## Supplementary material for "Contrasted gene decay in subterranean vertebrates: insights from cavefishes and fossorial mammals": rhinocerous_vision.results (part 1 of 2)

```
ID	Substitution	MutPred2 score	Molecular mechanisms with Pr >= 0.01 and P < 0.05	Motif information	Remarks
Sinocyclocheilus_rhinocerous_arr3b-2	C68R	0.927	Altered PPI_hotspot (Pr = 0.26 | P = 0.01); Altered DNA_binding (Pr = 0.26 | P = 4.7e-03); Altered Calmodulin_binding (Pr = 0.17 | P = 0.04); Altered Cytoplasmic_loop (Pr = 0.11 | P = 0.03); Loss of Catalytic_site at Y72 (Pr = 0.09 | P = 0.04)	Altered Motifs (None)	Predicted conservation scores
Sinocyclocheilus_rhinocerous_arr3b-2	C68R	# Altered Effect (Pr = 0.26)
Sinocyclocheilus_rhinocerous_arr3b-2	C68R	# |---->Altered Motifs (None)
Sinocyclocheilus_rhinocerous_arr3b-2	C68R	# |---->Altered Structure_and_dynamics (Pr = 0.25)-------------------------------------------------------|
Sinocyclocheilus_rhinocerous_arr3b-2	C68R	# | |---->Altered Secondary_structure (Pr = 0.25) |
Sinocyclocheilus_rhinocerous_arr3b-2	C68R	# | | |
Sinocyclocheilus_rhinocerous_arr3b-2	C68R	# | |---->Altered Stability_and_conformational_flexibility (Pr = 0.12) |
Sinocyclocheilus_rhinocerous_arr3b-2	C68R	# | | |---->Altered Conformational_flexibility (Pr = 0.12) |
Sinocyclocheilus_rhinocerous_arr3b-2	C68R	# | | |
Sinocyclocheilus_rhinocerous_arr3b-2	C68R	# | |---->Altered Special_structural_signatures (Pr = 0.11) |
Sinocyclocheilus_rhinocerous_arr3b-2	C68R	# | |---->Altered Signal_peptide (Pr = 0.00) |
Sinocyclocheilus_rhinocerous_arr3b-2	C68R	# | | |
Sinocyclocheilus_rhinocerous_arr3b-2	C68R	# | |---->Altered Transmembrane_protein (Pr = 0.11) |
Sinocyclocheilus_rhinocerous_arr3b-2	C68R	# | |---->Altered Non-cytoplasmic_loop (Pr = 0.11 | P = 0.03) |
Sinocyclocheilus_rhinocerous_arr3b-2	C68R	# | |
Sinocyclocheilus_rhinocerous_arr3b-2	C68R	# |---->Altered Functional_residue (Pr = 0.26) |
Sinocyclocheilus_rhinocerous_arr3b-2	C68R	# |---->Loss of Catalytic_site at Y72 (Pr = 0.09 | P = 0.04) |
Sinocyclocheilus_rhinocerous_arr3b-2	C68R	# |---->Altered Macromolecular_binding (Pr = 0.26) |
Sinocyclocheilus_rhinocerous_arr3b-2	C68R	# | |---->Altered DNA_binding (Pr = 0.26 | P = 4.7e-03) |
Sinocyclocheilus_rhinocerous_arr3b-2	C68R	# | |---->Altered Protein_binding (Pr = 0.26) |
Sinocyclocheilus_rhinocerous_arr3b-2	C68R	# | |---->Altered Disordered_interface (Pr = 0.17) |
Sinocyclocheilus_rhinocerous_arr3b-2	C68R	# | | |---->Altered Calmodulin_binding (Pr = 0.17 | P = 0.04) |
Sinocyclocheilus_rhinocerous_arr3b-2	C68R	# | | |
Sinocyclocheilus_rhinocerous_arr3b-2	C68R	# | |---->Altered Ordered_interface (Pr = 0.26) |
Sinocyclocheilus_rhinocerous_arr3b-2	C68R	# | |---->Altered PPI_hotspot (Pr = 0.26 | P = 0.01) |
Sinocyclocheilus_rhinocerous_arr3b-2	C68R	# | |
Sinocyclocheilus_rhinocerous_arr3b-2	C68R	# |---->Altered Metal_binding (Pr = 0.10)<---------------------------------------------------------|
Sinocyclocheilus_rhinocerous_arr3b-2	C68R	# |
Sinocyclocheilus_rhinocerous_arr3b-2	C68R	# |---->Altered PTM_site (Pr = 0.12)
Sinocyclocheilus_rhinocerous_arr3b-2	R180L	0.663	Loss of Strand (Pr = 0.26 | P = 0.04); Altered DNA_binding (Pr = 0.26 | P = 7.9e-03)	Altered Motifs (ELME000052:Phosphothreonine motif binding a subset of FHA domains that show a preference for a large aliphatic amino acid at the pT+3 position.; ELME000149:Sorting and internalisation signal found in the cytoplasmic juxta-membrane region of type I transmembrane proteins. Targets them from the Trans Golgi Network to the lysosomal-endosomal-melanosomal compartments. Interacts with adaptor protein (AP) complexes; ELME000336:NEK2 phosphorylation motif with preferred Phe - Leu or Met in the -3 position to compensate for less favorable residues in the +1 and +2 position.; PS00005:Protein kinase C phosphorylation site)	Predicted conservation scores
Sinocyclocheilus_rhinocerous_arr3b-2	R180L	# Altered Effect (Pr = 0.26)
Sinocyclocheilus_rhinocerous_arr3b-2	R180L	# |---->Altered Motifs (ELME000052|ELME000149|ELME000336|PS00005)
Sinocyclocheilus_rhinocerous_arr3b-2	R180L	# |---->Altered Structure_and_dynamics (Pr = 0.26)-------------------------------------------------------|
Sinocyclocheilus_rhinocerous_arr3b-2	R180L	# | |---->Altered Secondary_structure (Pr = 0.26) |
Sinocyclocheilus_rhinocerous_arr3b-2	R180L	# | | |---->Loss of Strand (Pr = 0.26 | P = 0.04) |
Sinocyclocheilus_rhinocerous_arr3b-2	R180L	# | | |
Sinocyclocheilus_rhinocerous_arr3b-2	R180L	# | |---->Altered Stability_and_conformational_flexibility (Pr = 0.16) |
Sinocyclocheilus_rhinocerous_arr3b-2	R180L	# | | |---->Altered Conformational_flexibility (Pr = 0.16) |
Sinocyclocheilus_rhinocerous_arr3b-2	R180L	# | | |
Sinocyclocheilus_rhinocerous_arr3b-2	R180L	# | |---->Altered Special_structural_signatures (Pr = 0.05) |
Sinocyclocheilus_rhinocerous_arr3b-2	R180L	# | |---->Altered Signal_peptide (Pr = 0.00) |
Sinocyclocheilus_rhinocerous_arr3b-2	R180L	# | | |
Sinocyclocheilus_rhinocerous_arr3b-2	R180L	# | |---->Altered Transmembrane_protein (Pr = 0.05) |
Sinocyclocheilus_rhinocerous_arr3b-2	R180L	# | |
Sinocyclocheilus_rhinocerous_arr3b-2	R180L	# |---->Altered Functional_residue (Pr = 0.26) |
Sinocyclocheilus_rhinocerous_arr3b-2	R180L	# |---->Altered Macromolecular_binding (Pr = 0.26) |
Sinocyclocheilus_rhinocerous_arr3b-2	R180L	# | |---->Altered DNA_binding (Pr = 0.26 | P = 7.9e-03) |
Sinocyclocheilus_rhinocerous_arr3b-2	R180L	# | |---->Altered Protein_binding (Pr = 0.25) |
Sinocyclocheilus_rhinocerous_arr3b-2	R180L	# | |---->Altered Disordered_interface (Pr = 0.25) |
Sinocyclocheilus_rhinocerous_arr3b-2	R180L	# | | |
Sinocyclocheilus_rhinocerous_arr3b-2	R180L	# | |---->Altered Ordered_interface (Pr = 0.20) |
Sinocyclocheilus_rhinocerous_arr3b-2	R180L	# | |
Sinocyclocheilus_rhinocerous_arr3b-2	R180L	# |---->Altered Metal_binding (Pr = 0.02)<---------------------------------------------------------|
Sinocyclocheilus_rhinocerous_arr3b-2	R180L	# |
Sinocyclocheilus_rhinocerous_arr3b-2	R180L	# |---->Altered PTM_site (Pr = 0.17)
Sinocyclocheilus_rhinocerous_arr3b-2	K247N	0.566	Loss of Helix (Pr = 0.28 | P = 0.02); Altered DNA_binding (Pr = 0.28 | P = 4.8e-03); Loss of Acetylation at K243 (Pr = 0.20 | P = 0.04); Gain of Methylation at K243 (Pr = 0.09 | P = 0.05)	Altered Motifs (ELME000146:Subtilisin/kexin isozyme-1 (SKI1) cleavage site ([RK]-X-[hydrophobic]-[LTKF]-|-X); ELME000271:Monopartite variant of the classical basically charged NLS. N-extended version.)	Predicted conservation scores
Sinocyclocheilus_rhinocerous_arr3b-2	K247N	# Altered Effect (Pr = 0.28)
Sinocyclocheilus_rhinocerous_arr3b-2	K247N	# |---->Altered Motifs (ELME000146|ELME000271)
Sinocyclocheilus_rhinocerous_arr3b-2	K247N	# |---->Altered Structure_and_dynamics (Pr = 0.28)-------------------------------------------------------|
Sinocyclocheilus_rhinocerous_arr3b-2	K247N	# | |---->Altered Secondary_structure (Pr = 0.28) |
Sinocyclocheilus_rhinocerous_arr3b-2	K247N	# | | |---->Loss of Helix (Pr = 0.28 | P = 0.02) |
Sinocyclocheilus_rhinocerous_arr3b-2	K247N	# | | |
Sinocyclocheilus_rhinocerous_arr3b-2	K247N	# | |---->Altered Stability_and_conformational_flexibility (Pr = 0.18) |
Sinocyclocheilus_rhinocerous_arr3b-2	K247N	# | | |---->Altered Conformational_flexibility (Pr = 0.18) |
Sinocyclocheilus_rhinocerous_arr3b-2	K247N	# | | |
Sinocyclocheilus_rhinocerous_arr3b-2	K247N	# | |---->Altered Special_structural_signatures (Pr = 0.07) |
Sinocyclocheilus_rhinocerous_arr3b-2	K247N	# | |---->Altered Signal_peptide (Pr = 0.00) |
Sinocyclocheilus_rhinocerous_arr3b-2	K247N	# | | |
Sinocyclocheilus_rhinocerous_arr3b-2	K247N	# | |---->Altered Transmembrane_protein (Pr = 0.07) |
Sinocyclocheilus_rhinocerous_arr3b-2	K247N	# | |
Sinocyclocheilus_rhinocerous_arr3b-2	K247N	# |---->Altered Functional_residue (Pr = 0.28) |
Sinocyclocheilus_rhinocerous_arr3b-2	K247N	# |---->Altered Macromolecular_binding (Pr = 0.28) |
Sinocyclocheilus_rhinocerous_arr3b-2	K247N	# | |---->Altered DNA_binding (Pr = 0.28 | P = 4.8e-03) |
Sinocyclocheilus_rhinocerous_arr3b-2	K247N	# | |---->Altered Protein_binding (Pr = 0.24) |
Sinocyclocheilus_rhinocerous_arr3b-2	K247N	# | |---->Altered Disordered_interface (Pr = 0.11) |
Sinocyclocheilus_rhinocerous_arr3b-2	K247N	# | | |
Sinocyclocheilus_rhinocerous_arr3b-2	K247N	# | |---->Altered Ordered_interface (Pr = 0.24) |
Sinocyclocheilus_rhinocerous_arr3b-2	K247N	# | |
Sinocyclocheilus_rhinocerous_arr3b-2	K247N	# |---->Altered Metal_binding (Pr = 0.04)<---------------------------------------------------------|
Sinocyclocheilus_rhinocerous_arr3b-2	K247N	# |
Sinocyclocheilus_rhinocerous_arr3b-2	K247N	# |---->Altered PTM_site (Pr = 0.20)
Sinocyclocheilus_rhinocerous_arr3b-2	K247N	# |---->Loss of Acetylation at K243 (Pr = 0.20 | P = 0.04)
Sinocyclocheilus_rhinocerous_arr3b-2	K247N	# |---->Gain of Methylation at K243 (Pr = 0.09 | P = 0.05)
Sinocyclocheilus_rhinocerous_arr3b-1	H254Q	0.170	Altered PPI_residue (Pr = 0.30 | P = 0.02); Loss of Strand (Pr = 0.27 | P = 0.01); Altered DNA_binding (Pr = 0.27 | P = 4.0e-03)	Altered Motifs (None)	Predicted conservation scores
Sinocyclocheilus_rhinocerous_arr3b-1	H254Q	# Altered Effect (Pr = 0.30)
Sinocyclocheilus_rhinocerous_arr3b-1	H254Q	# |---->Altered Motifs (None)
Sinocyclocheilus_rhinocerous_arr3b-1	H254Q	# |---->Altered Structure_and_dynamics (Pr = 0.27)-------------------------------------------------------|
Sinocyclocheilus_rhinocerous_arr3b-1	H254Q	# | |---->Altered Secondary_structure (Pr = 0.27) |
Sinocyclocheilus_rhinocerous_arr3b-1	H254Q	# | | |---->Loss of Strand (Pr = 0.27 | P = 0.01) |
Sinocyclocheilus_rhinocerous_arr3b-1	H254Q	# | | |
Sinocyclocheilus_rhinocerous_arr3b-1	H254Q	# | |---->Altered Stability_and_conformational_flexibility (Pr = 0.12) |
Sinocyclocheilus_rhinocerous_arr3b-1	H254Q	# | | |---->Altered Conformational_flexibility (Pr = 0.12) |
Sinocyclocheilus_rhinocerous_arr3b-1	H254Q	# | | |
Sinocyclocheilus_rhinocerous_arr3b-1	H254Q	# | |---->Altered Special_structural_signatures (Pr = 0.05) |
Sinocyclocheilus_rhinocerous_arr3b-1	H254Q	# | |---->Altered Signal_peptide (Pr = 0.00) |
Sinocyclocheilus_rhinocerous_arr3b-1	H254Q	# | | |
Sinocyclocheilus_rhinocerous_arr3b-1	H254Q	# | |---->Altered Transmembrane_protein (Pr = 0.05) |
Sinocyclocheilus_rhinocerous_arr3b-1	H254Q	# | |
Sinocyclocheilus_rhinocerous_arr3b-1	H254Q	# |---->Altered Functional_residue (Pr = 0.30) |
Sinocyclocheilus_rhinocerous_arr3b-1	H254Q	# |---->Altered Macromolecular_binding (Pr = 0.30) |
Sinocyclocheilus_rhinocerous_arr3b-1	H254Q	# | |---->Altered DNA_binding (Pr = 0.27 | P = 4.0e-03) |
Sinocyclocheilus_rhinocerous_arr3b-1	H254Q	# | |---->Altered Protein_binding (Pr = 0.30) |
Sinocyclocheilus_rhinocerous_arr3b-1	H254Q	# | |---->Altered Disordered_interface (Pr = 0.09) |
Sinocyclocheilus_rhinocerous_arr3b-1	H254Q	# | | |
Sinocyclocheilus_rhinocerous_arr3b-1	H254Q	# | |---->Altered Ordered_interface (Pr = 0.30) |
Sinocyclocheilus_rhinocerous_arr3b-1	H254Q	# | |---->Altered PPI_residue (Pr = 0.30 | P = 0.02) |
Sinocyclocheilus_rhinocerous_arr3b-1	H254Q	# | |
Sinocyclocheilus_rhinocerous_arr3b-1	H254Q	# |---->Altered Metal_binding (Pr = 0.15)<---------------------------------------------------------|
Sinocyclocheilus_rhinocerous_arr3b-1	H254Q	# |
Sinocyclocheilus_rhinocerous_arr3b-1	H254Q	# |---->Altered PTM_site (Pr = 0.09)
Sinocyclocheilus_rhinocerous_arr3a-1	V34I	0.116	Loss of Manganese_binding at H33 (Pr = 0.23 | P = 0.01); Loss of Nickel_binding at D32 (Pr = 0.19 | P = 0.03); Altered Cytoplasmic_loop (Pr = 0.16 | P = 0.01); Loss of Sulfation at Y30 (Pr = 0.03 | P = 0.02)	Altered Motifs (ELME000173:Consensus derived from reported natural interactors which do not match the Mode 1 and Mode 2 ligands.; ELME000321:Caspase3 and Caspase7 cleavage site)	Predicted conservation scores
Sinocyclocheilus_rhinocerous_arr3a-1	V34I	# Altered Effect (Pr = 0.26)
Sinocyclocheilus_rhinocerous_arr3a-1	V34I	# |---->Altered Motifs (ELME000173|ELME000321)
Sinocyclocheilus_rhinocerous_arr3a-1	V34I	# |---->Altered Structure_and_dynamics (Pr = 0.26)-------------------------------------------------------|
Sinocyclocheilus_rhinocerous_arr3a-1	V34I	# | |---->Altered Secondary_structure (Pr = 0.26) |
Sinocyclocheilus_rhinocerous_arr3a-1	V34I	# | | |
Sinocyclocheilus_rhinocerous_arr3a-1	V34I	# | |---->Altered Stability_and_conformational_flexibility (Pr = 0.16) |
Sinocyclocheilus_rhinocerous_arr3a-1	V34I	# | | |---->Altered Conformational_flexibility (Pr = 0.16) |
Sinocyclocheilus_rhinocerous_arr3a-1	V34I	# | | |
Sinocyclocheilus_rhinocerous_arr3a-1	V34I	# | |---->Altered Special_structural_signatures (Pr = 0.16) |
Sinocyclocheilus_rhinocerous_arr3a-1	V34I	# | |---->Altered Signal_peptide (Pr = 0.00) |
Sinocyclocheilus_rhinocerous_arr3a-1	V34I	# | | |
Sinocyclocheilus_rhinocerous_arr3a-1	V34I	# | |---->Altered Transmembrane_protein (Pr = 0.16) |
Sinocyclocheilus_rhinocerous_arr3a-1	V34I	# | |---->Altered Non-cytoplasmic_loop (Pr = 0.16 | P = 0.01) |
Sinocyclocheilus_rhinocerous_arr3a-1	V34I	# | |
Sinocyclocheilus_rhinocerous_arr3a-1	V34I	# |---->Altered Functional_residue (Pr = 0.23) |
Sinocyclocheilus_rhinocerous_arr3a-1	V34I	# |---->Altered Macromolecular_binding (Pr = 0.21) |
Sinocyclocheilus_rhinocerous_arr3a-1	V34I	# | |---->Altered Protein_binding (Pr = 0.21) |
Sinocyclocheilus_rhinocerous_arr3a-1	V34I	# | |---->Altered Disordered_interface (Pr = 0.13) |
Sinocyclocheilus_rhinocerous_arr3a-1	V34I	# | | |
Sinocyclocheilus_rhinocerous_arr3a-1	V34I	# | |---->Altered Ordered_interface (Pr = 0.21) |
Sinocyclocheilus_rhinocerous_arr3a-1	V34I	# | |
Sinocyclocheilus_rhinocerous_arr3a-1	V34I	# |---->Altered Metal_binding (Pr = 0.23)<---------------------------------------------------------|
Sinocyclocheilus_rhinocerous_arr3a-1	V34I	# | |---->Loss of Manganese_binding at H33 (Pr = 0.23 | P = 0.01)
Sinocyclocheilus_rhinocerous_arr3a-1	V34I	# | |---->Loss of Nickel_binding at D32 (Pr = 0.19 | P = 0.03)
Sinocyclocheilus_rhinocerous_arr3a-1	V34I	# |
Sinocyclocheilus_rhinocerous_arr3a-1	V34I	# |---->Altered PTM_site (Pr = 0.11)
Sinocyclocheilus_rhinocerous_arr3a-1	V34I	# |---->Loss of Sulfation at Y30 (Pr = 0.03 | P = 0.02)
Sinocyclocheilus_rhinocerous_arr3a-1	V49L	0.578	Loss of Strand (Pr = 0.26 | P = 0.04); Altered Cytoplasmic_loop (Pr = 0.24 | P = 1.5e-03); Loss of Nickel_binding at D53 (Pr = 0.17 | P = 0.05)	Altered Motifs (ELME000047:Clathrin box motif found on cargo adaptor proteins - it interacts with the beta propeller structure located at the N-terminus of Clathrin heavy chain.; ELME000052:Phosphothreonine motif binding a subset of FHA domains that show a preference for a large aliphatic amino acid at the pT+3 position.; ELME000333:Motif that mediates binding to SUMO proteins non-covalently.)	Predicted conservation scores
Sinocyclocheilus_rhinocerous_arr3a-1	V49L	# Altered Effect (Pr = 0.26)
Sinocyclocheilus_rhinocerous_arr3a-1	V49L	# |---->Altered Motifs (ELME000047|ELME000052|ELME000333)
Sinocyclocheilus_rhinocerous_arr3a-1	V49L	# |---->Altered Structure_and_dynamics (Pr = 0.26)-------------------------------------------------------|
Sinocyclocheilus_rhinocerous_arr3a-1	V49L	# | |---->Altered Secondary_structure (Pr = 0.26) |
Sinocyclocheilus_rhinocerous_arr3a-1	V49L	# | | |---->Loss of Strand (Pr = 0.26 | P = 0.04) |
Sinocyclocheilus_rhinocerous_arr3a-1	V49L	# | | |
Sinocyclocheilus_rhinocerous_arr3a-1	V49L	# | |---->Altered Stability_and_conformational_flexibility (Pr = 0.18) |
Sinocyclocheilus_rhinocerous_arr3a-1	V49L	# | | |---->Altered Conformational_flexibility (Pr = 0.18) |
Sinocyclocheilus_rhinocerous_arr3a-1	V49L	# | | |
Sinocyclocheilus_rhinocerous_arr3a-1	V49L	# | |---->Altered Special_structural_signatures (Pr = 0.24) |
Sinocyclocheilus_rhinocerous_arr3a-1	V49L	# | |---->Altered Signal_peptide (Pr = 0.00) |
Sinocyclocheilus_rhinocerous_arr3a-1	V49L	# | | |
Sinocyclocheilus_rhinocerous_arr3a-1	V49L	# | |---->Altered Transmembrane_protein (Pr = 0.24) |
Sinocyclocheilus_rhinocerous_arr3a-1	V49L	# | |---->Altered Non-cytoplasmic_loop (Pr = 0.24 | P = 1.5e-03) |
Sinocyclocheilus_rhinocerous_arr3a-1	V49L	# | |
Sinocyclocheilus_rhinocerous_arr3a-1	V49L	# |---->Altered Functional_residue (Pr = 0.17) |
Sinocyclocheilus_rhinocerous_arr3a-1	V49L	# |---->Altered Macromolecular_binding (Pr = 0.14) |
Sinocyclocheilus_rhinocerous_arr3a-1	V49L	# | |---->Altered Protein_binding (Pr = 0.14) |
Sinocyclocheilus_rhinocerous_arr3a-1	V49L	# | |---->Altered Disordered_interface (Pr = 0.08) |
Sinocyclocheilus_rhinocerous_arr3a-1	V49L	# | | |
Sinocyclocheilus_rhinocerous_arr3a-1	V49L	# | |---->Altered Ordered_interface (Pr = 0.14) |
Sinocyclocheilus_rhinocerous_arr3a-1	V49L	# | |
Sinocyclocheilus_rhinocerous_arr3a-1	V49L	# |---->Altered Metal_binding (Pr = 0.17)<---------------------------------------------------------|
Sinocyclocheilus_rhinocerous_arr3a-1	V49L	# | |---->Loss of Nickel_binding at D53 (Pr = 0.17 | P = 0.05)
Sinocyclocheilus_rhinocerous_arr3a-1	V49L	# |
Sinocyclocheilus_rhinocerous_arr3a-1	V49L	# |---->Altered PTM_site (Pr = 0.14)
Sinocyclocheilus_rhinocerous_arr3a-1	E119G	0.546	Gain of B-factor (Pr = 0.25 | P = 0.02)	Altered Motifs (None)	Predicted conservation scores
Sinocyclocheilus_rhinocerous_arr3a-1	E119G	# Altered Effect (Pr = 0.26)
Sinocyclocheilus_rhinocerous_arr3a-1	E119G	# |---->Altered Motifs (None)
Sinocyclocheilus_rhinocerous_arr3a-1	E119G	# |---->Altered Structure_and_dynamics (Pr = 0.26)-------------------------------------------------------|
Sinocyclocheilus_rhinocerous_arr3a-1	E119G	# | |---->Altered Secondary_structure (Pr = 0.26) |
Sinocyclocheilus_rhinocerous_arr3a-1	E119G	# | | |
Sinocyclocheilus_rhinocerous_arr3a-1	E119G	# | |---->Altered Stability_and_conformational_flexibility (Pr = 0.25) |
Sinocyclocheilus_rhinocerous_arr3a-1	E119G	# | | |---->Altered Conformational_flexibility (Pr = 0.25) |
Sinocyclocheilus_rhinocerous_arr3a-1	E119G	# | | |---->Gain of B-factor (Pr = 0.25 | P = 0.02) |
Sinocyclocheilus_rhinocerous_arr3a-1	E119G	# | | |
Sinocyclocheilus_rhinocerous_arr3a-1	E119G	# | |---->Altered Special_structural_signatures (Pr = 0.03) |
Sinocyclocheilus_rhinocerous_arr3a-1	E119G	# | |---->Altered Signal_peptide (Pr = 0.00) |
Sinocyclocheilus_rhinocerous_arr3a-1	E119G	# | | |
Sinocyclocheilus_rhinocerous_arr3a-1	E119G	# | |---->Altered Transmembrane_protein (Pr = 0.03) |
Sinocyclocheilus_rhinocerous_arr3a-1	E119G	# | |
Sinocyclocheilus_rhinocerous_arr3a-1	E119G	# |---->Altered Functional_residue (Pr = 0.15) |
Sinocyclocheilus_rhinocerous_arr3a-1	E119G	# |---->Altered Macromolecular_binding (Pr = 0.10) |
Sinocyclocheilus_rhinocerous_arr3a-1	E119G	# | |---->Altered Protein_binding (Pr = 0.07) |
Sinocyclocheilus_rhinocerous_arr3a-1	E119G	# | |---->Altered Disordered_interface (Pr = 0.04) |
Sinocyclocheilus_rhinocerous_arr3a-1	E119G	# | | |
Sinocyclocheilus_rhinocerous_arr3a-1	E119G	# | |---->Altered Ordered_interface (Pr = 0.07) |
Sinocyclocheilus_rhinocerous_arr3a-1	E119G	# | |
Sinocyclocheilus_rhinocerous_arr3a-1	E119G	# |---->Altered Metal_binding (Pr = 0.11)<---------------------------------------------------------|
Sinocyclocheilus_rhinocerous_arr3a-1	E119G	# |
Sinocyclocheilus_rhinocerous_arr3a-1	E119G	# |---->Altered PTM_site (Pr = 0.15)
Sinocyclocheilus_rhinocerous_arr3a-1	M346V	0.208		Altered Motifs (ELME000233:MAPK interacting molecules (e.g. MAPKKs - substrates - phosphatases) carry docking motif that help to regulate specific interaction in the MAPK cascade. The classic motif approximates (R/K)xxxx#x# where # is a hydrophobic residue.; ELME000333:Motif that mediates binding to SUMO proteins non-covalently.; ELME000336:NEK2 phosphorylation motif with preferred Phe - Leu or Met in the -3 position to compensate for less favorable residues in the +1 and +2 position.)	Predicted conservation scores
Sinocyclocheilus_rhinocerous_arr3a-1	M346V	# Altered Effect (Pr = 0.25)
Sinocyclocheilus_rhinocerous_arr3a-1	M346V	# |---->Altered Motifs (ELME000233|ELME000333|ELME000336)
Sinocyclocheilus_rhinocerous_arr3a-1	M346V	# |---->Altered Structure_and_dynamics (Pr = 0.25)-------------------------------------------------------|
Sinocyclocheilus_rhinocerous_arr3a-1	M346V	# | |---->Altered Secondary_structure (Pr = 0.25) |
Sinocyclocheilus_rhinocerous_arr3a-1	M346V	# | | |
Sinocyclocheilus_rhinocerous_arr3a-1	M346V	# | |---->Altered Stability_and_conformational_flexibility (Pr = 0.22) |
Sinocyclocheilus_rhinocerous_arr3a-1	M346V	# | | |---->Altered Conformational_flexibility (Pr = 0.22) |
Sinocyclocheilus_rhinocerous_arr3a-1	M346V	# | | |
Sinocyclocheilus_rhinocerous_arr3a-1	M346V	# | |---->Altered Special_structural_signatures (Pr = 0.03) |
Sinocyclocheilus_rhinocerous_arr3a-1	M346V	# | |---->Altered Signal_peptide (Pr = 0.00) |
Sinocyclocheilus_rhinocerous_arr3a-1	M346V	# | | |
Sinocyclocheilus_rhinocerous_arr3a-1	M346V	# | |---->Altered Transmembrane_protein (Pr = 0.03) |
Sinocyclocheilus_rhinocerous_arr3a-1	M346V	# | |
Sinocyclocheilus_rhinocerous_arr3a-1	M346V	# |---->Altered Functional_residue (Pr = 0.18) |
Sinocyclocheilus_rhinocerous_arr3a-1	M346V	# |---->Altered Macromolecular_binding (Pr = 0.18) |
Sinocyclocheilus_rhinocerous_arr3a-1	M346V	# | |---->Altered Protein_binding (Pr = 0.18) |
Sinocyclocheilus_rhinocerous_arr3a-1	M346V	# | |---->Altered Disordered_interface (Pr = 0.10) |
Sinocyclocheilus_rhinocerous_arr3a-1	M346V	# | | |
Sinocyclocheilus_rhinocerous_arr3a-1	M346V	# | |---->Altered Ordered_interface (Pr = 0.18) |
Sinocyclocheilus_rhinocerous_arr3a-1	M346V	# | |
Sinocyclocheilus_rhinocerous_arr3a-1	M346V	# |---->Altered Metal_binding (Pr = 0.02)<---------------------------------------------------------|
Sinocyclocheilus_rhinocerous_arr3a-1	M346V	# |
Sinocyclocheilus_rhinocerous_arr3a-1	M346V	# |---->Altered PTM_site (Pr = 0.06)
Sinocyclocheilus_rhinocerous_arr3a-1	A360N	0.273	Gain of Loop (Pr = 0.27 | P = 0.04); Gain of GPI-anchor_amidation at A360 (Pr = 0.01 | P = 0.03)	Altered Motifs (ELME000220:Phosphothreonine motif binding a subset of FHA domains that have a preference for an acidic amino acid at the pT+3 position.; PS00006:Casein kinase II phosphorylation site; PS00008:N-myristoylation site)	Predicted conservation scores
Sinocyclocheilus_rhinocerous_arr3a-1	A360N	# Altered Effect (Pr = 0.27)
Sinocyclocheilus_rhinocerous_arr3a-1	A360N	# |---->Altered Motifs (ELME000220|PS00006|PS00008)
Sinocyclocheilus_rhinocerous_arr3a-1	A360N	# |---->Altered Structure_and_dynamics (Pr = 0.27)-------------------------------------------------------|
Sinocyclocheilus_rhinocerous_arr3a-1	A360N	# | |---->Altered Secondary_structure (Pr = 0.27) |
Sinocyclocheilus_rhinocerous_arr3a-1	A360N	# | | |---->Gain of Loop (Pr = 0.27 | P = 0.04) |
Sinocyclocheilus_rhinocerous_arr3a-1	A360N	# | | |
Sinocyclocheilus_rhinocerous_arr3a-1	A360N	# | |---->Altered Stability_and_conformational_flexibility (Pr = 0.18) |
Sinocyclocheilus_rhinocerous_arr3a-1	A360N	# | | |---->Altered Conformational_flexibility (Pr = 0.18) |
Sinocyclocheilus_rhinocerous_arr3a-1	A360N	# | | |
Sinocyclocheilus_rhinocerous_arr3a-1	A360N	# | |---->Altered Special_structural_signatures (Pr = 0.03) |
Sinocyclocheilus_rhinocerous_arr3a-1	A360N	# | |---->Altered Signal_peptide (Pr = 0.00) |
Sinocyclocheilus_rhinocerous_arr3a-1	A360N	# | | |
Sinocyclocheilus_rhinocerous_arr3a-1	A360N	# | |---->Altered Transmembrane_protein (Pr = 0.03) |
Sinocyclocheilus_rhinocerous_arr3a-1	A360N	# | |
Sinocyclocheilus_rhinocerous_arr3a-1	A360N	# |---->Altered Functional_residue (Pr = 0.07) |
Sinocyclocheilus_rhinocerous_arr3a-1	A360N	# |---->Altered Macromolecular_binding (Pr = 0.07) |
Sinocyclocheilus_rhinocerous_arr3a-1	A360N	# | |---->Altered Protein_binding (Pr = 0.07) |
Sinocyclocheilus_rhinocerous_arr3a-1	A360N	# | |---->Altered Disordered_interface (Pr = 0.03) |
Sinocyclocheilus_rhinocerous_arr3a-1	A360N	# | | |
Sinocyclocheilus_rhinocerous_arr3a-1	A360N	# | |---->Altered Ordered_interface (Pr = 0.07) |
Sinocyclocheilus_rhinocerous_arr3a-1	A360N	# | |
Sinocyclocheilus_rhinocerous_arr3a-1	A360N	# |---->Altered Metal_binding (Pr = 0.02)<---------------------------------------------------------|
Sinocyclocheilus_rhinocerous_arr3a-1	A360N	# |
Sinocyclocheilus_rhinocerous_arr3a-1	A360N	# |---->Altered PTM_site (Pr = 0.06)
Sinocyclocheilus_rhinocerous_arr3a-1	A360N	# |---->Gain of GPI-anchor_amidation at A360 (Pr = 0.01 | P = 0.03)
Sinocyclocheilus_rhinocerous_arr3a-2	L21F	0.562	Altered DNA_binding (Pr = 0.15 | P = 0.05); Altered Stability (Pr = 0.09 | P = 0.05); Gain of Amidation at L25 (Pr = 0.01 | P = 9.7e-04); Gain of GPI-anchor_amidation at N18 (Pr = 0.01 | P = 0.03)	Altered Motifs (ELME000052:Phosphothreonine motif binding a subset of FHA domains that show a preference for a large aliphatic amino acid at the pT+3 position.; ELME000337:NEK2 phosphorylation motif with specific set of residues in the +1 and +2 position to compensate for less favorable residues in the -3 position.)	Predicted conservation scores
Sinocyclocheilus_rhinocerous_arr3a-2	L21F	# Altered Effect (Pr = 0.24)
Sinocyclocheilus_rhinocerous_arr3a-2	L21F	# |---->Altered Motifs (ELME000052|ELME000337)
Sinocyclocheilus_rhinocerous_arr3a-2	L21F	# |---->Altered Structure_and_dynamics (Pr = 0.24)-------------------------------------------------------|
Sinocyclocheilus_rhinocerous_arr3a-2	L21F	# | |---->Altered Secondary_structure (Pr = 0.24) |
Sinocyclocheilus_rhinocerous_arr3a-2	L21F	# | | |
Sinocyclocheilus_rhinocerous_arr3a-2	L21F	# | |---->Altered Stability_and_conformational_flexibility (Pr = 0.22) |
Sinocyclocheilus_rhinocerous_arr3a-2	L21F	# | | |---->Altered Stability (Pr = 0.09 | P = 0.05) |
Sinocyclocheilus_rhinocerous_arr3a-2	L21F	# | | |---->Altered Conformational_flexibility (Pr = 0.22) |
Sinocyclocheilus_rhinocerous_arr3a-2	L21F	# | | |
Sinocyclocheilus_rhinocerous_arr3a-2	L21F	# | |---->Altered Special_structural_signatures (Pr = 0.04) |
Sinocyclocheilus_rhinocerous_arr3a-2	L21F	# | |---->Altered Signal_peptide (Pr = 0.00) |
Sinocyclocheilus_rhinocerous_arr3a-2	L21F	# | | |
Sinocyclocheilus_rhinocerous_arr3a-2	L21F	# | |---->Altered Transmembrane_protein (Pr = 0.04) |
Sinocyclocheilus_rhinocerous_arr3a-2	L21F	# | |
Sinocyclocheilus_rhinocerous_arr3a-2	L21F	# |---->Altered Functional_residue (Pr = 0.20) |
Sinocyclocheilus_rhinocerous_arr3a-2	L21F	# |---->Altered Macromolecular_binding (Pr = 0.20) |
Sinocyclocheilus_rhinocerous_arr3a-2	L21F	# | |---->Altered DNA_binding (Pr = 0.15 | P = 0.05) |
Sinocyclocheilus_rhinocerous_arr3a-2	L21F	# | |---->Altered Protein_binding (Pr = 0.20) |
Sinocyclocheilus_rhinocerous_arr3a-2	L21F	# | |---->Altered Disordered_interface (Pr = 0.09) |
Sinocyclocheilus_rhinocerous_arr3a-2	L21F	# | | |
Sinocyclocheilus_rhinocerous_arr3a-2	L21F	# | |---->Altered Ordered_interface (Pr = 0.20) |
Sinocyclocheilus_rhinocerous_arr3a-2	L21F	# | |
Sinocyclocheilus_rhinocerous_arr3a-2	L21F	# |---->Altered Metal_binding (Pr = 0.08)<---------------------------------------------------------|
Sinocyclocheilus_rhinocerous_arr3a-2	L21F	# |
Sinocyclocheilus_rhinocerous_arr3a-2	L21F	# |---->Altered PTM_site (Pr = 0.14)
Sinocyclocheilus_rhinocerous_arr3a-2	L21F	# |---->Gain of Amidation at L25 (Pr = 0.01 | P = 9.7e-04)
Sinocyclocheilus_rhinocerous_arr3a-2	L21F	# |---->Gain of GPI-anchor_amidation at N18 (Pr = 0.01 | P = 0.03)
Sinocyclocheilus_rhinocerous_arr3a-2	P374S	0.524	Gain of Strand (Pr = 0.26 | P = 0.04)	Altered Motifs (ELME000053:GSK3 phosphorylation recognition site; ELME000336:NEK2 phosphorylation motif with preferred Phe - Leu or Met in the -3 position to compensate for less favorable residues in the +1 and +2 position.)	Predicted conservation scores
Sinocyclocheilus_rhinocerous_arr3a-2	P374S	# Altered Effect (Pr = 0.26)
Sinocyclocheilus_rhinocerous_arr3a-2	P374S	# |---->Altered Motifs (ELME000053|ELME000336)
Sinocyclocheilus_rhinocerous_arr3a-2	P374S	# |---->Altered Structure_and_dynamics (Pr = 0.26)-------------------------------------------------------|
Sinocyclocheilus_rhinocerous_arr3a-2	P374S	# | |---->Altered Secondary_structure (Pr = 0.26) |
Sinocyclocheilus_rhinocerous_arr3a-2	P374S	# | | |---->Gain of Strand (Pr = 0.26 | P = 0.04) |
Sinocyclocheilus_rhinocerous_arr3a-2	P374S	# | | |
Sinocyclocheilus_rhinocerous_arr3a-2	P374S	# | |---->Altered Stability_and_conformational_flexibility (Pr = 0.26) |
Sinocyclocheilus_rhinocerous_arr3a-2	P374S	# | | |---->Altered Conformational_flexibility (Pr = 0.26) |
Sinocyclocheilus_rhinocerous_arr3a-2	P374S	# | | |
Sinocyclocheilus_rhinocerous_arr3a-2	P374S	# | |---->Altered Special_structural_signatures (Pr = 0.05) |
Sinocyclocheilus_rhinocerous_arr3a-2	P374S	# | |---->Altered Signal_peptide (Pr = 0.00) |
Sinocyclocheilus_rhinocerous_arr3a-2	P374S	# | | |
Sinocyclocheilus_rhinocerous_arr3a-2	P374S	# | |---->Altered Transmembrane_protein (Pr = 0.05) |
Sinocyclocheilus_rhinocerous_arr3a-2	P374S	# | |
Sinocyclocheilus_rhinocerous_arr3a-2	P374S	# |---->Altered Functional_residue (Pr = 0.18) |
Sinocyclocheilus_rhinocerous_arr3a-2	P374S	# |---->Altered Macromolecular_binding (Pr = 0.14) |
Sinocyclocheilus_rhinocerous_arr3a-2	P374S	# | |---->Altered Protein_binding (Pr = 0.14) |
Sinocyclocheilus_rhinocerous_arr3a-2	P374S	# | |---->Altered Disordered_interface (Pr = 0.14) |
Sinocyclocheilus_rhinocerous_arr3a-2	P374S	# | | |
Sinocyclocheilus_rhinocerous_arr3a-2	P374S	# | |---->Altered Ordered_interface (Pr = 0.06) |
Sinocyclocheilus_rhinocerous_arr3a-2	P374S	# | |
Sinocyclocheilus_rhinocerous_arr3a-2	P374S	# |---->Altered Metal_binding (Pr = 0.06)<---------------------------------------------------------|
Sinocyclocheilus_rhinocerous_arr3a-2	P374S	# |
Sinocyclocheilus_rhinocerous_arr3a-2	P374S	# |---->Altered PTM_site (Pr = 0.18)
Sinocyclocheilus_rhinocerous_cryaa-1	R166W	0.285	Loss of Intrinsic_disorder (Pr = 0.63 | P = 7.6e-04); Altered MoRF (Pr = 0.34 | P = 0.01); Loss of Methylation at K169 (Pr = 0.10 | P = 0.04); Altered Cytoplasmic_loop (Pr = 0.10 | P = 0.04); Gain of GPI-anchor_amidation at N171 (Pr = 0.02 | P = 0.02)	Altered Motifs (ELME000220:Phosphothreonine motif binding a subset of FHA domains that have a preference for an acidic amino acid at the pT+3 position.; PS00006:Casein kinase II phosphorylation site)	Predicted conservation scores
Sinocyclocheilus_rhinocerous_cryaa-1	R166W	# Altered Effect (Pr = 0.63)
Sinocyclocheilus_rhinocerous_cryaa-1	R166W	# |---->Altered Motifs (ELME000220|PS00006)
Sinocyclocheilus_rhinocerous_cryaa-1	R166W	# |---->Altered Structure_and_dynamics (Pr = 0.63)-------------------------------------------------------|
Sinocyclocheilus_rhinocerous_cryaa-1	R166W	# | |---->Altered Secondary_structure (Pr = 0.26) |
Sinocyclocheilus_rhinocerous_cryaa-1	R166W	# | | |
Sinocyclocheilus_rhinocerous_cryaa-1	R166W	# | |---->Altered Stability_and_conformational_flexibility (Pr = 0.63) |
Sinocyclocheilus_rhinocerous_cryaa-1	R166W	# | | |---->Altered Conformational_flexibility (Pr = 0.63) |
Sinocyclocheilus_rhinocerous_cryaa-1	R166W	# | | |---->Loss of Intrinsic_disorder (Pr = 0.63 | P = 7.6e-04) |
Sinocyclocheilus_rhinocerous_cryaa-1	R166W	# | | |
Sinocyclocheilus_rhinocerous_cryaa-1	R166W	# | |---->Altered Special_structural_signatures (Pr = 0.10) |
Sinocyclocheilus_rhinocerous_cryaa-1	R166W	# | |---->Altered Signal_peptide (Pr = 0.00) |
Sinocyclocheilus_rhinocerous_cryaa-1	R166W	# | | |
Sinocyclocheilus_rhinocerous_cryaa-1	R166W	# | |---->Altered Transmembrane_protein (Pr = 0.10) |
Sinocyclocheilus_rhinocerous_cryaa-1	R166W	# | |---->Altered Non-cytoplasmic_loop (Pr = 0.10 | P = 0.04) |
Sinocyclocheilus_rhinocerous_cryaa-1	R166W	# | |
Sinocyclocheilus_rhinocerous_cryaa-1	R166W	# |---->Altered Functional_residue (Pr = 0.34) |
Sinocyclocheilus_rhinocerous_cryaa-1	R166W	# |---->Altered Macromolecular_binding (Pr = 0.34) |
Sinocyclocheilus_rhinocerous_cryaa-1	R166W	# | |---->Altered Protein_binding (Pr = 0.34) |
Sinocyclocheilus_rhinocerous_cryaa-1	R166W	# | |---->Altered Disordered_interface (Pr = 0.34) |
Sinocyclocheilus_rhinocerous_cryaa-1	R166W	# | | |---->Altered MoRF (Pr = 0.34 | P = 0.01) |
Sinocyclocheilus_rhinocerous_cryaa-1	R166W	# | | |
Sinocyclocheilus_rhinocerous_cryaa-1	R166W	# | |---->Altered Ordered_interface (Pr = 0.12) |
Sinocyclocheilus_rhinocerous_cryaa-1	R166W	# | |
Sinocyclocheilus_rhinocerous_cryaa-1	R166W	# |---->Altered Metal_binding (Pr = 0.12)<---------------------------------------------------------|
Sinocyclocheilus_rhinocerous_cryaa-1	R166W	# |
Sinocyclocheilus_rhinocerous_cryaa-1	R166W	# |---->Altered PTM_site (Pr = 0.18)
Sinocyclocheilus_rhinocerous_cryaa-1	R166W	# |---->Gain of GPI-anchor_amidation at N171 (Pr = 0.02 | P = 0.02)
Sinocyclocheilus_rhinocerous_cryaa-1	R166W	# |---->Loss of Methylation at K169 (Pr = 0.10 | P = 0.04)
Sinocyclocheilus_rhinocerous_cryaa-2	H103R	0.897	Loss of Manganese_binding at H103 (Pr = 0.13 | P = 0.05); Gain of Pyrrolidone_carboxylic_acid at Q107 (Pr = 0.04 | P = 0.05)	Altered Motifs (ELME000093:Peptide C-terminal amidation; ELME000102:N-Arg dibasic convertase (nardilysin) cleavage site (Xaa-|-Arg-Lys or Arg-|-Arg-Xaa).; ELME000108:Yeast kexin 2 cleavage site (Lys-Arg-|-Xaa or Arg-Arg-|-Xaa); PS00009:Amidation site)	Predicted conservation scores
Sinocyclocheilus_rhinocerous_cryaa-2	H103R	# Altered Effect (Pr = 0.27)
Sinocyclocheilus_rhinocerous_cryaa-2	H103R	# |---->Altered Motifs (ELME000093|ELME000102|ELME000108|PS00009)
Sinocyclocheilus_rhinocerous_cryaa-2	H103R	# |---->Altered Structure_and_dynamics (Pr = 0.27)-------------------------------------------------------|
Sinocyclocheilus_rhinocerous_cryaa-2	H103R	# | |---->Altered Secondary_structure (Pr = 0.26) |
Sinocyclocheilus_rhinocerous_cryaa-2	H103R	# | | |
Sinocyclocheilus_rhinocerous_cryaa-2	H103R	# | |---->Altered Stability_and_conformational_flexibility (Pr = 0.27) |
Sinocyclocheilus_rhinocerous_cryaa-2	H103R	# | | |---->Altered Conformational_flexibility (Pr = 0.27) |
Sinocyclocheilus_rhinocerous_cryaa-2	H103R	# | | |
Sinocyclocheilus_rhinocerous_cryaa-2	H103R	# | |---->Altered Special_structural_signatures (Pr = 0.02) |
Sinocyclocheilus_rhinocerous_cryaa-2	H103R	# | |---->Altered Signal_peptide (Pr = 0.00) |
Sinocyclocheilus_rhinocerous_cryaa-2	H103R	# | | |
Sinocyclocheilus_rhinocerous_cryaa-2	H103R	# | |---->Altered Transmembrane_protein (Pr = 0.02) |
Sinocyclocheilus_rhinocerous_cryaa-2	H103R	# | |
Sinocyclocheilus_rhinocerous_cryaa-2	H103R	# |---->Altered Functional_residue (Pr = 0.13) |
Sinocyclocheilus_rhinocerous_cryaa-2	H103R	# |---->Altered Macromolecular_binding (Pr = 0.09) |
Sinocyclocheilus_rhinocerous_cryaa-2	H103R	# | |---->Altered Protein_binding (Pr = 0.09) |
Sinocyclocheilus_rhinocerous_cryaa-2	H103R	# | |---->Altered Disordered_interface (Pr = 0.08) |
Sinocyclocheilus_rhinocerous_cryaa-2	H103R	# | | |
Sinocyclocheilus_rhinocerous_cryaa-2	H103R	# | |---->Altered Ordered_interface (Pr = 0.09) |
Sinocyclocheilus_rhinocerous_cryaa-2	H103R	# | |
Sinocyclocheilus_rhinocerous_cryaa-2	H103R	# |---->Altered Metal_binding (Pr = 0.13)<---------------------------------------------------------|
Sinocyclocheilus_rhinocerous_cryaa-2	H103R	# | |---->Loss of Manganese_binding at H103 (Pr = 0.13 | P = 0.05)
Sinocyclocheilus_rhinocerous_cryaa-2	H103R	# |
Sinocyclocheilus_rhinocerous_cryaa-2	H103R	# |---->Altered PTM_site (Pr = 0.07)
Sinocyclocheilus_rhinocerous_cryaa-2	H103R	# |---->Gain of Pyrrolidone_carboxylic_acid at Q107 (Pr = 0.04 | P = 0.05)
Sinocyclocheilus_rhinocerous_cryba1l1-2	A60V	0.565	Gain of Zinc_binding at E65 (Pr = 0.30 | P = 0.02); Altered PPI_hotspot (Pr = 0.25 | P = 0.02); Loss of Nickel_binding at E65 (Pr = 0.23 | P = 0.02); Gain of Manganese_binding at E65 (Pr = 0.19 | P = 0.02); Loss of Copper_binding at E65 (Pr = 0.10 | P = 9.1e-03)	Altered Motifs (ELME000085:Glycosaminoglycan attachment site; ELME000233:MAPK interacting molecules (e.g. MAPKKs - substrates - phosphatases) carry docking motif that help to regulate specific interaction in the MAPK cascade. The classic motif approximates (R/K)xxxx#x# where # is a hydrophobic residue.; PS00008:N-myristoylation site)	Predicted conservation scores
Sinocyclocheilus_rhinocerous_cryba1l1-2	A60V	# Altered Effect (Pr = 0.30)
Sinocyclocheilus_rhinocerous_cryba1l1-2	A60V	# |---->Altered Motifs (ELME000085|ELME000233|PS00008)
Sinocyclocheilus_rhinocerous_cryba1l1-2	A60V	# |---->Altered Structure_and_dynamics (Pr = 0.30)-------------------------------------------------------|
Sinocyclocheilus_rhinocerous_cryba1l1-2	A60V	# | |---->Altered Secondary_structure (Pr = 0.26) |
Sinocyclocheilus_rhinocerous_cryba1l1-2	A60V	# | | |
Sinocyclocheilus_rhinocerous_cryba1l1-2	A60V	# | |---->Altered Stability_and_conformational_flexibility (Pr = 0.12) |
Sinocyclocheilus_rhinocerous_cryba1l1-2	A60V	# | | |---->Altered Conformational_flexibility (Pr = 0.12) |
Sinocyclocheilus_rhinocerous_cryba1l1-2	A60V	# | | |
Sinocyclocheilus_rhinocerous_cryba1l1-2	A60V	# | |---->Altered Special_structural_signatures (Pr = 0.02) |
Sinocyclocheilus_rhinocerous_cryba1l1-2	A60V	# | |---->Altered Signal_peptide (Pr = 0.00) |
Sinocyclocheilus_rhinocerous_cryba1l1-2	A60V	# | | |
Sinocyclocheilus_rhinocerous_cryba1l1-2	A60V	# | |---->Altered Transmembrane_protein (Pr = 0.02) |
Sinocyclocheilus_rhinocerous_cryba1l1-2	A60V	# | |
Sinocyclocheilus_rhinocerous_cryba1l1-2	A60V	# |---->Altered Functional_residue (Pr = 0.30) |
Sinocyclocheilus_rhinocerous_cryba1l1-2	A60V	# |---->Altered Macromolecular_binding (Pr = 0.25) |
Sinocyclocheilus_rhinocerous_cryba1l1-2	A60V	# | |---->Altered Protein_binding (Pr = 0.25) |
Sinocyclocheilus_rhinocerous_cryba1l1-2	A60V	# | |---->Altered Disordered_interface (Pr = 0.06) |
Sinocyclocheilus_rhinocerous_cryba1l1-2	A60V	# | | |
Sinocyclocheilus_rhinocerous_cryba1l1-2	A60V	# | |---->Altered Ordered_interface (Pr = 0.25) |
Sinocyclocheilus_rhinocerous_cryba1l1-2	A60V	# | |---->Altered PPI_hotspot (Pr = 0.25 | P = 0.02) |
Sinocyclocheilus_rhinocerous_cryba1l1-2	A60V	# | |
Sinocyclocheilus_rhinocerous_cryba1l1-2	A60V	# |---->Altered Metal_binding (Pr = 0.30)<---------------------------------------------------------|
Sinocyclocheilus_rhinocerous_cryba1l1-2	A60V	# | |---->Loss of Copper_binding at E65 (Pr = 0.10 | P = 9.1e-03)
Sinocyclocheilus_rhinocerous_cryba1l1-2	A60V	# | |---->Gain of Manganese_binding at E65 (Pr = 0.19 | P = 0.02)
Sinocyclocheilus_rhinocerous_cryba1l1-2	A60V	# | |---->Loss of Nickel_binding at E65 (Pr = 0.23 | P = 0.02)
Sinocyclocheilus_rhinocerous_cryba1l1-2	A60V	# | |---->Gain of Zinc_binding at E65 (Pr = 0.30 | P = 0.02)
Sinocyclocheilus_rhinocerous_cryba1l1-2	A60V	# |
Sinocyclocheilus_rhinocerous_cryba1l1-2	A60V	# |---->Altered PTM_site (Pr = 0.08)
Sinocyclocheilus_rhinocerous_cryba1l1-1	M99V	0.363	Altered PPI_hotspot (Pr = 0.23 | P = 0.05)	Altered Motifs (ELME000137:Protein phosphatase 1 catalytic subunit (PP1c) interacting motif binds targeting proteins that dock to the substrate for dephosphorylation. The motif defined is [RK]{0 -1}[VI][^P][FW].; ELME000148:The engrailed homology domain 1 motif is found in homeodomain containing active repressors and other transcription families - and allows for the recruitment of Groucho/TLE corepressors.; ELME000173:Consensus derived from reported natural interactors which do not match the Mode 1 and Mode 2 ligands.; ELME000317:Motif binding to the dorsal surface of eIF4E.)	Predicted conservation scores
Sinocyclocheilus_rhinocerous_cryba1l1-1	M99V	# Altered Effect (Pr = 0.26)
Sinocyclocheilus_rhinocerous_cryba1l1-1	M99V	# |---->Altered Motifs (ELME000137|ELME000148|ELME000173|ELME000317)
Sinocyclocheilus_rhinocerous_cryba1l1-1	M99V	# |---->Altered Structure_and_dynamics (Pr = 0.26)-------------------------------------------------------|
Sinocyclocheilus_rhinocerous_cryba1l1-1	M99V	# | |---->Altered Secondary_structure (Pr = 0.26) |
Sinocyclocheilus_rhinocerous_cryba1l1-1	M99V	# | | |
Sinocyclocheilus_rhinocerous_cryba1l1-1	M99V	# | |---->Altered Stability_and_conformational_flexibility (Pr = 0.08) |
Sinocyclocheilus_rhinocerous_cryba1l1-1	M99V	# | | |---->Altered Conformational_flexibility (Pr = 0.08) |
Sinocyclocheilus_rhinocerous_cryba1l1-1	M99V	# | | |
Sinocyclocheilus_rhinocerous_cryba1l1-1	M99V	# | |---->Altered Special_structural_signatures (Pr = 0.02) |
Sinocyclocheilus_rhinocerous_cryba1l1-1	M99V	# | |---->Altered Signal_peptide (Pr = 0.00) |
Sinocyclocheilus_rhinocerous_cryba1l1-1	M99V	# | | |
Sinocyclocheilus_rhinocerous_cryba1l1-1	M99V	# | |---->Altered Transmembrane_protein (Pr = 0.02) |
Sinocyclocheilus_rhinocerous_cryba1l1-1	M99V	# | |
Sinocyclocheilus_rhinocerous_cryba1l1-1	M99V	# |---->Altered Functional_residue (Pr = 0.23) |
Sinocyclocheilus_rhinocerous_cryba1l1-1	M99V	# |---->Altered Macromolecular_binding (Pr = 0.23) |
Sinocyclocheilus_rhinocerous_cryba1l1-1	M99V	# | |---->Altered Protein_binding (Pr = 0.23) |
Sinocyclocheilus_rhinocerous_cryba1l1-1	M99V	# | |---->Altered Disordered_interface (Pr = 0.06) |
Sinocyclocheilus_rhinocerous_cryba1l1-1	M99V	# | | |
Sinocyclocheilus_rhinocerous_cryba1l1-1	M99V	# | |---->Altered Ordered_interface (Pr = 0.23) |
Sinocyclocheilus_rhinocerous_cryba1l1-1	M99V	# | |---->Altered PPI_hotspot (Pr = 0.23 | P = 0.05) |
Sinocyclocheilus_rhinocerous_cryba1l1-1	M99V	# | |
Sinocyclocheilus_rhinocerous_cryba1l1-1	M99V	# |---->Altered Metal_binding (Pr = 0.01)<---------------------------------------------------------|
Sinocyclocheilus_rhinocerous_cryba1l1-1	M99V	# |
Sinocyclocheilus_rhinocerous_cryba1l1-1	M99V	# |---->Altered PTM_site (Pr = 0.09)
Sinocyclocheilus_rhinocerous_cryba2a-2	R49C	0.686		Altered Motifs (ELME000065:Phosphorylase kinase phosphorylation site; ELME000146:Subtilisin/kexin isozyme-1 (SKI1) cleavage site ([RK]-X-[hydrophobic]-[LTKF]-|-X))	Predicted conservation scores
Sinocyclocheilus_rhinocerous_cryba2a-2	R49C	# Altered Effect (Pr = 0.26)
Sinocyclocheilus_rhinocerous_cryba2a-2	R49C	# |---->Altered Motifs (ELME000065|ELME000146)
Sinocyclocheilus_rhinocerous_cryba2a-2	R49C	# |---->Altered Structure_and_dynamics (Pr = 0.26)-------------------------------------------------------|
Sinocyclocheilus_rhinocerous_cryba2a-2	R49C	# | |---->Altered Secondary_structure (Pr = 0.26) |
Sinocyclocheilus_rhinocerous_cryba2a-2	R49C	# | | |
Sinocyclocheilus_rhinocerous_cryba2a-2	R49C	# | |---->Altered Stability_and_conformational_flexibility (Pr = 0.12) |
Sinocyclocheilus_rhinocerous_cryba2a-2	R49C	# | | |---->Altered Conformational_flexibility (Pr = 0.12) |
Sinocyclocheilus_rhinocerous_cryba2a-2	R49C	# | | |
Sinocyclocheilus_rhinocerous_cryba2a-2	R49C	# | |---->Altered Special_structural_signatures (Pr = 0.03) |
Sinocyclocheilus_rhinocerous_cryba2a-2	R49C	# | |---->Altered Signal_peptide (Pr = 0.00) |
Sinocyclocheilus_rhinocerous_cryba2a-2	R49C	# | | |
Sinocyclocheilus_rhinocerous_cryba2a-2	R49C	# | |---->Altered Transmembrane_protein (Pr = 0.03) |
Sinocyclocheilus_rhinocerous_cryba2a-2	R49C	# | |
Sinocyclocheilus_rhinocerous_cryba2a-2	R49C	# |---->Altered Functional_residue (Pr = 0.18) |
Sinocyclocheilus_rhinocerous_cryba2a-2	R49C	# |---->Altered Macromolecular_binding (Pr = 0.18) |
Sinocyclocheilus_rhinocerous_cryba2a-2	R49C	# | |---->Altered Protein_binding (Pr = 0.18) |
Sinocyclocheilus_rhinocerous_cryba2a-2	R49C	# | |---->Altered Disordered_interface (Pr = 0.12) |
Sinocyclocheilus_rhinocerous_cryba2a-2	R49C	# | | |
Sinocyclocheilus_rhinocerous_cryba2a-2	R49C	# | |---->Altered Ordered_interface (Pr = 0.18) |
Sinocyclocheilus_rhinocerous_cryba2a-2	R49C	# | |
Sinocyclocheilus_rhinocerous_cryba2a-2	R49C	# |---->Altered Metal_binding (Pr = 0.08)<---------------------------------------------------------|
Sinocyclocheilus_rhinocerous_cryba2a-2	R49C	# |
Sinocyclocheilus_rhinocerous_cryba2a-2	R49C	# |---->Altered PTM_site (Pr = 0.12)
Sinocyclocheilus_rhinocerous_cryba2a-2	R181K	0.413	Altered PPI_hotspot (Pr = 0.25 | P = 0.03); Gain of Acetylation at K182 (Pr = 0.19 | P = 0.04); Gain of Allosteric_site at F186 (Pr = 0.19 | P = 0.05); Loss of Pyrrolidone_carboxylic_acid at Q177 (Pr = 0.08 | P = 0.02)	Altered Motifs (ELME000102:N-Arg dibasic convertase (nardilysin) cleavage site (Xaa-|-Arg-Lys or Arg-|-Arg-Xaa).; PS00007:Tyrosine kinase phosphorylation site)	Predicted conservation scores
Sinocyclocheilus_rhinocerous_cryba2a-2	R181K	# Altered Effect (Pr = 0.27)
Sinocyclocheilus_rhinocerous_cryba2a-2	R181K	# |---->Altered Motifs (ELME000102|PS00007)
Sinocyclocheilus_rhinocerous_cryba2a-2	R181K	# |---->Altered Structure_and_dynamics (Pr = 0.27)-------------------------------------------------------|
Sinocyclocheilus_rhinocerous_cryba2a-2	R181K	# | |---->Altered Secondary_structure (Pr = 0.26) |
Sinocyclocheilus_rhinocerous_cryba2a-2	R181K	# | | |
Sinocyclocheilus_rhinocerous_cryba2a-2	R181K	# | |---->Altered Stability_and_conformational_flexibility (Pr = 0.27) |
Sinocyclocheilus_rhinocerous_cryba2a-2	R181K	# | | |---->Altered Conformational_flexibility (Pr = 0.27) |
Sinocyclocheilus_rhinocerous_cryba2a-2	R181K	# | | |
Sinocyclocheilus_rhinocerous_cryba2a-2	R181K	# | |---->Altered Special_structural_signatures (Pr = 0.03) |
Sinocyclocheilus_rhinocerous_cryba2a-2	R181K	# | |---->Altered Signal_peptide (Pr = 0.00) |
Sinocyclocheilus_rhinocerous_cryba2a-2	R181K	# | | |
Sinocyclocheilus_rhinocerous_cryba2a-2	R181K	# | |---->Altered Transmembrane_protein (Pr = 0.03) |
Sinocyclocheilus_rhinocerous_cryba2a-2	R181K	# | |
Sinocyclocheilus_rhinocerous_cryba2a-2	R181K	# |---->Altered Functional_residue (Pr = 0.25) |
Sinocyclocheilus_rhinocerous_cryba2a-2	R181K	# |---->Gain of Allosteric_site at F186 (Pr = 0.19 | P = 0.05)<------------------------------------|
Sinocyclocheilus_rhinocerous_cryba2a-2	R181K	# |---->Altered Macromolecular_binding (Pr = 0.25) |
Sinocyclocheilus_rhinocerous_cryba2a-2	R181K	# | |---->Altered Protein_binding (Pr = 0.25) |
Sinocyclocheilus_rhinocerous_cryba2a-2	R181K	# | |---->Altered Disordered_interface (Pr = 0.23) |
Sinocyclocheilus_rhinocerous_cryba2a-2	R181K	# | | |
Sinocyclocheilus_rhinocerous_cryba2a-2	R181K	# | |---->Altered Ordered_interface (Pr = 0.25) |
Sinocyclocheilus_rhinocerous_cryba2a-2	R181K	# | |---->Altered PPI_hotspot (Pr = 0.25 | P = 0.03) |
Sinocyclocheilus_rhinocerous_cryba2a-2	R181K	# | |
Sinocyclocheilus_rhinocerous_cryba2a-2	R181K	# |---->Altered Metal_binding (Pr = 0.08)<---------------------------------------------------------|
Sinocyclocheilus_rhinocerous_cryba2a-2	R181K	# |
Sinocyclocheilus_rhinocerous_cryba2a-2	R181K	# |---->Altered PTM_site (Pr = 0.19)
Sinocyclocheilus_rhinocerous_cryba2a-2	R181K	# |---->Gain of Acetylation at K182 (Pr = 0.19 | P = 0.04)
Sinocyclocheilus_rhinocerous_cryba2a-2	R181K	# |---->Loss of Pyrrolidone_carboxylic_acid at Q177 (Pr = 0.08 | P = 0.02)
Sinocyclocheilus_rhinocerous_cryba2a-1	R17K	0.097	Altered Stability (Pr = 0.14 | P = 0.02)	Altered Motifs (ELME000062:Secondary preference for PKA-type AGC kinase phosphorylation.; ELME000064:CK2 phosphorylation site; ELME000220:Phosphothreonine motif binding a subset of FHA domains that have a preference for an acidic amino acid at the pT+3 position.)	Predicted conservation scores
Sinocyclocheilus_rhinocerous_cryba2a-1	R17K	# Altered Effect (Pr = 0.29)
Sinocyclocheilus_rhinocerous_cryba2a-1	R17K	# |---->Altered Motifs (ELME000062|ELME000064|ELME000220)
Sinocyclocheilus_rhinocerous_cryba2a-1	R17K	# |---->Altered Structure_and_dynamics (Pr = 0.29)-------------------------------------------------------|
Sinocyclocheilus_rhinocerous_cryba2a-1	R17K	# | |---->Altered Secondary_structure (Pr = 0.26) |
Sinocyclocheilus_rhinocerous_cryba2a-1	R17K	# | | |
Sinocyclocheilus_rhinocerous_cryba2a-1	R17K	# | |---->Altered Stability_and_conformational_flexibility (Pr = 0.29) |
Sinocyclocheilus_rhinocerous_cryba2a-1	R17K	# | | |---->Altered Stability (Pr = 0.14 | P = 0.02) |
Sinocyclocheilus_rhinocerous_cryba2a-1	R17K	# | | |---->Altered Conformational_flexibility (Pr = 0.29) |
Sinocyclocheilus_rhinocerous_cryba2a-1	R17K	# | | |
Sinocyclocheilus_rhinocerous_cryba2a-1	R17K	# | |---->Altered Special_structural_signatures (Pr = 0.02) |
Sinocyclocheilus_rhinocerous_cryba2a-1	R17K	# | |---->Altered Signal_peptide (Pr = 0.00) |
Sinocyclocheilus_rhinocerous_cryba2a-1	R17K	# | | |
Sinocyclocheilus_rhinocerous_cryba2a-1	R17K	# | |---->Altered Transmembrane_protein (Pr = 0.02) |
Sinocyclocheilus_rhinocerous_cryba2a-1	R17K	# | |
Sinocyclocheilus_rhinocerous_cryba2a-1	R17K	# |---->Altered Functional_residue (Pr = 0.15) |
Sinocyclocheilus_rhinocerous_cryba2a-1	R17K	# |---->Altered Macromolecular_binding (Pr = 0.15) |
Sinocyclocheilus_rhinocerous_cryba2a-1	R17K	# | |---->Altered Protein_binding (Pr = 0.15) |
Sinocyclocheilus_rhinocerous_cryba2a-1	R17K	# | |---->Altered Disordered_interface (Pr = 0.07) |
Sinocyclocheilus_rhinocerous_cryba2a-1	R17K	# | | |
Sinocyclocheilus_rhinocerous_cryba2a-1	R17K	# | |---->Altered Ordered_interface (Pr = 0.15) |
Sinocyclocheilus_rhinocerous_cryba2a-1	R17K	# | |
Sinocyclocheilus_rhinocerous_cryba2a-1	R17K	# |---->Altered Metal_binding (Pr = 0.07)<---------------------------------------------------------|
Sinocyclocheilus_rhinocerous_cryba2a-1	R17K	# |
Sinocyclocheilus_rhinocerous_cryba2a-1	R17K	# |---->Altered PTM_site (Pr = 0.09)
Sinocyclocheilus_rhinocerous_cryba2b-2	E22D	0.599	Gain of Sulfation at Y25 (Pr = 0.02 | P = 0.02)	Altered Motifs (ELME000062:Secondary preference for PKA-type AGC kinase phosphorylation.; ELME000064:CK2 phosphorylation site; ELME000220:Phosphothreonine motif binding a subset of FHA domains that have a preference for an acidic amino acid at the pT+3 position.; PS00006:Casein kinase II phosphorylation site)	Predicted conservation scores
Sinocyclocheilus_rhinocerous_cryba2b-2	E22D	# Altered Effect (Pr = 0.25)
Sinocyclocheilus_rhinocerous_cryba2b-2	E22D	# |---->Altered Motifs (ELME000062|ELME000064|ELME000220|PS00006)
Sinocyclocheilus_rhinocerous_cryba2b-2	E22D	# |---->Altered Structure_and_dynamics (Pr = 0.25)-------------------------------------------------------|
Sinocyclocheilus_rhinocerous_cryba2b-2	E22D	# | |---->Altered Secondary_structure (Pr = 0.25) |
Sinocyclocheilus_rhinocerous_cryba2b-2	E22D	# | | |
Sinocyclocheilus_rhinocerous_cryba2b-2	E22D	# | |---->Altered Stability_and_conformational_flexibility (Pr = 0.25) |
Sinocyclocheilus_rhinocerous_cryba2b-2	E22D	# | | |---->Altered Conformational_flexibility (Pr = 0.25) |
Sinocyclocheilus_rhinocerous_cryba2b-2	E22D	# | | |
Sinocyclocheilus_rhinocerous_cryba2b-2	E22D	# | |---->Altered Special_structural_signatures (Pr = 0.02) |
Sinocyclocheilus_rhinocerous_cryba2b-2	E22D	# | |---->Altered Signal_peptide (Pr = 0.00) |
Sinocyclocheilus_rhinocerous_cryba2b-2	E22D	# | | |
Sinocyclocheilus_rhinocerous_cryba2b-2	E22D	# | |---->Altered Transmembrane_protein (Pr = 0.02) |
Sinocyclocheilus_rhinocerous_cryba2b-2	E22D	# | |
Sinocyclocheilus_rhinocerous_cryba2b-2	E22D	# |---->Altered Functional_residue (Pr = 0.16) |
Sinocyclocheilus_rhinocerous_cryba2b-2	E22D	# |---->Altered Macromolecular_binding (Pr = 0.16) |
Sinocyclocheilus_rhinocerous_cryba2b-2	E22D	# | |---->Altered Protein_binding (Pr = 0.16) |
Sinocyclocheilus_rhinocerous_cryba2b-2	E22D	# | |---->Altered Disordered_interface (Pr = 0.05) |
Sinocyclocheilus_rhinocerous_cryba2b-2	E22D	# | | |
Sinocyclocheilus_rhinocerous_cryba2b-2	E22D	# | |---->Altered Ordered_interface (Pr = 0.16) |
Sinocyclocheilus_rhinocerous_cryba2b-2	E22D	# | |
Sinocyclocheilus_rhinocerous_cryba2b-2	E22D	# |---->Altered Metal_binding (Pr = 0.16)<---------------------------------------------------------|
Sinocyclocheilus_rhinocerous_cryba2b-2	E22D	# |
Sinocyclocheilus_rhinocerous_cryba2b-2	E22D	# |---->Altered PTM_site (Pr = 0.08)
Sinocyclocheilus_rhinocerous_cryba2b-2	E22D	# |---->Gain of Sulfation at Y25 (Pr = 0.02 | P = 0.02)
Sinocyclocheilus_rhinocerous_cryba2b-2	D42N	0.363	Loss of Loop (Pr = 0.27 | P = 0.04)	Altered Motifs (ELME000122:These phosphorylation-independent motifs bind to Dab-like PTB domains. Binding is not driven by contacts at the 0 or FY position - but instead is dependent upon the large number of hydrophobic and hydrogen bond contacts between motif and domain.)	Predicted conservation scores
Sinocyclocheilus_rhinocerous_cryba2b-2	D42N	# Altered Effect (Pr = 0.27)
Sinocyclocheilus_rhinocerous_cryba2b-2	D42N	# |---->Altered Motifs (ELME000122)
Sinocyclocheilus_rhinocerous_cryba2b-2	D42N	# |---->Altered Structure_and_dynamics (Pr = 0.27)-------------------------------------------------------|
Sinocyclocheilus_rhinocerous_cryba2b-2	D42N	# | |---->Altered Secondary_structure (Pr = 0.27) |
Sinocyclocheilus_rhinocerous_cryba2b-2	D42N	# | | |---->Loss of Loop (Pr = 0.27 | P = 0.04) |
Sinocyclocheilus_rhinocerous_cryba2b-2	D42N	# | | |
Sinocyclocheilus_rhinocerous_cryba2b-2	D42N	# | |---->Altered Stability_and_conformational_flexibility (Pr = 0.13) |
Sinocyclocheilus_rhinocerous_cryba2b-2	D42N	# | | |---->Altered Conformational_flexibility (Pr = 0.13) |
Sinocyclocheilus_rhinocerous_cryba2b-2	D42N	# | | |
Sinocyclocheilus_rhinocerous_cryba2b-2	D42N	# | |---->Altered Special_structural_signatures (Pr = 0.03) |
Sinocyclocheilus_rhinocerous_cryba2b-2	D42N	# | |---->Altered Signal_peptide (Pr = 0.00) |
Sinocyclocheilus_rhinocerous_cryba2b-2	D42N	# | | |
Sinocyclocheilus_rhinocerous_cryba2b-2	D42N	# | |---->Altered Transmembrane_protein (Pr = 0.03) |
Sinocyclocheilus_rhinocerous_cryba2b-2	D42N	# | |
Sinocyclocheilus_rhinocerous_cryba2b-2	D42N	# |---->Altered Functional_residue (Pr = 0.17) |
Sinocyclocheilus_rhinocerous_cryba2b-2	D42N	# |---->Altered Macromolecular_binding (Pr = 0.17) |
Sinocyclocheilus_rhinocerous_cryba2b-2	D42N	# | |---->Altered Protein_binding (Pr = 0.17) |
Sinocyclocheilus_rhinocerous_cryba2b-2	D42N	# | |---->Altered Disordered_interface (Pr = 0.10) |
Sinocyclocheilus_rhinocerous_cryba2b-2	D42N	# | | |
Sinocyclocheilus_rhinocerous_cryba2b-2	D42N	# | |---->Altered Ordered_interface (Pr = 0.17) |
Sinocyclocheilus_rhinocerous_cryba2b-2	D42N	# | |
Sinocyclocheilus_rhinocerous_cryba2b-2	D42N	# |---->Altered Metal_binding (Pr = 0.05)<---------------------------------------------------------|
Sinocyclocheilus_rhinocerous_cryba2b-2	D42N	# |
Sinocyclocheilus_rhinocerous_cryba2b-2	D42N	# |---->Altered PTM_site (Pr = 0.11)
Sinocyclocheilus_rhinocerous_crybb1	A8T	0.127	Loss of Helix (Pr = 0.28 | P = 0.03); Loss of Ubiquitylation at K6 (Pr = 0.21 | P = 6.4e-03); Loss of Methylation at K6 (Pr = 0.17 | P = 0.01); Gain of O-linked_glycosylation at A8 (Pr = 0.12 | P = 0.04); Gain of GPI-anchor_amidation at N10 (Pr = 0.03 | P = 7.4e-03)	Altered Motifs (ELME000053:GSK3 phosphorylation recognition site; ELME000085:Glycosaminoglycan attachment site; ELME000146:Subtilisin/kexin isozyme-1 (SKI1) cleavage site ([RK]-X-[hydrophobic]-[LTKF]-|-X); ELME000173:Consensus derived from reported natural interactors which do not match the Mode 1 and Mode 2 ligands.)	Predicted conservation scores
Sinocyclocheilus_rhinocerous_crybb1	A8T	# Altered Effect (Pr = 0.28)
Sinocyclocheilus_rhinocerous_crybb1	A8T	# |---->Altered Motifs (ELME000053|ELME000085|ELME000146|ELME000173)
Sinocyclocheilus_rhinocerous_crybb1	A8T	# |---->Altered Structure_and_dynamics (Pr = 0.28)-------------------------------------------------------|
Sinocyclocheilus_rhinocerous_crybb1	A8T	# | |---->Altered Secondary_structure (Pr = 0.28) |
Sinocyclocheilus_rhinocerous_crybb1	A8T	# | | |---->Loss of Helix (Pr = 0.28 | P = 0.03) |
Sinocyclocheilus_rhinocerous_crybb1	A8T	# | | |
Sinocyclocheilus_rhinocerous_crybb1	A8T	# | |---->Altered Stability_and_conformational_flexibility (Pr = 0.21) |
Sinocyclocheilus_rhinocerous_crybb1	A8T	# | | |---->Altered Conformational_flexibility (Pr = 0.21) |
Sinocyclocheilus_rhinocerous_crybb1	A8T	# | | |
Sinocyclocheilus_rhinocerous_crybb1	A8T	# | |---->Altered Special_structural_signatures (Pr = 0.07) |
Sinocyclocheilus_rhinocerous_crybb1	A8T	# | |---->Altered Signal_peptide (Pr = 0.00) |
Sinocyclocheilus_rhinocerous_crybb1	A8T	# | | |
Sinocyclocheilus_rhinocerous_crybb1	A8T	# | |---->Altered Transmembrane_protein (Pr = 0.07) |
Sinocyclocheilus_rhinocerous_crybb1	A8T	# | |
Sinocyclocheilus_rhinocerous_crybb1	A8T	# |---->Altered Functional_residue (Pr = 0.21) |
Sinocyclocheilus_rhinocerous_crybb1	A8T	# |---->Altered Macromolecular_binding (Pr = 0.21) |
Sinocyclocheilus_rhinocerous_crybb1	A8T	# | |---->Altered Protein_binding (Pr = 0.21) |
Sinocyclocheilus_rhinocerous_crybb1	A8T	# | |---->Altered Disordered_interface (Pr = 0.21) |
Sinocyclocheilus_rhinocerous_crybb1	A8T	# | | |
Sinocyclocheilus_rhinocerous_crybb1	A8T	# | |---->Altered Ordered_interface (Pr = 0.08) |
Sinocyclocheilus_rhinocerous_crybb1	A8T	# | |
Sinocyclocheilus_rhinocerous_crybb1	A8T	# |---->Altered Metal_binding (Pr = 0.03)<---------------------------------------------------------|
Sinocyclocheilus_rhinocerous_crybb1	A8T	# |
Sinocyclocheilus_rhinocerous_crybb1	A8T	# |---->Altered PTM_site (Pr = 0.21)
Sinocyclocheilus_rhinocerous_crybb1	A8T	# |---->Gain of GPI-anchor_amidation at N10 (Pr = 0.03 | P = 7.4e-03)
Sinocyclocheilus_rhinocerous_crybb1	A8T	# |---->Loss of Methylation at K6 (Pr = 0.17 | P = 0.01)
Sinocyclocheilus_rhinocerous_crybb1	A8T	# |---->Gain of O-linked_glycosylation at A8 (Pr = 0.12 | P = 0.04)
Sinocyclocheilus_rhinocerous_crybb1	A8T	# |---->Loss of Ubiquitylation at K6 (Pr = 0.21 | P = 6.4e-03)
Sinocyclocheilus_rhinocerous_crybb1l2-1	P14T	0.158	Loss of Acetylation at K17 (Pr = 0.22 | P = 0.03); Loss of Methylation at K9 (Pr = 0.15 | P = 0.02)	Altered Motifs (ELME000156:This is the motif recognized by those SH3 domains with a non-canonical class II recognition specificity; ELME000202:(ST)Q motif which is phosphorylated by PIKK family members.; ELME000321:Caspase3 and Caspase7 cleavage site; PS00006:Casein kinase II phosphorylation site)	Predicted conservation scores
Sinocyclocheilus_rhinocerous_crybb1l2-1	P14T	# Altered Effect (Pr = 0.26)
Sinocyclocheilus_rhinocerous_crybb1l2-1	P14T	# |---->Altered Motifs (ELME000156|ELME000202|ELME000321|PS00006)
Sinocyclocheilus_rhinocerous_crybb1l2-1	P14T	# |---->Altered Structure_and_dynamics (Pr = 0.26)-------------------------------------------------------|
Sinocyclocheilus_rhinocerous_crybb1l2-1	P14T	# | |---->Altered Secondary_structure (Pr = 0.26) |
Sinocyclocheilus_rhinocerous_crybb1l2-1	P14T	# | | |
Sinocyclocheilus_rhinocerous_crybb1l2-1	P14T	# | |---->Altered Stability_and_conformational_flexibility (Pr = 0.24) |
Sinocyclocheilus_rhinocerous_crybb1l2-1	P14T	# | | |---->Altered Conformational_flexibility (Pr = 0.24) |
Sinocyclocheilus_rhinocerous_crybb1l2-1	P14T	# | | |
Sinocyclocheilus_rhinocerous_crybb1l2-1	P14T	# | |---->Altered Special_structural_signatures (Pr = 0.07) |
Sinocyclocheilus_rhinocerous_crybb1l2-1	P14T	# | |---->Altered Signal_peptide (Pr = 0.00) |
Sinocyclocheilus_rhinocerous_crybb1l2-1	P14T	# | | |
Sinocyclocheilus_rhinocerous_crybb1l2-1	P14T	# | |---->Altered Transmembrane_protein (Pr = 0.07) |
Sinocyclocheilus_rhinocerous_crybb1l2-1	P14T	# | |
Sinocyclocheilus_rhinocerous_crybb1l2-1	P14T	# |---->Altered Functional_residue (Pr = 0.22) |
Sinocyclocheilus_rhinocerous_crybb1l2-1	P14T	# |---->Altered Macromolecular_binding (Pr = 0.14) |
Sinocyclocheilus_rhinocerous_crybb1l2-1	P14T	# | |---->Altered Protein_binding (Pr = 0.14) |
Sinocyclocheilus_rhinocerous_crybb1l2-1	P14T	# | |---->Altered Disordered_interface (Pr = 0.14) |
Sinocyclocheilus_rhinocerous_crybb1l2-1	P14T	# | | |
Sinocyclocheilus_rhinocerous_crybb1l2-1	P14T	# | |---->Altered Ordered_interface (Pr = 0.06) |
Sinocyclocheilus_rhinocerous_crybb1l2-1	P14T	# | |
Sinocyclocheilus_rhinocerous_crybb1l2-1	P14T	# |---->Altered Metal_binding (Pr = 0.01)<---------------------------------------------------------|
Sinocyclocheilus_rhinocerous_crybb1l2-1	P14T	# |
Sinocyclocheilus_rhinocerous_crybb1l2-1	P14T	# |---->Altered PTM_site (Pr = 0.22)
Sinocyclocheilus_rhinocerous_crybb1l2-1	P14T	# |---->Loss of Acetylation at K17 (Pr = 0.22 | P = 0.03)
Sinocyclocheilus_rhinocerous_crybb1l2-1	P14T	# |---->Loss of Methylation at K9 (Pr = 0.15 | P = 0.02)
Sinocyclocheilus_rhinocerous_crybb1l2-1	R65C	0.630		Altered Motifs (ELME000106:Substrate recognition site that interacts with cyclin and thereby increases phosphorylation by cyclin/cdk complexes. Predicted proteins should have a CDK phosphorylation site. Also used by cyclin/cdk inhibitors.; ELME000173:Consensus derived from reported natural interactors which do not match the Mode 1 and Mode 2 ligands.)	Predicted conservation scores
Sinocyclocheilus_rhinocerous_crybb1l2-1	R65C	# Altered Effect (Pr = 0.25)
Sinocyclocheilus_rhinocerous_crybb1l2-1	R65C	# |---->Altered Motifs (ELME000106|ELME000173)
Sinocyclocheilus_rhinocerous_crybb1l2-1	R65C	# |---->Altered Structure_and_dynamics (Pr = 0.25)-------------------------------------------------------|
Sinocyclocheilus_rhinocerous_crybb1l2-1	R65C	# | |---->Altered Secondary_structure (Pr = 0.25) |
Sinocyclocheilus_rhinocerous_crybb1l2-1	R65C	# | | |
Sinocyclocheilus_rhinocerous_crybb1l2-1	R65C	# | |---->Altered Stability_and_conformational_flexibility (Pr = 0.15) |
Sinocyclocheilus_rhinocerous_crybb1l2-1	R65C	# | | |---->Altered Conformational_flexibility (Pr = 0.15) |
Sinocyclocheilus_rhinocerous_crybb1l2-1	R65C	# | | |
Sinocyclocheilus_rhinocerous_crybb1l2-1	R65C	# | |---->Altered Special_structural_signatures (Pr = 0.02) |
Sinocyclocheilus_rhinocerous_crybb1l2-1	R65C	# | |---->Altered Signal_peptide (Pr = 0.00) |
Sinocyclocheilus_rhinocerous_crybb1l2-1	R65C	# | | |
Sinocyclocheilus_rhinocerous_crybb1l2-1	R65C	# | |---->Altered Transmembrane_protein (Pr = 0.02) |
Sinocyclocheilus_rhinocerous_crybb1l2-1	R65C	# | |
Sinocyclocheilus_rhinocerous_crybb1l2-1	R65C	# |---->Altered Functional_residue (Pr = 0.15) |
Sinocyclocheilus_rhinocerous_crybb1l2-1	R65C	# |---->Altered Macromolecular_binding (Pr = 0.10) |
Sinocyclocheilus_rhinocerous_crybb1l2-1	R65C	# | |---->Altered Protein_binding (Pr = 0.10) |
Sinocyclocheilus_rhinocerous_crybb1l2-1	R65C	# | |---->Altered Disordered_interface (Pr = 0.04) |
Sinocyclocheilus_rhinocerous_crybb1l2-1	R65C	# | | |
Sinocyclocheilus_rhinocerous_crybb1l2-1	R65C	# | |---->Altered Ordered_interface (Pr = 0.10) |
Sinocyclocheilus_rhinocerous_crybb1l2-1	R65C	# | |
Sinocyclocheilus_rhinocerous_crybb1l2-1	R65C	# |---->Altered Metal_binding (Pr = 0.09)<---------------------------------------------------------|
Sinocyclocheilus_rhinocerous_crybb1l2-1	R65C	# |
Sinocyclocheilus_rhinocerous_crybb1l2-1	R65C	# |---->Altered PTM_site (Pr = 0.15)
Sinocyclocheilus_rhinocerous_crybb1l2-2	E26K	0.190	Loss of SUMOylation at K24 (Pr = 0.25 | P = 8.6e-03); Gain of B-factor (Pr = 0.24 | P = 0.05); Altered Calmodulin_binding (Pr = 0.24 | P = 0.02)	Altered Motifs (ELME000233:MAPK interacting molecules (e.g. MAPKKs - substrates - phosphatases) carry docking motif that help to regulate specific interaction in the MAPK cascade. The classic motif approximates (R/K)xxxx#x# where # is a hydrophobic residue.)	Predicted conservation scores
Sinocyclocheilus_rhinocerous_crybb1l2-2	E26K	# Altered Effect (Pr = 0.27)
Sinocyclocheilus_rhinocerous_crybb1l2-2	E26K	# |---->Altered Motifs (ELME000233)
Sinocyclocheilus_rhinocerous_crybb1l2-2	E26K	# |---->Altered Structure_and_dynamics (Pr = 0.27)-------------------------------------------------------|
Sinocyclocheilus_rhinocerous_crybb1l2-2	E26K	# | |---->Altered Secondary_structure (Pr = 0.26) |
Sinocyclocheilus_rhinocerous_crybb1l2-2	E26K	# | | |
Sinocyclocheilus_rhinocerous_crybb1l2-2	E26K	# | |---->Altered Stability_and_conformational_flexibility (Pr = 0.27) |
Sinocyclocheilus_rhinocerous_crybb1l2-2	E26K	# | | |---->Altered Conformational_flexibility (Pr = 0.27) |
Sinocyclocheilus_rhinocerous_crybb1l2-2	E26K	# | | |---->Gain of B-factor (Pr = 0.24 | P = 0.05) |
Sinocyclocheilus_rhinocerous_crybb1l2-2	E26K	# | | |
Sinocyclocheilus_rhinocerous_crybb1l2-2	E26K	# | |---->Altered Special_structural_signatures (Pr = 0.03) |
Sinocyclocheilus_rhinocerous_crybb1l2-2	E26K	# | |---->Altered Signal_peptide (Pr = 0.00) |
Sinocyclocheilus_rhinocerous_crybb1l2-2	E26K	# | | |
Sinocyclocheilus_rhinocerous_crybb1l2-2	E26K	# | |---->Altered Transmembrane_protein (Pr = 0.03) |
Sinocyclocheilus_rhinocerous_crybb1l2-2	E26K	# | |
Sinocyclocheilus_rhinocerous_crybb1l2-2	E26K	# |---->Altered Functional_residue (Pr = 0.25) |
Sinocyclocheilus_rhinocerous_crybb1l2-2	E26K	# |---->Altered Macromolecular_binding (Pr = 0.24) |
Sinocyclocheilus_rhinocerous_crybb1l2-2	E26K	# | |---->Altered Protein_binding (Pr = 0.24) |
Sinocyclocheilus_rhinocerous_crybb1l2-2	E26K	# | |---->Altered Disordered_interface (Pr = 0.24) |
Sinocyclocheilus_rhinocerous_crybb1l2-2	E26K	# | | |---->Altered Calmodulin_binding (Pr = 0.24 | P = 0.02) |
Sinocyclocheilus_rhinocerous_crybb1l2-2	E26K	# | | |
Sinocyclocheilus_rhinocerous_crybb1l2-2	E26K	# | |---->Altered Ordered_interface (Pr = 0.13) |
Sinocyclocheilus_rhinocerous_crybb1l2-2	E26K	# | |
Sinocyclocheilus_rhinocerous_crybb1l2-2	E26K	# |---->Altered Metal_binding (Pr = 0.03)<---------------------------------------------------------|
Sinocyclocheilus_rhinocerous_crybb1l2-2	E26K	# |
Sinocyclocheilus_rhinocerous_crybb1l2-2	E26K	# |---->Altered PTM_site (Pr = 0.25)
Sinocyclocheilus_rhinocerous_crybb1l2-2	E26K	# |---->Loss of SUMOylation at K24 (Pr = 0.25 | P = 8.6e-03)
Sinocyclocheilus_rhinocerous_crybb1l2-2	K33R	0.471	Gain of Loop (Pr = 0.27 | P = 0.02); Loss of Methylation at K33 (Pr = 0.10 | P = 0.05); Gain of Sulfation at Y35 (Pr = 0.04 | P = 0.01)	Altered Motifs (None)	Predicted conservation scores
Sinocyclocheilus_rhinocerous_crybb1l2-2	K33R	# Altered Effect (Pr = 0.29)
Sinocyclocheilus_rhinocerous_crybb1l2-2	K33R	# |---->Altered Motifs (None)
Sinocyclocheilus_rhinocerous_crybb1l2-2	K33R	# |---->Altered Structure_and_dynamics (Pr = 0.29)-------------------------------------------------------|
Sinocyclocheilus_rhinocerous_crybb1l2-2	K33R	# | |---->Altered Secondary_structure (Pr = 0.27) |
Sinocyclocheilus_rhinocerous_crybb1l2-2	K33R	# | | |---->Gain of Loop (Pr = 0.27 | P = 0.02) |
Sinocyclocheilus_rhinocerous_crybb1l2-2	K33R	# | | |
Sinocyclocheilus_rhinocerous_crybb1l2-2	K33R	# | |---->Altered Stability_and_conformational_flexibility (Pr = 0.29) |
Sinocyclocheilus_rhinocerous_crybb1l2-2	K33R	# | | |---->Altered Conformational_flexibility (Pr = 0.29) |
Sinocyclocheilus_rhinocerous_crybb1l2-2	K33R	# | | |
Sinocyclocheilus_rhinocerous_crybb1l2-2	K33R	# | |---->Altered Special_structural_signatures (Pr = 0.03) |
Sinocyclocheilus_rhinocerous_crybb1l2-2	K33R	# | |---->Altered Signal_peptide (Pr = 0.00) |
Sinocyclocheilus_rhinocerous_crybb1l2-2	K33R	# | | |
Sinocyclocheilus_rhinocerous_crybb1l2-2	K33R	# | |---->Altered Transmembrane_protein (Pr = 0.03) |
Sinocyclocheilus_rhinocerous_crybb1l2-2	K33R	# | |
Sinocyclocheilus_rhinocerous_crybb1l2-2	K33R	# |---->Altered Functional_residue (Pr = 0.20) |
Sinocyclocheilus_rhinocerous_crybb1l2-2	K33R	# |---->Altered Macromolecular_binding (Pr = 0.20) |
Sinocyclocheilus_rhinocerous_crybb1l2-2	K33R	# | |---->Altered Protein_binding (Pr = 0.20) |
Sinocyclocheilus_rhinocerous_crybb1l2-2	K33R	# | |---->Altered Disordered_interface (Pr = 0.15) |
Sinocyclocheilus_rhinocerous_crybb1l2-2	K33R	# | | |
Sinocyclocheilus_rhinocerous_crybb1l2-2	K33R	# | |---->Altered Ordered_interface (Pr = 0.20) |
Sinocyclocheilus_rhinocerous_crybb1l2-2	K33R	# | |
Sinocyclocheilus_rhinocerous_crybb1l2-2	K33R	# |---->Altered Metal_binding (Pr = 0.09)<---------------------------------------------------------|
Sinocyclocheilus_rhinocerous_crybb1l2-2	K33R	# |
Sinocyclocheilus_rhinocerous_crybb1l2-2	K33R	# |---->Altered PTM_site (Pr = 0.15)
Sinocyclocheilus_rhinocerous_crybb1l2-2	K33R	# |---->Loss of Methylation at K33 (Pr = 0.10 | P = 0.05)
Sinocyclocheilus_rhinocerous_crybb1l2-2	K33R	# |---->Gain of Sulfation at Y35 (Pr = 0.04 | P = 0.01)
Sinocyclocheilus_rhinocerous_crybb1l2-2	G92A	0.921	Altered PPI_residue (Pr = 0.28 | P = 0.04); Gain of Helix (Pr = 0.27 | P = 0.03); Altered PPI_hotspot (Pr = 0.26 | P = 0.02); Gain of Allosteric_site at W97 (Pr = 0.21 | P = 0.03); Loss of Catalytic_site at Y94 (Pr = 0.09 | P = 0.04); Loss of Sulfation at Y87 (Pr = 0.03 | P = 0.02)	Altered Motifs (None)	Predicted conservation scores
Sinocyclocheilus_rhinocerous_crybb1l2-2	G92A	# Altered Effect (Pr = 0.28)
Sinocyclocheilus_rhinocerous_crybb1l2-2	G92A	# |---->Altered Motifs (None)
Sinocyclocheilus_rhinocerous_crybb1l2-2	G92A	# |---->Altered Structure_and_dynamics (Pr = 0.27)-------------------------------------------------------|
Sinocyclocheilus_rhinocerous_crybb1l2-2	G92A	# | |---->Altered Secondary_structure (Pr = 0.27) |
Sinocyclocheilus_rhinocerous_crybb1l2-2	G92A	# | | |---->Gain of Helix (Pr = 0.27 | P = 0.03) |
Sinocyclocheilus_rhinocerous_crybb1l2-2	G92A	# | | |
Sinocyclocheilus_rhinocerous_crybb1l2-2	G92A	# | |---->Altered Stability_and_conformational_flexibility (Pr = 0.19) |
Sinocyclocheilus_rhinocerous_crybb1l2-2	G92A	# | | |---->Altered Conformational_flexibility (Pr = 0.19) |
Sinocyclocheilus_rhinocerous_crybb1l2-2	G92A	# | | |
Sinocyclocheilus_rhinocerous_crybb1l2-2	G92A	# | |---->Altered Special_structural_signatures (Pr = 0.09) |
Sinocyclocheilus_rhinocerous_crybb1l2-2	G92A	# | |---->Altered Signal_peptide (Pr = 0.00) |
Sinocyclocheilus_rhinocerous_crybb1l2-2	G92A	# | | |
Sinocyclocheilus_rhinocerous_crybb1l2-2	G92A	# | |---->Altered Transmembrane_protein (Pr = 0.09) |
Sinocyclocheilus_rhinocerous_crybb1l2-2	G92A	# | |
Sinocyclocheilus_rhinocerous_crybb1l2-2	G92A	# |---->Altered Functional_residue (Pr = 0.28) |
Sinocyclocheilus_rhinocerous_crybb1l2-2	G92A	# |---->Loss of Catalytic_site at Y94 (Pr = 0.09 | P = 0.04) |
Sinocyclocheilus_rhinocerous_crybb1l2-2	G92A	# |---->Gain of Allosteric_site at W97 (Pr = 0.21 | P = 0.03)<-------------------------------------|
Sinocyclocheilus_rhinocerous_crybb1l2-2	G92A	# |---->Altered Macromolecular_binding (Pr = 0.28) |
Sinocyclocheilus_rhinocerous_crybb1l2-2	G92A	# | |---->Altered Protein_binding (Pr = 0.28) |
Sinocyclocheilus_rhinocerous_crybb1l2-2	G92A	# | |---->Altered Disordered_interface (Pr = 0.03) |
Sinocyclocheilus_rhinocerous_crybb1l2-2	G92A	# | | |
Sinocyclocheilus_rhinocerous_crybb1l2-2	G92A	# | |---->Altered Ordered_interface (Pr = 0.28) |
Sinocyclocheilus_rhinocerous_crybb1l2-2	G92A	# | |---->Altered PPI_residue (Pr = 0.28 | P = 0.04) |
Sinocyclocheilus_rhinocerous_crybb1l2-2	G92A	# | |---->Altered PPI_hotspot (Pr = 0.26 | P = 0.02) |
Sinocyclocheilus_rhinocerous_crybb1l2-2	G92A	# | |
Sinocyclocheilus_rhinocerous_crybb1l2-2	G92A	# |---->Altered Metal_binding (Pr = 0.05)<---------------------------------------------------------|
Sinocyclocheilus_rhinocerous_crybb1l2-2	G92A	# |
Sinocyclocheilus_rhinocerous_crybb1l2-2	G92A	# |---->Altered PTM_site (Pr = 0.13)
Sinocyclocheilus_rhinocerous_crybb1l2-2	G92A	# |---->Loss of Sulfation at Y87 (Pr = 0.03 | P = 0.02)
Sinocyclocheilus_rhinocerous_crybb1l3	W137C	0.704	Altered PPI_residue (Pr = 0.28 | P = 0.05); Altered PPI_hotspot (Pr = 0.27 | P = 7.3e-03); Gain of Catalytic_site at D132 (Pr = 0.14 | P = 0.02)	Altered Motifs (ELME000080:Wxxx[FY] motifs present in N-terminal half of Pex5 bind to Pex13 and Pex14 at peroxisomal and glycosomal membranes to facilitate entrance of PTS1 cargo proteins into the organellar lumen.)	Predicted conservation scores
Sinocyclocheilus_rhinocerous_crybb1l3	W137C	# Altered Effect (Pr = 0.28)
Sinocyclocheilus_rhinocerous_crybb1l3	W137C	# |---->Altered Motifs (ELME000080)
Sinocyclocheilus_rhinocerous_crybb1l3	W137C	# |---->Altered Structure_and_dynamics (Pr = 0.26)-------------------------------------------------------|
Sinocyclocheilus_rhinocerous_crybb1l3	W137C	# | |---->Altered Secondary_structure (Pr = 0.26) |
Sinocyclocheilus_rhinocerous_crybb1l3	W137C	# | | |
Sinocyclocheilus_rhinocerous_crybb1l3	W137C	# | |---->Altered Stability_and_conformational_flexibility (Pr = 0.17) |
Sinocyclocheilus_rhinocerous_crybb1l3	W137C	# | | |---->Altered Conformational_flexibility (Pr = 0.17) |
Sinocyclocheilus_rhinocerous_crybb1l3	W137C	# | | |
Sinocyclocheilus_rhinocerous_crybb1l3	W137C	# | |---->Altered Special_structural_signatures (Pr = 0.04) |
Sinocyclocheilus_rhinocerous_crybb1l3	W137C	# | |---->Altered Signal_peptide (Pr = 0.00) |
Sinocyclocheilus_rhinocerous_crybb1l3	W137C	# | | |
Sinocyclocheilus_rhinocerous_crybb1l3	W137C	# | |---->Altered Transmembrane_protein (Pr = 0.04) |
Sinocyclocheilus_rhinocerous_crybb1l3	W137C	# | |
Sinocyclocheilus_rhinocerous_crybb1l3	W137C	# |---->Altered Functional_residue (Pr = 0.28) |
Sinocyclocheilus_rhinocerous_crybb1l3	W137C	# |---->Gain of Catalytic_site at D132 (Pr = 0.14 | P = 0.02) |
Sinocyclocheilus_rhinocerous_crybb1l3	W137C	# |---->Altered Macromolecular_binding (Pr = 0.28) |
Sinocyclocheilus_rhinocerous_crybb1l3	W137C	# | |---->Altered Protein_binding (Pr = 0.28) |
Sinocyclocheilus_rhinocerous_crybb1l3	W137C	# | |---->Altered Disordered_interface (Pr = 0.05) |
Sinocyclocheilus_rhinocerous_crybb1l3	W137C	# | | |
Sinocyclocheilus_rhinocerous_crybb1l3	W137C	# | |---->Altered Ordered_interface (Pr = 0.28) |
Sinocyclocheilus_rhinocerous_crybb1l3	W137C	# | |---->Altered PPI_residue (Pr = 0.28 | P = 0.05) |
Sinocyclocheilus_rhinocerous_crybb1l3	W137C	# | |---->Altered PPI_hotspot (Pr = 0.27 | P = 7.3e-03) |
Sinocyclocheilus_rhinocerous_crybb1l3	W137C	# | |
Sinocyclocheilus_rhinocerous_crybb1l3	W137C	# |---->Altered Metal_binding (Pr = 0.09)<---------------------------------------------------------|
Sinocyclocheilus_rhinocerous_crybb1l3	W137C	# |
Sinocyclocheilus_rhinocerous_crybb1l3	W137C	# |---->Altered PTM_site (Pr = 0.06)
Sinocyclocheilus_rhinocerous_crybgx-2	A75E	0.713	Altered PPI_hotspot (Pr = 0.27 | P = 9.6e-03); Gain of Zinc_binding at E80 (Pr = 0.24 | P = 0.04); Gain of Allosteric_site at Y79 (Pr = 0.22 | P = 0.02); Gain of Nickel_binding at E80 (Pr = 0.20 | P = 0.03); Gain of Manganese_binding at E80 (Pr = 0.14 | P = 0.04); Gain of Copper_binding at E80 (Pr = 0.05 | P = 0.04)	Altered Motifs (ELME000085:Glycosaminoglycan attachment site; PS00008:N-myristoylation site)	Predicted conservation scores
Sinocyclocheilus_rhinocerous_crybgx-2	A75E	# Altered Effect (Pr = 0.27)
Sinocyclocheilus_rhinocerous_crybgx-2	A75E	# |---->Altered Motifs (ELME000085|PS00008)
Sinocyclocheilus_rhinocerous_crybgx-2	A75E	# |---->Altered Structure_and_dynamics (Pr = 0.25)-------------------------------------------------------|
Sinocyclocheilus_rhinocerous_crybgx-2	A75E	# | |---->Altered Secondary_structure (Pr = 0.25) |
Sinocyclocheilus_rhinocerous_crybgx-2	A75E	# | | |
Sinocyclocheilus_rhinocerous_crybgx-2	A75E	# | |---->Altered Stability_and_conformational_flexibility (Pr = 0.15) |
Sinocyclocheilus_rhinocerous_crybgx-2	A75E	# | | |---->Altered Conformational_flexibility (Pr = 0.15) |
Sinocyclocheilus_rhinocerous_crybgx-2	A75E	# | | |
Sinocyclocheilus_rhinocerous_crybgx-2	A75E	# | |---->Altered Special_structural_signatures (Pr = 0.02) |
Sinocyclocheilus_rhinocerous_crybgx-2	A75E	# | |---->Altered Signal_peptide (Pr = 0.00) |
Sinocyclocheilus_rhinocerous_crybgx-2	A75E	# | | |
Sinocyclocheilus_rhinocerous_crybgx-2	A75E	# | |---->Altered Transmembrane_protein (Pr = 0.02) |
Sinocyclocheilus_rhinocerous_crybgx-2	A75E	# | |
Sinocyclocheilus_rhinocerous_crybgx-2	A75E	# |---->Altered Functional_residue (Pr = 0.27) |
Sinocyclocheilus_rhinocerous_crybgx-2	A75E	# |---->Gain of Allosteric_site at Y79 (Pr = 0.22 | P = 0.02)<-------------------------------------|
Sinocyclocheilus_rhinocerous_crybgx-2	A75E	# |---->Altered Macromolecular_binding (Pr = 0.27) |
Sinocyclocheilus_rhinocerous_crybgx-2	A75E	# | |---->Altered Protein_binding (Pr = 0.27) |
Sinocyclocheilus_rhinocerous_crybgx-2	A75E	# | |---->Altered Disordered_interface (Pr = 0.02) |
Sinocyclocheilus_rhinocerous_crybgx-2	A75E	# | | |
Sinocyclocheilus_rhinocerous_crybgx-2	A75E	# | |---->Altered Ordered_interface (Pr = 0.27) |
Sinocyclocheilus_rhinocerous_crybgx-2	A75E	# | |---->Altered PPI_hotspot (Pr = 0.27 | P = 9.6e-03) |
Sinocyclocheilus_rhinocerous_crybgx-2	A75E	# | |
Sinocyclocheilus_rhinocerous_crybgx-2	A75E	# |---->Altered Metal_binding (Pr = 0.24)<---------------------------------------------------------|
Sinocyclocheilus_rhinocerous_crybgx-2	A75E	# | |---->Gain of Copper_binding at E80 (Pr = 0.05 | P = 0.04)
Sinocyclocheilus_rhinocerous_crybgx-2	A75E	# | |---->Gain of Manganese_binding at E80 (Pr = 0.14 | P = 0.04)
Sinocyclocheilus_rhinocerous_crybgx-2	A75E	# | |---->Gain of Nickel_binding at E80 (Pr = 0.20 | P = 0.03)
Sinocyclocheilus_rhinocerous_crybgx-2	A75E	# | |---->Gain of Zinc_binding at E80 (Pr = 0.24 | P = 0.04)
Sinocyclocheilus_rhinocerous_crybgx-2	A75E	# |
Sinocyclocheilus_rhinocerous_crybgx-2	A75E	# |---->Altered PTM_site (Pr = 0.06)
Sinocyclocheilus_rhinocerous_crybgx-1	R85C	0.493	Altered PPI_residue (Pr = 0.28 | P = 0.03); Gain of Zinc_binding at E80 (Pr = 0.27 | P = 0.03); Altered PPI_hotspot (Pr = 0.27 | P = 8.4e-03); Gain of Nickel_binding at H81 (Pr = 0.22 | P = 0.02); Loss of Manganese_binding at E80 (Pr = 0.14 | P = 0.04); Gain of Copper_binding at E80 (Pr = 0.09 | P = 0.01); Gain of Sulfation at Y89 (Pr = 0.02 | P = 0.04)	Altered Motifs (ELME000012:The di-Arg ER retention motif is defined by two consecutive arginine residues (RR) or with a single residue insertion (RXR). The motif is completed by an adjacent hydrophobic/arginine residue which may be on either side of the Arg pair.; ELME000079:Atipical motif for N-glycosylation site. Examples are Human CD69 - which is uniquely glycosylated at typical (Asn-X-Ser/Thr) and atypical (Asn-X-Cys) motifs - beta protein C)	Predicted conservation scores
Sinocyclocheilus_rhinocerous_crybgx-1	R85C	# Altered Effect (Pr = 0.28)
Sinocyclocheilus_rhinocerous_crybgx-1	R85C	# |---->Altered Motifs (ELME000012|ELME000079)
Sinocyclocheilus_rhinocerous_crybgx-1	R85C	# |---->Altered Structure_and_dynamics (Pr = 0.27)-------------------------------------------------------|
Sinocyclocheilus_rhinocerous_crybgx-1	R85C	# | |---->Altered Secondary_structure (Pr = 0.26) |
Sinocyclocheilus_rhinocerous_crybgx-1	R85C	# | | |
Sinocyclocheilus_rhinocerous_crybgx-1	R85C	# | |---->Altered Stability_and_conformational_flexibility (Pr = 0.15) |
Sinocyclocheilus_rhinocerous_crybgx-1	R85C	# | | |---->Altered Conformational_flexibility (Pr = 0.15) |
Sinocyclocheilus_rhinocerous_crybgx-1	R85C	# | | |
Sinocyclocheilus_rhinocerous_crybgx-1	R85C	# | |---->Altered Special_structural_signatures (Pr = 0.05) |
Sinocyclocheilus_rhinocerous_crybgx-1	R85C	# | |---->Altered Signal_peptide (Pr = 0.00) |
Sinocyclocheilus_rhinocerous_crybgx-1	R85C	# | | |
Sinocyclocheilus_rhinocerous_crybgx-1	R85C	# | |---->Altered Transmembrane_protein (Pr = 0.05) |
Sinocyclocheilus_rhinocerous_crybgx-1	R85C	# | |
Sinocyclocheilus_rhinocerous_crybgx-1	R85C	# |---->Altered Functional_residue (Pr = 0.28) |
Sinocyclocheilus_rhinocerous_crybgx-1	R85C	# |---->Altered Macromolecular_binding (Pr = 0.28) |
Sinocyclocheilus_rhinocerous_crybgx-1	R85C	# | |---->Altered Protein_binding (Pr = 0.28) |
Sinocyclocheilus_rhinocerous_crybgx-1	R85C	# | |---->Altered Disordered_interface (Pr = 0.04) |
Sinocyclocheilus_rhinocerous_crybgx-1	R85C	# | | |
Sinocyclocheilus_rhinocerous_crybgx-1	R85C	# | |---->Altered Ordered_interface (Pr = 0.28) |
Sinocyclocheilus_rhinocerous_crybgx-1	R85C	# | |---->Altered PPI_residue (Pr = 0.28 | P = 0.03) |
Sinocyclocheilus_rhinocerous_crybgx-1	R85C	# | |---->Altered PPI_hotspot (Pr = 0.27 | P = 8.4e-03) |
Sinocyclocheilus_rhinocerous_crybgx-1	R85C	# | |
Sinocyclocheilus_rhinocerous_crybgx-1	R85C	# |---->Altered Metal_binding (Pr = 0.27)<---------------------------------------------------------|
Sinocyclocheilus_rhinocerous_crybgx-1	R85C	# | |---->Gain of Copper_binding at E80 (Pr = 0.09 | P = 0.01)
Sinocyclocheilus_rhinocerous_crybgx-1	R85C	# | |---->Loss of Manganese_binding at E80 (Pr = 0.14 | P = 0.04)
Sinocyclocheilus_rhinocerous_crybgx-1	R85C	# | |---->Gain of Nickel_binding at H81 (Pr = 0.22 | P = 0.02)
Sinocyclocheilus_rhinocerous_crybgx-1	R85C	# | |---->Gain of Zinc_binding at E80 (Pr = 0.27 | P = 0.03)
Sinocyclocheilus_rhinocerous_crybgx-1	R85C	# |
Sinocyclocheilus_rhinocerous_crybgx-1	R85C	# |---->Altered PTM_site (Pr = 0.08)
Sinocyclocheilus_rhinocerous_crybgx-1	R85C	# |---->Gain of Sulfation at Y89 (Pr = 0.02 | P = 0.04)
Sinocyclocheilus_rhinocerous_crybgx-1	K185N	0.489	Altered PPI_residue (Pr = 0.37 | P = 2.2e-03); Altered PPI_hotspot (Pr = 0.27 | P = 9.2e-03); Gain of Relative_solvent_accessibility (Pr = 0.26 | P = 0.03); Altered Cytoplasmic_loop (Pr = 0.16 | P = 0.01); Gain of Potassium_binding at E184 (Pr = 0.13 | P = 0.03); Loss of Methylation at K186 (Pr = 0.10 | P = 0.04); Gain of Sulfation at Y181 (Pr = 0.06 | P = 6.1e-03); Gain of Copper_binding at H180 (Pr = 0.05 | P = 0.04); Gain of N-linked_glycosylation at N190 (Pr = 0.01 | P = 0.04)	Altered Motifs (ELME000095:This phosphorylation-dependent motif binds to Shc-like and IRS-like PTB domains. The pTyr is positioned within a highly basic-charged anchoring pocket. A hydrophobic residue -5 (compared to pY) increases the affinity of the interaction.; ELME000122:These phosphorylation-independent motifs bind to Dab-like PTB domains. Binding is not driven by contacts at the 0 or FY position - but instead is dependent upon the large number of hydrophobic and hydrogen bond contacts between motif and domain.)	Predicted conservation scores
Sinocyclocheilus_rhinocerous_crybgx-1	K185N	# Altered Effect (Pr = 0.37)
Sinocyclocheilus_rhinocerous_crybgx-1	K185N	# |---->Altered Motifs (ELME000095|ELME000122)
Sinocyclocheilus_rhinocerous_crybgx-1	K185N	# |---->Altered Structure_and_dynamics (Pr = 0.26)-------------------------------------------------------|
Sinocyclocheilus_rhinocerous_crybgx-1	K185N	# | |---->Gain of Relative_solvent_accessibility (Pr = 0.26 | P = 0.03) |
Sinocyclocheilus_rhinocerous_crybgx-1	K185N	# | |---->Altered Secondary_structure (Pr = 0.25) |
Sinocyclocheilus_rhinocerous_crybgx-1	K185N	# | | |
Sinocyclocheilus_rhinocerous_crybgx-1	K185N	# | |---->Altered Stability_and_conformational_flexibility (Pr = 0.21) |
Sinocyclocheilus_rhinocerous_crybgx-1	K185N	# | | |---->Altered Conformational_flexibility (Pr = 0.21) |
Sinocyclocheilus_rhinocerous_crybgx-1	K185N	# | | |
Sinocyclocheilus_rhinocerous_crybgx-1	K185N	# | |---->Altered Special_structural_signatures (Pr = 0.16) |
Sinocyclocheilus_rhinocerous_crybgx-1	K185N	# | |---->Altered Signal_peptide (Pr = 0.00) |
Sinocyclocheilus_rhinocerous_crybgx-1	K185N	# | | |
Sinocyclocheilus_rhinocerous_crybgx-1	K185N	# | |---->Altered Transmembrane_protein (Pr = 0.16) |
Sinocyclocheilus_rhinocerous_crybgx-1	K185N	# | |---->Altered Non-cytoplasmic_loop (Pr = 0.16 | P = 0.01) |
Sinocyclocheilus_rhinocerous_crybgx-1	K185N	# | |
Sinocyclocheilus_rhinocerous_crybgx-1	K185N	# |---->Altered Functional_residue (Pr = 0.37) |
Sinocyclocheilus_rhinocerous_crybgx-1	K185N	# |---->Altered Macromolecular_binding (Pr = 0.37) |
Sinocyclocheilus_rhinocerous_crybgx-1	K185N	# | |---->Altered Protein_binding (Pr = 0.37) |
Sinocyclocheilus_rhinocerous_crybgx-1	K185N	# | |---->Altered Disordered_interface (Pr = 0.12) |
Sinocyclocheilus_rhinocerous_crybgx-1	K185N	# | | |
Sinocyclocheilus_rhinocerous_crybgx-1	K185N	# | |---->Altered Ordered_interface (Pr = 0.37) |
Sinocyclocheilus_rhinocerous_crybgx-1	K185N	# | |---->Altered PPI_residue (Pr = 0.37 | P = 2.2e-03) |
Sinocyclocheilus_rhinocerous_crybgx-1	K185N	# | |---->Altered PPI_hotspot (Pr = 0.27 | P = 9.2e-03) |
Sinocyclocheilus_rhinocerous_crybgx-1	K185N	# | |
Sinocyclocheilus_rhinocerous_crybgx-1	K185N	# |---->Altered Metal_binding (Pr = 0.13)<---------------------------------------------------------|
Sinocyclocheilus_rhinocerous_crybgx-1	K185N	# | |---->Gain of Copper_binding at H180 (Pr = 0.05 | P = 0.04)
Sinocyclocheilus_rhinocerous_crybgx-1	K185N	# | |---->Gain of Potassium_binding at E184 (Pr = 0.13 | P = 0.03)
Sinocyclocheilus_rhinocerous_crybgx-1	K185N	# |
Sinocyclocheilus_rhinocerous_crybgx-1	K185N	# |---->Altered PTM_site (Pr = 0.10)
Sinocyclocheilus_rhinocerous_crybgx-1	K185N	# |---->Loss of Methylation at K186 (Pr = 0.10 | P = 0.04)
Sinocyclocheilus_rhinocerous_crybgx-1	K185N	# |---->Gain of N-linked_glycosylation at N190 (Pr = 0.01 | P = 0.04)
Sinocyclocheilus_rhinocerous_crybgx-1	K185N	# |---->Gain of Sulfation at Y181 (Pr = 0.06 | P = 6.1e-03)
Sinocyclocheilus_rhinocerous_crybgx-1	R208C	0.548	Loss of Intrinsic_disorder (Pr = 0.66 | P = 3.9e-04); Altered PPI_residue (Pr = 0.45 | P = 2.1e-04); Altered MoRF (Pr = 0.36 | P = 7.9e-03); Altered Calmodulin_binding (Pr = 0.30 | P = 0.01); Altered DNA_binding (Pr = 0.14 | P = 0.05)	Altered Motifs (ELME000091:The C-terminal class 2 PDZ-binding motif is classically represented by a pattern such as (VYF)X(VIL)*; ELME000137:Protein phosphatase 1 catalytic subunit (PP1c) interacting motif binds targeting proteins that dock to the substrate for dephosphorylation. The motif defined is [RK]{0 -1}[VI][^P][FW].)	Predicted conservation scores
Sinocyclocheilus_rhinocerous_crybgx-1	R208C	# Altered Effect (Pr = 0.66)
Sinocyclocheilus_rhinocerous_crybgx-1	R208C	# |---->Altered Motifs (ELME000091|ELME000137)
Sinocyclocheilus_rhinocerous_crybgx-1	R208C	# |---->Altered Structure_and_dynamics (Pr = 0.66)-------------------------------------------------------|
Sinocyclocheilus_rhinocerous_crybgx-1	R208C	# | |---->Altered Secondary_structure (Pr = 0.23) |
Sinocyclocheilus_rhinocerous_crybgx-1	R208C	# | | |
Sinocyclocheilus_rhinocerous_crybgx-1	R208C	# | |---->Altered Stability_and_conformational_flexibility (Pr = 0.66) |
Sinocyclocheilus_rhinocerous_crybgx-1	R208C	# | | |---->Altered Conformational_flexibility (Pr = 0.66) |
Sinocyclocheilus_rhinocerous_crybgx-1	R208C	# | | |---->Loss of Intrinsic_disorder (Pr = 0.66 | P = 3.9e-04) |
Sinocyclocheilus_rhinocerous_crybgx-1	R208C	# | | |
Sinocyclocheilus_rhinocerous_crybgx-1	R208C	# | |---->Altered Special_structural_signatures (Pr = 0.11) |
Sinocyclocheilus_rhinocerous_crybgx-1	R208C	# | |---->Altered Signal_peptide (Pr = 0.00) |
Sinocyclocheilus_rhinocerous_crybgx-1	R208C	# | | |
Sinocyclocheilus_rhinocerous_crybgx-1	R208C	# | |---->Altered Transmembrane_protein (Pr = 0.11) |
Sinocyclocheilus_rhinocerous_crybgx-1	R208C	# | |
Sinocyclocheilus_rhinocerous_crybgx-1	R208C	# |---->Altered Functional_residue (Pr = 0.45) |
Sinocyclocheilus_rhinocerous_crybgx-1	R208C	# |---->Altered Macromolecular_binding (Pr = 0.45) |
Sinocyclocheilus_rhinocerous_crybgx-1	R208C	# | |---->Altered DNA_binding (Pr = 0.14 | P = 0.05) |
Sinocyclocheilus_rhinocerous_crybgx-1	R208C	# | |---->Altered Protein_binding (Pr = 0.45) |
Sinocyclocheilus_rhinocerous_crybgx-1	R208C	# | |---->Altered Disordered_interface (Pr = 0.36) |
Sinocyclocheilus_rhinocerous_crybgx-1	R208C	# | | |---->Altered Calmodulin_binding (Pr = 0.30 | P = 0.01) |
Sinocyclocheilus_rhinocerous_crybgx-1	R208C	# | | |---->Altered MoRF (Pr = 0.36 | P = 7.9e-03) |
Sinocyclocheilus_rhinocerous_crybgx-1	R208C	# | | |
Sinocyclocheilus_rhinocerous_crybgx-1	R208C	# | |---->Altered Ordered_interface (Pr = 0.45) |
Sinocyclocheilus_rhinocerous_crybgx-1	R208C	# | |---->Altered PPI_residue (Pr = 0.45 | P = 2.1e-04) |
Sinocyclocheilus_rhinocerous_crybgx-1	R208C	# | |
Sinocyclocheilus_rhinocerous_crybgx-1	R208C	# |---->Altered Metal_binding (Pr = 0.04)<---------------------------------------------------------|
Sinocyclocheilus_rhinocerous_crybgx-1	R208C	# |
Sinocyclocheilus_rhinocerous_crybgx-1	R208C	# |---->Altered PTM_site (Pr = 0.08)
Sinocyclocheilus_rhinocerous_crygm5	P28S	0.230	Gain of Helix (Pr = 0.28 | P = 0.02)	Altered Motifs (ELME000053:GSK3 phosphorylation recognition site; ELME000063:CK1 phosphorylation site)	Predicted conservation scores
Sinocyclocheilus_rhinocerous_crygm5	P28S	# Altered Effect (Pr = 0.28)
Sinocyclocheilus_rhinocerous_crygm5	P28S	# |---->Altered Motifs (ELME000053|ELME000063)
Sinocyclocheilus_rhinocerous_crygm5	P28S	# |---->Altered Structure_and_dynamics (Pr = 0.28)-------------------------------------------------------|
Sinocyclocheilus_rhinocerous_crygm5	P28S	# | |---->Altered Secondary_structure (Pr = 0.28) |
Sinocyclocheilus_rhinocerous_crygm5	P28S	# | | |---->Gain of Helix (Pr = 0.28 | P = 0.02) |
Sinocyclocheilus_rhinocerous_crygm5	P28S	# | | |
Sinocyclocheilus_rhinocerous_crygm5	P28S	# | |---->Altered Stability_and_conformational_flexibility (Pr = 0.24) |
Sinocyclocheilus_rhinocerous_crygm5	P28S	# | | |---->Altered Conformational_flexibility (Pr = 0.24) |
Sinocyclocheilus_rhinocerous_crygm5	P28S	# | | |
Sinocyclocheilus_rhinocerous_crygm5	P28S	# | |---->Altered Special_structural_signatures (Pr = 0.01) |
Sinocyclocheilus_rhinocerous_crygm5	P28S	# | |---->Altered Signal_peptide (Pr = 0.00) |
Sinocyclocheilus_rhinocerous_crygm5	P28S	# | | |
Sinocyclocheilus_rhinocerous_crygm5	P28S	# | |---->Altered Transmembrane_protein (Pr = 0.01) |
Sinocyclocheilus_rhinocerous_crygm5	P28S	# | |
Sinocyclocheilus_rhinocerous_crygm5	P28S	# |---->Altered Functional_residue (Pr = 0.21) |
Sinocyclocheilus_rhinocerous_crygm5	P28S	# |---->Altered Macromolecular_binding (Pr = 0.21) |
Sinocyclocheilus_rhinocerous_crygm5	P28S	# | |---->Altered Protein_binding (Pr = 0.21) |
Sinocyclocheilus_rhinocerous_crygm5	P28S	# | |---->Altered Disordered_interface (Pr = 0.01) |
Sinocyclocheilus_rhinocerous_crygm5	P28S	# | | |
Sinocyclocheilus_rhinocerous_crygm5	P28S	# | |---->Altered Ordered_interface (Pr = 0.21) |
Sinocyclocheilus_rhinocerous_crygm5	P28S	# | |
Sinocyclocheilus_rhinocerous_crygm5	P28S	# |---->Altered Metal_binding (Pr = 0.05)<---------------------------------------------------------|
Sinocyclocheilus_rhinocerous_crygm5	P28S	# |
Sinocyclocheilus_rhinocerous_crygm5	P28S	# |---->Altered PTM_site (Pr = 0.07)
Sinocyclocheilus_rhinocerous_crygm5	S32T	0.177	Loss of Allosteric_site at R36 (Pr = 0.22 | P = 0.03)	Altered Motifs (ELME000052:Phosphothreonine motif binding a subset of FHA domains that show a preference for a large aliphatic amino acid at the pT+3 position.; ELME000053:GSK3 phosphorylation recognition site; ELME000063:CK1 phosphorylation site)	Predicted conservation scores
Sinocyclocheilus_rhinocerous_crygm5	S32T	# Altered Effect (Pr = 0.25)
Sinocyclocheilus_rhinocerous_crygm5	S32T	# |---->Altered Motifs (ELME000052|ELME000053|ELME000063)
Sinocyclocheilus_rhinocerous_crygm5	S32T	# |---->Altered Structure_and_dynamics (Pr = 0.25)-------------------------------------------------------|
Sinocyclocheilus_rhinocerous_crygm5	S32T	# | |---->Altered Secondary_structure (Pr = 0.25) |
Sinocyclocheilus_rhinocerous_crygm5	S32T	# | | |
Sinocyclocheilus_rhinocerous_crygm5	S32T	# | |---->Altered Stability_and_conformational_flexibility (Pr = 0.20) |
Sinocyclocheilus_rhinocerous_crygm5	S32T	# | | |---->Altered Conformational_flexibility (Pr = 0.20) |
Sinocyclocheilus_rhinocerous_crygm5	S32T	# | | |
Sinocyclocheilus_rhinocerous_crygm5	S32T	# | |---->Altered Special_structural_signatures (Pr = 0.01) |
Sinocyclocheilus_rhinocerous_crygm5	S32T	# | |---->Altered Signal_peptide (Pr = 0.00) |
Sinocyclocheilus_rhinocerous_crygm5	S32T	# | | |
Sinocyclocheilus_rhinocerous_crygm5	S32T	# | |---->Altered Transmembrane_protein (Pr = 0.01) |
Sinocyclocheilus_rhinocerous_crygm5	S32T	# | |
Sinocyclocheilus_rhinocerous_crygm5	S32T	# |---->Altered Functional_residue (Pr = 0.22) |
Sinocyclocheilus_rhinocerous_crygm5	S32T	# |---->Loss of Allosteric_site at R36 (Pr = 0.22 | P = 0.03)<-------------------------------------|
Sinocyclocheilus_rhinocerous_crygm5	S32T	# |---->Altered Macromolecular_binding (Pr = 0.20) |
Sinocyclocheilus_rhinocerous_crygm5	S32T	# | |---->Altered Protein_binding (Pr = 0.20) |
Sinocyclocheilus_rhinocerous_crygm5	S32T	# | |---->Altered Disordered_interface (Pr = 0.01) |
Sinocyclocheilus_rhinocerous_crygm5	S32T	# | | |
Sinocyclocheilus_rhinocerous_crygm5	S32T	# | |---->Altered Ordered_interface (Pr = 0.20) |
Sinocyclocheilus_rhinocerous_crygm5	S32T	# | |
Sinocyclocheilus_rhinocerous_crygm5	S32T	# |---->Altered Metal_binding (Pr = 0.16)<---------------------------------------------------------|
Sinocyclocheilus_rhinocerous_crygm5	S32T	# |
Sinocyclocheilus_rhinocerous_crygm5	S32T	# |---->Altered PTM_site (Pr = 0.11)
Sinocyclocheilus_rhinocerous_crygm5	P89S	0.513	Altered Calmodulin_binding (Pr = 0.18 | P = 0.04); Altered DNA_binding (Pr = 0.15 | P = 0.04)	Altered Motifs (None)	Predicted conservation scores
Sinocyclocheilus_rhinocerous_crygm5	P89S	# Altered Effect (Pr = 0.25)
Sinocyclocheilus_rhinocerous_crygm5	P89S	# |---->Altered Motifs (None)
Sinocyclocheilus_rhinocerous_crygm5	P89S	# |---->Altered Structure_and_dynamics (Pr = 0.25)-------------------------------------------------------|
Sinocyclocheilus_rhinocerous_crygm5	P89S	# | |---->Altered Secondary_structure (Pr = 0.25) |
Sinocyclocheilus_rhinocerous_crygm5	P89S	# | | |
Sinocyclocheilus_rhinocerous_crygm5	P89S	# | |---->Altered Stability_and_conformational_flexibility (Pr = 0.17) |
Sinocyclocheilus_rhinocerous_crygm5	P89S	# | | |---->Altered Conformational_flexibility (Pr = 0.17) |
Sinocyclocheilus_rhinocerous_crygm5	P89S	# | | |
Sinocyclocheilus_rhinocerous_crygm5	P89S	# | |---->Altered Special_structural_signatures (Pr = 0.02) |
Sinocyclocheilus_rhinocerous_crygm5	P89S	# | |---->Altered Signal_peptide (Pr = 0.00) |
Sinocyclocheilus_rhinocerous_crygm5	P89S	# | | |
Sinocyclocheilus_rhinocerous_crygm5	P89S	# | |---->Altered Transmembrane_protein (Pr = 0.02) |
Sinocyclocheilus_rhinocerous_crygm5	P89S	# | |
Sinocyclocheilus_rhinocerous_crygm5	P89S	# |---->Altered Functional_residue (Pr = 0.18) |
Sinocyclocheilus_rhinocerous_crygm5	P89S	# |---->Altered Macromolecular_binding (Pr = 0.18) |
Sinocyclocheilus_rhinocerous_crygm5	P89S	# | |---->Altered DNA_binding (Pr = 0.15 | P = 0.04) |
Sinocyclocheilus_rhinocerous_crygm5	P89S	# | |---->Altered Protein_binding (Pr = 0.18) |
Sinocyclocheilus_rhinocerous_crygm5	P89S	# | |---->Altered Disordered_interface (Pr = 0.18) |
Sinocyclocheilus_rhinocerous_crygm5	P89S	# | | |---->Altered Calmodulin_binding (Pr = 0.18 | P = 0.04) |
Sinocyclocheilus_rhinocerous_crygm5	P89S	# | | |
Sinocyclocheilus_rhinocerous_crygm5	P89S	# | |---->Altered Ordered_interface (Pr = 0.11) |
Sinocyclocheilus_rhinocerous_crygm5	P89S	# | |
Sinocyclocheilus_rhinocerous_crygm5	P89S	# |---->Altered Metal_binding (Pr = 0.03)<---------------------------------------------------------|
Sinocyclocheilus_rhinocerous_crygm5	P89S	# |
Sinocyclocheilus_rhinocerous_crygm5	P89S	# |---->Altered PTM_site (Pr = 0.10)
Sinocyclocheilus_rhinocerous_crygm5	H91F	0.612		Altered Motifs (ELME000328:Fxxx[WF] motifs are present in Pex19 and S. cerevisiae Pex5 cytosolic receptors that bind to peroxisomal membrane docking member - Pex14; ELME000336:NEK2 phosphorylation motif with preferred Phe - Leu or Met in the -3 position to compensate for less favorable residues in the +1 and +2 position.)	Predicted conservation scores
Sinocyclocheilus_rhinocerous_crygm5	H91F	# Altered Effect (Pr = 0.25)
Sinocyclocheilus_rhinocerous_crygm5	H91F	# |---->Altered Motifs (ELME000328|ELME000336)
Sinocyclocheilus_rhinocerous_crygm5	H91F	# |---->Altered Structure_and_dynamics (Pr = 0.25)-------------------------------------------------------|
Sinocyclocheilus_rhinocerous_crygm5	H91F	# | |---->Altered Secondary_structure (Pr = 0.25) |
Sinocyclocheilus_rhinocerous_crygm5	H91F	# | | |
Sinocyclocheilus_rhinocerous_crygm5	H91F	# | |---->Altered Stability_and_conformational_flexibility (Pr = 0.15) |
Sinocyclocheilus_rhinocerous_crygm5	H91F	# | | |---->Altered Conformational_flexibility (Pr = 0.15) |
Sinocyclocheilus_rhinocerous_crygm5	H91F	# | | |
Sinocyclocheilus_rhinocerous_crygm5	H91F	# | |---->Altered Special_structural_signatures (Pr = 0.02) |
Sinocyclocheilus_rhinocerous_crygm5	H91F	# | |---->Altered Signal_peptide (Pr = 0.00) |
Sinocyclocheilus_rhinocerous_crygm5	H91F	# | | |
Sinocyclocheilus_rhinocerous_crygm5	H91F	# | |---->Altered Transmembrane_protein (Pr = 0.02) |
Sinocyclocheilus_rhinocerous_crygm5	H91F	# | |
Sinocyclocheilus_rhinocerous_crygm5	H91F	# |---->Altered Functional_residue (Pr = 0.16) |
Sinocyclocheilus_rhinocerous_crygm5	H91F	# |---->Altered Macromolecular_binding (Pr = 0.16) |
Sinocyclocheilus_rhinocerous_crygm5	H91F	# | |---->Altered Protein_binding (Pr = 0.16) |
Sinocyclocheilus_rhinocerous_crygm5	H91F	# | |---->Altered Disordered_interface (Pr = 0.12) |
Sinocyclocheilus_rhinocerous_crygm5	H91F	# | | |
Sinocyclocheilus_rhinocerous_crygm5	H91F	# | |---->Altered Ordered_interface (Pr = 0.16) |
Sinocyclocheilus_rhinocerous_crygm5	H91F	# | |
Sinocyclocheilus_rhinocerous_crygm5	H91F	# |---->Altered Metal_binding (Pr = 0.02)<---------------------------------------------------------|
Sinocyclocheilus_rhinocerous_crygm5	H91F	# |
Sinocyclocheilus_rhinocerous_crygm5	H91F	# |---->Altered PTM_site (Pr = 0.12)
Sinocyclocheilus_rhinocerous_crygm5	S126T	0.207		Altered Motifs (ELME000053:GSK3 phosphorylation recognition site)	Predicted conservation scores
Sinocyclocheilus_rhinocerous_crygm5	S126T	# Altered Effect (Pr = 0.27)
Sinocyclocheilus_rhinocerous_crygm5	S126T	# |---->Altered Motifs (ELME000053)
Sinocyclocheilus_rhinocerous_crygm5	S126T	# |---->Altered Structure_and_dynamics (Pr = 0.25)-------------------------------------------------------|
Sinocyclocheilus_rhinocerous_crygm5	S126T	# | |---->Altered Secondary_structure (Pr = 0.25) |
Sinocyclocheilus_rhinocerous_crygm5	S126T	# | | |
Sinocyclocheilus_rhinocerous_crygm5	S126T	# | |---->Altered Stability_and_conformational_flexibility (Pr = 0.15) |
Sinocyclocheilus_rhinocerous_crygm5	S126T	# | | |---->Altered Conformational_flexibility (Pr = 0.15) |
Sinocyclocheilus_rhinocerous_crygm5	S126T	# | | |
Sinocyclocheilus_rhinocerous_crygm5	S126T	# | |---->Altered Special_structural_signatures (Pr = 0.02) |
Sinocyclocheilus_rhinocerous_crygm5	S126T	# | |---->Altered Signal_peptide (Pr = 0.00) |
Sinocyclocheilus_rhinocerous_crygm5	S126T	# | | |
Sinocyclocheilus_rhinocerous_crygm5	S126T	# | |---->Altered Transmembrane_protein (Pr = 0.02) |
Sinocyclocheilus_rhinocerous_crygm5	S126T	# | |
Sinocyclocheilus_rhinocerous_crygm5	S126T	# |---->Altered Functional_residue (Pr = 0.27) |
Sinocyclocheilus_rhinocerous_crygm5	S126T	# |---->Altered Macromolecular_binding (Pr = 0.27) |
Sinocyclocheilus_rhinocerous_crygm5	S126T	# | |---->Altered Protein_binding (Pr = 0.27) |
Sinocyclocheilus_rhinocerous_crygm5	S126T	# | |---->Altered Disordered_interface (Pr = 0.03) |
Sinocyclocheilus_rhinocerous_crygm5	S126T	# | | |
Sinocyclocheilus_rhinocerous_crygm5	S126T	# | |---->Altered Ordered_interface (Pr = 0.27) |
Sinocyclocheilus_rhinocerous_crygm5	S126T	# | |
Sinocyclocheilus_rhinocerous_crygm5	S126T	# |---->Altered Metal_binding (Pr = 0.15)<---------------------------------------------------------|
Sinocyclocheilus_rhinocerous_crygm5	S126T	# |
Sinocyclocheilus_rhinocerous_crygm5	S126T	# |---->Altered PTM_site (Pr = 0.06)
Sinocyclocheilus_rhinocerous_exorh-2	V162I	0.169	Loss of Allosteric_site at W161 (Pr = 0.29 | P = 5.1e-03); Loss of Zinc_binding at C167 (Pr = 0.25 | P = 0.03); Altered PPI_hotspot (Pr = 0.25 | P = 0.03); Gain of Catalytic_site at W161 (Pr = 0.12 | P = 0.03); Altered Cytoplasmic_loop (Pr = 0.10 | P = 0.05)	Altered Motifs (None)	Predicted conservation scores
Sinocyclocheilus_rhinocerous_exorh-2	V162I	# Altered Effect (Pr = 0.29)
Sinocyclocheilus_rhinocerous_exorh-2	V162I	# |---->Altered Motifs (None)
Sinocyclocheilus_rhinocerous_exorh-2	V162I	# |---->Altered Structure_and_dynamics (Pr = 0.29)-------------------------------------------------------|
Sinocyclocheilus_rhinocerous_exorh-2	V162I	# | |---->Altered Secondary_structure (Pr = 0.25) |
Sinocyclocheilus_rhinocerous_exorh-2	V162I	# | | |
Sinocyclocheilus_rhinocerous_exorh-2	V162I	# | |---->Altered Stability_and_conformational_flexibility (Pr = 0.07) |
Sinocyclocheilus_rhinocerous_exorh-2	V162I	# | | |---->Altered Conformational_flexibility (Pr = 0.07) |
Sinocyclocheilus_rhinocerous_exorh-2	V162I	# | | |
Sinocyclocheilus_rhinocerous_exorh-2	V162I	# | |---->Altered Special_structural_signatures (Pr = 0.10) |
Sinocyclocheilus_rhinocerous_exorh-2	V162I	# | |---->Altered Signal_peptide (Pr = 0.00) |
Sinocyclocheilus_rhinocerous_exorh-2	V162I	# | | |
Sinocyclocheilus_rhinocerous_exorh-2	V162I	# | |---->Altered Transmembrane_protein (Pr = 0.10) |
Sinocyclocheilus_rhinocerous_exorh-2	V162I	# | |---->Altered Non-cytoplasmic_loop (Pr = 0.10 | P = 0.05) |
Sinocyclocheilus_rhinocerous_exorh-2	V162I	# | |
Sinocyclocheilus_rhinocerous_exorh-2	V162I	# |---->Altered Functional_residue (Pr = 0.29) |
Sinocyclocheilus_rhinocerous_exorh-2	V162I	# |---->Gain of Catalytic_site at W161 (Pr = 0.12 | P = 0.03) |
Sinocyclocheilus_rhinocerous_exorh-2	V162I	# |---->Loss of Allosteric_site at W161 (Pr = 0.29 | P = 5.1e-03)<---------------------------------|
Sinocyclocheilus_rhinocerous_exorh-2	V162I	# |---->Altered Macromolecular_binding (Pr = 0.25) |
Sinocyclocheilus_rhinocerous_exorh-2	V162I	# | |---->Altered Protein_binding (Pr = 0.25) |
Sinocyclocheilus_rhinocerous_exorh-2	V162I	# | |---->Altered Disordered_interface (Pr = 0.05) |
Sinocyclocheilus_rhinocerous_exorh-2	V162I	# | | |
Sinocyclocheilus_rhinocerous_exorh-2	V162I	# | |---->Altered Ordered_interface (Pr = 0.25) |
Sinocyclocheilus_rhinocerous_exorh-2	V162I	# | |---->Altered PPI_hotspot (Pr = 0.25 | P = 0.03) |
Sinocyclocheilus_rhinocerous_exorh-2	V162I	# | |
Sinocyclocheilus_rhinocerous_exorh-2	V162I	# |---->Altered Metal_binding (Pr = 0.25)<---------------------------------------------------------|
Sinocyclocheilus_rhinocerous_exorh-2	V162I	# | |---->Loss of Zinc_binding at C167 (Pr = 0.25 | P = 0.03)
Sinocyclocheilus_rhinocerous_exorh-2	V162I	# |
Sinocyclocheilus_rhinocerous_exorh-2	V162I	# |---->Altered PTM_site (Pr = 0.02)
Sinocyclocheilus_rhinocerous_exorh-2	V310I	0.276	Altered MoRF (Pr = 0.31 | P = 0.02); Altered Cytoplasmic_loop (Pr = 0.22 | P = 2.8e-03)	Altered Motifs (ELME000020:ITIM (immunoreceptor tyrosine-based inhibitory motif). Phosphorylation of the ITIM motif - found in the cytoplasmic tail of some inhibitory receptors (KIRs) that bind MHC Class I - leads to the recruitment and activation of a protein tyrosine phosphatase.; ELME000083:SH-PTP2 and phospholipase C-gamma Src Homology 2 (SH2) domains binding motif.; ELME000120:Tyrosine-based sorting signal responsible for the interaction with mu subunit of AP (Adaptor Protein) complex; ELME000122:These phosphorylation-independent motifs bind to Dab-like PTB domains. Binding is not driven by contacts at the 0 or FY position - but instead is dependent upon the large number of hydrophobic and hydrogen bond contacts between motif and domain.; ELME000182:STAT5 Src Homology 2 (SH2) domain binding motif.; ELME000237:Calcineurin substrate docking site - leads to the effective dephosphorylation of serine/threonine phosphorylation sites.)	Predicted conservation scores
Sinocyclocheilus_rhinocerous_exorh-2	V310I	# Altered Effect (Pr = 0.31)
Sinocyclocheilus_rhinocerous_exorh-2	V310I	# |---->Altered Motifs (ELME000020|ELME000083|ELME000120|ELME000122|ELME000182|ELME000237)
Sinocyclocheilus_rhinocerous_exorh-2	V310I	# |---->Altered Structure_and_dynamics (Pr = 0.25)-------------------------------------------------------|
Sinocyclocheilus_rhinocerous_exorh-2	V310I	# | |---->Altered Secondary_structure (Pr = 0.25) |
Sinocyclocheilus_rhinocerous_exorh-2	V310I	# | | |
Sinocyclocheilus_rhinocerous_exorh-2	V310I	# | |---->Altered Stability_and_conformational_flexibility (Pr = 0.09) |
Sinocyclocheilus_rhinocerous_exorh-2	V310I	# | | |---->Altered Conformational_flexibility (Pr = 0.09) |
Sinocyclocheilus_rhinocerous_exorh-2	V310I	# | | |
Sinocyclocheilus_rhinocerous_exorh-2	V310I	# | |---->Altered Special_structural_signatures (Pr = 0.22) |
Sinocyclocheilus_rhinocerous_exorh-2	V310I	# | |---->Altered Signal_peptide (Pr = 0.00) |
Sinocyclocheilus_rhinocerous_exorh-2	V310I	# | | |
Sinocyclocheilus_rhinocerous_exorh-2	V310I	# | |---->Altered Transmembrane_protein (Pr = 0.22) |
Sinocyclocheilus_rhinocerous_exorh-2	V310I	# | |---->Altered Non-cytoplasmic_loop (Pr = 0.22 | P = 2.8e-03) |
Sinocyclocheilus_rhinocerous_exorh-2	V310I	# | |
Sinocyclocheilus_rhinocerous_exorh-2	V310I	# |---->Altered Functional_residue (Pr = 0.31) |
Sinocyclocheilus_rhinocerous_exorh-2	V310I	# |---->Altered Macromolecular_binding (Pr = 0.31) |
Sinocyclocheilus_rhinocerous_exorh-2	V310I	# | |---->Altered Protein_binding (Pr = 0.31) |
Sinocyclocheilus_rhinocerous_exorh-2	V310I	# | |---->Altered Disordered_interface (Pr = 0.31) |
Sinocyclocheilus_rhinocerous_exorh-2	V310I	# | | |---->Altered MoRF (Pr = 0.31 | P = 0.02) |
Sinocyclocheilus_rhinocerous_exorh-2	V310I	# | | |
Sinocyclocheilus_rhinocerous_exorh-2	V310I	# | |---->Altered Ordered_interface (Pr = 0.22) |
Sinocyclocheilus_rhinocerous_exorh-2	V310I	# | |
Sinocyclocheilus_rhinocerous_exorh-2	V310I	# |---->Altered Metal_binding (Pr = 0.05)<---------------------------------------------------------|
Sinocyclocheilus_rhinocerous_exorh-2	V310I	# |
Sinocyclocheilus_rhinocerous_exorh-2	V310I	# |---->Altered PTM_site (Pr = 0.12)
Sinocyclocheilus_rhinocerous_gc2-1	P49T	0.079	Altered Stability (Pr = 0.13 | P = 0.03)	Altered Motifs (ELME000053:GSK3 phosphorylation recognition site; ELME000136:The Class IV WW domain interaction motif is recognised primarily by the Pin1 phosphorylation-dependent prolyl isomerase.; ELME000147:Site phosphorylated by the Polo-like kinase.; ELME000159:Proline-Directed Kinase (e.g. MAPK) phosphorylation site in higher eukaryotes.; ELME000239:The USP7 NTD domain binding motif variant based on the MDM2 and P53 interactions.; ELME000289:The TPxxS phospho-dependent degron binds the FBW7 F box proteins of the SCF (Skp1_Cullin-Fbox) complex.; ELME000337:NEK2 phosphorylation motif with specific set of residues in the +1 and +2 position to compensate for less favorable residues in the -3 position.; ELME000358:Phospho-dependent motif that mediates docking of CDK substrates and regulators to cyclin-CDK-bound Cks1.)	Predicted conservation scores
Sinocyclocheilus_rhinocerous_gc2-1	P49T	# Altered Effect (Pr = 0.30)
Sinocyclocheilus_rhinocerous_gc2-1	P49T	# |---->Altered Motifs (ELME000053|ELME000136|ELME000147|ELME000159|ELME000239|ELME000289|ELME000337|ELME000358)
Sinocyclocheilus_rhinocerous_gc2-1	P49T	# |---->Altered Structure_and_dynamics (Pr = 0.30)-------------------------------------------------------|
Sinocyclocheilus_rhinocerous_gc2-1	P49T	# | |---->Altered Secondary_structure (Pr = 0.24) |
Sinocyclocheilus_rhinocerous_gc2-1	P49T	# | | |
Sinocyclocheilus_rhinocerous_gc2-1	P49T	# | |---->Altered Stability_and_conformational_flexibility (Pr = 0.30) |
Sinocyclocheilus_rhinocerous_gc2-1	P49T	# | | |---->Altered Stability (Pr = 0.13 | P = 0.03) |
Sinocyclocheilus_rhinocerous_gc2-1	P49T	# | | |---->Altered Conformational_flexibility (Pr = 0.30) |
Sinocyclocheilus_rhinocerous_gc2-1	P49T	# | | |
Sinocyclocheilus_rhinocerous_gc2-1	P49T	# | |---->Altered Special_structural_signatures (Pr = 0.06) |
Sinocyclocheilus_rhinocerous_gc2-1	P49T	# | |---->Altered Signal_peptide (Pr = 0.00) |
Sinocyclocheilus_rhinocerous_gc2-1	P49T	# | | |
Sinocyclocheilus_rhinocerous_gc2-1	P49T	# | |---->Altered Transmembrane_protein (Pr = 0.06) |
Sinocyclocheilus_rhinocerous_gc2-1	P49T	# | |
Sinocyclocheilus_rhinocerous_gc2-1	P49T	# |---->Altered Functional_residue (Pr = 0.15) |
Sinocyclocheilus_rhinocerous_gc2-1	P49T	# |---->Altered Macromolecular_binding (Pr = 0.13) |
Sinocyclocheilus_rhinocerous_gc2-1	P49T	# | |---->Altered Protein_binding (Pr = 0.13) |
Sinocyclocheilus_rhinocerous_gc2-1	P49T	# | |---->Altered Disordered_interface (Pr = 0.09) |
Sinocyclocheilus_rhinocerous_gc2-1	P49T	# | | |
Sinocyclocheilus_rhinocerous_gc2-1	P49T	# | |---->Altered Ordered_interface (Pr = 0.13) |
Sinocyclocheilus_rhinocerous_gc2-1	P49T	# | |
Sinocyclocheilus_rhinocerous_gc2-1	P49T	# |---->Altered Metal_binding (Pr = 0.01)<---------------------------------------------------------|
Sinocyclocheilus_rhinocerous_gc2-1	P49T	# |
Sinocyclocheilus_rhinocerous_gc2-1	P49T	# |---->Altered PTM_site (Pr = 0.15)
Sinocyclocheilus_rhinocerous_gc2-1	H54N	0.093	Gain of GPI-anchor_amidation at N57 (Pr = 0.06 | P = 3.0e-03); Gain of N-linked_glycosylation at H54 (Pr = 0.03 | P = 0.03)	Altered Motifs (ELME000070:Generic motif for N-glycosylation. It was shown that Trp - Asp - and Glu are uncommon before the Ser/Thr position (PMID-8626433). Efficient glycosylation usually occurs when ~60 residues or more separate the glycosylation acceptor site from the C-terminus.; ELME000147:Site phosphorylated by the Polo-like kinase.; ELME000197:Phosphopeptide motif which directly interacts with the BRCT (carboxy-terminal) domain of the Breast Cancer Gene BRCA1 with low affinity; ELME000337:NEK2 phosphorylation motif with specific set of residues in the +1 and +2 position to compensate for less favorable residues in the -3 position.; PS00001:N-glycosylation site)	Predicted conservation scores
Sinocyclocheilus_rhinocerous_gc2-1	H54N	# Altered Effect (Pr = 0.29)
Sinocyclocheilus_rhinocerous_gc2-1	H54N	# |---->Altered Motifs (ELME000070|ELME000147|ELME000197|ELME000337|PS00001)
Sinocyclocheilus_rhinocerous_gc2-1	H54N	# |---->Altered Structure_and_dynamics (Pr = 0.29)-------------------------------------------------------|
Sinocyclocheilus_rhinocerous_gc2-1	H54N	# | |---->Altered Secondary_structure (Pr = 0.25) |
Sinocyclocheilus_rhinocerous_gc2-1	H54N	# | | |
Sinocyclocheilus_rhinocerous_gc2-1	H54N	# | |---->Altered Stability_and_conformational_flexibility (Pr = 0.29) |
Sinocyclocheilus_rhinocerous_gc2-1	H54N	# | | |---->Altered Conformational_flexibility (Pr = 0.29) |
Sinocyclocheilus_rhinocerous_gc2-1	H54N	# | | |
Sinocyclocheilus_rhinocerous_gc2-1	H54N	# | |---->Altered Special_structural_signatures (Pr = 0.07) |
Sinocyclocheilus_rhinocerous_gc2-1	H54N	# | |---->Altered Signal_peptide (Pr = 0.00) |
Sinocyclocheilus_rhinocerous_gc2-1	H54N	# | | |
Sinocyclocheilus_rhinocerous_gc2-1	H54N	# | |---->Altered Transmembrane_protein (Pr = 0.07) |
Sinocyclocheilus_rhinocerous_gc2-1	H54N	# | |
Sinocyclocheilus_rhinocerous_gc2-1	H54N	# |---->Altered Functional_residue (Pr = 0.13) |
Sinocyclocheilus_rhinocerous_gc2-1	H54N	# |---->Altered Macromolecular_binding (Pr = 0.13) |
Sinocyclocheilus_rhinocerous_gc2-1	H54N	# | |---->Altered Protein_binding (Pr = 0.13) |
Sinocyclocheilus_rhinocerous_gc2-1	H54N	# | |---->Altered Disordered_interface (Pr = 0.09) |
Sinocyclocheilus_rhinocerous_gc2-1	H54N	# | | |
Sinocyclocheilus_rhinocerous_gc2-1	H54N	# | |---->Altered Ordered_interface (Pr = 0.13) |
Sinocyclocheilus_rhinocerous_gc2-1	H54N	# | |
Sinocyclocheilus_rhinocerous_gc2-1	H54N	# |---->Altered Metal_binding (Pr = 0.02)<---------------------------------------------------------|
Sinocyclocheilus_rhinocerous_gc2-1	H54N	# |
Sinocyclocheilus_rhinocerous_gc2-1	H54N	# |---->Altered PTM_site (Pr = 0.06)
Sinocyclocheilus_rhinocerous_gc2-1	H54N	# |---->Gain of GPI-anchor_amidation at N57 (Pr = 0.06 | P = 3.0e-03)
Sinocyclocheilus_rhinocerous_gc2-1	H54N	# |---->Gain of N-linked_glycosylation at H54 (Pr = 0.03 | P = 0.03)
Sinocyclocheilus_rhinocerous_gc2-1	S101T	0.274	Altered Cytoplasmic_loop (Pr = 0.29 | P = 2.4e-04); Loss of Strand (Pr = 0.27 | P = 0.01); Gain of Disulfide_linkage at C102 (Pr = 0.12 | P = 0.04)	Altered Motifs (None)	Predicted conservation scores
Sinocyclocheilus_rhinocerous_gc2-1	S101T	# Altered Effect (Pr = 0.29)
Sinocyclocheilus_rhinocerous_gc2-1	S101T	# |---->Altered Motifs (None)
Sinocyclocheilus_rhinocerous_gc2-1	S101T	# |---->Altered Structure_and_dynamics (Pr = 0.29)-------------------------------------------------------|
Sinocyclocheilus_rhinocerous_gc2-1	S101T	# | |---->Altered Secondary_structure (Pr = 0.27) |
Sinocyclocheilus_rhinocerous_gc2-1	S101T	# | | |---->Loss of Strand (Pr = 0.27 | P = 0.01) |
Sinocyclocheilus_rhinocerous_gc2-1	S101T	# | | |
Sinocyclocheilus_rhinocerous_gc2-1	S101T	# | |---->Altered Stability_and_conformational_flexibility (Pr = 0.12) |
Sinocyclocheilus_rhinocerous_gc2-1	S101T	# | | |---->Gain of Disulfide_linkage at C102 (Pr = 0.12 | P = 0.04) |
Sinocyclocheilus_rhinocerous_gc2-1	S101T	# | | |---->Altered Conformational_flexibility (Pr = 0.11) |
Sinocyclocheilus_rhinocerous_gc2-1	S101T	# | | |
Sinocyclocheilus_rhinocerous_gc2-1	S101T	# | |---->Altered Special_structural_signatures (Pr = 0.29) |
Sinocyclocheilus_rhinocerous_gc2-1	S101T	# | |---->Altered Signal_peptide (Pr = 0.00) |
Sinocyclocheilus_rhinocerous_gc2-1	S101T	# | | |
Sinocyclocheilus_rhinocerous_gc2-1	S101T	# | |---->Altered Transmembrane_protein (Pr = 0.29) |
Sinocyclocheilus_rhinocerous_gc2-1	S101T	# | |---->Altered Non-cytoplasmic_loop (Pr = 0.29 | P = 2.4e-04) |
Sinocyclocheilus_rhinocerous_gc2-1	S101T	# | |
Sinocyclocheilus_rhinocerous_gc2-1	S101T	# |---->Altered Functional_residue (Pr = 0.20) |
Sinocyclocheilus_rhinocerous_gc2-1	S101T	# |---->Altered Macromolecular_binding (Pr = 0.20) |
Sinocyclocheilus_rhinocerous_gc2-1	S101T	# | |---->Altered Protein_binding (Pr = 0.20) |
Sinocyclocheilus_rhinocerous_gc2-1	S101T	# | |---->Altered Disordered_interface (Pr = 0.00) |
Sinocyclocheilus_rhinocerous_gc2-1	S101T	# | | |
Sinocyclocheilus_rhinocerous_gc2-1	S101T	# | |---->Altered Ordered_interface (Pr = 0.20) |
Sinocyclocheilus_rhinocerous_gc2-1	S101T	# | |
Sinocyclocheilus_rhinocerous_gc2-1	S101T	# |---->Altered Metal_binding (Pr = 0.08)<---------------------------------------------------------|
Sinocyclocheilus_rhinocerous_gc2-1	S101T	# |
Sinocyclocheilus_rhinocerous_gc2-1	S101T	# |---->Altered PTM_site (Pr = 0.02)
Sinocyclocheilus_rhinocerous_gc2-1	T157R	0.563	Altered PPI_residue (Pr = 0.31 | P = 0.01); Altered Cytoplasmic_loop (Pr = 0.28 | P = 4.3e-04)	Altered Motifs (ELME000008:Main preference for PKA-type AGC kinase phosphorylation.; ELME000012:The di-Arg ER retention motif is defined by two consecutive arginine residues (RR) or with a single residue insertion (RXR). The motif is completed by an adjacent hydrophobic/arginine residue which may be on either side of the Arg pair.; ELME000062:Secondary preference for PKA-type AGC kinase phosphorylation.; ELME000102:N-Arg dibasic convertase (nardilysin) cleavage site (Xaa-|-Arg-Lys or Arg-|-Arg-Xaa).; ELME000108:Yeast kexin 2 cleavage site (Lys-Arg-|-Xaa or Arg-Arg-|-Xaa); ELME000182:STAT5 Src Homology 2 (SH2) domain binding motif.; PS00004:cAMP- and cGMP-dependent protein kinase phosphorylation site)	Predicted conservation scores
Sinocyclocheilus_rhinocerous_gc2-1	T157R	# Altered Effect (Pr = 0.31)
Sinocyclocheilus_rhinocerous_gc2-1	T157R	# |---->Altered Motifs (ELME000008|ELME000012|ELME000062|ELME000102|ELME000108|ELME000182|PS00004)
Sinocyclocheilus_rhinocerous_gc2-1	T157R	# |---->Altered Structure_and_dynamics (Pr = 0.28)-------------------------------------------------------|
Sinocyclocheilus_rhinocerous_gc2-1	T157R	# | |---->Altered Secondary_structure (Pr = 0.24) |
Sinocyclocheilus_rhinocerous_gc2-1	T157R	# | | |
Sinocyclocheilus_rhinocerous_gc2-1	T157R	# | |---->Altered Stability_and_conformational_flexibility (Pr = 0.11) |
Sinocyclocheilus_rhinocerous_gc2-1	T157R	# | | |---->Altered Conformational_flexibility (Pr = 0.11) |
Sinocyclocheilus_rhinocerous_gc2-1	T157R	# | | |
Sinocyclocheilus_rhinocerous_gc2-1	T157R	# | |---->Altered Special_structural_signatures (Pr = 0.28) |
Sinocyclocheilus_rhinocerous_gc2-1	T157R	# | |---->Altered Signal_peptide (Pr = 0.00) |
Sinocyclocheilus_rhinocerous_gc2-1	T157R	# | | |
Sinocyclocheilus_rhinocerous_gc2-1	T157R	# | |---->Altered Transmembrane_protein (Pr = 0.28) |
Sinocyclocheilus_rhinocerous_gc2-1	T157R	# | |---->Altered Non-cytoplasmic_loop (Pr = 0.28 | P = 4.3e-04) |
Sinocyclocheilus_rhinocerous_gc2-1	T157R	# | |
Sinocyclocheilus_rhinocerous_gc2-1	T157R	# |---->Altered Functional_residue (Pr = 0.31) |
Sinocyclocheilus_rhinocerous_gc2-1	T157R	# |---->Altered Macromolecular_binding (Pr = 0.31) |
Sinocyclocheilus_rhinocerous_gc2-1	T157R	# | |---->Altered Protein_binding (Pr = 0.31) |
Sinocyclocheilus_rhinocerous_gc2-1	T157R	# | |---->Altered Disordered_interface (Pr = 0.05) |
Sinocyclocheilus_rhinocerous_gc2-1	T157R	# | | |
Sinocyclocheilus_rhinocerous_gc2-1	T157R	# | |---->Altered Ordered_interface (Pr = 0.31) |
Sinocyclocheilus_rhinocerous_gc2-1	T157R	# | |---->Altered PPI_residue (Pr = 0.31 | P = 0.01) |
Sinocyclocheilus_rhinocerous_gc2-1	T157R	# | |
Sinocyclocheilus_rhinocerous_gc2-1	T157R	# |---->Altered Metal_binding (Pr = 0.08)<---------------------------------------------------------|
Sinocyclocheilus_rhinocerous_gc2-1	T157R	# |
Sinocyclocheilus_rhinocerous_gc2-1	T157R	# |---->Altered PTM_site (Pr = 0.13)
Sinocyclocheilus_rhinocerous_gc2-1	R206H	0.652	Altered PPI_residue (Pr = 0.28 | P = 0.05); Altered Cytoplasmic_loop (Pr = 0.22 | P = 2.8e-03); Loss of ADP-ribosylation at R206 (Pr = 0.20 | P = 0.04); Gain of Copper_binding at H201 (Pr = 0.04 | P = 0.05)	Altered Motifs (ELME000052:Phosphothreonine motif binding a subset of FHA domains that show a preference for a large aliphatic amino acid at the pT+3 position.; ELME000053:GSK3 phosphorylation recognition site; ELME000063:CK1 phosphorylation site; ELME000336:NEK2 phosphorylation motif with preferred Phe - Leu or Met in the -3 position to compensate for less favorable residues in the +1 and +2 position.)	Predicted conservation scores
Sinocyclocheilus_rhinocerous_gc2-1	R206H	# Altered Effect (Pr = 0.28)
Sinocyclocheilus_rhinocerous_gc2-1	R206H	# |---->Altered Motifs (ELME000052|ELME000053|ELME000063|ELME000336)
Sinocyclocheilus_rhinocerous_gc2-1	R206H	# |---->Altered Structure_and_dynamics (Pr = 0.25)-------------------------------------------------------|
Sinocyclocheilus_rhinocerous_gc2-1	R206H	# | |---->Altered Secondary_structure (Pr = 0.25) |
Sinocyclocheilus_rhinocerous_gc2-1	R206H	# | | |
Sinocyclocheilus_rhinocerous_gc2-1	R206H	# | |---->Altered Stability_and_conformational_flexibility (Pr = 0.17) |
Sinocyclocheilus_rhinocerous_gc2-1	R206H	# | | |---->Altered Conformational_flexibility (Pr = 0.17) |
Sinocyclocheilus_rhinocerous_gc2-1	R206H	# | | |
Sinocyclocheilus_rhinocerous_gc2-1	R206H	# | |---->Altered Special_structural_signatures (Pr = 0.22) |
Sinocyclocheilus_rhinocerous_gc2-1	R206H	# | |---->Altered Signal_peptide (Pr = 0.00) |
Sinocyclocheilus_rhinocerous_gc2-1	R206H	# | | |
Sinocyclocheilus_rhinocerous_gc2-1	R206H	# | |---->Altered Transmembrane_protein (Pr = 0.22) |
Sinocyclocheilus_rhinocerous_gc2-1	R206H	# | |---->Altered Non-cytoplasmic_loop (Pr = 0.22 | P = 2.8e-03) |
Sinocyclocheilus_rhinocerous_gc2-1	R206H	# | |
Sinocyclocheilus_rhinocerous_gc2-1	R206H	# |---->Altered Functional_residue (Pr = 0.28) |
Sinocyclocheilus_rhinocerous_gc2-1	R206H	# |---->Altered Macromolecular_binding (Pr = 0.28) |
Sinocyclocheilus_rhinocerous_gc2-1	R206H	# | |---->Altered Protein_binding (Pr = 0.28) |
Sinocyclocheilus_rhinocerous_gc2-1	R206H	# | |---->Altered Disordered_interface (Pr = 0.05) |
Sinocyclocheilus_rhinocerous_gc2-1	R206H	# | | |
Sinocyclocheilus_rhinocerous_gc2-1	R206H	# | |---->Altered Ordered_interface (Pr = 0.28) |
Sinocyclocheilus_rhinocerous_gc2-1	R206H	# | |---->Altered PPI_residue (Pr = 0.28 | P = 0.05) |
Sinocyclocheilus_rhinocerous_gc2-1	R206H	# | |
Sinocyclocheilus_rhinocerous_gc2-1	R206H	# |---->Altered Metal_binding (Pr = 0.07)<---------------------------------------------------------|
Sinocyclocheilus_rhinocerous_gc2-1	R206H	# | |---->Gain of Copper_binding at H201 (Pr = 0.04 | P = 0.05)
Sinocyclocheilus_rhinocerous_gc2-1	R206H	# |
Sinocyclocheilus_rhinocerous_gc2-1	R206H	# |---->Altered PTM_site (Pr = 0.20)
Sinocyclocheilus_rhinocerous_gc2-1	R206H	# |---->Loss of ADP-ribosylation at R206 (Pr = 0.20 | P = 0.04)
Sinocyclocheilus_rhinocerous_gc2-1	A247D	0.700	Altered Cytoplasmic_loop (Pr = 0.30 | P = 1.5e-04); Gain of Ubiquitylation at K243 (Pr = 0.16 | P = 0.03)	Altered Motifs (ELME000239:The USP7 NTD domain binding motif variant based on the MDM2 and P53 interactions.)	Predicted conservation scores
Sinocyclocheilus_rhinocerous_gc2-1	A247D	# Altered Effect (Pr = 0.30)
Sinocyclocheilus_rhinocerous_gc2-1	A247D	# |---->Altered Motifs (ELME000239)
Sinocyclocheilus_rhinocerous_gc2-1	A247D	# |---->Altered Structure_and_dynamics (Pr = 0.30)-------------------------------------------------------|
Sinocyclocheilus_rhinocerous_gc2-1	A247D	# | |---->Altered Secondary_structure (Pr = 0.21) |
Sinocyclocheilus_rhinocerous_gc2-1	A247D	# | | |
Sinocyclocheilus_rhinocerous_gc2-1	A247D	# | |---->Altered Stability_and_conformational_flexibility (Pr = 0.15) |
Sinocyclocheilus_rhinocerous_gc2-1	A247D	# | | |---->Altered Conformational_flexibility (Pr = 0.15) |
Sinocyclocheilus_rhinocerous_gc2-1	A247D	# | | |
Sinocyclocheilus_rhinocerous_gc2-1	A247D	# | |---->Altered Special_structural_signatures (Pr = 0.30) |
Sinocyclocheilus_rhinocerous_gc2-1	A247D	# | |---->Altered Signal_peptide (Pr = 0.00) |
Sinocyclocheilus_rhinocerous_gc2-1	A247D	# | | |
Sinocyclocheilus_rhinocerous_gc2-1	A247D	# | |---->Altered Transmembrane_protein (Pr = 0.30) |
Sinocyclocheilus_rhinocerous_gc2-1	A247D	# | |---->Altered Non-cytoplasmic_loop (Pr = 0.30 | P = 1.5e-04) |
Sinocyclocheilus_rhinocerous_gc2-1	A247D	# | |
Sinocyclocheilus_rhinocerous_gc2-1	A247D	# |---->Altered Functional_residue (Pr = 0.20) |
Sinocyclocheilus_rhinocerous_gc2-1	A247D	# |---->Altered Macromolecular_binding (Pr = 0.20) |
Sinocyclocheilus_rhinocerous_gc2-1	A247D	# | |---->Altered Protein_binding (Pr = 0.20) |
Sinocyclocheilus_rhinocerous_gc2-1	A247D	# | |---->Altered Disordered_interface (Pr = 0.04) |
Sinocyclocheilus_rhinocerous_gc2-1	A247D	# | | |
Sinocyclocheilus_rhinocerous_gc2-1	A247D	# | |---->Altered Ordered_interface (Pr = 0.20) |
Sinocyclocheilus_rhinocerous_gc2-1	A247D	# | |
Sinocyclocheilus_rhinocerous_gc2-1	A247D	# |---->Altered Metal_binding (Pr = 0.18)<---------------------------------------------------------|
Sinocyclocheilus_rhinocerous_gc2-1	A247D	# |
Sinocyclocheilus_rhinocerous_gc2-1	A247D	# |---->Altered PTM_site (Pr = 0.16)
Sinocyclocheilus_rhinocerous_gc2-1	A247D	# |---->Gain of Ubiquitylation at K243 (Pr = 0.16 | P = 0.03)
Sinocyclocheilus_rhinocerous_gc2-1	L427I	0.220	Altered Cytoplasmic_loop (Pr = 0.25 | P = 1.3e-03); Altered Stability (Pr = 0.12 | P = 0.03)	Altered Motifs (ELME000106:Substrate recognition site that interacts with cyclin and thereby increases phosphorylation by cyclin/cdk complexes. Predicted proteins should have a CDK phosphorylation site. Also used by cyclin/cdk inhibitors.; ELME000137:Protein phosphatase 1 catalytic subunit (PP1c) interacting motif binds targeting proteins that dock to the substrate for dephosphorylation. The motif defined is [RK]{0 -1}[VI][^P][FW].; ELME000146:Subtilisin/kexin isozyme-1 (SKI1) cleavage site ([RK]-X-[hydrophobic]-[LTKF]-|-X))	Predicted conservation scores
Sinocyclocheilus_rhinocerous_gc2-1	L427I	# Altered Effect (Pr = 0.26)
Sinocyclocheilus_rhinocerous_gc2-1	L427I	# |---->Altered Motifs (ELME000106|ELME000137|ELME000146)
Sinocyclocheilus_rhinocerous_gc2-1	L427I	# |---->Altered Structure_and_dynamics (Pr = 0.26)-------------------------------------------------------|
Sinocyclocheilus_rhinocerous_gc2-1	L427I	# | |---->Altered Secondary_structure (Pr = 0.26) |
Sinocyclocheilus_rhinocerous_gc2-1	L427I	# | | |
Sinocyclocheilus_rhinocerous_gc2-1	L427I	# | |---->Altered Stability_and_conformational_flexibility (Pr = 0.14) |
Sinocyclocheilus_rhinocerous_gc2-1	L427I	# | | |---->Altered Stability (Pr = 0.12 | P = 0.03) |
Sinocyclocheilus_rhinocerous_gc2-1	L427I	# | | |---->Altered Conformational_flexibility (Pr = 0.14) |
Sinocyclocheilus_rhinocerous_gc2-1	L427I	# | | |
Sinocyclocheilus_rhinocerous_gc2-1	L427I	# | |---->Altered Special_structural_signatures (Pr = 0.25) |
Sinocyclocheilus_rhinocerous_gc2-1	L427I	# | |---->Altered Signal_peptide (Pr = 0.00) |
Sinocyclocheilus_rhinocerous_gc2-1	L427I	# | | |
Sinocyclocheilus_rhinocerous_gc2-1	L427I	# | |---->Altered Transmembrane_protein (Pr = 0.25) |
Sinocyclocheilus_rhinocerous_gc2-1	L427I	# | |---->Altered Non-cytoplasmic_loop (Pr = 0.25 | P = 1.3e-03) |
Sinocyclocheilus_rhinocerous_gc2-1	L427I	# | |
Sinocyclocheilus_rhinocerous_gc2-1	L427I	# |---->Altered Functional_residue (Pr = 0.26) |
Sinocyclocheilus_rhinocerous_gc2-1	L427I	# |---->Altered Macromolecular_binding (Pr = 0.26) |
Sinocyclocheilus_rhinocerous_gc2-1	L427I	# | |---->Altered Protein_binding (Pr = 0.26) |
Sinocyclocheilus_rhinocerous_gc2-1	L427I	# | |---->Altered Disordered_interface (Pr = 0.08) |
Sinocyclocheilus_rhinocerous_gc2-1	L427I	# | | |
Sinocyclocheilus_rhinocerous_gc2-1	L427I	# | |---->Altered Ordered_interface (Pr = 0.26) |
Sinocyclocheilus_rhinocerous_gc2-1	L427I	# | |
Sinocyclocheilus_rhinocerous_gc2-1	L427I	# |---->Altered Metal_binding (Pr = 0.15)<---------------------------------------------------------|
Sinocyclocheilus_rhinocerous_gc2-1	L427I	# |
Sinocyclocheilus_rhinocerous_gc2-1	L427I	# |---->Altered PTM_site (Pr = 0.12)
Sinocyclocheilus_rhinocerous_gc2-1	Y1054F	0.781	Altered PPI_hotspot (Pr = 0.31 | P = 3.8e-03); Altered Cytoplasmic_loop (Pr = 0.23 | P = 1.9e-03); Gain of Proteolytic_cleavage at D1059 (Pr = 0.11 | P = 0.04)	Altered Motifs (ELME000120:Tyrosine-based sorting signal responsible for the interaction with mu subunit of AP (Adaptor Protein) complex; ELME000182:STAT5 Src Homology 2 (SH2) domain binding motif.; PS00452:Guanylate cyclase signature)	Predicted conservation scores
Sinocyclocheilus_rhinocerous_gc2-1	Y1054F	# Altered Effect (Pr = 0.31)
Sinocyclocheilus_rhinocerous_gc2-1	Y1054F	# |---->Altered Motifs (ELME000120|ELME000182|PS00452)
Sinocyclocheilus_rhinocerous_gc2-1	Y1054F	# |---->Altered Structure_and_dynamics (Pr = 0.23)-------------------------------------------------------|
Sinocyclocheilus_rhinocerous_gc2-1	Y1054F	# | |---->Altered Secondary_structure (Pr = 0.23) |
Sinocyclocheilus_rhinocerous_gc2-1	Y1054F	# | | |
Sinocyclocheilus_rhinocerous_gc2-1	Y1054F	# | |---->Altered Stability_and_conformational_flexibility (Pr = 0.11) |
Sinocyclocheilus_rhinocerous_gc2-1	Y1054F	# | | |---->Altered Conformational_flexibility (Pr = 0.11) |
Sinocyclocheilus_rhinocerous_gc2-1	Y1054F	# | | |
Sinocyclocheilus_rhinocerous_gc2-1	Y1054F	# | |---->Altered Special_structural_signatures (Pr = 0.23) |
Sinocyclocheilus_rhinocerous_gc2-1	Y1054F	# | |---->Altered Signal_peptide (Pr = 0.00) |
Sinocyclocheilus_rhinocerous_gc2-1	Y1054F	# | | |
Sinocyclocheilus_rhinocerous_gc2-1	Y1054F	# | |---->Altered Transmembrane_protein (Pr = 0.23) |
Sinocyclocheilus_rhinocerous_gc2-1	Y1054F	# | |---->Altered Non-cytoplasmic_loop (Pr = 0.23 | P = 1.9e-03) |
Sinocyclocheilus_rhinocerous_gc2-1	Y1054F	# | |
Sinocyclocheilus_rhinocerous_gc2-1	Y1054F	# |---->Altered Functional_residue (Pr = 0.31) |
Sinocyclocheilus_rhinocerous_gc2-1	Y1054F	# |---->Altered Macromolecular_binding (Pr = 0.31) |
Sinocyclocheilus_rhinocerous_gc2-1	Y1054F	# | |---->Altered Protein_binding (Pr = 0.31) |
Sinocyclocheilus_rhinocerous_gc2-1	Y1054F	# | |---->Altered Disordered_interface (Pr = 0.10) |
Sinocyclocheilus_rhinocerous_gc2-1	Y1054F	# | | |
Sinocyclocheilus_rhinocerous_gc2-1	Y1054F	# | |---->Altered Ordered_interface (Pr = 0.31) |
Sinocyclocheilus_rhinocerous_gc2-1	Y1054F	# | |---->Altered PPI_hotspot (Pr = 0.31 | P = 3.8e-03) |
Sinocyclocheilus_rhinocerous_gc2-1	Y1054F	# | |
Sinocyclocheilus_rhinocerous_gc2-1	Y1054F	# |---->Altered Metal_binding (Pr = 0.13)<---------------------------------------------------------|
Sinocyclocheilus_rhinocerous_gc2-1	Y1054F	# |
Sinocyclocheilus_rhinocerous_gc2-1	Y1054F	# |---->Altered PTM_site (Pr = 0.14)
Sinocyclocheilus_rhinocerous_gc2-1	Y1054F	# |---->Gain of Proteolytic_cleavage at D1059 (Pr = 0.11 | P = 0.04)
Sinocyclocheilus_rhinocerous_gc2-2	R223L	0.464	Altered Cytoplasmic_loop (Pr = 0.39 | P = 9.7e-06); Loss of Nickel_binding at H221 (Pr = 0.26 | P = 9.1e-03); Loss of Copper_binding at H221 (Pr = 0.12 | P = 6.1e-03)	Altered Motifs (None)	Predicted conservation scores
Sinocyclocheilus_rhinocerous_gc2-2	R223L	# Altered Effect (Pr = 0.39)
Sinocyclocheilus_rhinocerous_gc2-2	R223L	# |---->Altered Motifs (None)
Sinocyclocheilus_rhinocerous_gc2-2	R223L	# |---->Altered Structure_and_dynamics (Pr = 0.39)-------------------------------------------------------|
Sinocyclocheilus_rhinocerous_gc2-2	R223L	# | |---->Altered Secondary_structure (Pr = 0.25) |
Sinocyclocheilus_rhinocerous_gc2-2	R223L	# | | |
Sinocyclocheilus_rhinocerous_gc2-2	R223L	# | |---->Altered Stability_and_conformational_flexibility (Pr = 0.06) |
Sinocyclocheilus_rhinocerous_gc2-2	R223L	# | | |---->Altered Conformational_flexibility (Pr = 0.06) |
Sinocyclocheilus_rhinocerous_gc2-2	R223L	# | | |
Sinocyclocheilus_rhinocerous_gc2-2	R223L	# | |---->Altered Special_structural_signatures (Pr = 0.39) |
Sinocyclocheilus_rhinocerous_gc2-2	R223L	# | |---->Altered Signal_peptide (Pr = 0.00) |
Sinocyclocheilus_rhinocerous_gc2-2	R223L	# | | |
Sinocyclocheilus_rhinocerous_gc2-2	R223L	# | |---->Altered Transmembrane_protein (Pr = 0.39) |
Sinocyclocheilus_rhinocerous_gc2-2	R223L	# | |---->Altered Non-cytoplasmic_loop (Pr = 0.39 | P = 9.7e-06) |
Sinocyclocheilus_rhinocerous_gc2-2	R223L	# | |
Sinocyclocheilus_rhinocerous_gc2-2	R223L	# |---->Altered Functional_residue (Pr = 0.26) |
Sinocyclocheilus_rhinocerous_gc2-2	R223L	# |---->Altered Macromolecular_binding (Pr = 0.18) |
Sinocyclocheilus_rhinocerous_gc2-2	R223L	# | |---->Altered Protein_binding (Pr = 0.18) |
Sinocyclocheilus_rhinocerous_gc2-2	R223L	# | |---->Altered Disordered_interface (Pr = 0.05) |
Sinocyclocheilus_rhinocerous_gc2-2	R223L	# | | |
Sinocyclocheilus_rhinocerous_gc2-2	R223L	# | |---->Altered Ordered_interface (Pr = 0.18) |
Sinocyclocheilus_rhinocerous_gc2-2	R223L	# | |
Sinocyclocheilus_rhinocerous_gc2-2	R223L	# |---->Altered Metal_binding (Pr = 0.26)<---------------------------------------------------------|
Sinocyclocheilus_rhinocerous_gc2-2	R223L	# | |---->Loss of Copper_binding at H221 (Pr = 0.12 | P = 6.1e-03)
Sinocyclocheilus_rhinocerous_gc2-2	R223L	# | |---->Loss of Nickel_binding at H221 (Pr = 0.26 | P = 9.1e-03)
Sinocyclocheilus_rhinocerous_gc2-2	R223L	# |
Sinocyclocheilus_rhinocerous_gc2-2	R223L	# |---->Altered PTM_site (Pr = 0.07)
Sinocyclocheilus_rhinocerous_gc2-2	R590Q	0.119	Gain of Ubiquitylation at K593 (Pr = 0.15 | P = 0.04)	Altered Motifs (ELME000146:Subtilisin/kexin isozyme-1 (SKI1) cleavage site ([RK]-X-[hydrophobic]-[LTKF]-|-X); ELME000147:Site phosphorylated by the Polo-like kinase.; ELME000233:MAPK interacting molecules (e.g. MAPKKs - substrates - phosphatases) carry docking motif that help to regulate specific interaction in the MAPK cascade. The classic motif approximates (R/K)xxxx#x# where # is a hydrophobic residue.; ELME000239:The USP7 NTD domain binding motif variant based on the MDM2 and P53 interactions.; ELME000337:NEK2 phosphorylation motif with specific set of residues in the +1 and +2 position to compensate for less favorable residues in the -3 position.)	Predicted conservation scores
Sinocyclocheilus_rhinocerous_gc2-2	R590Q	# Altered Effect (Pr = 0.25)
Sinocyclocheilus_rhinocerous_gc2-2	R590Q	# |---->Altered Motifs (ELME000146|ELME000147|ELME000233|ELME000239|ELME000337)
Sinocyclocheilus_rhinocerous_gc2-2	R590Q	# |---->Altered Structure_and_dynamics (Pr = 0.25)-------------------------------------------------------|
Sinocyclocheilus_rhinocerous_gc2-2	R590Q	# | |---->Altered Secondary_structure (Pr = 0.23) |
Sinocyclocheilus_rhinocerous_gc2-2	R590Q	# | | |
Sinocyclocheilus_rhinocerous_gc2-2	R590Q	# | |---->Altered Stability_and_conformational_flexibility (Pr = 0.25) |
Sinocyclocheilus_rhinocerous_gc2-2	R590Q	# | | |---->Altered Conformational_flexibility (Pr = 0.25) |
Sinocyclocheilus_rhinocerous_gc2-2	R590Q	# | | |
Sinocyclocheilus_rhinocerous_gc2-2	R590Q	# | |---->Altered Special_structural_signatures (Pr = 0.03) |
Sinocyclocheilus_rhinocerous_gc2-2	R590Q	# | |---->Altered Signal_peptide (Pr = 0.00) |
Sinocyclocheilus_rhinocerous_gc2-2	R590Q	# | | |
Sinocyclocheilus_rhinocerous_gc2-2	R590Q	# | |---->Altered Transmembrane_protein (Pr = 0.03) |
Sinocyclocheilus_rhinocerous_gc2-2	R590Q	# | |
Sinocyclocheilus_rhinocerous_gc2-2	R590Q	# |---->Altered Functional_residue (Pr = 0.23) |
Sinocyclocheilus_rhinocerous_gc2-2	R590Q	# |---->Altered Macromolecular_binding (Pr = 0.13) |
Sinocyclocheilus_rhinocerous_gc2-2	R590Q	# | |---->Altered Protein_binding (Pr = 0.13) |
Sinocyclocheilus_rhinocerous_gc2-2	R590Q	# | |---->Altered Disordered_interface (Pr = 0.13) |
Sinocyclocheilus_rhinocerous_gc2-2	R590Q	# | | |
Sinocyclocheilus_rhinocerous_gc2-2	R590Q	# | |---->Altered Ordered_interface (Pr = 0.04) |
Sinocyclocheilus_rhinocerous_gc2-2	R590Q	# | |
Sinocyclocheilus_rhinocerous_gc2-2	R590Q	# |---->Altered Metal_binding (Pr = 0.00)<---------------------------------------------------------|
Sinocyclocheilus_rhinocerous_gc2-2	R590Q	# |
Sinocyclocheilus_rhinocerous_gc2-2	R590Q	# |---->Altered PTM_site (Pr = 0.23)
Sinocyclocheilus_rhinocerous_gc2-2	R590Q	# |---->Gain of Ubiquitylation at K593 (Pr = 0.15 | P = 0.04)
Sinocyclocheilus_rhinocerous_gc2-2	E738K	0.661	Gain of Acetylation at E738 (Pr = 0.19 | P = 0.05); Loss of Catalytic_site at Y734 (Pr = 0.15 | P = 0.02); Loss of Sulfation at Y734 (Pr = 0.01 | P = 0.04)	Altered Motifs (ELME000120:Tyrosine-based sorting signal responsible for the interaction with mu subunit of AP (Adaptor Protein) complex)	Predicted conservation scores
Sinocyclocheilus_rhinocerous_gc2-2	E738K	# Altered Effect (Pr = 0.26)
Sinocyclocheilus_rhinocerous_gc2-2	E738K	# |---->Altered Motifs (ELME000120)
Sinocyclocheilus_rhinocerous_gc2-2	E738K	# |---->Altered Structure_and_dynamics (Pr = 0.26)-------------------------------------------------------|
Sinocyclocheilus_rhinocerous_gc2-2	E738K	# | |---->Altered Secondary_structure (Pr = 0.26) |
Sinocyclocheilus_rhinocerous_gc2-2	E738K	# | | |
Sinocyclocheilus_rhinocerous_gc2-2	E738K	# | |---->Altered Stability_and_conformational_flexibility (Pr = 0.12) |
Sinocyclocheilus_rhinocerous_gc2-2	E738K	# | | |---->Altered Conformational_flexibility (Pr = 0.12) |
Sinocyclocheilus_rhinocerous_gc2-2	E738K	# | | |
Sinocyclocheilus_rhinocerous_gc2-2	E738K	# | |---->Altered Special_structural_signatures (Pr = 0.03) |
Sinocyclocheilus_rhinocerous_gc2-2	E738K	# | |---->Altered Signal_peptide (Pr = 0.00) |
Sinocyclocheilus_rhinocerous_gc2-2	E738K	# | | |
Sinocyclocheilus_rhinocerous_gc2-2	E738K	# | |---->Altered Transmembrane_protein (Pr = 0.03) |
Sinocyclocheilus_rhinocerous_gc2-2	E738K	# | |
Sinocyclocheilus_rhinocerous_gc2-2	E738K	# |---->Altered Functional_residue (Pr = 0.22) |
Sinocyclocheilus_rhinocerous_gc2-2	E738K	# |---->Loss of Catalytic_site at Y734 (Pr = 0.15 | P = 0.02) |
Sinocyclocheilus_rhinocerous_gc2-2	E738K	# |---->Altered Macromolecular_binding (Pr = 0.22) |
Sinocyclocheilus_rhinocerous_gc2-2	E738K	# | |---->Altered Protein_binding (Pr = 0.22) |
Sinocyclocheilus_rhinocerous_gc2-2	E738K	# | |---->Altered Disordered_interface (Pr = 0.04) |
Sinocyclocheilus_rhinocerous_gc2-2	E738K	# | | |
Sinocyclocheilus_rhinocerous_gc2-2	E738K	# | |---->Altered Ordered_interface (Pr = 0.22) |
Sinocyclocheilus_rhinocerous_gc2-2	E738K	# | |
Sinocyclocheilus_rhinocerous_gc2-2	E738K	# |---->Altered Metal_binding (Pr = 0.08)<---------------------------------------------------------|
Sinocyclocheilus_rhinocerous_gc2-2	E738K	# |
Sinocyclocheilus_rhinocerous_gc2-2	E738K	# |---->Altered PTM_site (Pr = 0.19)
Sinocyclocheilus_rhinocerous_gc2-2	E738K	# |---->Gain of Acetylation at E738 (Pr = 0.19 | P = 0.05)
Sinocyclocheilus_rhinocerous_gc2-2	E738K	# |---->Loss of Sulfation at Y734 (Pr = 0.01 | P = 0.04)
Sinocyclocheilus_rhinocerous_gc3-2	D187N	0.369	Altered Cytoplasmic_loop (Pr = 0.26 | P = 9.7e-04); Gain of GPI-anchor_amidation at D187 (Pr = 0.02 | P = 0.02)	Altered Motifs (None)	Predicted conservation scores
Sinocyclocheilus_rhinocerous_gc3-2	D187N	# Altered Effect (Pr = 0.26)
Sinocyclocheilus_rhinocerous_gc3-2	D187N	# |---->Altered Motifs (None)
Sinocyclocheilus_rhinocerous_gc3-2	D187N	# |---->Altered Structure_and_dynamics (Pr = 0.26)-------------------------------------------------------|
Sinocyclocheilus_rhinocerous_gc3-2	D187N	# | |---->Altered Secondary_structure (Pr = 0.25) |
Sinocyclocheilus_rhinocerous_gc3-2	D187N	# | | |
Sinocyclocheilus_rhinocerous_gc3-2	D187N	# | |---->Altered Stability_and_conformational_flexibility (Pr = 0.24) |
Sinocyclocheilus_rhinocerous_gc3-2	D187N	# | | |---->Altered Conformational_flexibility (Pr = 0.24) |
Sinocyclocheilus_rhinocerous_gc3-2	D187N	# | | |
Sinocyclocheilus_rhinocerous_gc3-2	D187N	# | |---->Altered Special_structural_signatures (Pr = 0.26) |
Sinocyclocheilus_rhinocerous_gc3-2	D187N	# | |---->Altered Signal_peptide (Pr = 0.00) |
Sinocyclocheilus_rhinocerous_gc3-2	D187N	# | | |
Sinocyclocheilus_rhinocerous_gc3-2	D187N	# | |---->Altered Transmembrane_protein (Pr = 0.26) |
Sinocyclocheilus_rhinocerous_gc3-2	D187N	# | |---->Altered Non-cytoplasmic_loop (Pr = 0.26 | P = 9.7e-04) |
Sinocyclocheilus_rhinocerous_gc3-2	D187N	# | |
Sinocyclocheilus_rhinocerous_gc3-2	D187N	# |---->Altered Functional_residue (Pr = 0.25) |
Sinocyclocheilus_rhinocerous_gc3-2	D187N	# |---->Altered Macromolecular_binding (Pr = 0.25) |
Sinocyclocheilus_rhinocerous_gc3-2	D187N	# | |---->Altered Protein_binding (Pr = 0.25) |
Sinocyclocheilus_rhinocerous_gc3-2	D187N	# | |---->Altered Disordered_interface (Pr = 0.10) |
Sinocyclocheilus_rhinocerous_gc3-2	D187N	# | | |
Sinocyclocheilus_rhinocerous_gc3-2	D187N	# | |---->Altered Ordered_interface (Pr = 0.25) |
Sinocyclocheilus_rhinocerous_gc3-2	D187N	# | |
Sinocyclocheilus_rhinocerous_gc3-2	D187N	# |---->Altered Metal_binding (Pr = 0.08)<---------------------------------------------------------|
Sinocyclocheilus_rhinocerous_gc3-2	D187N	# |
Sinocyclocheilus_rhinocerous_gc3-2	D187N	# |---->Altered PTM_site (Pr = 0.11)
Sinocyclocheilus_rhinocerous_gc3-2	D187N	# |---->Gain of GPI-anchor_amidation at D187 (Pr = 0.02 | P = 0.02)
Sinocyclocheilus_rhinocerous_gc3-2	G468A	0.320	Altered Cytoplasmic_loop (Pr = 0.31 | P = 1.3e-04); Gain of Strand (Pr = 0.26 | P = 0.05); Altered Stability (Pr = 0.15 | P = 0.02); Gain of Sulfation at Y463 (Pr = 0.02 | P = 0.02)	Altered Motifs (ELME000120:Tyrosine-based sorting signal responsible for the interaction with mu subunit of AP (Adaptor Protein) complex; PS00017:ATP/GTP-binding site motif A (P-loop))	Predicted conservation scores
Sinocyclocheilus_rhinocerous_gc3-2	G468A	# Altered Effect (Pr = 0.31)
Sinocyclocheilus_rhinocerous_gc3-2	G468A	# |---->Altered Motifs (ELME000120|PS00017)
Sinocyclocheilus_rhinocerous_gc3-2	G468A	# |---->Altered Structure_and_dynamics (Pr = 0.31)-------------------------------------------------------|
Sinocyclocheilus_rhinocerous_gc3-2	G468A	# | |---->Altered Secondary_structure (Pr = 0.26) |
Sinocyclocheilus_rhinocerous_gc3-2	G468A	# | | |---->Gain of Strand (Pr = 0.26 | P = 0.05) |
Sinocyclocheilus_rhinocerous_gc3-2	G468A	# | | |
Sinocyclocheilus_rhinocerous_gc3-2	G468A	# | |---->Altered Stability_and_conformational_flexibility (Pr = 0.19) |
Sinocyclocheilus_rhinocerous_gc3-2	G468A	# | | |---->Altered Stability (Pr = 0.15 | P = 0.02) |
Sinocyclocheilus_rhinocerous_gc3-2	G468A	# | | |---->Altered Conformational_flexibility (Pr = 0.19) |
Sinocyclocheilus_rhinocerous_gc3-2	G468A	# | | |
Sinocyclocheilus_rhinocerous_gc3-2	G468A	# | |---->Altered Special_structural_signatures (Pr = 0.31) |
Sinocyclocheilus_rhinocerous_gc3-2	G468A	# | |---->Altered Signal_peptide (Pr = 0.00) |
Sinocyclocheilus_rhinocerous_gc3-2	G468A	# | | |
Sinocyclocheilus_rhinocerous_gc3-2	G468A	# | |---->Altered Transmembrane_protein (Pr = 0.31) |
Sinocyclocheilus_rhinocerous_gc3-2	G468A	# | |---->Altered Non-cytoplasmic_loop (Pr = 0.31 | P = 1.3e-04) |
Sinocyclocheilus_rhinocerous_gc3-2	G468A	# | |
Sinocyclocheilus_rhinocerous_gc3-2	G468A	# |---->Altered Functional_residue (Pr = 0.17) |
Sinocyclocheilus_rhinocerous_gc3-2	G468A	# |---->Altered Macromolecular_binding (Pr = 0.17) |
Sinocyclocheilus_rhinocerous_gc3-2	G468A	# | |---->Altered Protein_binding (Pr = 0.17) |
Sinocyclocheilus_rhinocerous_gc3-2	G468A	# | |---->Altered Disordered_interface (Pr = 0.16) |
Sinocyclocheilus_rhinocerous_gc3-2	G468A	# | | |
Sinocyclocheilus_rhinocerous_gc3-2	G468A	# | |---->Altered Ordered_interface (Pr = 0.17) |
Sinocyclocheilus_rhinocerous_gc3-2	G468A	# | |
Sinocyclocheilus_rhinocerous_gc3-2	G468A	# |---->Altered Metal_binding (Pr = 0.01)<---------------------------------------------------------|
Sinocyclocheilus_rhinocerous_gc3-2	G468A	# |
Sinocyclocheilus_rhinocerous_gc3-2	G468A	# |---->Altered PTM_site (Pr = 0.15)
Sinocyclocheilus_rhinocerous_gc3-2	G468A	# |---->Gain of Sulfation at Y463 (Pr = 0.02 | P = 0.02)
Sinocyclocheilus_rhinocerous_gc3-2	L561Q	0.646	Gain of Strand (Pr = 0.29 | P = 4.4e-03); Loss of Proteolytic_cleavage at D563 (Pr = 0.11 | P = 0.04); Altered Cytoplasmic_loop (Pr = 0.10 | P = 0.04)	Altered Motifs (ELME000202:(ST)Q motif which is phosphorylated by PIKK family members.; ELME000220:Phosphothreonine motif binding a subset of FHA domains that have a preference for an acidic amino acid at the pT+3 position.; PS00006:Casein kinase II phosphorylation site)	Predicted conservation scores
Sinocyclocheilus_rhinocerous_gc3-2	L561Q	# Altered Effect (Pr = 0.29)
Sinocyclocheilus_rhinocerous_gc3-2	L561Q	# |---->Altered Motifs (ELME000202|ELME000220|PS00006)
Sinocyclocheilus_rhinocerous_gc3-2	L561Q	# |---->Altered Structure_and_dynamics (Pr = 0.29)-------------------------------------------------------|
Sinocyclocheilus_rhinocerous_gc3-2	L561Q	# | |---->Altered Secondary_structure (Pr = 0.29) |
Sinocyclocheilus_rhinocerous_gc3-2	L561Q	# | | |---->Gain of Strand (Pr = 0.29 | P = 4.4e-03) |
Sinocyclocheilus_rhinocerous_gc3-2	L561Q	# | | |
Sinocyclocheilus_rhinocerous_gc3-2	L561Q	# | |---->Altered Stability_and_conformational_flexibility (Pr = 0.13) |
Sinocyclocheilus_rhinocerous_gc3-2	L561Q	# | | |---->Altered Conformational_flexibility (Pr = 0.13) |
Sinocyclocheilus_rhinocerous_gc3-2	L561Q	# | | |
Sinocyclocheilus_rhinocerous_gc3-2	L561Q	# | |---->Altered Special_structural_signatures (Pr = 0.10) |
Sinocyclocheilus_rhinocerous_gc3-2	L561Q	# | |---->Altered Signal_peptide (Pr = 0.00) |
Sinocyclocheilus_rhinocerous_gc3-2	L561Q	# | | |
Sinocyclocheilus_rhinocerous_gc3-2	L561Q	# | |---->Altered Transmembrane_protein (Pr = 0.10) |
Sinocyclocheilus_rhinocerous_gc3-2	L561Q	# | |---->Altered Non-cytoplasmic_loop (Pr = 0.10 | P = 0.04) |
Sinocyclocheilus_rhinocerous_gc3-2	L561Q	# | |
Sinocyclocheilus_rhinocerous_gc3-2	L561Q	# |---->Altered Functional_residue (Pr = 0.11) |
Sinocyclocheilus_rhinocerous_gc3-2	L561Q	# |---->Altered Macromolecular_binding (Pr = 0.08) |
Sinocyclocheilus_rhinocerous_gc3-2	L561Q	# | |---->Altered Protein_binding (Pr = 0.08) |
Sinocyclocheilus_rhinocerous_gc3-2	L561Q	# | |---->Altered Disordered_interface (Pr = 0.08) |
Sinocyclocheilus_rhinocerous_gc3-2	L561Q	# | | |
Sinocyclocheilus_rhinocerous_gc3-2	L561Q	# | |---->Altered Ordered_interface (Pr = 0.07) |
Sinocyclocheilus_rhinocerous_gc3-2	L561Q	# | |
Sinocyclocheilus_rhinocerous_gc3-2	L561Q	# |---->Altered Metal_binding (Pr = 0.02)<---------------------------------------------------------|
Sinocyclocheilus_rhinocerous_gc3-2	L561Q	# |
Sinocyclocheilus_rhinocerous_gc3-2	L561Q	# |---->Altered PTM_site (Pr = 0.11)
Sinocyclocheilus_rhinocerous_gc3-2	L561Q	# |---->Loss of Proteolytic_cleavage at D563 (Pr = 0.11 | P = 0.04)
Sinocyclocheilus_rhinocerous_gc3-2	D668E	0.127	Altered DNA_binding (Pr = 0.17 | P = 0.03)	Altered Motifs (ELME000052:Phosphothreonine motif binding a subset of FHA domains that show a preference for a large aliphatic amino acid at the pT+3 position.; ELME000063:CK1 phosphorylation site; ELME000202:(ST)Q motif which is phosphorylated by PIKK family members.; ELME000321:Caspase3 and Caspase7 cleavage site)	Predicted conservation scores
Sinocyclocheilus_rhinocerous_gc3-2	D668E	# Altered Effect (Pr = 0.28)
Sinocyclocheilus_rhinocerous_gc3-2	D668E	# |---->Altered Motifs (ELME000052|ELME000063|ELME000202|ELME000321)
Sinocyclocheilus_rhinocerous_gc3-2	D668E	# |---->Altered Structure_and_dynamics (Pr = 0.28)-------------------------------------------------------|
Sinocyclocheilus_rhinocerous_gc3-2	D668E	# | |---->Altered Secondary_structure (Pr = 0.24) |
Sinocyclocheilus_rhinocerous_gc3-2	D668E	# | | |
Sinocyclocheilus_rhinocerous_gc3-2	D668E	# | |---->Altered Stability_and_conformational_flexibility (Pr = 0.28) |
Sinocyclocheilus_rhinocerous_gc3-2	D668E	# | | |---->Altered Conformational_flexibility (Pr = 0.28) |
Sinocyclocheilus_rhinocerous_gc3-2	D668E	# | | |
Sinocyclocheilus_rhinocerous_gc3-2	D668E	# | |---->Altered Special_structural_signatures (Pr = 0.07) |
Sinocyclocheilus_rhinocerous_gc3-2	D668E	# | |---->Altered Signal_peptide (Pr = 0.00) |
Sinocyclocheilus_rhinocerous_gc3-2	D668E	# | | |
Sinocyclocheilus_rhinocerous_gc3-2	D668E	# | |---->Altered Transmembrane_protein (Pr = 0.07) |
Sinocyclocheilus_rhinocerous_gc3-2	D668E	# | |
Sinocyclocheilus_rhinocerous_gc3-2	D668E	# |---->Altered Functional_residue (Pr = 0.17) |
Sinocyclocheilus_rhinocerous_gc3-2	D668E	# |---->Altered Macromolecular_binding (Pr = 0.17) |
Sinocyclocheilus_rhinocerous_gc3-2	D668E	# | |---->Altered DNA_binding (Pr = 0.17 | P = 0.03) |
Sinocyclocheilus_rhinocerous_gc3-2	D668E	# | |---->Altered Protein_binding (Pr = 0.14) |
Sinocyclocheilus_rhinocerous_gc3-2	D668E	# | |---->Altered Disordered_interface (Pr = 0.06) |
Sinocyclocheilus_rhinocerous_gc3-2	D668E	# | | |
Sinocyclocheilus_rhinocerous_gc3-2	D668E	# | |---->Altered Ordered_interface (Pr = 0.14) |
Sinocyclocheilus_rhinocerous_gc3-2	D668E	# | |
Sinocyclocheilus_rhinocerous_gc3-2	D668E	# |---->Altered Metal_binding (Pr = 0.04)<---------------------------------------------------------|
Sinocyclocheilus_rhinocerous_gc3-2	D668E	# |
Sinocyclocheilus_rhinocerous_gc3-2	D668E	# |---->Altered PTM_site (Pr = 0.08)
Sinocyclocheilus_rhinocerous_gc3-2	R826C	0.816		Altered Motifs (None)	Predicted conservation scores
Sinocyclocheilus_rhinocerous_gc3-2	R826C	# Altered Effect (Pr = 0.25)
Sinocyclocheilus_rhinocerous_gc3-2	R826C	# |---->Altered Motifs (None)
Sinocyclocheilus_rhinocerous_gc3-2	R826C	# |---->Altered Structure_and_dynamics (Pr = 0.25)-------------------------------------------------------|
Sinocyclocheilus_rhinocerous_gc3-2	R826C	# | |---->Altered Secondary_structure (Pr = 0.25) |
Sinocyclocheilus_rhinocerous_gc3-2	R826C	# | | |
Sinocyclocheilus_rhinocerous_gc3-2	R826C	# | |---->Altered Stability_and_conformational_flexibility (Pr = 0.11) |
Sinocyclocheilus_rhinocerous_gc3-2	R826C	# | | |---->Altered Conformational_flexibility (Pr = 0.11) |
Sinocyclocheilus_rhinocerous_gc3-2	R826C	# | | |
Sinocyclocheilus_rhinocerous_gc3-2	R826C	# | |---->Altered Special_structural_signatures (Pr = 0.03) |
Sinocyclocheilus_rhinocerous_gc3-2	R826C	# | |---->Altered Signal_peptide (Pr = 0.00) |
Sinocyclocheilus_rhinocerous_gc3-2	R826C	# | | |
Sinocyclocheilus_rhinocerous_gc3-2	R826C	# | |---->Altered Transmembrane_protein (Pr = 0.03) |
Sinocyclocheilus_rhinocerous_gc3-2	R826C	# | |
Sinocyclocheilus_rhinocerous_gc3-2	R826C	# |---->Altered Functional_residue (Pr = 0.19) |
Sinocyclocheilus_rhinocerous_gc3-2	R826C	# |---->Altered Macromolecular_binding (Pr = 0.19) |
Sinocyclocheilus_rhinocerous_gc3-2	R826C	# | |---->Altered Protein_binding (Pr = 0.19) |
Sinocyclocheilus_rhinocerous_gc3-2	R826C	# | |---->Altered Disordered_interface (Pr = 0.01) |
Sinocyclocheilus_rhinocerous_gc3-2	R826C	# | | |
Sinocyclocheilus_rhinocerous_gc3-2	R826C	# | |---->Altered Ordered_interface (Pr = 0.19) |
Sinocyclocheilus_rhinocerous_gc3-2	R826C	# | |
Sinocyclocheilus_rhinocerous_gc3-2	R826C	# |---->Altered Metal_binding (Pr = 0.10)<---------------------------------------------------------|
Sinocyclocheilus_rhinocerous_gc3-2	R826C	# |
Sinocyclocheilus_rhinocerous_gc3-2	R826C	# |---->Altered PTM_site (Pr = 0.17)
Sinocyclocheilus_rhinocerous_gc3-2	K1048Q	0.377	Gain of Strand (Pr = 0.26 | P = 0.04); Loss of Manganese_binding at H1051 (Pr = 0.15 | P = 0.04)	Altered Motifs (ELME000233:MAPK interacting molecules (e.g. MAPKKs - substrates - phosphatases) carry docking motif that help to regulate specific interaction in the MAPK cascade. The classic motif approximates (R/K)xxxx#x# where # is a hydrophobic residue.; ELME000337:NEK2 phosphorylation motif with specific set of residues in the +1 and +2 position to compensate for less favorable residues in the -3 position.; PS00005:Protein kinase C phosphorylation site)	Predicted conservation scores
Sinocyclocheilus_rhinocerous_gc3-2	K1048Q	# Altered Effect (Pr = 0.26)
Sinocyclocheilus_rhinocerous_gc3-2	K1048Q	# |---->Altered Motifs (ELME000233|ELME000337|PS00005)
Sinocyclocheilus_rhinocerous_gc3-2	K1048Q	# |---->Altered Structure_and_dynamics (Pr = 0.26)-------------------------------------------------------|
Sinocyclocheilus_rhinocerous_gc3-2	K1048Q	# | |---->Altered Secondary_structure (Pr = 0.26) |
Sinocyclocheilus_rhinocerous_gc3-2	K1048Q	# | | |---->Gain of Strand (Pr = 0.26 | P = 0.04) |
Sinocyclocheilus_rhinocerous_gc3-2	K1048Q	# | | |
Sinocyclocheilus_rhinocerous_gc3-2	K1048Q	# | |---->Altered Stability_and_conformational_flexibility (Pr = 0.14) |
Sinocyclocheilus_rhinocerous_gc3-2	K1048Q	# | | |---->Altered Conformational_flexibility (Pr = 0.14) |
Sinocyclocheilus_rhinocerous_gc3-2	K1048Q	# | | |
Sinocyclocheilus_rhinocerous_gc3-2	K1048Q	# | |---->Altered Special_structural_signatures (Pr = 0.03) |
Sinocyclocheilus_rhinocerous_gc3-2	K1048Q	# | |---->Altered Signal_peptide (Pr = 0.00) |
Sinocyclocheilus_rhinocerous_gc3-2	K1048Q	# | | |
Sinocyclocheilus_rhinocerous_gc3-2	K1048Q	# | |---->Altered Transmembrane_protein (Pr = 0.03) |
Sinocyclocheilus_rhinocerous_gc3-2	K1048Q	# | |
Sinocyclocheilus_rhinocerous_gc3-2	K1048Q	# |---->Altered Functional_residue (Pr = 0.22) |
Sinocyclocheilus_rhinocerous_gc3-2	K1048Q	# |---->Altered Macromolecular_binding (Pr = 0.11) |
Sinocyclocheilus_rhinocerous_gc3-2	K1048Q	# | |---->Altered Protein_binding (Pr = 0.11) |
Sinocyclocheilus_rhinocerous_gc3-2	K1048Q	# | |---->Altered Disordered_interface (Pr = 0.10) |
Sinocyclocheilus_rhinocerous_gc3-2	K1048Q	# | | |
Sinocyclocheilus_rhinocerous_gc3-2	K1048Q	# | |---->Altered Ordered_interface (Pr = 0.11) |
Sinocyclocheilus_rhinocerous_gc3-2	K1048Q	# | |
Sinocyclocheilus_rhinocerous_gc3-2	K1048Q	# |---->Altered Metal_binding (Pr = 0.22)<---------------------------------------------------------|
Sinocyclocheilus_rhinocerous_gc3-2	K1048Q	# | |---->Loss of Manganese_binding at H1051 (Pr = 0.15 | P = 0.04)
Sinocyclocheilus_rhinocerous_gc3-2	K1048Q	# |
Sinocyclocheilus_rhinocerous_gc3-2	K1048Q	# |---->Altered PTM_site (Pr = 0.13)
Sinocyclocheilus_rhinocerous_gc3-2	V1055I	0.121	Loss of Catalytic_site at R1060 (Pr = 0.16 | P = 0.02); Loss of Manganese_binding at H1051 (Pr = 0.15 | P = 0.04)	Altered Motifs (ELME000233:MAPK interacting molecules (e.g. MAPKKs - substrates - phosphatases) carry docking motif that help to regulate specific interaction in the MAPK cascade. The classic motif approximates (R/K)xxxx#x# where # is a hydrophobic residue.; ELME000237:Calcineurin substrate docking site - leads to the effective dephosphorylation of serine/threonine phosphorylation sites.)	Predicted conservation scores
Sinocyclocheilus_rhinocerous_gc3-2	V1055I	# Altered Effect (Pr = 0.25)
Sinocyclocheilus_rhinocerous_gc3-2	V1055I	# |---->Altered Motifs (ELME000233|ELME000237)
Sinocyclocheilus_rhinocerous_gc3-2	V1055I	# |---->Altered Structure_and_dynamics (Pr = 0.25)-------------------------------------------------------|
Sinocyclocheilus_rhinocerous_gc3-2	V1055I	# | |---->Altered Secondary_structure (Pr = 0.25) |
Sinocyclocheilus_rhinocerous_gc3-2	V1055I	# | | |
Sinocyclocheilus_rhinocerous_gc3-2	V1055I	# | |---->Altered Stability_and_conformational_flexibility (Pr = 0.15) |
Sinocyclocheilus_rhinocerous_gc3-2	V1055I	# | | |---->Altered Conformational_flexibility (Pr = 0.15) |
Sinocyclocheilus_rhinocerous_gc3-2	V1055I	# | | |
Sinocyclocheilus_rhinocerous_gc3-2	V1055I	# | |---->Altered Special_structural_signatures (Pr = 0.03) |
Sinocyclocheilus_rhinocerous_gc3-2	V1055I	# | |---->Altered Signal_peptide (Pr = 0.00) |
Sinocyclocheilus_rhinocerous_gc3-2	V1055I	# | | |
Sinocyclocheilus_rhinocerous_gc3-2	V1055I	# | |---->Altered Transmembrane_protein (Pr = 0.03) |
Sinocyclocheilus_rhinocerous_gc3-2	V1055I	# | |
Sinocyclocheilus_rhinocerous_gc3-2	V1055I	# |---->Altered Functional_residue (Pr = 0.23) |
Sinocyclocheilus_rhinocerous_gc3-2	V1055I	# |---->Loss of Catalytic_site at R1060 (Pr = 0.16 | P = 0.02) |
Sinocyclocheilus_rhinocerous_gc3-2	V1055I	# |---->Altered Macromolecular_binding (Pr = 0.23) |
Sinocyclocheilus_rhinocerous_gc3-2	V1055I	# | |---->Altered Protein_binding (Pr = 0.23) |
Sinocyclocheilus_rhinocerous_gc3-2	V1055I	# | |---->Altered Disordered_interface (Pr = 0.10) |
Sinocyclocheilus_rhinocerous_gc3-2	V1055I	# | | |
Sinocyclocheilus_rhinocerous_gc3-2	V1055I	# | |---->Altered Ordered_interface (Pr = 0.23) |
Sinocyclocheilus_rhinocerous_gc3-2	V1055I	# | |
Sinocyclocheilus_rhinocerous_gc3-2	V1055I	# |---->Altered Metal_binding (Pr = 0.20)<---------------------------------------------------------|
Sinocyclocheilus_rhinocerous_gc3-2	V1055I	# | |---->Loss of Manganese_binding at H1051 (Pr = 0.15 | P = 0.04)
Sinocyclocheilus_rhinocerous_gc3-2	V1055I	# |
Sinocyclocheilus_rhinocerous_gc3-2	V1055I	# |---->Altered PTM_site (Pr = 0.11)
Sinocyclocheilus_rhinocerous_gc3-2	K1120R	0.210	Loss of Relative_solvent_accessibility (Pr = 0.37 | P = 1.3e-03); Loss of Acetylation at K1120 (Pr = 0.24 | P = 0.02); Gain of Sodium_binding at G1118 (Pr = 0.18 | P = 0.05); Altered Cytoplasmic_loop (Pr = 0.11 | P = 0.03); Loss of Potassium_binding at G1118 (Pr = 0.11 | P = 0.04)	Altered Motifs (ELME000053:GSK3 phosphorylation recognition site)	Predicted conservation scores
Sinocyclocheilus_rhinocerous_gc3-2	K1120R	# Altered Effect (Pr = 0.37)
Sinocyclocheilus_rhinocerous_gc3-2	K1120R	# |---->Altered Motifs (ELME000053)
Sinocyclocheilus_rhinocerous_gc3-2	K1120R	# |---->Altered Structure_and_dynamics (Pr = 0.37)----------------------------------------------------------|
Sinocyclocheilus_rhinocerous_gc3-2	K1120R	# | |---->Loss of Relative_solvent_accessibility (Pr = 0.37 | P = 1.3e-03) |
Sinocyclocheilus_rhinocerous_gc3-2	K1120R	# | |---->Altered Secondary_structure (Pr = 0.25) |
Sinocyclocheilus_rhinocerous_gc3-2	K1120R	# | | |
Sinocyclocheilus_rhinocerous_gc3-2	K1120R	# | |---->Altered Stability_and_conformational_flexibility (Pr = 0.20) |
Sinocyclocheilus_rhinocerous_gc3-2	K1120R	# | | |---->Altered Conformational_flexibility (Pr = 0.20) |
Sinocyclocheilus_rhinocerous_gc3-2	K1120R	# | | |
Sinocyclocheilus_rhinocerous_gc3-2	K1120R	# | |---->Altered Special_structural_signatures (Pr = 0.11) |
Sinocyclocheilus_rhinocerous_gc3-2	K1120R	# | |---->Altered Signal_peptide (Pr = 0.00) |
Sinocyclocheilus_rhinocerous_gc3-2	K1120R	# | | |
Sinocyclocheilus_rhinocerous_gc3-2	K1120R	# | |---->Altered Transmembrane_protein (Pr = 0.11) |
Sinocyclocheilus_rhinocerous_gc3-2	K1120R	# | |---->Altered Non-cytoplasmic_loop (Pr = 0.11 | P = 0.03) |
Sinocyclocheilus_rhinocerous_gc3-2	K1120R	# | |
Sinocyclocheilus_rhinocerous_gc3-2	K1120R	# |---->Altered Functional_residue (Pr = 0.27) |
Sinocyclocheilus_rhinocerous_gc3-2	K1120R	# |---->Altered Macromolecular_binding (Pr = 0.27) |
Sinocyclocheilus_rhinocerous_gc3-2	K1120R	# | |---->Altered Protein_binding (Pr = 0.27) |
Sinocyclocheilus_rhinocerous_gc3-2	K1120R	# | |---->Altered Disordered_interface (Pr = 0.11) |
Sinocyclocheilus_rhinocerous_gc3-2	K1120R	# | | |
Sinocyclocheilus_rhinocerous_gc3-2	K1120R	# | |---->Altered Ordered_interface (Pr = 0.27) |
Sinocyclocheilus_rhinocerous_gc3-2	K1120R	# | |
Sinocyclocheilus_rhinocerous_gc3-2	K1120R	# |---->Altered Metal_binding (Pr = 0.18)<------------------------------------------------------------|
Sinocyclocheilus_rhinocerous_gc3-2	K1120R	# | |---->Loss of Potassium_binding at G1118 (Pr = 0.11 | P = 0.04)
Sinocyclocheilus_rhinocerous_gc3-2	K1120R	# | |---->Gain of Sodium_binding at G1118 (Pr = 0.18 | P = 0.05)
Sinocyclocheilus_rhinocerous_gc3-2	K1120R	# |
Sinocyclocheilus_rhinocerous_gc3-2	K1120R	# |---->Altered PTM_site (Pr = 0.24)
Sinocyclocheilus_rhinocerous_gc3-2	K1120R	# |---->Loss of Acetylation at K1120 (Pr = 0.24 | P = 0.02)
Sinocyclocheilus_rhinocerous_gc3-1	S14A	0.069	Altered MoRF (Pr = 0.35 | P = 0.01); Altered Calmodulin_binding (Pr = 0.21 | P = 0.03)	Altered Motifs (ELME000062:Secondary preference for PKA-type AGC kinase phosphorylation.; ELME000155:This is the motif recognized by those SH3 domains with a non-canonical class I recognition specificity; ELME000336:NEK2 phosphorylation motif with preferred Phe - Leu or Met in the -3 position to compensate for less favorable residues in the +1 and +2 position.)	Predicted conservation scores
Sinocyclocheilus_rhinocerous_gc3-1	S14A	# Altered Effect (Pr = 0.35)
Sinocyclocheilus_rhinocerous_gc3-1	S14A	# |---->Altered Motifs (ELME000062|ELME000155|ELME000336)
Sinocyclocheilus_rhinocerous_gc3-1	S14A	# |---->Altered Structure_and_dynamics (Pr = 0.26)-------------------------------------------------------|
Sinocyclocheilus_rhinocerous_gc3-1	S14A	# | |---->Altered Secondary_structure (Pr = 0.26) |
Sinocyclocheilus_rhinocerous_gc3-1	S14A	# | | |
Sinocyclocheilus_rhinocerous_gc3-1	S14A	# | |---->Altered Stability_and_conformational_flexibility (Pr = 0.16) |
Sinocyclocheilus_rhinocerous_gc3-1	S14A	# | | |---->Altered Conformational_flexibility (Pr = 0.16) |
Sinocyclocheilus_rhinocerous_gc3-1	S14A	# | | |
Sinocyclocheilus_rhinocerous_gc3-1	S14A	# | |---->Altered Special_structural_signatures (Pr = 0.03) |
Sinocyclocheilus_rhinocerous_gc3-1	S14A	# | |---->Altered Signal_peptide (Pr = 0.00) |
Sinocyclocheilus_rhinocerous_gc3-1	S14A	# | | |
Sinocyclocheilus_rhinocerous_gc3-1	S14A	# | |---->Altered Transmembrane_protein (Pr = 0.03) |
Sinocyclocheilus_rhinocerous_gc3-1	S14A	# | |
Sinocyclocheilus_rhinocerous_gc3-1	S14A	# |---->Altered Functional_residue (Pr = 0.35) |
Sinocyclocheilus_rhinocerous_gc3-1	S14A	# |---->Altered Macromolecular_binding (Pr = 0.35) |
Sinocyclocheilus_rhinocerous_gc3-1	S14A	# | |---->Altered Protein_binding (Pr = 0.35) |
Sinocyclocheilus_rhinocerous_gc3-1	S14A	# | |---->Altered Disordered_interface (Pr = 0.35) |
Sinocyclocheilus_rhinocerous_gc3-1	S14A	# | | |---->Altered Calmodulin_binding (Pr = 0.21 | P = 0.03) |
Sinocyclocheilus_rhinocerous_gc3-1	S14A	# | | |---->Altered MoRF (Pr = 0.35 | P = 0.01) |
Sinocyclocheilus_rhinocerous_gc3-1	S14A	# | | |
Sinocyclocheilus_rhinocerous_gc3-1	S14A	# | |---->Altered Ordered_interface (Pr = 0.11) |
Sinocyclocheilus_rhinocerous_gc3-1	S14A	# | |
Sinocyclocheilus_rhinocerous_gc3-1	S14A	# |---->Altered Metal_binding (Pr = 0.08)<---------------------------------------------------------|
Sinocyclocheilus_rhinocerous_gc3-1	S14A	# |
Sinocyclocheilus_rhinocerous_gc3-1	S14A	# |---->Altered PTM_site (Pr = 0.08)
Sinocyclocheilus_rhinocerous_gc3-1	R18Q	0.096	Altered Calmodulin_binding (Pr = 0.41 | P = 6.2e-03)	Altered Motifs (ELME000155:This is the motif recognized by those SH3 domains with a non-canonical class I recognition specificity; ELME000202:(ST)Q motif which is phosphorylated by PIKK family members.; ELME000334:The LATS phosphorylation motif is recognised by the LATS kinases for Ser/Thr phosphorylation. Substrates are often found toward the end of the Hippo signalling pathway.)	Predicted conservation scores
Sinocyclocheilus_rhinocerous_gc3-1	R18Q	# Altered Effect (Pr = 0.41)
Sinocyclocheilus_rhinocerous_gc3-1	R18Q	# |---->Altered Motifs (ELME000155|ELME000202|ELME000334)
Sinocyclocheilus_rhinocerous_gc3-1	R18Q	# |---->Altered Structure_and_dynamics (Pr = 0.25)-------------------------------------------------------|
Sinocyclocheilus_rhinocerous_gc3-1	R18Q	# | |---->Altered Secondary_structure (Pr = 0.25) |
Sinocyclocheilus_rhinocerous_gc3-1	R18Q	# | | |
Sinocyclocheilus_rhinocerous_gc3-1	R18Q	# | |---->Altered Stability_and_conformational_flexibility (Pr = 0.19) |
Sinocyclocheilus_rhinocerous_gc3-1	R18Q	# | | |---->Altered Conformational_flexibility (Pr = 0.19) |
Sinocyclocheilus_rhinocerous_gc3-1	R18Q	# | | |
Sinocyclocheilus_rhinocerous_gc3-1	R18Q	# | |---->Altered Special_structural_signatures (Pr = 0.03) |
Sinocyclocheilus_rhinocerous_gc3-1	R18Q	# | |---->Altered Signal_peptide (Pr = 0.00) |
Sinocyclocheilus_rhinocerous_gc3-1	R18Q	# | | |
Sinocyclocheilus_rhinocerous_gc3-1	R18Q	# | |---->Altered Transmembrane_protein (Pr = 0.03) |
Sinocyclocheilus_rhinocerous_gc3-1	R18Q	# | |
Sinocyclocheilus_rhinocerous_gc3-1	R18Q	# |---->Altered Functional_residue (Pr = 0.41) |
Sinocyclocheilus_rhinocerous_gc3-1	R18Q	# |---->Altered Macromolecular_binding (Pr = 0.41) |
Sinocyclocheilus_rhinocerous_gc3-1	R18Q	# | |---->Altered Protein_binding (Pr = 0.41) |
Sinocyclocheilus_rhinocerous_gc3-1	R18Q	# | |---->Altered Disordered_interface (Pr = 0.41) |
Sinocyclocheilus_rhinocerous_gc3-1	R18Q	# | | |---->Altered Calmodulin_binding (Pr = 0.41 | P = 6.2e-03) |
Sinocyclocheilus_rhinocerous_gc3-1	R18Q	# | | |
Sinocyclocheilus_rhinocerous_gc3-1	R18Q	# | |---->Altered Ordered_interface (Pr = 0.11) |
Sinocyclocheilus_rhinocerous_gc3-1	R18Q	# | |
Sinocyclocheilus_rhinocerous_gc3-1	R18Q	# |---->Altered Metal_binding (Pr = 0.10)<---------------------------------------------------------|
Sinocyclocheilus_rhinocerous_gc3-1	R18Q	# |
Sinocyclocheilus_rhinocerous_gc3-1	R18Q	# |---->Altered PTM_site (Pr = 0.10)
Sinocyclocheilus_rhinocerous_gc3-1	A78T	0.196	Altered Cytoplasmic_loop (Pr = 0.21 | P = 4.3e-03)	Altered Motifs (ELME000053:GSK3 phosphorylation recognition site)	Predicted conservation scores
Sinocyclocheilus_rhinocerous_gc3-1	A78T	# Altered Effect (Pr = 0.26)
Sinocyclocheilus_rhinocerous_gc3-1	A78T	# |---->Altered Motifs (ELME000053)
Sinocyclocheilus_rhinocerous_gc3-1	A78T	# |---->Altered Structure_and_dynamics (Pr = 0.26)-------------------------------------------------------|
Sinocyclocheilus_rhinocerous_gc3-1	A78T	# | |---->Altered Secondary_structure (Pr = 0.26) |
Sinocyclocheilus_rhinocerous_gc3-1	A78T	# | | |
Sinocyclocheilus_rhinocerous_gc3-1	A78T	# | |---->Altered Stability_and_conformational_flexibility (Pr = 0.12) |
Sinocyclocheilus_rhinocerous_gc3-1	A78T	# | | |---->Altered Conformational_flexibility (Pr = 0.12) |
Sinocyclocheilus_rhinocerous_gc3-1	A78T	# | | |
Sinocyclocheilus_rhinocerous_gc3-1	A78T	# | |---->Altered Special_structural_signatures (Pr = 0.21) |
Sinocyclocheilus_rhinocerous_gc3-1	A78T	# | |---->Altered Signal_peptide (Pr = 0.00) |
Sinocyclocheilus_rhinocerous_gc3-1	A78T	# | | |
Sinocyclocheilus_rhinocerous_gc3-1	A78T	# | |---->Altered Transmembrane_protein (Pr = 0.21) |
Sinocyclocheilus_rhinocerous_gc3-1	A78T	# | |---->Altered Non-cytoplasmic_loop (Pr = 0.21 | P = 4.3e-03) |
Sinocyclocheilus_rhinocerous_gc3-1	A78T	# | |
Sinocyclocheilus_rhinocerous_gc3-1	A78T	# |---->Altered Functional_residue (Pr = 0.13) |
Sinocyclocheilus_rhinocerous_gc3-1	A78T	# |---->Altered Macromolecular_binding (Pr = 0.13) |
Sinocyclocheilus_rhinocerous_gc3-1	A78T	# | |---->Altered Protein_binding (Pr = 0.13) |
Sinocyclocheilus_rhinocerous_gc3-1	A78T	# | |---->Altered Disordered_interface (Pr = 0.02) |
Sinocyclocheilus_rhinocerous_gc3-1	A78T	# | | |
Sinocyclocheilus_rhinocerous_gc3-1	A78T	# | |---->Altered Ordered_interface (Pr = 0.13) |
Sinocyclocheilus_rhinocerous_gc3-1	A78T	# | |
Sinocyclocheilus_rhinocerous_gc3-1	A78T	# |---->Altered Metal_binding (Pr = 0.01)<---------------------------------------------------------|
Sinocyclocheilus_rhinocerous_gc3-1	A78T	# |
Sinocyclocheilus_rhinocerous_gc3-1	A78T	# |---->Altered PTM_site (Pr = 0.09)
Sinocyclocheilus_rhinocerous_gc3-1	R261Q	0.275	Altered Cytoplasmic_loop (Pr = 0.38 | P = 9.7e-06); Altered Calmodulin_binding (Pr = 0.25 | P = 0.02)	Altered Motifs (ELME000012:The di-Arg ER retention motif is defined by two consecutive arginine residues (RR) or with a single residue insertion (RXR). The motif is completed by an adjacent hydrophobic/arginine residue which may be on either side of the Arg pair.; ELME000051:Longer mode 2 interacting phospho-motif for 14-3-3 proteins with key conservation RxxxS#p.; ELME000102:N-Arg dibasic convertase (nardilysin) cleavage site (Xaa-|-Arg-Lys or Arg-|-Arg-Xaa).; ELME000108:Yeast kexin 2 cleavage site (Lys-Arg-|-Xaa or Arg-Arg-|-Xaa); ELME000146:Subtilisin/kexin isozyme-1 (SKI1) cleavage site ([RK]-X-[hydrophobic]-[LTKF]-|-X); ELME000231:An RxxL-based motif that binds to the Cdh1 and Cdc20 components of APC/C thereby targeting the protein for destruction in a cell cycle dependent manner)	Predicted conservation scores
Sinocyclocheilus_rhinocerous_gc3-1	R261Q	# Altered Effect (Pr = 0.38)
Sinocyclocheilus_rhinocerous_gc3-1	R261Q	# |---->Altered Motifs (ELME000012|ELME000051|ELME000102|ELME000108|ELME000146|ELME000231)
Sinocyclocheilus_rhinocerous_gc3-1	R261Q	# |---->Altered Structure_and_dynamics (Pr = 0.38)-------------------------------------------------------|
Sinocyclocheilus_rhinocerous_gc3-1	R261Q	# | |---->Altered Secondary_structure (Pr = 0.25) |
Sinocyclocheilus_rhinocerous_gc3-1	R261Q	# | | |
Sinocyclocheilus_rhinocerous_gc3-1	R261Q	# | |---->Altered Stability_and_conformational_flexibility (Pr = 0.23) |
Sinocyclocheilus_rhinocerous_gc3-1	R261Q	# | | |---->Altered Conformational_flexibility (Pr = 0.23) |
Sinocyclocheilus_rhinocerous_gc3-1	R261Q	# | | |
Sinocyclocheilus_rhinocerous_gc3-1	R261Q	# | |---->Altered Special_structural_signatures (Pr = 0.38) |
Sinocyclocheilus_rhinocerous_gc3-1	R261Q	# | |---->Altered Signal_peptide (Pr = 0.00) |
Sinocyclocheilus_rhinocerous_gc3-1	R261Q	# | | |
Sinocyclocheilus_rhinocerous_gc3-1	R261Q	# | |---->Altered Transmembrane_protein (Pr = 0.38) |
Sinocyclocheilus_rhinocerous_gc3-1	R261Q	# | |---->Altered Non-cytoplasmic_loop (Pr = 0.38 | P = 9.7e-06) |
Sinocyclocheilus_rhinocerous_gc3-1	R261Q	# | |
Sinocyclocheilus_rhinocerous_gc3-1	R261Q	# |---->Altered Functional_residue (Pr = 0.25) |
Sinocyclocheilus_rhinocerous_gc3-1	R261Q	# |---->Altered Macromolecular_binding (Pr = 0.25) |
Sinocyclocheilus_rhinocerous_gc3-1	R261Q	# | |---->Altered Protein_binding (Pr = 0.25) |
Sinocyclocheilus_rhinocerous_gc3-1	R261Q	# | |---->Altered Disordered_interface (Pr = 0.25) |
Sinocyclocheilus_rhinocerous_gc3-1	R261Q	# | | |---->Altered Calmodulin_binding (Pr = 0.25 | P = 0.02) |
Sinocyclocheilus_rhinocerous_gc3-1	R261Q	# | | |
Sinocyclocheilus_rhinocerous_gc3-1	R261Q	# | |---->Altered Ordered_interface (Pr = 0.23) |
Sinocyclocheilus_rhinocerous_gc3-1	R261Q	# | |
Sinocyclocheilus_rhinocerous_gc3-1	R261Q	# |---->Altered Metal_binding (Pr = 0.03)<---------------------------------------------------------|
Sinocyclocheilus_rhinocerous_gc3-1	R261Q	# |
Sinocyclocheilus_rhinocerous_gc3-1	R261Q	# |---->Altered PTM_site (Pr = 0.18)
Sinocyclocheilus_rhinocerous_gc3-1	I302T	0.407	Altered Stability (Pr = 0.29 | P = 6.2e-03); Altered Cytoplasmic_loop (Pr = 0.28 | P = 4.6e-04); Loss of Sodium_binding at D303 (Pr = 0.18 | P = 0.05); Loss of Sulfation at Y306 (Pr = 0.03 | P = 0.02)	Altered Motifs (ELME000017:ITAM (immunoreceptor tyrosine-based activatory motif). ITAM consists of partially conserved short sequence of amino acid found in the cytoplasmatic tail of antigen and Fc receptors.; ELME000062:Secondary preference for PKA-type AGC kinase phosphorylation.; PS00005:Protein kinase C phosphorylation site; PS00007:Tyrosine kinase phosphorylation site)	Predicted conservation scores
Sinocyclocheilus_rhinocerous_gc3-1	I302T	# Altered Effect (Pr = 0.29)
Sinocyclocheilus_rhinocerous_gc3-1	I302T	# |---->Altered Motifs (ELME000017|ELME000062|PS00005|PS00007)
Sinocyclocheilus_rhinocerous_gc3-1	I302T	# |---->Altered Structure_and_dynamics (Pr = 0.29)-------------------------------------------------------|
Sinocyclocheilus_rhinocerous_gc3-1	I302T	# | |---->Altered Secondary_structure (Pr = 0.25) |
Sinocyclocheilus_rhinocerous_gc3-1	I302T	# | | |
Sinocyclocheilus_rhinocerous_gc3-1	I302T	# | |---->Altered Stability_and_conformational_flexibility (Pr = 0.29) |
Sinocyclocheilus_rhinocerous_gc3-1	I302T	# | | |---->Altered Stability (Pr = 0.29 | P = 6.2e-03) |
Sinocyclocheilus_rhinocerous_gc3-1	I302T	# | | |---->Altered Conformational_flexibility (Pr = 0.15) |
Sinocyclocheilus_rhinocerous_gc3-1	I302T	# | | |
Sinocyclocheilus_rhinocerous_gc3-1	I302T	# | |---->Altered Special_structural_signatures (Pr = 0.28) |
Sinocyclocheilus_rhinocerous_gc3-1	I302T	# | |---->Altered Signal_peptide (Pr = 0.00) |
Sinocyclocheilus_rhinocerous_gc3-1	I302T	# | | |
Sinocyclocheilus_rhinocerous_gc3-1	I302T	# | |---->Altered Transmembrane_protein (Pr = 0.28) |
Sinocyclocheilus_rhinocerous_gc3-1	I302T	# | |---->Altered Non-cytoplasmic_loop (Pr = 0.28 | P = 4.6e-04) |
Sinocyclocheilus_rhinocerous_gc3-1	I302T	# | |
Sinocyclocheilus_rhinocerous_gc3-1	I302T	# |---->Altered Functional_residue (Pr = 0.25) |
Sinocyclocheilus_rhinocerous_gc3-1	I302T	# |---->Altered Macromolecular_binding (Pr = 0.25) |
Sinocyclocheilus_rhinocerous_gc3-1	I302T	# | |---->Altered Protein_binding (Pr = 0.25) |
Sinocyclocheilus_rhinocerous_gc3-1	I302T	# | |---->Altered Disordered_interface (Pr = 0.25) |
Sinocyclocheilus_rhinocerous_gc3-1	I302T	# | | |
Sinocyclocheilus_rhinocerous_gc3-1	I302T	# | |---->Altered Ordered_interface (Pr = 0.22) |
Sinocyclocheilus_rhinocerous_gc3-1	I302T	# | |
Sinocyclocheilus_rhinocerous_gc3-1	I302T	# |---->Altered Metal_binding (Pr = 0.18)<---------------------------------------------------------|
Sinocyclocheilus_rhinocerous_gc3-1	I302T	# | |---->Loss of Sodium_binding at D303 (Pr = 0.18 | P = 0.05)
Sinocyclocheilus_rhinocerous_gc3-1	I302T	# |
Sinocyclocheilus_rhinocerous_gc3-1	I302T	# |---->Altered PTM_site (Pr = 0.10)
Sinocyclocheilus_rhinocerous_gc3-1	I302T	# |---->Loss of Sulfation at Y306 (Pr = 0.03 | P = 0.02)
Sinocyclocheilus_rhinocerous_gc3-1	R336Q	0.261	Gain of Relative_solvent_accessibility (Pr = 0.25 | P = 0.03)	Altered Motifs (ELME000012:The di-Arg ER retention motif is defined by two consecutive arginine residues (RR) or with a single residue insertion (RXR). The motif is completed by an adjacent hydrophobic/arginine residue which may be on either side of the Arg pair.; ELME000102:N-Arg dibasic convertase (nardilysin) cleavage site (Xaa-|-Arg-Lys or Arg-|-Arg-Xaa).; ELME000108:Yeast kexin 2 cleavage site (Lys-Arg-|-Xaa or Arg-Arg-|-Xaa))	Predicted conservation scores
Sinocyclocheilus_rhinocerous_gc3-1	R336Q	# Altered Effect (Pr = 0.26)
Sinocyclocheilus_rhinocerous_gc3-1	R336Q	# |---->Altered Motifs (ELME000012|ELME000102|ELME000108)
Sinocyclocheilus_rhinocerous_gc3-1	R336Q	# |---->Altered Structure_and_dynamics (Pr = 0.25)-------------------------------------------------------|
Sinocyclocheilus_rhinocerous_gc3-1	R336Q	# | |---->Gain of Relative_solvent_accessibility (Pr = 0.25 | P = 0.03) |
Sinocyclocheilus_rhinocerous_gc3-1	R336Q	# | |---->Altered Secondary_structure (Pr = 0.23) |
Sinocyclocheilus_rhinocerous_gc3-1	R336Q	# | | |
Sinocyclocheilus_rhinocerous_gc3-1	R336Q	# | |---->Altered Stability_and_conformational_flexibility (Pr = 0.17) |
Sinocyclocheilus_rhinocerous_gc3-1	R336Q	# | | |---->Altered Conformational_flexibility (Pr = 0.17) |
Sinocyclocheilus_rhinocerous_gc3-1	R336Q	# | | |
Sinocyclocheilus_rhinocerous_gc3-1	R336Q	# | |---->Altered Special_structural_signatures (Pr = 0.18) |
Sinocyclocheilus_rhinocerous_gc3-1	R336Q	# | |---->Altered Signal_peptide (Pr = 0.00) |
Sinocyclocheilus_rhinocerous_gc3-1	R336Q	# | | |
Sinocyclocheilus_rhinocerous_gc3-1	R336Q	# | |---->Altered Transmembrane_protein (Pr = 0.18) |
Sinocyclocheilus_rhinocerous_gc3-1	R336Q	# | |
Sinocyclocheilus_rhinocerous_gc3-1	R336Q	# |---->Altered Functional_residue (Pr = 0.26) |
Sinocyclocheilus_rhinocerous_gc3-1	R336Q	# |---->Altered Macromolecular_binding (Pr = 0.26) |
Sinocyclocheilus_rhinocerous_gc3-1	R336Q	# | |---->Altered Protein_binding (Pr = 0.26) |
Sinocyclocheilus_rhinocerous_gc3-1	R336Q	# | |---->Altered Disordered_interface (Pr = 0.15) |
Sinocyclocheilus_rhinocerous_gc3-1	R336Q	# | | |
Sinocyclocheilus_rhinocerous_gc3-1	R336Q	# | |---->Altered Ordered_interface (Pr = 0.26) |
Sinocyclocheilus_rhinocerous_gc3-1	R336Q	# | |
Sinocyclocheilus_rhinocerous_gc3-1	R336Q	# |---->Altered Metal_binding (Pr = 0.14)<---------------------------------------------------------|
Sinocyclocheilus_rhinocerous_gc3-1	R336Q	# |
Sinocyclocheilus_rhinocerous_gc3-1	R336Q	# |---->Altered PTM_site (Pr = 0.15)
Sinocyclocheilus_rhinocerous_gc3-1	R438C	0.594	Altered Cytoplasmic_loop (Pr = 0.33 | P = 5.8e-05); Gain of Disulfide_linkage at R438 (Pr = 0.15 | P = 0.03); Gain of Sulfation at Y439 (Pr = 0.02 | P = 0.04)	Altered Motifs (PS00008:N-myristoylation site)	Predicted conservation scores
Sinocyclocheilus_rhinocerous_gc3-1	R438C	# Altered Effect (Pr = 0.33)
Sinocyclocheilus_rhinocerous_gc3-1	R438C	# |---->Altered Motifs (PS00008)
Sinocyclocheilus_rhinocerous_gc3-1	R438C	# |---->Altered Structure_and_dynamics (Pr = 0.33)-------------------------------------------------------|
Sinocyclocheilus_rhinocerous_gc3-1	R438C	# | |---->Altered Secondary_structure (Pr = 0.25) |
Sinocyclocheilus_rhinocerous_gc3-1	R438C	# | | |
Sinocyclocheilus_rhinocerous_gc3-1	R438C	# | |---->Altered Stability_and_conformational_flexibility (Pr = 0.28) |
Sinocyclocheilus_rhinocerous_gc3-1	R438C	# | | |---->Gain of Disulfide_linkage at R438 (Pr = 0.15 | P = 0.03) |
Sinocyclocheilus_rhinocerous_gc3-1	R438C	# | | |---->Altered Conformational_flexibility (Pr = 0.28) |
Sinocyclocheilus_rhinocerous_gc3-1	R438C	# | | |
Sinocyclocheilus_rhinocerous_gc3-1	R438C	# | |---->Altered Special_structural_signatures (Pr = 0.33) |
Sinocyclocheilus_rhinocerous_gc3-1	R438C	# | |---->Altered Signal_peptide (Pr = 0.00) |
Sinocyclocheilus_rhinocerous_gc3-1	R438C	# | | |
Sinocyclocheilus_rhinocerous_gc3-1	R438C	# | |---->Altered Transmembrane_protein (Pr = 0.33) |
Sinocyclocheilus_rhinocerous_gc3-1	R438C	# | |---->Altered Non-cytoplasmic_loop (Pr = 0.33 | P = 5.8e-05) |
Sinocyclocheilus_rhinocerous_gc3-1	R438C	# | |
Sinocyclocheilus_rhinocerous_gc3-1	R438C	# |---->Altered Functional_residue (Pr = 0.26) |
Sinocyclocheilus_rhinocerous_gc3-1	R438C	# |---->Altered Macromolecular_binding (Pr = 0.26) |
Sinocyclocheilus_rhinocerous_gc3-1	R438C	# | |---->Altered Protein_binding (Pr = 0.26) |
Sinocyclocheilus_rhinocerous_gc3-1	R438C	# | |---->Altered Disordered_interface (Pr = 0.12) |
Sinocyclocheilus_rhinocerous_gc3-1	R438C	# | | |
Sinocyclocheilus_rhinocerous_gc3-1	R438C	# | |---->Altered Ordered_interface (Pr = 0.26) |
Sinocyclocheilus_rhinocerous_gc3-1	R438C	# | |
Sinocyclocheilus_rhinocerous_gc3-1	R438C	# |---->Altered Metal_binding (Pr = 0.12)<---------------------------------------------------------|
Sinocyclocheilus_rhinocerous_gc3-1	R438C	# |
Sinocyclocheilus_rhinocerous_gc3-1	R438C	# |---->Altered PTM_site (Pr = 0.18)
Sinocyclocheilus_rhinocerous_gc3-1	R438C	# |---->Gain of Sulfation at Y439 (Pr = 0.02 | P = 0.04)
Sinocyclocheilus_rhinocerous_gc3-1	V588G	0.265	Gain of Intrinsic_disorder (Pr = 0.32 | P = 0.04); Gain of Loop (Pr = 0.30 | P = 4.7e-03); Loss of Helix (Pr = 0.28 | P = 0.03); Gain of Phosphorylation at T590 (Pr = 0.25 | P = 0.03); Altered Stability (Pr = 0.12 | P = 0.03)	Altered Motifs (ELME000053:GSK3 phosphorylation recognition site; ELME000136:The Class IV WW domain interaction motif is recognised primarily by the Pin1 phosphorylation-dependent prolyl isomerase.; ELME000155:This is the motif recognized by those SH3 domains with a non-canonical class I recognition specificity; ELME000159:Proline-Directed Kinase (e.g. MAPK) phosphorylation site in higher eukaryotes.; ELME000289:The TPxxS phospho-dependent degron binds the FBW7 F box proteins of the SCF (Skp1_Cullin-Fbox) complex.; ELME000321:Caspase3 and Caspase7 cleavage site; ELME000358:Phospho-dependent motif that mediates docking of CDK substrates and regulators to cyclin-CDK-bound Cks1.)	Predicted conservation scores
Sinocyclocheilus_rhinocerous_gc3-1	V588G	# Altered Effect (Pr = 0.32)
Sinocyclocheilus_rhinocerous_gc3-1	V588G	# |---->Altered Motifs (ELME000053|ELME000136|ELME000155|ELME000159|ELME000289|ELME000321|ELME000358)
Sinocyclocheilus_rhinocerous_gc3-1	V588G	# |---->Altered Structure_and_dynamics (Pr = 0.32)-------------------------------------------------------|
Sinocyclocheilus_rhinocerous_gc3-1	V588G	# | |---->Altered Secondary_structure (Pr = 0.30) |
Sinocyclocheilus_rhinocerous_gc3-1	V588G	# | | |---->Loss of Helix (Pr = 0.28 | P = 0.03) |
Sinocyclocheilus_rhinocerous_gc3-1	V588G	# | | |---->Gain of Loop (Pr = 0.30 | P = 4.7e-03) |
Sinocyclocheilus_rhinocerous_gc3-1	V588G	# | | |
Sinocyclocheilus_rhinocerous_gc3-1	V588G	# | |---->Altered Stability_and_conformational_flexibility (Pr = 0.32) |
Sinocyclocheilus_rhinocerous_gc3-1	V588G	# | | |---->Altered Stability (Pr = 0.12 | P = 0.03) |
Sinocyclocheilus_rhinocerous_gc3-1	V588G	# | | |---->Altered Conformational_flexibility (Pr = 0.32) |
Sinocyclocheilus_rhinocerous_gc3-1	V588G	# | | |---->Gain of Intrinsic_disorder (Pr = 0.32 | P = 0.04) |
Sinocyclocheilus_rhinocerous_gc3-1	V588G	# | | |
Sinocyclocheilus_rhinocerous_gc3-1	V588G	# | |---->Altered Special_structural_signatures (Pr = 0.02) |
Sinocyclocheilus_rhinocerous_gc3-1	V588G	# | |---->Altered Signal_peptide (Pr = 0.00) |
Sinocyclocheilus_rhinocerous_gc3-1	V588G	# | | |
Sinocyclocheilus_rhinocerous_gc3-1	V588G	# | |---->Altered Transmembrane_protein (Pr = 0.02) |
Sinocyclocheilus_rhinocerous_gc3-1	V588G	# | |
Sinocyclocheilus_rhinocerous_gc3-1	V588G	# |---->Altered Functional_residue (Pr = 0.25) |
Sinocyclocheilus_rhinocerous_gc3-1	V588G	# |---->Altered Macromolecular_binding (Pr = 0.02) |
Sinocyclocheilus_rhinocerous_gc3-1	V588G	# | |---->Altered Protein_binding (Pr = 0.02) |
Sinocyclocheilus_rhinocerous_gc3-1	V588G	# | |---->Altered Disordered_interface (Pr = 0.01) |
Sinocyclocheilus_rhinocerous_gc3-1	V588G	# | | |
Sinocyclocheilus_rhinocerous_gc3-1	V588G	# | |---->Altered Ordered_interface (Pr = 0.02) |
Sinocyclocheilus_rhinocerous_gc3-1	V588G	# | |
Sinocyclocheilus_rhinocerous_gc3-1	V588G	# |---->Altered Metal_binding (Pr = 0.01)<---------------------------------------------------------|
Sinocyclocheilus_rhinocerous_gc3-1	V588G	# |
Sinocyclocheilus_rhinocerous_gc3-1	V588G	# |---->Altered PTM_site (Pr = 0.25)
Sinocyclocheilus_rhinocerous_gc3-1	V588G	# |---->Gain of Phosphorylation at T590 (Pr = 0.25 | P = 0.03)
Sinocyclocheilus_rhinocerous_gc3-1	T590A	0.132		Altered Motifs (ELME000053:GSK3 phosphorylation recognition site; ELME000136:The Class IV WW domain interaction motif is recognised primarily by the Pin1 phosphorylation-dependent prolyl isomerase.; ELME000155:This is the motif recognized by those SH3 domains with a non-canonical class I recognition specificity; ELME000159:Proline-Directed Kinase (e.g. MAPK) phosphorylation site in higher eukaryotes.; ELME000289:The TPxxS phospho-dependent degron binds the FBW7 F box proteins of the SCF (Skp1_Cullin-Fbox) complex.; ELME000358:Phospho-dependent motif that mediates docking of CDK substrates and regulators to cyclin-CDK-bound Cks1.)	Predicted conservation scores
Sinocyclocheilus_rhinocerous_gc3-1	T590A	# Altered Effect (Pr = 0.26)
Sinocyclocheilus_rhinocerous_gc3-1	T590A	# |---->Altered Motifs (ELME000053|ELME000136|ELME000155|ELME000159|ELME000289|ELME000358)
Sinocyclocheilus_rhinocerous_gc3-1	T590A	# |---->Altered Structure_and_dynamics (Pr = 0.26)-------------------------------------------------------|
Sinocyclocheilus_rhinocerous_gc3-1	T590A	# | |---->Altered Secondary_structure (Pr = 0.26) |
Sinocyclocheilus_rhinocerous_gc3-1	T590A	# | | |
Sinocyclocheilus_rhinocerous_gc3-1	T590A	# | |---->Altered Stability_and_conformational_flexibility (Pr = 0.21) |
Sinocyclocheilus_rhinocerous_gc3-1	T590A	# | | |---->Altered Conformational_flexibility (Pr = 0.21) |
Sinocyclocheilus_rhinocerous_gc3-1	T590A	# | | |
Sinocyclocheilus_rhinocerous_gc3-1	T590A	# | |---->Altered Special_structural_signatures (Pr = 0.02) |
Sinocyclocheilus_rhinocerous_gc3-1	T590A	# | |---->Altered Signal_peptide (Pr = 0.00) |
Sinocyclocheilus_rhinocerous_gc3-1	T590A	# | | |
Sinocyclocheilus_rhinocerous_gc3-1	T590A	# | |---->Altered Transmembrane_protein (Pr = 0.02) |
Sinocyclocheilus_rhinocerous_gc3-1	T590A	# | |
Sinocyclocheilus_rhinocerous_gc3-1	T590A	# |---->Altered Functional_residue (Pr = 0.22) |
Sinocyclocheilus_rhinocerous_gc3-1	T590A	# |---->Altered Macromolecular_binding (Pr = 0.03) |
Sinocyclocheilus_rhinocerous_gc3-1	T590A	# | |---->Altered Protein_binding (Pr = 0.03) |
Sinocyclocheilus_rhinocerous_gc3-1	T590A	# | |---->Altered Disordered_interface (Pr = 0.03) |
Sinocyclocheilus_rhinocerous_gc3-1	T590A	# | | |
Sinocyclocheilus_rhinocerous_gc3-1	T590A	# | |---->Altered Ordered_interface (Pr = 0.03) |
Sinocyclocheilus_rhinocerous_gc3-1	T590A	# | |
Sinocyclocheilus_rhinocerous_gc3-1	T590A	# |---->Altered Metal_binding (Pr = 0.01)<---------------------------------------------------------|
Sinocyclocheilus_rhinocerous_gc3-1	T590A	# |
Sinocyclocheilus_rhinocerous_gc3-1	T590A	# |---->Altered PTM_site (Pr = 0.22)
Sinocyclocheilus_rhinocerous_gc3-1	R749H	0.244		Altered Motifs (ELME000334:The LATS phosphorylation motif is recognised by the LATS kinases for Ser/Thr phosphorylation. Substrates are often found toward the end of the Hippo signalling pathway.; PS00008:N-myristoylation site)	Predicted conservation scores
Sinocyclocheilus_rhinocerous_gc3-1	R749H	# Altered Effect (Pr = 0.24)
Sinocyclocheilus_rhinocerous_gc3-1	R749H	# |---->Altered Motifs (ELME000334|PS00008)
Sinocyclocheilus_rhinocerous_gc3-1	R749H	# |---->Altered Structure_and_dynamics (Pr = 0.24)-------------------------------------------------------|
Sinocyclocheilus_rhinocerous_gc3-1	R749H	# | |---->Altered Secondary_structure (Pr = 0.24) |
Sinocyclocheilus_rhinocerous_gc3-1	R749H	# | | |
Sinocyclocheilus_rhinocerous_gc3-1	R749H	# | |---->Altered Stability_and_conformational_flexibility (Pr = 0.15) |
Sinocyclocheilus_rhinocerous_gc3-1	R749H	# | | |---->Altered Conformational_flexibility (Pr = 0.15) |
Sinocyclocheilus_rhinocerous_gc3-1	R749H	# | | |
Sinocyclocheilus_rhinocerous_gc3-1	R749H	# | |---->Altered Special_structural_signatures (Pr = 0.02) |
Sinocyclocheilus_rhinocerous_gc3-1	R749H	# | |---->Altered Signal_peptide (Pr = 0.00) |
Sinocyclocheilus_rhinocerous_gc3-1	R749H	# | | |
Sinocyclocheilus_rhinocerous_gc3-1	R749H	# | |---->Altered Transmembrane_protein (Pr = 0.02) |
Sinocyclocheilus_rhinocerous_gc3-1	R749H	# | |
Sinocyclocheilus_rhinocerous_gc3-1	R749H	# |---->Altered Functional_residue (Pr = 0.17) |
Sinocyclocheilus_rhinocerous_gc3-1	R749H	# |---->Altered Macromolecular_binding (Pr = 0.13) |
Sinocyclocheilus_rhinocerous_gc3-1	R749H	# | |---->Altered Protein_binding (Pr = 0.13) |
Sinocyclocheilus_rhinocerous_gc3-1	R749H	# | |---->Altered Disordered_interface (Pr = 0.13) |
Sinocyclocheilus_rhinocerous_gc3-1	R749H	# | | |
Sinocyclocheilus_rhinocerous_gc3-1	R749H	# | |---->Altered Ordered_interface (Pr = 0.11) |
Sinocyclocheilus_rhinocerous_gc3-1	R749H	# | |
Sinocyclocheilus_rhinocerous_gc3-1	R749H	# |---->Altered Metal_binding (Pr = 0.04)<---------------------------------------------------------|
Sinocyclocheilus_rhinocerous_gc3-1	R749H	# |
Sinocyclocheilus_rhinocerous_gc3-1	R749H	# |---->Altered PTM_site (Pr = 0.17)
Sinocyclocheilus_rhinocerous_gc3-1	I779V	0.069	Gain of Proteolytic_cleavage at E783 (Pr = 0.12 | P = 0.03); Loss of Pyrrolidone_carboxylic_acid at Q777 (Pr = 0.04 | P = 0.05)	Altered Motifs (ELME000053:GSK3 phosphorylation recognition site; ELME000333:Motif that mediates binding to SUMO proteins non-covalently.)	Predicted conservation scores
Sinocyclocheilus_rhinocerous_gc3-1	I779V	# Altered Effect (Pr = 0.26)
Sinocyclocheilus_rhinocerous_gc3-1	I779V	# |---->Altered Motifs (ELME000053|ELME000333)
Sinocyclocheilus_rhinocerous_gc3-1	I779V	# |---->Altered Structure_and_dynamics (Pr = 0.26)-------------------------------------------------------|
Sinocyclocheilus_rhinocerous_gc3-1	I779V	# | |---->Altered Secondary_structure (Pr = 0.26) |
Sinocyclocheilus_rhinocerous_gc3-1	I779V	# | | |
Sinocyclocheilus_rhinocerous_gc3-1	I779V	# | |---->Altered Stability_and_conformational_flexibility (Pr = 0.18) |
Sinocyclocheilus_rhinocerous_gc3-1	I779V	# | | |---->Altered Conformational_flexibility (Pr = 0.18) |
Sinocyclocheilus_rhinocerous_gc3-1	I779V	# | | |
Sinocyclocheilus_rhinocerous_gc3-1	I779V	# | |---->Altered Special_structural_signatures (Pr = 0.04) |
Sinocyclocheilus_rhinocerous_gc3-1	I779V	# | |---->Altered Signal_peptide (Pr = 0.00) |
Sinocyclocheilus_rhinocerous_gc3-1	I779V	# | | |
Sinocyclocheilus_rhinocerous_gc3-1	I779V	# | |---->Altered Transmembrane_protein (Pr = 0.04) |
Sinocyclocheilus_rhinocerous_gc3-1	I779V	# | |
Sinocyclocheilus_rhinocerous_gc3-1	I779V	# |---->Altered Functional_residue (Pr = 0.17) |
Sinocyclocheilus_rhinocerous_gc3-1	I779V	# |---->Altered Macromolecular_binding (Pr = 0.17) |
Sinocyclocheilus_rhinocerous_gc3-1	I779V	# | |---->Altered Protein_binding (Pr = 0.17) |
Sinocyclocheilus_rhinocerous_gc3-1	I779V	# | |---->Altered Disordered_interface (Pr = 0.04) |
Sinocyclocheilus_rhinocerous_gc3-1	I779V	# | | |
Sinocyclocheilus_rhinocerous_gc3-1	I779V	# | |---->Altered Ordered_interface (Pr = 0.17) |
Sinocyclocheilus_rhinocerous_gc3-1	I779V	# | |
Sinocyclocheilus_rhinocerous_gc3-1	I779V	# |---->Altered Metal_binding (Pr = 0.06)<---------------------------------------------------------|
Sinocyclocheilus_rhinocerous_gc3-1	I779V	# |
Sinocyclocheilus_rhinocerous_gc3-1	I779V	# |---->Altered PTM_site (Pr = 0.12)
Sinocyclocheilus_rhinocerous_gc3-1	I779V	# |---->Gain of Proteolytic_cleavage at E783 (Pr = 0.12 | P = 0.03)
Sinocyclocheilus_rhinocerous_gc3-1	I779V	# |---->Loss of Pyrrolidone_carboxylic_acid at Q777 (Pr = 0.04 | P = 0.05)
Sinocyclocheilus_rhinocerous_gc3-1	S815R	0.896	Gain of Helix (Pr = 0.29 | P = 0.02); Gain of Allosteric_site at Y814 (Pr = 0.27 | P = 6.0e-03); Loss of Strand (Pr = 0.26 | P = 0.04); Loss of Manganese_binding at D812 (Pr = 0.21 | P = 0.02); Loss of Proteolytic_cleavage at D812 (Pr = 0.17 | P = 6.5e-03); Altered DNA_binding (Pr = 0.16 | P = 0.04); Loss of Catalytic_site at D812 (Pr = 0.13 | P = 0.03)	Altered Motifs (ELME000062:Secondary preference for PKA-type AGC kinase phosphorylation.; ELME000300:SPAK/OSR1 kinase binding motif acts as a docking site which aids the interaction with their binding partners including the upstream activators and the phosphorylated substrates.)	Predicted conservation scores
Sinocyclocheilus_rhinocerous_gc3-1	S815R	# Altered Effect (Pr = 0.29)
Sinocyclocheilus_rhinocerous_gc3-1	S815R	# |---->Altered Motifs (ELME000062|ELME000300)
Sinocyclocheilus_rhinocerous_gc3-1	S815R	# |---->Altered Structure_and_dynamics (Pr = 0.29)-------------------------------------------------------|
Sinocyclocheilus_rhinocerous_gc3-1	S815R	# | |---->Altered Secondary_structure (Pr = 0.29) |
Sinocyclocheilus_rhinocerous_gc3-1	S815R	# | | |---->Gain of Helix (Pr = 0.29 | P = 0.02) |
Sinocyclocheilus_rhinocerous_gc3-1	S815R	# | | |---->Loss of Strand (Pr = 0.26 | P = 0.04) |
Sinocyclocheilus_rhinocerous_gc3-1	S815R	# | | |
Sinocyclocheilus_rhinocerous_gc3-1	S815R	# | |---->Altered Stability_and_conformational_flexibility (Pr = 0.10) |
Sinocyclocheilus_rhinocerous_gc3-1	S815R	# | | |---->Altered Conformational_flexibility (Pr = 0.10) |
Sinocyclocheilus_rhinocerous_gc3-1	S815R	# | | |
Sinocyclocheilus_rhinocerous_gc3-1	S815R	# | |---->Altered Special_structural_signatures (Pr = 0.04) |
Sinocyclocheilus_rhinocerous_gc3-1	S815R	# | |---->Altered Signal_peptide (Pr = 0.00) |
Sinocyclocheilus_rhinocerous_gc3-1	S815R	# | | |
Sinocyclocheilus_rhinocerous_gc3-1	S815R	# | |---->Altered Transmembrane_protein (Pr = 0.04) |
Sinocyclocheilus_rhinocerous_gc3-1	S815R	# | |
Sinocyclocheilus_rhinocerous_gc3-1	S815R	# |---->Altered Functional_residue (Pr = 0.27) |
Sinocyclocheilus_rhinocerous_gc3-1	S815R	# |---->Loss of Catalytic_site at D812 (Pr = 0.13 | P = 0.03) |
Sinocyclocheilus_rhinocerous_gc3-1	S815R	# |---->Gain of Allosteric_site at Y814 (Pr = 0.27 | P = 6.0e-03)<---------------------------------|
Sinocyclocheilus_rhinocerous_gc3-1	S815R	# |---->Altered Macromolecular_binding (Pr = 0.26) |
Sinocyclocheilus_rhinocerous_gc3-1	S815R	# | |---->Altered DNA_binding (Pr = 0.16 | P = 0.04) |
Sinocyclocheilus_rhinocerous_gc3-1	S815R	# | |---->Altered Protein_binding (Pr = 0.26) |
Sinocyclocheilus_rhinocerous_gc3-1	S815R	# | |---->Altered Disordered_interface (Pr = 0.08) |
Sinocyclocheilus_rhinocerous_gc3-1	S815R	# | | |
Sinocyclocheilus_rhinocerous_gc3-1	S815R	# | |---->Altered Ordered_interface (Pr = 0.26) |
Sinocyclocheilus_rhinocerous_gc3-1	S815R	# | |
Sinocyclocheilus_rhinocerous_gc3-1	S815R	# |---->Altered Metal_binding (Pr = 0.21)<---------------------------------------------------------|
Sinocyclocheilus_rhinocerous_gc3-1	S815R	# | |---->Loss of Manganese_binding at D812 (Pr = 0.21 | P = 0.02)
Sinocyclocheilus_rhinocerous_gc3-1	S815R	# |
Sinocyclocheilus_rhinocerous_gc3-1	S815R	# |---->Altered PTM_site (Pr = 0.17)
Sinocyclocheilus_rhinocerous_gc3-1	S815R	# |---->Loss of Proteolytic_cleavage at D812 (Pr = 0.17 | P = 6.5e-03)
Sinocyclocheilus_rhinocerous_gc3-1	N1166S	0.060	Gain of Phosphorylation at N1166 (Pr = 0.37 | P = 7.5e-03)	Altered Motifs (ELME000064:CK2 phosphorylation site; PS00006:Casein kinase II phosphorylation site)	Predicted conservation scores
Sinocyclocheilus_rhinocerous_gc3-1	N1166S	# Altered Effect (Pr = 0.37)
Sinocyclocheilus_rhinocerous_gc3-1	N1166S	# |---->Altered Motifs (ELME000064|PS00006)
Sinocyclocheilus_rhinocerous_gc3-1	N1166S	# |---->Altered Structure_and_dynamics (Pr = 0.28)-------------------------------------------------------|
Sinocyclocheilus_rhinocerous_gc3-1	N1166S	# | |---->Altered Secondary_structure (Pr = 0.26) |
Sinocyclocheilus_rhinocerous_gc3-1	N1166S	# | | |
Sinocyclocheilus_rhinocerous_gc3-1	N1166S	# | |---->Altered Stability_and_conformational_flexibility (Pr = 0.28) |
Sinocyclocheilus_rhinocerous_gc3-1	N1166S	# | | |---->Altered Conformational_flexibility (Pr = 0.28) |
Sinocyclocheilus_rhinocerous_gc3-1	N1166S	# | | |
Sinocyclocheilus_rhinocerous_gc3-1	N1166S	# | |---->Altered Special_structural_signatures (Pr = 0.05) |
Sinocyclocheilus_rhinocerous_gc3-1	N1166S	# | |---->Altered Signal_peptide (Pr = 0.00) |
Sinocyclocheilus_rhinocerous_gc3-1	N1166S	# | | |
Sinocyclocheilus_rhinocerous_gc3-1	N1166S	# | |---->Altered Transmembrane_protein (Pr = 0.05) |
Sinocyclocheilus_rhinocerous_gc3-1	N1166S	# | |
Sinocyclocheilus_rhinocerous_gc3-1	N1166S	# |---->Altered Functional_residue (Pr = 0.37) |
Sinocyclocheilus_rhinocerous_gc3-1	N1166S	# |---->Altered Macromolecular_binding (Pr = 0.25) |
Sinocyclocheilus_rhinocerous_gc3-1	N1166S	# | |---->Altered Protein_binding (Pr = 0.25) |
Sinocyclocheilus_rhinocerous_gc3-1	N1166S	# | |---->Altered Disordered_interface (Pr = 0.25) |
Sinocyclocheilus_rhinocerous_gc3-1	N1166S	# | | |
Sinocyclocheilus_rhinocerous_gc3-1	N1166S	# | |---->Altered Ordered_interface (Pr = 0.06) |
Sinocyclocheilus_rhinocerous_gc3-1	N1166S	# | |
Sinocyclocheilus_rhinocerous_gc3-1	N1166S	# |---->Altered Metal_binding (Pr = 0.02)<---------------------------------------------------------|
Sinocyclocheilus_rhinocerous_gc3-1	N1166S	# |
Sinocyclocheilus_rhinocerous_gc3-1	N1166S	# |---->Altered PTM_site (Pr = 0.37)
Sinocyclocheilus_rhinocerous_gc3-1	N1166S	# |---->Gain of Phosphorylation at N1166 (Pr = 0.37 | P = 7.5e-03)
Sinocyclocheilus_rhinocerous_gcap1-2	V17I	0.038	Altered PPI_hotspot (Pr = 0.24 | P = 0.03); Loss of Nickel_binding at H20 (Pr = 0.18 | P = 0.04)	Altered Motifs (None)	Predicted conservation scores
Sinocyclocheilus_rhinocerous_gcap1-2	V17I	# Altered Effect (Pr = 0.24)
Sinocyclocheilus_rhinocerous_gcap1-2	V17I	# |---->Altered Motifs (None)
Sinocyclocheilus_rhinocerous_gcap1-2	V17I	# |---->Altered Structure_and_dynamics (Pr = 0.23)-------------------------------------------------------|
Sinocyclocheilus_rhinocerous_gcap1-2	V17I	# | |---->Altered Secondary_structure (Pr = 0.23) |
Sinocyclocheilus_rhinocerous_gcap1-2	V17I	# | | |
Sinocyclocheilus_rhinocerous_gcap1-2	V17I	# | |---->Altered Stability_and_conformational_flexibility (Pr = 0.15) |
Sinocyclocheilus_rhinocerous_gcap1-2	V17I	# | | |---->Altered Conformational_flexibility (Pr = 0.15) |
Sinocyclocheilus_rhinocerous_gcap1-2	V17I	# | | |
Sinocyclocheilus_rhinocerous_gcap1-2	V17I	# | |---->Altered Special_structural_signatures (Pr = 0.03) |
Sinocyclocheilus_rhinocerous_gcap1-2	V17I	# | |---->Altered Signal_peptide (Pr = 0.00) |
Sinocyclocheilus_rhinocerous_gcap1-2	V17I	# | | |
Sinocyclocheilus_rhinocerous_gcap1-2	V17I	# | |---->Altered Transmembrane_protein (Pr = 0.03) |
Sinocyclocheilus_rhinocerous_gcap1-2	V17I	# | |
Sinocyclocheilus_rhinocerous_gcap1-2	V17I	# |---->Altered Functional_residue (Pr = 0.24) |
Sinocyclocheilus_rhinocerous_gcap1-2	V17I	# |---->Altered Macromolecular_binding (Pr = 0.24) |
Sinocyclocheilus_rhinocerous_gcap1-2	V17I	# | |---->Altered Protein_binding (Pr = 0.24) |
Sinocyclocheilus_rhinocerous_gcap1-2	V17I	# | |---->Altered Disordered_interface (Pr = 0.12) |
Sinocyclocheilus_rhinocerous_gcap1-2	V17I	# | | |
Sinocyclocheilus_rhinocerous_gcap1-2	V17I	# | |---->Altered Ordered_interface (Pr = 0.24) |
Sinocyclocheilus_rhinocerous_gcap1-2	V17I	# | |---->Altered PPI_hotspot (Pr = 0.24 | P = 0.03) |
Sinocyclocheilus_rhinocerous_gcap1-2	V17I	# | |
Sinocyclocheilus_rhinocerous_gcap1-2	V17I	# |---->Altered Metal_binding (Pr = 0.18)<---------------------------------------------------------|
Sinocyclocheilus_rhinocerous_gcap1-2	V17I	# | |---->Loss of Nickel_binding at H20 (Pr = 0.18 | P = 0.04)
Sinocyclocheilus_rhinocerous_gcap1-2	V17I	# |
Sinocyclocheilus_rhinocerous_gcap1-2	V17I	# |---->Altered PTM_site (Pr = 0.07)
Sinocyclocheilus_rhinocerous_gcap1-2	A53T	0.556	Gain of Relative_solvent_accessibility (Pr = 0.26 | P = 0.03); Altered Cytoplasmic_loop (Pr = 0.26 | P = 1.0e-03); Altered PPI_hotspot (Pr = 0.24 | P = 0.04)	Altered Motifs (None)	Predicted conservation scores
Sinocyclocheilus_rhinocerous_gcap1-2	A53T	# Altered Effect (Pr = 0.26)
Sinocyclocheilus_rhinocerous_gcap1-2	A53T	# |---->Altered Motifs (None)
Sinocyclocheilus_rhinocerous_gcap1-2	A53T	# |---->Altered Structure_and_dynamics (Pr = 0.26)-------------------------------------------------------|
Sinocyclocheilus_rhinocerous_gcap1-2	A53T	# | |---->Gain of Relative_solvent_accessibility (Pr = 0.26 | P = 0.03) |
Sinocyclocheilus_rhinocerous_gcap1-2	A53T	# | |---->Altered Secondary_structure (Pr = 0.25) |
Sinocyclocheilus_rhinocerous_gcap1-2	A53T	# | | |
Sinocyclocheilus_rhinocerous_gcap1-2	A53T	# | |---->Altered Stability_and_conformational_flexibility (Pr = 0.17) |
Sinocyclocheilus_rhinocerous_gcap1-2	A53T	# | | |---->Altered Conformational_flexibility (Pr = 0.17) |
Sinocyclocheilus_rhinocerous_gcap1-2	A53T	# | | |
Sinocyclocheilus_rhinocerous_gcap1-2	A53T	# | |---->Altered Special_structural_signatures (Pr = 0.26) |
Sinocyclocheilus_rhinocerous_gcap1-2	A53T	# | |---->Altered Signal_peptide (Pr = 0.00) |
Sinocyclocheilus_rhinocerous_gcap1-2	A53T	# | | |
Sinocyclocheilus_rhinocerous_gcap1-2	A53T	# | |---->Altered Transmembrane_protein (Pr = 0.26) |
Sinocyclocheilus_rhinocerous_gcap1-2	A53T	# | |---->Altered Non-cytoplasmic_loop (Pr = 0.26 | P = 1.0e-03) |
Sinocyclocheilus_rhinocerous_gcap1-2	A53T	# | |
Sinocyclocheilus_rhinocerous_gcap1-2	A53T	# |---->Altered Functional_residue (Pr = 0.25) |
Sinocyclocheilus_rhinocerous_gcap1-2	A53T	# |---->Altered Macromolecular_binding (Pr = 0.25) |
Sinocyclocheilus_rhinocerous_gcap1-2	A53T	# | |---->Altered Protein_binding (Pr = 0.25) |
Sinocyclocheilus_rhinocerous_gcap1-2	A53T	# | |---->Altered Disordered_interface (Pr = 0.25) |
Sinocyclocheilus_rhinocerous_gcap1-2	A53T	# | | |
Sinocyclocheilus_rhinocerous_gcap1-2	A53T	# | |---->Altered Ordered_interface (Pr = 0.24) |
Sinocyclocheilus_rhinocerous_gcap1-2	A53T	# | |---->Altered PPI_hotspot (Pr = 0.24 | P = 0.04) |
Sinocyclocheilus_rhinocerous_gcap1-2	A53T	# | |
Sinocyclocheilus_rhinocerous_gcap1-2	A53T	# |---->Altered Metal_binding (Pr = 0.17)<---------------------------------------------------------|
Sinocyclocheilus_rhinocerous_gcap1-2	A53T	# |
Sinocyclocheilus_rhinocerous_gcap1-2	A53T	# |---->Altered PTM_site (Pr = 0.11)
Sinocyclocheilus_rhinocerous_gcap1-1	L175S	0.535	Gain of Intrinsic_disorder (Pr = 0.35 | P = 0.02); Gain of Ubiquitylation at K173 (Pr = 0.18 | P = 0.02); Altered Stability (Pr = 0.16 | P = 0.02)	Altered Motifs (ELME000053:GSK3 phosphorylation recognition site; ELME000063:CK1 phosphorylation site; ELME000106:Substrate recognition site that interacts with cyclin and thereby increases phosphorylation by cyclin/cdk complexes. Predicted proteins should have a CDK phosphorylation site. Also used by cyclin/cdk inhibitors.; ELME000336:NEK2 phosphorylation motif with preferred Phe - Leu or Met in the -3 position to compensate for less favorable residues in the +1 and +2 position.)	Predicted conservation scores
Sinocyclocheilus_rhinocerous_gcap1-1	L175S	# Altered Effect (Pr = 0.35)
Sinocyclocheilus_rhinocerous_gcap1-1	L175S	# |---->Altered Motifs (ELME000053|ELME000063|ELME000106|ELME000336)
Sinocyclocheilus_rhinocerous_gcap1-1	L175S	# |---->Altered Structure_and_dynamics (Pr = 0.35)-------------------------------------------------------|
Sinocyclocheilus_rhinocerous_gcap1-1	L175S	# | |---->Altered Secondary_structure (Pr = 0.26) |
Sinocyclocheilus_rhinocerous_gcap1-1	L175S	# | | |
Sinocyclocheilus_rhinocerous_gcap1-1	L175S	# | |---->Altered Stability_and_conformational_flexibility (Pr = 0.35) |
Sinocyclocheilus_rhinocerous_gcap1-1	L175S	# | | |---->Altered Stability (Pr = 0.16 | P = 0.02) |
Sinocyclocheilus_rhinocerous_gcap1-1	L175S	# | | |---->Altered Conformational_flexibility (Pr = 0.35) |
Sinocyclocheilus_rhinocerous_gcap1-1	L175S	# | | |---->Gain of Intrinsic_disorder (Pr = 0.35 | P = 0.02) |
Sinocyclocheilus_rhinocerous_gcap1-1	L175S	# | | |
Sinocyclocheilus_rhinocerous_gcap1-1	L175S	# | |---->Altered Special_structural_signatures (Pr = 0.06) |
Sinocyclocheilus_rhinocerous_gcap1-1	L175S	# | |---->Altered Signal_peptide (Pr = 0.00) |
Sinocyclocheilus_rhinocerous_gcap1-1	L175S	# | | |
Sinocyclocheilus_rhinocerous_gcap1-1	L175S	# | |---->Altered Transmembrane_protein (Pr = 0.04) |
Sinocyclocheilus_rhinocerous_gcap1-1	L175S	# | |
Sinocyclocheilus_rhinocerous_gcap1-1	L175S	# |---->Altered Functional_residue (Pr = 0.18) |
Sinocyclocheilus_rhinocerous_gcap1-1	L175S	# |---->Altered Macromolecular_binding (Pr = 0.18) |
Sinocyclocheilus_rhinocerous_gcap1-1	L175S	# | |---->Altered Protein_binding (Pr = 0.18) |
Sinocyclocheilus_rhinocerous_gcap1-1	L175S	# | |---->Altered Disordered_interface (Pr = 0.18) |
Sinocyclocheilus_rhinocerous_gcap1-1	L175S	# | | |
Sinocyclocheilus_rhinocerous_gcap1-1	L175S	# | |---->Altered Ordered_interface (Pr = 0.09) |
Sinocyclocheilus_rhinocerous_gcap1-1	L175S	# | |
Sinocyclocheilus_rhinocerous_gcap1-1	L175S	# |---->Altered Metal_binding (Pr = 0.05)<---------------------------------------------------------|
Sinocyclocheilus_rhinocerous_gcap1-1	L175S	# |
Sinocyclocheilus_rhinocerous_gcap1-1	L175S	# |---->Altered PTM_site (Pr = 0.18)
Sinocyclocheilus_rhinocerous_gcap1-1	L175S	# |---->Gain of Ubiquitylation at K173 (Pr = 0.18 | P = 0.02)
Sinocyclocheilus_rhinocerous_gcap2-1	D55A	0.531	Loss of Relative_solvent_accessibility (Pr = 0.33 | P = 3.5e-03); Altered PPI_residue (Pr = 0.28 | P = 0.04); Altered PPI_hotspot (Pr = 0.27 | P = 6.9e-03); Altered MoRF (Pr = 0.27 | P = 0.04); Altered Cytoplasmic_loop (Pr = 0.18 | P = 7.5e-03)	Altered Motifs (None)	Predicted conservation scores
Sinocyclocheilus_rhinocerous_gcap2-1	D55A	# Altered Effect (Pr = 0.33)
Sinocyclocheilus_rhinocerous_gcap2-1	D55A	# |---->Altered Motifs (None)
Sinocyclocheilus_rhinocerous_gcap2-1	D55A	# |---->Altered Structure_and_dynamics (Pr = 0.33)----------------------------------------------------------|
Sinocyclocheilus_rhinocerous_gcap2-1	D55A	# | |---->Loss of Relative_solvent_accessibility (Pr = 0.33 | P = 3.5e-03) |
Sinocyclocheilus_rhinocerous_gcap2-1	D55A	# | |---->Altered Secondary_structure (Pr = 0.24) |
Sinocyclocheilus_rhinocerous_gcap2-1	D55A	# | | |
Sinocyclocheilus_rhinocerous_gcap2-1	D55A	# | |---->Altered Stability_and_conformational_flexibility (Pr = 0.20) |
Sinocyclocheilus_rhinocerous_gcap2-1	D55A	# | | |---->Altered Conformational_flexibility (Pr = 0.20) |
Sinocyclocheilus_rhinocerous_gcap2-1	D55A	# | | |
Sinocyclocheilus_rhinocerous_gcap2-1	D55A	# | |---->Altered Special_structural_signatures (Pr = 0.18) |
Sinocyclocheilus_rhinocerous_gcap2-1	D55A	# | |---->Altered Signal_peptide (Pr = 0.00) |
Sinocyclocheilus_rhinocerous_gcap2-1	D55A	# | | |
Sinocyclocheilus_rhinocerous_gcap2-1	D55A	# | |---->Altered Transmembrane_protein (Pr = 0.18) |
Sinocyclocheilus_rhinocerous_gcap2-1	D55A	# | |---->Altered Non-cytoplasmic_loop (Pr = 0.18 | P = 7.5e-03) |
Sinocyclocheilus_rhinocerous_gcap2-1	D55A	# | |
Sinocyclocheilus_rhinocerous_gcap2-1	D55A	# |---->Altered Functional_residue (Pr = 0.28) |
Sinocyclocheilus_rhinocerous_gcap2-1	D55A	# |---->Altered Macromolecular_binding (Pr = 0.28) |
Sinocyclocheilus_rhinocerous_gcap2-1	D55A	# | |---->Altered Protein_binding (Pr = 0.28) |
Sinocyclocheilus_rhinocerous_gcap2-1	D55A	# | |---->Altered Disordered_interface (Pr = 0.27) |
Sinocyclocheilus_rhinocerous_gcap2-1	D55A	# | | |---->Altered MoRF (Pr = 0.27 | P = 0.04) |
Sinocyclocheilus_rhinocerous_gcap2-1	D55A	# | | |
Sinocyclocheilus_rhinocerous_gcap2-1	D55A	# | |---->Altered Ordered_interface (Pr = 0.28) |
Sinocyclocheilus_rhinocerous_gcap2-1	D55A	# | |---->Altered PPI_residue (Pr = 0.28 | P = 0.04) |
Sinocyclocheilus_rhinocerous_gcap2-1	D55A	# | |---->Altered PPI_hotspot (Pr = 0.27 | P = 6.9e-03) |
Sinocyclocheilus_rhinocerous_gcap2-1	D55A	# | |
Sinocyclocheilus_rhinocerous_gcap2-1	D55A	# |---->Altered Metal_binding (Pr = 0.11)<------------------------------------------------------------|
Sinocyclocheilus_rhinocerous_gcap2-1	D55A	# |
Sinocyclocheilus_rhinocerous_gcap2-1	D55A	# |---->Altered PTM_site (Pr = 0.13)
Sinocyclocheilus_rhinocerous_gcap2-1	N67I	0.893	Altered MoRF (Pr = 0.36 | P = 8.1e-03); Loss of Manganese_binding at D65 (Pr = 0.32 | P = 3.0e-03); Loss of Relative_solvent_accessibility (Pr = 0.32 | P = 5.6e-03); Gain of Zinc_binding at D65 (Pr = 0.31 | P = 0.02); Altered PPI_residue (Pr = 0.30 | P = 0.02); Loss of Sodium_binding at N67 (Pr = 0.28 | P = 6.2e-03); Loss of Allosteric_site at R62 (Pr = 0.28 | P = 7.6e-03); Gain of Acetylation at K66 (Pr = 0.26 | P = 8.9e-03); Loss of B-factor (Pr = 0.26 | P = 0.04); Altered Cytoplasmic_loop (Pr = 0.23 | P = 2.0e-03); Loss of Potassium_binding at T71 (Pr = 0.22 | P = 5.1e-03); Loss of Nickel_binding at D65 (Pr = 0.16 | P = 0.05); Gain of Copper_binding at D65 (Pr = 0.05 | P = 0.04)	Altered Motifs (PS00018:EF-hand calcium-binding domain)	Predicted conservation scores
Sinocyclocheilus_rhinocerous_gcap2-1	N67I	# Altered Effect (Pr = 0.36)
Sinocyclocheilus_rhinocerous_gcap2-1	N67I	# |---->Altered Motifs (PS00018)
Sinocyclocheilus_rhinocerous_gcap2-1	N67I	# |---->Altered Structure_and_dynamics (Pr = 0.32)----------------------------------------------------------|
Sinocyclocheilus_rhinocerous_gcap2-1	N67I	# | |---->Loss of Relative_solvent_accessibility (Pr = 0.32 | P = 5.6e-03) |
Sinocyclocheilus_rhinocerous_gcap2-1	N67I	# | |---->Altered Secondary_structure (Pr = 0.25) |
Sinocyclocheilus_rhinocerous_gcap2-1	N67I	# | | |
Sinocyclocheilus_rhinocerous_gcap2-1	N67I	# | |---->Altered Stability_and_conformational_flexibility (Pr = 0.26) |
Sinocyclocheilus_rhinocerous_gcap2-1	N67I	# | | |---->Altered Conformational_flexibility (Pr = 0.26) |
Sinocyclocheilus_rhinocerous_gcap2-1	N67I	# | | |---->Loss of B-factor (Pr = 0.26 | P = 0.04) |
Sinocyclocheilus_rhinocerous_gcap2-1	N67I	# | | |
Sinocyclocheilus_rhinocerous_gcap2-1	N67I	# | |---->Altered Special_structural_signatures (Pr = 0.23) |
Sinocyclocheilus_rhinocerous_gcap2-1	N67I	# | |---->Altered Signal_peptide (Pr = 0.00) |
Sinocyclocheilus_rhinocerous_gcap2-1	N67I	# | | |
Sinocyclocheilus_rhinocerous_gcap2-1	N67I	# | |---->Altered Transmembrane_protein (Pr = 0.23) |
Sinocyclocheilus_rhinocerous_gcap2-1	N67I	# | |---->Altered Non-cytoplasmic_loop (Pr = 0.23 | P = 2.0e-03) |
Sinocyclocheilus_rhinocerous_gcap2-1	N67I	# | |
Sinocyclocheilus_rhinocerous_gcap2-1	N67I	# |---->Altered Functional_residue (Pr = 0.36) |
Sinocyclocheilus_rhinocerous_gcap2-1	N67I	# |---->Loss of Allosteric_site at R62 (Pr = 0.28 | P = 7.6e-03)<-------------------------------------|
Sinocyclocheilus_rhinocerous_gcap2-1	N67I	# |---->Altered Macromolecular_binding (Pr = 0.36) |
Sinocyclocheilus_rhinocerous_gcap2-1	N67I	# | |---->Altered Protein_binding (Pr = 0.36) |
Sinocyclocheilus_rhinocerous_gcap2-1	N67I	# | |---->Altered Disordered_interface (Pr = 0.36) |
Sinocyclocheilus_rhinocerous_gcap2-1	N67I	# | | |---->Altered MoRF (Pr = 0.36 | P = 8.1e-03) |
Sinocyclocheilus_rhinocerous_gcap2-1	N67I	# | | |
Sinocyclocheilus_rhinocerous_gcap2-1	N67I	# | |---->Altered Ordered_interface (Pr = 0.30) |
Sinocyclocheilus_rhinocerous_gcap2-1	N67I	# | |---->Altered PPI_residue (Pr = 0.30 | P = 0.02) |
Sinocyclocheilus_rhinocerous_gcap2-1	N67I	# | |
Sinocyclocheilus_rhinocerous_gcap2-1	N67I	# |---->Altered Metal_binding (Pr = 0.32)<------------------------------------------------------------|
Sinocyclocheilus_rhinocerous_gcap2-1	N67I	# | |---->Gain of Copper_binding at D65 (Pr = 0.05 | P = 0.04)
Sinocyclocheilus_rhinocerous_gcap2-1	N67I	# | |---->Loss of Manganese_binding at D65 (Pr = 0.32 | P = 3.0e-03)
Sinocyclocheilus_rhinocerous_gcap2-1	N67I	# | |---->Loss of Nickel_binding at D65 (Pr = 0.16 | P = 0.05)
Sinocyclocheilus_rhinocerous_gcap2-1	N67I	# | |---->Loss of Potassium_binding at T71 (Pr = 0.22 | P = 5.1e-03)
Sinocyclocheilus_rhinocerous_gcap2-1	N67I	# | |---->Loss of Sodium_binding at N67 (Pr = 0.28 | P = 6.2e-03)
Sinocyclocheilus_rhinocerous_gcap2-1	N67I	# | |---->Gain of Zinc_binding at D65 (Pr = 0.31 | P = 0.02)
Sinocyclocheilus_rhinocerous_gcap2-1	N67I	# |
Sinocyclocheilus_rhinocerous_gcap2-1	N67I	# |---->Altered PTM_site (Pr = 0.26)
Sinocyclocheilus_rhinocerous_gcap2-1	N67I	# |---->Gain of Acetylation at K66 (Pr = 0.26 | P = 8.9e-03)
Sinocyclocheilus_rhinocerous_gcap2-2	V78I	0.237	Loss of Allosteric_site at Y77 (Pr = 0.32 | P = 2.7e-03); Altered MoRF (Pr = 0.27 | P = 0.05); Loss of Manganese_binding at E76 (Pr = 0.27 | P = 7.4e-03); Loss of Relative_solvent_accessibility (Pr = 0.25 | P = 0.03); Altered PPI_hotspot (Pr = 0.25 | P = 0.02); Gain of Sodium_binding at D73 (Pr = 0.22 | P = 0.02); Loss of Potassium_binding at D73 (Pr = 0.21 | P = 5.9e-03); Loss of Nickel_binding at D73 (Pr = 0.17 | P = 0.04); Gain of Copper_binding at E76 (Pr = 0.07 | P = 0.02)	Altered Motifs (ELME000182:STAT5 Src Homology 2 (SH2) domain binding motif.; ELME000313:The WH2 motif is of variable length (16-19 amino acids) binding to the hydrophobic cleft formed by actin's subdomains 1 and 3. At the N-terminus it forms an alpha-helix followed by a flexible loop stabilised upon actin binding.)	Predicted conservation scores
Sinocyclocheilus_rhinocerous_gcap2-2	V78I	# Altered Effect (Pr = 0.32)
Sinocyclocheilus_rhinocerous_gcap2-2	V78I	# |---->Altered Motifs (ELME000182|ELME000313)
Sinocyclocheilus_rhinocerous_gcap2-2	V78I	# |---->Altered Structure_and_dynamics (Pr = 0.32)-------------------------------------------------------|
Sinocyclocheilus_rhinocerous_gcap2-2	V78I	# | |---->Loss of Relative_solvent_accessibility (Pr = 0.25 | P = 0.03) |
Sinocyclocheilus_rhinocerous_gcap2-2	V78I	# | |---->Altered Secondary_structure (Pr = 0.25) |
Sinocyclocheilus_rhinocerous_gcap2-2	V78I	# | | |
Sinocyclocheilus_rhinocerous_gcap2-2	V78I	# | |---->Altered Stability_and_conformational_flexibility (Pr = 0.08) |
Sinocyclocheilus_rhinocerous_gcap2-2	V78I	# | | |---->Altered Conformational_flexibility (Pr = 0.08) |
Sinocyclocheilus_rhinocerous_gcap2-2	V78I	# | | |
Sinocyclocheilus_rhinocerous_gcap2-2	V78I	# | |---->Altered Special_structural_signatures (Pr = 0.08) |
Sinocyclocheilus_rhinocerous_gcap2-2	V78I	# | |---->Altered Signal_peptide (Pr = 0.00) |
Sinocyclocheilus_rhinocerous_gcap2-2	V78I	# | | |
Sinocyclocheilus_rhinocerous_gcap2-2	V78I	# | |---->Altered Transmembrane_protein (Pr = 0.08) |
Sinocyclocheilus_rhinocerous_gcap2-2	V78I	# | |
Sinocyclocheilus_rhinocerous_gcap2-2	V78I	# |---->Altered Functional_residue (Pr = 0.32) |
Sinocyclocheilus_rhinocerous_gcap2-2	V78I	# |---->Loss of Allosteric_site at Y77 (Pr = 0.32 | P = 2.7e-03)<----------------------------------|
Sinocyclocheilus_rhinocerous_gcap2-2	V78I	# |---->Altered Macromolecular_binding (Pr = 0.27) |
Sinocyclocheilus_rhinocerous_gcap2-2	V78I	# | |---->Altered Protein_binding (Pr = 0.27) |
Sinocyclocheilus_rhinocerous_gcap2-2	V78I	# | |---->Altered Disordered_interface (Pr = 0.27) |
Sinocyclocheilus_rhinocerous_gcap2-2	V78I	# | | |---->Altered MoRF (Pr = 0.27 | P = 0.05) |
Sinocyclocheilus_rhinocerous_gcap2-2	V78I	# | | |
Sinocyclocheilus_rhinocerous_gcap2-2	V78I	# | |---->Altered Ordered_interface (Pr = 0.26) |
Sinocyclocheilus_rhinocerous_gcap2-2	V78I	# | |---->Altered PPI_hotspot (Pr = 0.25 | P = 0.02) |
Sinocyclocheilus_rhinocerous_gcap2-2	V78I	# | |
Sinocyclocheilus_rhinocerous_gcap2-2	V78I	# |---->Altered Metal_binding (Pr = 0.27)<---------------------------------------------------------|
Sinocyclocheilus_rhinocerous_gcap2-2	V78I	# | |---->Gain of Copper_binding at E76 (Pr = 0.07 | P = 0.02)
Sinocyclocheilus_rhinocerous_gcap2-2	V78I	# | |---->Loss of Manganese_binding at E76 (Pr = 0.27 | P = 7.4e-03)
Sinocyclocheilus_rhinocerous_gcap2-2	V78I	# | |---->Loss of Nickel_binding at D73 (Pr = 0.17 | P = 0.04)
Sinocyclocheilus_rhinocerous_gcap2-2	V78I	# | |---->Loss of Potassium_binding at D73 (Pr = 0.21 | P = 5.9e-03)
Sinocyclocheilus_rhinocerous_gcap2-2	V78I	# | |---->Gain of Sodium_binding at D73 (Pr = 0.22 | P = 0.02)
Sinocyclocheilus_rhinocerous_gcap2-2	V78I	# |
Sinocyclocheilus_rhinocerous_gcap2-2	V78I	# |---->Altered PTM_site (Pr = 0.09)
Sinocyclocheilus_rhinocerous_gcap3-2	K25P	0.433	Altered Coiled_coil (Pr = 0.31 | P = 0.01); Loss of Helix (Pr = 0.28 | P = 0.03); Loss of Nickel_binding at H21 (Pr = 0.27 | P = 6.9e-03); Gain of Copper_binding at H21 (Pr = 0.09 | P = 0.01)	Altered Motifs (ELME000056:NPF motif interacting with EH domains - usually during regulation of endocytotic processes; ELME000080:Wxxx[FY] motifs present in N-terminal half of Pex5 bind to Pex13 and Pex14 at peroxisomal and glycosomal membranes to facilitate entrance of PTS1 cargo proteins into the organellar lumen.; ELME000120:Tyrosine-based sorting signal responsible for the interaction with mu subunit of AP (Adaptor Protein) complex)	Predicted conservation scores
Sinocyclocheilus_rhinocerous_gcap3-2	K25P	# Altered Effect (Pr = 0.31)
Sinocyclocheilus_rhinocerous_gcap3-2	K25P	# |---->Altered Motifs (ELME000056|ELME000080|ELME000120)
Sinocyclocheilus_rhinocerous_gcap3-2	K25P	# |---->Altered Structure_and_dynamics (Pr = 0.31)-------------------------------------------------------|
Sinocyclocheilus_rhinocerous_gcap3-2	K25P	# | |---->Altered Secondary_structure (Pr = 0.28) |
Sinocyclocheilus_rhinocerous_gcap3-2	K25P	# | | |---->Loss of Helix (Pr = 0.28 | P = 0.03) |
Sinocyclocheilus_rhinocerous_gcap3-2	K25P	# | | |
Sinocyclocheilus_rhinocerous_gcap3-2	K25P	# | |---->Altered Stability_and_conformational_flexibility (Pr = 0.19) |
Sinocyclocheilus_rhinocerous_gcap3-2	K25P	# | | |---->Altered Conformational_flexibility (Pr = 0.19) |
Sinocyclocheilus_rhinocerous_gcap3-2	K25P	# | | |
Sinocyclocheilus_rhinocerous_gcap3-2	K25P	# | |---->Altered Special_structural_signatures (Pr = 0.31) |
Sinocyclocheilus_rhinocerous_gcap3-2	K25P	# | |---->Altered Coiled_coil (Pr = 0.31 | P = 0.01) |
Sinocyclocheilus_rhinocerous_gcap3-2	K25P	# | |---->Altered Signal_peptide (Pr = 0.00) |
Sinocyclocheilus_rhinocerous_gcap3-2	K25P	# | | |
Sinocyclocheilus_rhinocerous_gcap3-2	K25P	# | |---->Altered Transmembrane_protein (Pr = 0.02) |
Sinocyclocheilus_rhinocerous_gcap3-2	K25P	# | |
Sinocyclocheilus_rhinocerous_gcap3-2	K25P	# |---->Altered Functional_residue (Pr = 0.27) |
Sinocyclocheilus_rhinocerous_gcap3-2	K25P	# |---->Altered Macromolecular_binding (Pr = 0.21) |
Sinocyclocheilus_rhinocerous_gcap3-2	K25P	# | |---->Altered Protein_binding (Pr = 0.21) |
Sinocyclocheilus_rhinocerous_gcap3-2	K25P	# | |---->Altered Disordered_interface (Pr = 0.06) |
Sinocyclocheilus_rhinocerous_gcap3-2	K25P	# | | |
Sinocyclocheilus_rhinocerous_gcap3-2	K25P	# | |---->Altered Ordered_interface (Pr = 0.21) |
Sinocyclocheilus_rhinocerous_gcap3-2	K25P	# | |
Sinocyclocheilus_rhinocerous_gcap3-2	K25P	# |---->Altered Metal_binding (Pr = 0.27)<---------------------------------------------------------|
Sinocyclocheilus_rhinocerous_gcap3-2	K25P	# | |---->Gain of Copper_binding at H21 (Pr = 0.09 | P = 0.01)
Sinocyclocheilus_rhinocerous_gcap3-2	K25P	# | |---->Loss of Nickel_binding at H21 (Pr = 0.27 | P = 6.9e-03)
Sinocyclocheilus_rhinocerous_gcap3-2	K25P	# |
Sinocyclocheilus_rhinocerous_gcap3-2	K25P	# |---->Altered PTM_site (Pr = 0.16)
Sinocyclocheilus_rhinocerous_gcap3-2	M27R	0.657	Loss of Loop (Pr = 0.27 | P = 0.03); Altered Coiled_coil (Pr = 0.21 | P = 0.02)	Altered Motifs (ELME000012:The di-Arg ER retention motif is defined by two consecutive arginine residues (RR) or with a single residue insertion (RXR). The motif is completed by an adjacent hydrophobic/arginine residue which may be on either side of the Arg pair.; ELME000102:N-Arg dibasic convertase (nardilysin) cleavage site (Xaa-|-Arg-Lys or Arg-|-Arg-Xaa).; ELME000108:Yeast kexin 2 cleavage site (Lys-Arg-|-Xaa or Arg-Arg-|-Xaa); ELME000136:The Class IV WW domain interaction motif is recognised primarily by the Pin1 phosphorylation-dependent prolyl isomerase.; ELME000159:Proline-Directed Kinase (e.g. MAPK) phosphorylation site in higher eukaryotes.; PS00004:cAMP- and cGMP-dependent protein kinase phosphorylation site)	Predicted conservation scores
Sinocyclocheilus_rhinocerous_gcap3-2	M27R	# Altered Effect (Pr = 0.27)
Sinocyclocheilus_rhinocerous_gcap3-2	M27R	# |---->Altered Motifs (ELME000012|ELME000102|ELME000108|ELME000136|ELME000159|PS00004)
Sinocyclocheilus_rhinocerous_gcap3-2	M27R	# |---->Altered Structure_and_dynamics (Pr = 0.27)-------------------------------------------------------|
Sinocyclocheilus_rhinocerous_gcap3-2	M27R	# | |---->Altered Secondary_structure (Pr = 0.27) |
Sinocyclocheilus_rhinocerous_gcap3-2	M27R	# | | |---->Loss of Loop (Pr = 0.27 | P = 0.03) |
Sinocyclocheilus_rhinocerous_gcap3-2	M27R	# | | |
Sinocyclocheilus_rhinocerous_gcap3-2	M27R	# | |---->Altered Stability_and_conformational_flexibility (Pr = 0.22) |
Sinocyclocheilus_rhinocerous_gcap3-2	M27R	# | | |---->Altered Conformational_flexibility (Pr = 0.22) |
Sinocyclocheilus_rhinocerous_gcap3-2	M27R	# | | |
Sinocyclocheilus_rhinocerous_gcap3-2	M27R	# | |---->Altered Special_structural_signatures (Pr = 0.21) |
Sinocyclocheilus_rhinocerous_gcap3-2	M27R	# | |---->Altered Coiled_coil (Pr = 0.21 | P = 0.02) |
Sinocyclocheilus_rhinocerous_gcap3-2	M27R	# | |---->Altered Signal_peptide (Pr = 0.00) |
Sinocyclocheilus_rhinocerous_gcap3-2	M27R	# | | |
Sinocyclocheilus_rhinocerous_gcap3-2	M27R	# | |---->Altered Transmembrane_protein (Pr = 0.04) |
Sinocyclocheilus_rhinocerous_gcap3-2	M27R	# | |
Sinocyclocheilus_rhinocerous_gcap3-2	M27R	# |---->Altered Functional_residue (Pr = 0.20) |
Sinocyclocheilus_rhinocerous_gcap3-2	M27R	# |---->Altered Macromolecular_binding (Pr = 0.20) |
Sinocyclocheilus_rhinocerous_gcap3-2	M27R	# | |---->Altered Protein_binding (Pr = 0.20) |
Sinocyclocheilus_rhinocerous_gcap3-2	M27R	# | |---->Altered Disordered_interface (Pr = 0.07) |
Sinocyclocheilus_rhinocerous_gcap3-2	M27R	# | | |
Sinocyclocheilus_rhinocerous_gcap3-2	M27R	# | |---->Altered Ordered_interface (Pr = 0.20) |
Sinocyclocheilus_rhinocerous_gcap3-2	M27R	# | |
Sinocyclocheilus_rhinocerous_gcap3-2	M27R	# |---->Altered Metal_binding (Pr = 0.05)<---------------------------------------------------------|
Sinocyclocheilus_rhinocerous_gcap3-2	M27R	# |
Sinocyclocheilus_rhinocerous_gcap3-2	M27R	# |---->Altered PTM_site (Pr = 0.15)
Sinocyclocheilus_rhinocerous_gcap3-2	T42S	0.116	Altered Cytoplasmic_loop (Pr = 0.12 | P = 0.03)	Altered Motifs (ELME000146:Subtilisin/kexin isozyme-1 (SKI1) cleavage site ([RK]-X-[hydrophobic]-[LTKF]-|-X))	Predicted conservation scores
Sinocyclocheilus_rhinocerous_gcap3-2	T42S	# Altered Effect (Pr = 0.24)
Sinocyclocheilus_rhinocerous_gcap3-2	T42S	# |---->Altered Motifs (ELME000146)
Sinocyclocheilus_rhinocerous_gcap3-2	T42S	# |---->Altered Structure_and_dynamics (Pr = 0.24)-------------------------------------------------------|
Sinocyclocheilus_rhinocerous_gcap3-2	T42S	# | |---->Altered Secondary_structure (Pr = 0.24) |
Sinocyclocheilus_rhinocerous_gcap3-2	T42S	# | | |
Sinocyclocheilus_rhinocerous_gcap3-2	T42S	# | |---->Altered Stability_and_conformational_flexibility (Pr = 0.22) |
Sinocyclocheilus_rhinocerous_gcap3-2	T42S	# | | |---->Altered Conformational_flexibility (Pr = 0.22) |
Sinocyclocheilus_rhinocerous_gcap3-2	T42S	# | | |
Sinocyclocheilus_rhinocerous_gcap3-2	T42S	# | |---->Altered Special_structural_signatures (Pr = 0.12) |
Sinocyclocheilus_rhinocerous_gcap3-2	T42S	# | |---->Altered Signal_peptide (Pr = 0.00) |
Sinocyclocheilus_rhinocerous_gcap3-2	T42S	# | | |
Sinocyclocheilus_rhinocerous_gcap3-2	T42S	# | |---->Altered Transmembrane_protein (Pr = 0.12) |
Sinocyclocheilus_rhinocerous_gcap3-2	T42S	# | |---->Altered Non-cytoplasmic_loop (Pr = 0.12 | P = 0.03) |
Sinocyclocheilus_rhinocerous_gcap3-2	T42S	# | |
Sinocyclocheilus_rhinocerous_gcap3-2	T42S	# |---->Altered Functional_residue (Pr = 0.12) |
Sinocyclocheilus_rhinocerous_gcap3-2	T42S	# |---->Altered Macromolecular_binding (Pr = 0.12) |
Sinocyclocheilus_rhinocerous_gcap3-2	T42S	# | |---->Altered Protein_binding (Pr = 0.12) |
Sinocyclocheilus_rhinocerous_gcap3-2	T42S	# | |---->Altered Disordered_interface (Pr = 0.08) |
Sinocyclocheilus_rhinocerous_gcap3-2	T42S	# | | |
Sinocyclocheilus_rhinocerous_gcap3-2	T42S	# | |---->Altered Ordered_interface (Pr = 0.12) |
Sinocyclocheilus_rhinocerous_gcap3-2	T42S	# | |
Sinocyclocheilus_rhinocerous_gcap3-2	T42S	# |---->Altered Metal_binding (Pr = 0.03)<---------------------------------------------------------|
Sinocyclocheilus_rhinocerous_gcap3-2	T42S	# |
Sinocyclocheilus_rhinocerous_gcap3-2	T42S	# |---->Altered PTM_site (Pr = 0.10)
Sinocyclocheilus_rhinocerous_gcap3-2	R133W	0.299	Altered MoRF (Pr = 0.27 | P = 0.05); Loss of ADP-ribosylation at R133 (Pr = 0.21 | P = 0.03); Loss of Sulfation at Y135 (Pr = 0.04 | P = 0.01)	Altered Motifs (ELME000147:Site phosphorylated by the Polo-like kinase.)	Predicted conservation scores
Sinocyclocheilus_rhinocerous_gcap3-2	R133W	# Altered Effect (Pr = 0.27)
Sinocyclocheilus_rhinocerous_gcap3-2	R133W	# |---->Altered Motifs (ELME000147)
Sinocyclocheilus_rhinocerous_gcap3-2	R133W	# |---->Altered Structure_and_dynamics (Pr = 0.27)-------------------------------------------------------|
Sinocyclocheilus_rhinocerous_gcap3-2	R133W	# | |---->Altered Secondary_structure (Pr = 0.27) |
Sinocyclocheilus_rhinocerous_gcap3-2	R133W	# | | |
Sinocyclocheilus_rhinocerous_gcap3-2	R133W	# | |---->Altered Stability_and_conformational_flexibility (Pr = 0.18) |
Sinocyclocheilus_rhinocerous_gcap3-2	R133W	# | | |---->Altered Conformational_flexibility (Pr = 0.18) |
Sinocyclocheilus_rhinocerous_gcap3-2	R133W	# | | |
Sinocyclocheilus_rhinocerous_gcap3-2	R133W	# | |---->Altered Special_structural_signatures (Pr = 0.03) |
Sinocyclocheilus_rhinocerous_gcap3-2	R133W	# | |---->Altered Signal_peptide (Pr = 0.00) |
Sinocyclocheilus_rhinocerous_gcap3-2	R133W	# | | |
Sinocyclocheilus_rhinocerous_gcap3-2	R133W	# | |---->Altered Transmembrane_protein (Pr = 0.03) |
Sinocyclocheilus_rhinocerous_gcap3-2	R133W	# | |
Sinocyclocheilus_rhinocerous_gcap3-2	R133W	# |---->Altered Functional_residue (Pr = 0.27) |
Sinocyclocheilus_rhinocerous_gcap3-2	R133W	# |---->Altered Macromolecular_binding (Pr = 0.27) |
Sinocyclocheilus_rhinocerous_gcap3-2	R133W	# | |---->Altered Protein_binding (Pr = 0.27) |
Sinocyclocheilus_rhinocerous_gcap3-2	R133W	# | |---->Altered Disordered_interface (Pr = 0.27) |
Sinocyclocheilus_rhinocerous_gcap3-2	R133W	# | | |---->Altered MoRF (Pr = 0.27 | P = 0.05) |
Sinocyclocheilus_rhinocerous_gcap3-2	R133W	# | | |
Sinocyclocheilus_rhinocerous_gcap3-2	R133W	# | |---->Altered Ordered_interface (Pr = 0.26) |
Sinocyclocheilus_rhinocerous_gcap3-2	R133W	# | |
Sinocyclocheilus_rhinocerous_gcap3-2	R133W	# |---->Altered Metal_binding (Pr = 0.05)<---------------------------------------------------------|
Sinocyclocheilus_rhinocerous_gcap3-2	R133W	# |
Sinocyclocheilus_rhinocerous_gcap3-2	R133W	# |---->Altered PTM_site (Pr = 0.24)
Sinocyclocheilus_rhinocerous_gcap3-2	R133W	# |---->Loss of ADP-ribosylation at R133 (Pr = 0.21 | P = 0.03)
Sinocyclocheilus_rhinocerous_gcap3-2	R133W	# |---->Loss of Sulfation at Y135 (Pr = 0.04 | P = 0.01)
Sinocyclocheilus_rhinocerous_gcap3-2	S144T	0.198	Altered PPI_residue (Pr = 0.29 | P = 0.03); Loss of Relative_solvent_accessibility (Pr = 0.28 | P = 0.02); Loss of Allosteric_site at Y147 (Pr = 0.20 | P = 0.05); Loss of Manganese_binding at D140 (Pr = 0.13 | P = 0.05); Altered Cytoplasmic_loop (Pr = 0.09 | P = 0.05)	Altered Motifs (ELME000149:Sorting and internalisation signal found in the cytoplasmic juxta-membrane region of type I transmembrane proteins. Targets them from the Trans Golgi Network to the lysosomal-endosomal-melanosomal compartments. Interacts with adaptor protein (AP) complexes; ELME000335:Inverted version of LIG_SUMO_SBM_1 that mediates binding to SUMO proteins non-covalently.)	Predicted conservation scores
Sinocyclocheilus_rhinocerous_gcap3-2	S144T	# Altered Effect (Pr = 0.29)
Sinocyclocheilus_rhinocerous_gcap3-2	S144T	# |---->Altered Motifs (ELME000149|ELME000335)
Sinocyclocheilus_rhinocerous_gcap3-2	S144T	# |---->Altered Structure_and_dynamics (Pr = 0.28)-------------------------------------------------------|
Sinocyclocheilus_rhinocerous_gcap3-2	S144T	# | |---->Loss of Relative_solvent_accessibility (Pr = 0.28 | P = 0.02) |
Sinocyclocheilus_rhinocerous_gcap3-2	S144T	# | |---->Altered Secondary_structure (Pr = 0.15) |
Sinocyclocheilus_rhinocerous_gcap3-2	S144T	# | | |
Sinocyclocheilus_rhinocerous_gcap3-2	S144T	# | |---->Altered Stability_and_conformational_flexibility (Pr = 0.19) |
Sinocyclocheilus_rhinocerous_gcap3-2	S144T	# | | |---->Altered Conformational_flexibility (Pr = 0.19) |
Sinocyclocheilus_rhinocerous_gcap3-2	S144T	# | | |
Sinocyclocheilus_rhinocerous_gcap3-2	S144T	# | |---->Altered Special_structural_signatures (Pr = 0.09) |
Sinocyclocheilus_rhinocerous_gcap3-2	S144T	# | |---->Altered Signal_peptide (Pr = 0.00) |
Sinocyclocheilus_rhinocerous_gcap3-2	S144T	# | | |
Sinocyclocheilus_rhinocerous_gcap3-2	S144T	# | |---->Altered Transmembrane_protein (Pr = 0.09) |
Sinocyclocheilus_rhinocerous_gcap3-2	S144T	# | |---->Altered Non-cytoplasmic_loop (Pr = 0.09 | P = 0.05) |
Sinocyclocheilus_rhinocerous_gcap3-2	S144T	# | |
Sinocyclocheilus_rhinocerous_gcap3-2	S144T	# |---->Altered Functional_residue (Pr = 0.29) |
Sinocyclocheilus_rhinocerous_gcap3-2	S144T	# |---->Loss of Allosteric_site at Y147 (Pr = 0.20 | P = 0.05)<------------------------------------|
Sinocyclocheilus_rhinocerous_gcap3-2	S144T	# |---->Altered Macromolecular_binding (Pr = 0.29) |
Sinocyclocheilus_rhinocerous_gcap3-2	S144T	# | |---->Altered Protein_binding (Pr = 0.29) |
Sinocyclocheilus_rhinocerous_gcap3-2	S144T	# | |---->Altered Disordered_interface (Pr = 0.25) |
Sinocyclocheilus_rhinocerous_gcap3-2	S144T	# | | |
Sinocyclocheilus_rhinocerous_gcap3-2	S144T	# | |---->Altered Ordered_interface (Pr = 0.29) |
Sinocyclocheilus_rhinocerous_gcap3-2	S144T	# | |---->Altered PPI_residue (Pr = 0.29 | P = 0.03) |
Sinocyclocheilus_rhinocerous_gcap3-2	S144T	# | |
Sinocyclocheilus_rhinocerous_gcap3-2	S144T	# |---->Altered Metal_binding (Pr = 0.13)<---------------------------------------------------------|
Sinocyclocheilus_rhinocerous_gcap3-2	S144T	# | |---->Loss of Manganese_binding at D140 (Pr = 0.13 | P = 0.05)
Sinocyclocheilus_rhinocerous_gcap3-2	S144T	# |
Sinocyclocheilus_rhinocerous_gcap3-2	S144T	# |---->Altered PTM_site (Pr = 0.14)
Sinocyclocheilus_rhinocerous_gcap3-1	E198G	0.241	Gain of Intrinsic_disorder (Pr = 0.31 | P = 0.04); Loss of SUMOylation at K196 (Pr = 0.28 | P = 3.9e-03); Altered DNA_binding (Pr = 0.18 | P = 0.03); Gain of Methylation at K196 (Pr = 0.16 | P = 0.01); Altered Calmodulin_binding (Pr = 0.15 | P = 0.05); Loss of Proteolytic_cleavage at N202 (Pr = 0.15 | P = 0.01)	Altered Motifs (ELME000146:Subtilisin/kexin isozyme-1 (SKI1) cleavage site ([RK]-X-[hydrophobic]-[LTKF]-|-X); ELME000147:Site phosphorylated by the Polo-like kinase.; PS00008:N-myristoylation site)	Predicted conservation scores
Sinocyclocheilus_rhinocerous_gcap3-1	E198G	# Altered Effect (Pr = 0.31)
Sinocyclocheilus_rhinocerous_gcap3-1	E198G	# |---->Altered Motifs (ELME000146|ELME000147|PS00008)
Sinocyclocheilus_rhinocerous_gcap3-1	E198G	# |---->Altered Structure_and_dynamics (Pr = 0.31)-------------------------------------------------------|
Sinocyclocheilus_rhinocerous_gcap3-1	E198G	# | |---->Altered Secondary_structure (Pr = 0.24) |
Sinocyclocheilus_rhinocerous_gcap3-1	E198G	# | | |
Sinocyclocheilus_rhinocerous_gcap3-1	E198G	# | |---->Altered Stability_and_conformational_flexibility (Pr = 0.31) |
Sinocyclocheilus_rhinocerous_gcap3-1	E198G	# | | |---->Altered Conformational_flexibility (Pr = 0.31) |
Sinocyclocheilus_rhinocerous_gcap3-1	E198G	# | | |---->Gain of Intrinsic_disorder (Pr = 0.31 | P = 0.04) |
Sinocyclocheilus_rhinocerous_gcap3-1	E198G	# | | |
Sinocyclocheilus_rhinocerous_gcap3-1	E198G	# | |---->Altered Special_structural_signatures (Pr = 0.04) |
Sinocyclocheilus_rhinocerous_gcap3-1	E198G	# | |---->Altered Signal_peptide (Pr = 0.00) |
Sinocyclocheilus_rhinocerous_gcap3-1	E198G	# | | |
Sinocyclocheilus_rhinocerous_gcap3-1	E198G	# | |---->Altered Transmembrane_protein (Pr = 0.04) |
Sinocyclocheilus_rhinocerous_gcap3-1	E198G	# | |
Sinocyclocheilus_rhinocerous_gcap3-1	E198G	# |---->Altered Functional_residue (Pr = 0.28) |
Sinocyclocheilus_rhinocerous_gcap3-1	E198G	# |---->Altered Macromolecular_binding (Pr = 0.18) |
Sinocyclocheilus_rhinocerous_gcap3-1	E198G	# | |---->Altered DNA_binding (Pr = 0.18 | P = 0.03) |
Sinocyclocheilus_rhinocerous_gcap3-1	E198G	# | |---->Altered Protein_binding (Pr = 0.18) |
Sinocyclocheilus_rhinocerous_gcap3-1	E198G	# | |---->Altered Disordered_interface (Pr = 0.18) |
Sinocyclocheilus_rhinocerous_gcap3-1	E198G	# | | |---->Altered Calmodulin_binding (Pr = 0.15 | P = 0.05) |
Sinocyclocheilus_rhinocerous_gcap3-1	E198G	# | | |
Sinocyclocheilus_rhinocerous_gcap3-1	E198G	# | |---->Altered Ordered_interface (Pr = 0.12) |
Sinocyclocheilus_rhinocerous_gcap3-1	E198G	# | |
Sinocyclocheilus_rhinocerous_gcap3-1	E198G	# |---->Altered Metal_binding (Pr = 0.03)<---------------------------------------------------------|
Sinocyclocheilus_rhinocerous_gcap3-1	E198G	# |
Sinocyclocheilus_rhinocerous_gcap3-1	E198G	# |---->Altered PTM_site (Pr = 0.28)
Sinocyclocheilus_rhinocerous_gcap3-1	E198G	# |---->Gain of Methylation at K196 (Pr = 0.16 | P = 0.01)
Sinocyclocheilus_rhinocerous_gcap3-1	E198G	# |---->Loss of Proteolytic_cleavage at N202 (Pr = 0.15 | P = 0.01)
Sinocyclocheilus_rhinocerous_gcap3-1	E198G	# |---->Loss of SUMOylation at K196 (Pr = 0.28 | P = 3.9e-03)
Sinocyclocheilus_rhinocerous_gcap4-1	N47T	0.255	Loss of Relative_solvent_accessibility (Pr = 0.30 | P = 8.3e-03); Altered Cytoplasmic_loop (Pr = 0.28 | P = 3.8e-04); Loss of Zinc_binding at D49 (Pr = 0.25 | P = 0.03)	Altered Motifs (None)	Predicted conservation scores
Sinocyclocheilus_rhinocerous_gcap4-1	N47T	# Altered Effect (Pr = 0.30)
Sinocyclocheilus_rhinocerous_gcap4-1	N47T	# |---->Altered Motifs (None)
Sinocyclocheilus_rhinocerous_gcap4-1	N47T	# |---->Altered Structure_and_dynamics (Pr = 0.30)----------------------------------------------------------|
Sinocyclocheilus_rhinocerous_gcap4-1	N47T	# | |---->Loss of Relative_solvent_accessibility (Pr = 0.30 | P = 8.3e-03) |
Sinocyclocheilus_rhinocerous_gcap4-1	N47T	# | |---->Altered Secondary_structure (Pr = 0.25) |
Sinocyclocheilus_rhinocerous_gcap4-1	N47T	# | | |
Sinocyclocheilus_rhinocerous_gcap4-1	N47T	# | |---->Altered Stability_and_conformational_flexibility (Pr = 0.21) |
Sinocyclocheilus_rhinocerous_gcap4-1	N47T	# | | |---->Altered Conformational_flexibility (Pr = 0.21) |
Sinocyclocheilus_rhinocerous_gcap4-1	N47T	# | | |
Sinocyclocheilus_rhinocerous_gcap4-1	N47T	# | |---->Altered Special_structural_signatures (Pr = 0.28) |
Sinocyclocheilus_rhinocerous_gcap4-1	N47T	# | |---->Altered Signal_peptide (Pr = 0.00) |
Sinocyclocheilus_rhinocerous_gcap4-1	N47T	# | | |
Sinocyclocheilus_rhinocerous_gcap4-1	N47T	# | |---->Altered Transmembrane_protein (Pr = 0.28) |
Sinocyclocheilus_rhinocerous_gcap4-1	N47T	# | |---->Altered Non-cytoplasmic_loop (Pr = 0.28 | P = 3.8e-04) |
Sinocyclocheilus_rhinocerous_gcap4-1	N47T	# | |
Sinocyclocheilus_rhinocerous_gcap4-1	N47T	# |---->Altered Functional_residue (Pr = 0.25) |
Sinocyclocheilus_rhinocerous_gcap4-1	N47T	# |---->Altered Macromolecular_binding (Pr = 0.23) |
Sinocyclocheilus_rhinocerous_gcap4-1	N47T	# | |---->Altered Protein_binding (Pr = 0.23) |
Sinocyclocheilus_rhinocerous_gcap4-1	N47T	# | |---->Altered Disordered_interface (Pr = 0.12) |
Sinocyclocheilus_rhinocerous_gcap4-1	N47T	# | | |
Sinocyclocheilus_rhinocerous_gcap4-1	N47T	# | |---->Altered Ordered_interface (Pr = 0.23) |
Sinocyclocheilus_rhinocerous_gcap4-1	N47T	# | |
Sinocyclocheilus_rhinocerous_gcap4-1	N47T	# |---->Altered Metal_binding (Pr = 0.25)<------------------------------------------------------------|
Sinocyclocheilus_rhinocerous_gcap4-1	N47T	# | |---->Loss of Zinc_binding at D49 (Pr = 0.25 | P = 0.03)
Sinocyclocheilus_rhinocerous_gcap4-1	N47T	# |
Sinocyclocheilus_rhinocerous_gcap4-1	N47T	# |---->Altered PTM_site (Pr = 0.06)
Sinocyclocheilus_rhinocerous_gcap4-1	L96F	0.716	Altered PPI_residue (Pr = 0.30 | P = 0.02); Gain of Acetylation at K95 (Pr = 0.30 | P = 3.6e-03); Gain of Manganese_binding at D98 (Pr = 0.30 | P = 2.6e-03); Loss of Zinc_binding at D100 (Pr = 0.28 | P = 0.02); Loss of Allosteric_site at F97 (Pr = 0.28 | P = 8.0e-03); Loss of Relative_solvent_accessibility (Pr = 0.27 | P = 0.02); Gain of Sodium_binding at D98 (Pr = 0.27 | P = 8.6e-03); Altered PPI_hotspot (Pr = 0.24 | P = 0.04); Gain of Nickel_binding at D98 (Pr = 0.19 | P = 0.04); Altered DNA_binding (Pr = 0.14 | P = 0.05); Loss of Potassium_binding at D100 (Pr = 0.13 | P = 0.03)	Altered Motifs (ELME000080:Wxxx[FY] motifs present in N-terminal half of Pex5 bind to Pex13 and Pex14 at peroxisomal and glycosomal membranes to facilitate entrance of PTS1 cargo proteins into the organellar lumen.; ELME000120:Tyrosine-based sorting signal responsible for the interaction with mu subunit of AP (Adaptor Protein) complex; ELME000182:STAT5 Src Homology 2 (SH2) domain binding motif.; ELME000193:Some proteins re-exported from the nucleus contain a Leucine-rich nuclear export signal (NES) binding to the CRM1 exportin protein.)	Predicted conservation scores
Sinocyclocheilus_rhinocerous_gcap4-1	L96F	# Altered Effect (Pr = 0.30)
Sinocyclocheilus_rhinocerous_gcap4-1	L96F	# |---->Altered Motifs (ELME000080|ELME000120|ELME000182|ELME000193)
Sinocyclocheilus_rhinocerous_gcap4-1	L96F	# |---->Altered Structure_and_dynamics (Pr = 0.30)-------------------------------------------------------|
Sinocyclocheilus_rhinocerous_gcap4-1	L96F	# | |---->Loss of Relative_solvent_accessibility (Pr = 0.27 | P = 0.02) |
Sinocyclocheilus_rhinocerous_gcap4-1	L96F	# | |---->Altered Secondary_structure (Pr = 0.27) |
Sinocyclocheilus_rhinocerous_gcap4-1	L96F	# | | |
Sinocyclocheilus_rhinocerous_gcap4-1	L96F	# | |---->Altered Stability_and_conformational_flexibility (Pr = 0.22) |
Sinocyclocheilus_rhinocerous_gcap4-1	L96F	# | | |---->Altered Conformational_flexibility (Pr = 0.22) |
Sinocyclocheilus_rhinocerous_gcap4-1	L96F	# | | |
Sinocyclocheilus_rhinocerous_gcap4-1	L96F	# | |---->Altered Special_structural_signatures (Pr = 0.08) |
Sinocyclocheilus_rhinocerous_gcap4-1	L96F	# | |---->Altered Signal_peptide (Pr = 0.00) |
Sinocyclocheilus_rhinocerous_gcap4-1	L96F	# | | |
Sinocyclocheilus_rhinocerous_gcap4-1	L96F	# | |---->Altered Transmembrane_protein (Pr = 0.08) |
Sinocyclocheilus_rhinocerous_gcap4-1	L96F	# | |
Sinocyclocheilus_rhinocerous_gcap4-1	L96F	# |---->Altered Functional_residue (Pr = 0.30) |
Sinocyclocheilus_rhinocerous_gcap4-1	L96F	# |---->Loss of Allosteric_site at F97 (Pr = 0.28 | P = 8.0e-03)<----------------------------------|
Sinocyclocheilus_rhinocerous_gcap4-1	L96F	# |---->Altered Macromolecular_binding (Pr = 0.30) |
Sinocyclocheilus_rhinocerous_gcap4-1	L96F	# | |---->Altered DNA_binding (Pr = 0.14 | P = 0.05) |
Sinocyclocheilus_rhinocerous_gcap4-1	L96F	# | |---->Altered Protein_binding (Pr = 0.30) |
Sinocyclocheilus_rhinocerous_gcap4-1	L96F	# | |---->Altered Disordered_interface (Pr = 0.25) |
Sinocyclocheilus_rhinocerous_gcap4-1	L96F	# | | |
Sinocyclocheilus_rhinocerous_gcap4-1	L96F	# | |---->Altered Ordered_interface (Pr = 0.30) |
Sinocyclocheilus_rhinocerous_gcap4-1	L96F	# | |---->Altered PPI_residue (Pr = 0.30 | P = 0.02) |
Sinocyclocheilus_rhinocerous_gcap4-1	L96F	# | |---->Altered PPI_hotspot (Pr = 0.24 | P = 0.04) |
Sinocyclocheilus_rhinocerous_gcap4-1	L96F	# | |
Sinocyclocheilus_rhinocerous_gcap4-1	L96F	# |---->Altered Metal_binding (Pr = 0.30)<---------------------------------------------------------|
Sinocyclocheilus_rhinocerous_gcap4-1	L96F	# | |---->Gain of Manganese_binding at D98 (Pr = 0.30 | P = 2.6e-03)
Sinocyclocheilus_rhinocerous_gcap4-1	L96F	# | |---->Gain of Nickel_binding at D98 (Pr = 0.19 | P = 0.04)
Sinocyclocheilus_rhinocerous_gcap4-1	L96F	# | |---->Loss of Potassium_binding at D100 (Pr = 0.13 | P = 0.03)
Sinocyclocheilus_rhinocerous_gcap4-1	L96F	# | |---->Gain of Sodium_binding at D98 (Pr = 0.27 | P = 8.6e-03)
Sinocyclocheilus_rhinocerous_gcap4-1	L96F	# | |---->Loss of Zinc_binding at D100 (Pr = 0.28 | P = 0.02)
Sinocyclocheilus_rhinocerous_gcap4-1	L96F	# |
Sinocyclocheilus_rhinocerous_gcap4-1	L96F	# |---->Altered PTM_site (Pr = 0.30)
Sinocyclocheilus_rhinocerous_gcap4-1	L96F	# |---->Gain of Acetylation at K95 (Pr = 0.30 | P = 3.6e-03)
Sinocyclocheilus_rhinocerous_gcap4-1	E137D	0.344	Gain of Manganese_binding at D140 (Pr = 0.26 | P = 6.2e-03); Gain of Sodium_binding at D140 (Pr = 0.26 | P = 0.01); Loss of Acetylation at K138 (Pr = 0.24 | P = 0.02); Gain of Ubiquitylation at K138 (Pr = 0.17 | P = 0.03)	Altered Motifs (None)	Predicted conservation scores
Sinocyclocheilus_rhinocerous_gcap4-1	E137D	# Altered Effect (Pr = 0.26)
Sinocyclocheilus_rhinocerous_gcap4-1	E137D	# |---->Altered Motifs (None)
Sinocyclocheilus_rhinocerous_gcap4-1	E137D	# |---->Altered Structure_and_dynamics (Pr = 0.26)-------------------------------------------------------|
Sinocyclocheilus_rhinocerous_gcap4-1	E137D	# | |---->Altered Secondary_structure (Pr = 0.25) |
Sinocyclocheilus_rhinocerous_gcap4-1	E137D	# | | |
Sinocyclocheilus_rhinocerous_gcap4-1	E137D	# | |---->Altered Stability_and_conformational_flexibility (Pr = 0.17) |
Sinocyclocheilus_rhinocerous_gcap4-1	E137D	# | | |---->Altered Conformational_flexibility (Pr = 0.17) |
Sinocyclocheilus_rhinocerous_gcap4-1	E137D	# | | |
Sinocyclocheilus_rhinocerous_gcap4-1	E137D	# | |---->Altered Special_structural_signatures (Pr = 0.05) |
Sinocyclocheilus_rhinocerous_gcap4-1	E137D	# | |---->Altered Signal_peptide (Pr = 0.00) |
Sinocyclocheilus_rhinocerous_gcap4-1	E137D	# | | |
Sinocyclocheilus_rhinocerous_gcap4-1	E137D	# | |---->Altered Transmembrane_protein (Pr = 0.05) |
Sinocyclocheilus_rhinocerous_gcap4-1	E137D	# | |
Sinocyclocheilus_rhinocerous_gcap4-1	E137D	# |---->Altered Functional_residue (Pr = 0.26) |
Sinocyclocheilus_rhinocerous_gcap4-1	E137D	# |---->Altered Macromolecular_binding (Pr = 0.25) |
Sinocyclocheilus_rhinocerous_gcap4-1	E137D	# | |---->Altered Protein_binding (Pr = 0.25) |
Sinocyclocheilus_rhinocerous_gcap4-1	E137D	# | |---->Altered Disordered_interface (Pr = 0.25) |
Sinocyclocheilus_rhinocerous_gcap4-1	E137D	# | | |
Sinocyclocheilus_rhinocerous_gcap4-1	E137D	# | |---->Altered Ordered_interface (Pr = 0.18) |
Sinocyclocheilus_rhinocerous_gcap4-1	E137D	# | |
Sinocyclocheilus_rhinocerous_gcap4-1	E137D	# |---->Altered Metal_binding (Pr = 0.26)<---------------------------------------------------------|
Sinocyclocheilus_rhinocerous_gcap4-1	E137D	# | |---->Gain of Manganese_binding at D140 (Pr = 0.26 | P = 6.2e-03)
Sinocyclocheilus_rhinocerous_gcap4-1	E137D	# | |---->Gain of Sodium_binding at D140 (Pr = 0.26 | P = 0.01)
Sinocyclocheilus_rhinocerous_gcap4-1	E137D	# |
Sinocyclocheilus_rhinocerous_gcap4-1	E137D	# |---->Altered PTM_site (Pr = 0.24)
Sinocyclocheilus_rhinocerous_gcap4-1	E137D	# |---->Loss of Acetylation at K138 (Pr = 0.24 | P = 0.02)
Sinocyclocheilus_rhinocerous_gcap4-1	E137D	# |---->Gain of Ubiquitylation at K138 (Pr = 0.17 | P = 0.03)
Sinocyclocheilus_rhinocerous_gcap4-1	M163T	0.400	Gain of Nickel_binding at H159 (Pr = 0.27 | P = 9.0e-03); Altered Stability (Pr = 0.25 | P = 7.8e-03); Loss of Manganese_binding at H159 (Pr = 0.19 | P = 0.03)	Altered Motifs (ELME000052:Phosphothreonine motif binding a subset of FHA domains that show a preference for a large aliphatic amino acid at the pT+3 position.)	Predicted conservation scores
Sinocyclocheilus_rhinocerous_gcap4-1	M163T	# Altered Effect (Pr = 0.27)
Sinocyclocheilus_rhinocerous_gcap4-1	M163T	# |---->Altered Motifs (ELME000052)
Sinocyclocheilus_rhinocerous_gcap4-1	M163T	# |---->Altered Structure_and_dynamics (Pr = 0.27)-------------------------------------------------------|
Sinocyclocheilus_rhinocerous_gcap4-1	M163T	# | |---->Altered Secondary_structure (Pr = 0.17) |
Sinocyclocheilus_rhinocerous_gcap4-1	M163T	# | | |
Sinocyclocheilus_rhinocerous_gcap4-1	M163T	# | |---->Altered Stability_and_conformational_flexibility (Pr = 0.25) |
Sinocyclocheilus_rhinocerous_gcap4-1	M163T	# | | |---->Altered Stability (Pr = 0.25 | P = 7.8e-03) |
Sinocyclocheilus_rhinocerous_gcap4-1	M163T	# | | |---->Altered Conformational_flexibility (Pr = 0.20) |
Sinocyclocheilus_rhinocerous_gcap4-1	M163T	# | | |
Sinocyclocheilus_rhinocerous_gcap4-1	M163T	# | |---->Altered Special_structural_signatures (Pr = 0.07) |
Sinocyclocheilus_rhinocerous_gcap4-1	M163T	# | |---->Altered Signal_peptide (Pr = 0.00) |
Sinocyclocheilus_rhinocerous_gcap4-1	M163T	# | | |
Sinocyclocheilus_rhinocerous_gcap4-1	M163T	# | |---->Altered Transmembrane_protein (Pr = 0.03) |
Sinocyclocheilus_rhinocerous_gcap4-1	M163T	# | |
Sinocyclocheilus_rhinocerous_gcap4-1	M163T	# |---->Altered Functional_residue (Pr = 0.27) |
Sinocyclocheilus_rhinocerous_gcap4-1	M163T	# |---->Altered Macromolecular_binding (Pr = 0.16) |
Sinocyclocheilus_rhinocerous_gcap4-1	M163T	# | |---->Altered Protein_binding (Pr = 0.16) |
Sinocyclocheilus_rhinocerous_gcap4-1	M163T	# | |---->Altered Disordered_interface (Pr = 0.10) |
Sinocyclocheilus_rhinocerous_gcap4-1	M163T	# | | |
Sinocyclocheilus_rhinocerous_gcap4-1	M163T	# | |---->Altered Ordered_interface (Pr = 0.16) |
Sinocyclocheilus_rhinocerous_gcap4-1	M163T	# | |
Sinocyclocheilus_rhinocerous_gcap4-1	M163T	# |---->Altered Metal_binding (Pr = 0.27)<---------------------------------------------------------|
Sinocyclocheilus_rhinocerous_gcap4-1	M163T	# | |---->Loss of Manganese_binding at H159 (Pr = 0.19 | P = 0.03)
Sinocyclocheilus_rhinocerous_gcap4-1	M163T	# | |---->Gain of Nickel_binding at H159 (Pr = 0.27 | P = 9.0e-03)
Sinocyclocheilus_rhinocerous_gcap4-1	M163T	# |
Sinocyclocheilus_rhinocerous_gcap4-1	M163T	# |---->Altered PTM_site (Pr = 0.14)
Sinocyclocheilus_rhinocerous_gcap4-2	E26G	0.666	Altered Coiled_coil (Pr = 0.08 | P = 0.05)	Altered Motifs (ELME000053:GSK3 phosphorylation recognition site; ELME000136:The Class IV WW domain interaction motif is recognised primarily by the Pin1 phosphorylation-dependent prolyl isomerase.; ELME000159:Proline-Directed Kinase (e.g. MAPK) phosphorylation site in higher eukaryotes.; PS00008:N-myristoylation site)	Predicted conservation scores
Sinocyclocheilus_rhinocerous_gcap4-2	E26G	# Altered Effect (Pr = 0.26)
Sinocyclocheilus_rhinocerous_gcap4-2	E26G	# |---->Altered Motifs (ELME000053|ELME000136|ELME000159|PS00008)
Sinocyclocheilus_rhinocerous_gcap4-2	E26G	# |---->Altered Structure_and_dynamics (Pr = 0.26)-------------------------------------------------------|
Sinocyclocheilus_rhinocerous_gcap4-2	E26G	# | |---->Altered Secondary_structure (Pr = 0.26) |
Sinocyclocheilus_rhinocerous_gcap4-2	E26G	# | | |
Sinocyclocheilus_rhinocerous_gcap4-2	E26G	# | |---->Altered Stability_and_conformational_flexibility (Pr = 0.20) |
Sinocyclocheilus_rhinocerous_gcap4-2	E26G	# | | |---->Altered Conformational_flexibility (Pr = 0.20) |
Sinocyclocheilus_rhinocerous_gcap4-2	E26G	# | | |
Sinocyclocheilus_rhinocerous_gcap4-2	E26G	# | |---->Altered Special_structural_signatures (Pr = 0.08) |
Sinocyclocheilus_rhinocerous_gcap4-2	E26G	# | |---->Altered Coiled_coil (Pr = 0.08 | P = 0.05) |
Sinocyclocheilus_rhinocerous_gcap4-2	E26G	# | |---->Altered Signal_peptide (Pr = 0.00) |
Sinocyclocheilus_rhinocerous_gcap4-2	E26G	# | | |
Sinocyclocheilus_rhinocerous_gcap4-2	E26G	# | |---->Altered Transmembrane_protein (Pr = 0.07) |
Sinocyclocheilus_rhinocerous_gcap4-2	E26G	# | |
Sinocyclocheilus_rhinocerous_gcap4-2	E26G	# |---->Altered Functional_residue (Pr = 0.17) |
Sinocyclocheilus_rhinocerous_gcap4-2	E26G	# |---->Altered Macromolecular_binding (Pr = 0.17) |
Sinocyclocheilus_rhinocerous_gcap4-2	E26G	# | |---->Altered Protein_binding (Pr = 0.17) |
Sinocyclocheilus_rhinocerous_gcap4-2	E26G	# | |---->Altered Disordered_interface (Pr = 0.10) |
Sinocyclocheilus_rhinocerous_gcap4-2	E26G	# | | |
Sinocyclocheilus_rhinocerous_gcap4-2	E26G	# | |---->Altered Ordered_interface (Pr = 0.17) |
Sinocyclocheilus_rhinocerous_gcap4-2	E26G	# | |
Sinocyclocheilus_rhinocerous_gcap4-2	E26G	# |---->Altered Metal_binding (Pr = 0.05)<---------------------------------------------------------|
Sinocyclocheilus_rhinocerous_gcap4-2	E26G	# |
Sinocyclocheilus_rhinocerous_gcap4-2	E26G	# |---->Altered PTM_site (Pr = 0.14)
Sinocyclocheilus_rhinocerous_gcap4-2	D140Y	0.899	Loss of Sodium_binding at D140 (Pr = 0.28 | P = 6.3e-03); Loss of Manganese_binding at E144 (Pr = 0.28 | P = 6.0e-03); Loss of Zinc_binding at D140 (Pr = 0.24 | P = 0.03); Loss of Acetylation at K138 (Pr = 0.24 | P = 0.02); Loss of Nickel_binding at D140 (Pr = 0.16 | P = 0.05); Loss of Ubiquitylation at K138 (Pr = 0.15 | P = 0.04); Gain of Sulfation at D140 (Pr = 0.02 | P = 0.02)	Altered Motifs (ELME000081:Src-family Src Homology 2 (SH2) domains binding motif.; ELME000084:GRB2-like Src Homology 2 (SH2) domains binding motif.; ELME000182:STAT5 Src Homology 2 (SH2) domain binding motif.; PS00018:EF-hand calcium-binding domain)	Predicted conservation scores
Sinocyclocheilus_rhinocerous_gcap4-2	D140Y	# Altered Effect (Pr = 0.28)
Sinocyclocheilus_rhinocerous_gcap4-2	D140Y	# |---->Altered Motifs (ELME000081|ELME000084|ELME000182|PS00018)
Sinocyclocheilus_rhinocerous_gcap4-2	D140Y	# |---->Altered Structure_and_dynamics (Pr = 0.28)-------------------------------------------------------|
Sinocyclocheilus_rhinocerous_gcap4-2	D140Y	# | |---->Altered Secondary_structure (Pr = 0.25) |
Sinocyclocheilus_rhinocerous_gcap4-2	D140Y	# | | |
Sinocyclocheilus_rhinocerous_gcap4-2	D140Y	# | |---->Altered Stability_and_conformational_flexibility (Pr = 0.22) |
Sinocyclocheilus_rhinocerous_gcap4-2	D140Y	# | | |---->Altered Conformational_flexibility (Pr = 0.22) |
Sinocyclocheilus_rhinocerous_gcap4-2	D140Y	# | | |
Sinocyclocheilus_rhinocerous_gcap4-2	D140Y	# | |---->Altered Special_structural_signatures (Pr = 0.05) |
Sinocyclocheilus_rhinocerous_gcap4-2	D140Y	# | |---->Altered Signal_peptide (Pr = 0.00) |
Sinocyclocheilus_rhinocerous_gcap4-2	D140Y	# | | |
Sinocyclocheilus_rhinocerous_gcap4-2	D140Y	# | |---->Altered Transmembrane_protein (Pr = 0.05) |
Sinocyclocheilus_rhinocerous_gcap4-2	D140Y	# | |
Sinocyclocheilus_rhinocerous_gcap4-2	D140Y	# |---->Altered Functional_residue (Pr = 0.28) |
Sinocyclocheilus_rhinocerous_gcap4-2	D140Y	# |---->Altered Macromolecular_binding (Pr = 0.21) |
Sinocyclocheilus_rhinocerous_gcap4-2	D140Y	# | |---->Altered Protein_binding (Pr = 0.21) |
Sinocyclocheilus_rhinocerous_gcap4-2	D140Y	# | |---->Altered Disordered_interface (Pr = 0.21) |
Sinocyclocheilus_rhinocerous_gcap4-2	D140Y	# | | |
Sinocyclocheilus_rhinocerous_gcap4-2	D140Y	# | |---->Altered Ordered_interface (Pr = 0.18) |
Sinocyclocheilus_rhinocerous_gcap4-2	D140Y	# | |
Sinocyclocheilus_rhinocerous_gcap4-2	D140Y	# |---->Altered Metal_binding (Pr = 0.28)<---------------------------------------------------------|
Sinocyclocheilus_rhinocerous_gcap4-2	D140Y	# | |---->Loss of Manganese_binding at E144 (Pr = 0.28 | P = 6.0e-03)
Sinocyclocheilus_rhinocerous_gcap4-2	D140Y	# | |---->Loss of Nickel_binding at D140 (Pr = 0.16 | P = 0.05)
Sinocyclocheilus_rhinocerous_gcap4-2	D140Y	# | |---->Loss of Sodium_binding at D140 (Pr = 0.28 | P = 6.3e-03)
Sinocyclocheilus_rhinocerous_gcap4-2	D140Y	# | |---->Loss of Zinc_binding at D140 (Pr = 0.24 | P = 0.03)
Sinocyclocheilus_rhinocerous_gcap4-2	D140Y	# |
Sinocyclocheilus_rhinocerous_gcap4-2	D140Y	# |---->Altered PTM_site (Pr = 0.24)
Sinocyclocheilus_rhinocerous_gcap4-2	D140Y	# |---->Loss of Acetylation at K138 (Pr = 0.24 | P = 0.02)
Sinocyclocheilus_rhinocerous_gcap4-2	D140Y	# |---->Gain of Sulfation at D140 (Pr = 0.02 | P = 0.02)
Sinocyclocheilus_rhinocerous_gcap4-2	D140Y	# |---->Loss of Ubiquitylation at K138 (Pr = 0.15 | P = 0.04)
Sinocyclocheilus_rhinocerous_gcap5-2	V178A	0.346	Gain of Helix (Pr = 0.29 | P = 0.01); Loss of Strand (Pr = 0.27 | P = 0.03); Loss of Sulfation at Y182 (Pr = 0.02 | P = 0.03)	Altered Motifs (ELME000053:GSK3 phosphorylation recognition site)	Predicted conservation scores
Sinocyclocheilus_rhinocerous_gcap5-2	V178A	# Altered Effect (Pr = 0.29)
Sinocyclocheilus_rhinocerous_gcap5-2	V178A	# |---->Altered Motifs (ELME000053)
Sinocyclocheilus_rhinocerous_gcap5-2	V178A	# |---->Altered Structure_and_dynamics (Pr = 0.29)-------------------------------------------------------|
Sinocyclocheilus_rhinocerous_gcap5-2	V178A	# | |---->Altered Secondary_structure (Pr = 0.29) |
Sinocyclocheilus_rhinocerous_gcap5-2	V178A	# | | |---->Gain of Helix (Pr = 0.29 | P = 0.01) |
Sinocyclocheilus_rhinocerous_gcap5-2	V178A	# | | |---->Loss of Strand (Pr = 0.27 | P = 0.03) |
Sinocyclocheilus_rhinocerous_gcap5-2	V178A	# | | |
Sinocyclocheilus_rhinocerous_gcap5-2	V178A	# | |---->Altered Stability_and_conformational_flexibility (Pr = 0.12) |
Sinocyclocheilus_rhinocerous_gcap5-2	V178A	# | | |---->Altered Conformational_flexibility (Pr = 0.12) |
Sinocyclocheilus_rhinocerous_gcap5-2	V178A	# | | |
Sinocyclocheilus_rhinocerous_gcap5-2	V178A	# | |---->Altered Special_structural_signatures (Pr = 0.06) |
Sinocyclocheilus_rhinocerous_gcap5-2	V178A	# | |---->Altered Signal_peptide (Pr = 0.00) |
Sinocyclocheilus_rhinocerous_gcap5-2	V178A	# | | |
Sinocyclocheilus_rhinocerous_gcap5-2	V178A	# | |---->Altered Transmembrane_protein (Pr = 0.06) |
Sinocyclocheilus_rhinocerous_gcap5-2	V178A	# | |
Sinocyclocheilus_rhinocerous_gcap5-2	V178A	# |---->Altered Functional_residue (Pr = 0.24) |
Sinocyclocheilus_rhinocerous_gcap5-2	V178A	# |---->Altered Macromolecular_binding (Pr = 0.24) |
Sinocyclocheilus_rhinocerous_gcap5-2	V178A	# | |---->Altered Protein_binding (Pr = 0.24) |
Sinocyclocheilus_rhinocerous_gcap5-2	V178A	# | |---->Altered Disordered_interface (Pr = 0.24) |
Sinocyclocheilus_rhinocerous_gcap5-2	V178A	# | | |
Sinocyclocheilus_rhinocerous_gcap5-2	V178A	# | |---->Altered Ordered_interface (Pr = 0.17) |
Sinocyclocheilus_rhinocerous_gcap5-2	V178A	# | |
Sinocyclocheilus_rhinocerous_gcap5-2	V178A	# |---->Altered Metal_binding (Pr = 0.05)<---------------------------------------------------------|
Sinocyclocheilus_rhinocerous_gcap5-2	V178A	# |
Sinocyclocheilus_rhinocerous_gcap5-2	V178A	# |---->Altered PTM_site (Pr = 0.11)
Sinocyclocheilus_rhinocerous_gcap5-2	V178A	# |---->Loss of Sulfation at Y182 (Pr = 0.02 | P = 0.03)
Sinocyclocheilus_rhinocerous_gcap5-1	I185M	0.051	Altered Coiled_coil (Pr = 0.10 | P = 0.04); Loss of Pyrrolidone_carboxylic_acid at Q190 (Pr = 0.06 | P = 0.03)	Altered Motifs (ELME000053:GSK3 phosphorylation recognition site; ELME000120:Tyrosine-based sorting signal responsible for the interaction with mu subunit of AP (Adaptor Protein) complex; ELME000182:STAT5 Src Homology 2 (SH2) domain binding motif.)	Predicted conservation scores
Sinocyclocheilus_rhinocerous_gcap5-1	I185M	# Altered Effect (Pr = 0.26)
Sinocyclocheilus_rhinocerous_gcap5-1	I185M	# |---->Altered Motifs (ELME000053|ELME000120|ELME000182)
Sinocyclocheilus_rhinocerous_gcap5-1	I185M	# |---->Altered Structure_and_dynamics (Pr = 0.26)-------------------------------------------------------|
Sinocyclocheilus_rhinocerous_gcap5-1	I185M	# | |---->Altered Secondary_structure (Pr = 0.26) |
Sinocyclocheilus_rhinocerous_gcap5-1	I185M	# | | |
Sinocyclocheilus_rhinocerous_gcap5-1	I185M	# | |---->Altered Stability_and_conformational_flexibility (Pr = 0.20) |
Sinocyclocheilus_rhinocerous_gcap5-1	I185M	# | | |---->Altered Conformational_flexibility (Pr = 0.20) |
Sinocyclocheilus_rhinocerous_gcap5-1	I185M	# | | |
Sinocyclocheilus_rhinocerous_gcap5-1	I185M	# | |---->Altered Special_structural_signatures (Pr = 0.10) |
Sinocyclocheilus_rhinocerous_gcap5-1	I185M	# | |---->Altered Coiled_coil (Pr = 0.10 | P = 0.04) |
Sinocyclocheilus_rhinocerous_gcap5-1	I185M	# | |---->Altered Signal_peptide (Pr = 0.00) |
Sinocyclocheilus_rhinocerous_gcap5-1	I185M	# | | |
Sinocyclocheilus_rhinocerous_gcap5-1	I185M	# | |---->Altered Transmembrane_protein (Pr = 0.05) |
Sinocyclocheilus_rhinocerous_gcap5-1	I185M	# | |
Sinocyclocheilus_rhinocerous_gcap5-1	I185M	# |---->Altered Functional_residue (Pr = 0.21) |
Sinocyclocheilus_rhinocerous_gcap5-1	I185M	# |---->Altered Macromolecular_binding (Pr = 0.21) |
Sinocyclocheilus_rhinocerous_gcap5-1	I185M	# | |---->Altered Protein_binding (Pr = 0.21) |
Sinocyclocheilus_rhinocerous_gcap5-1	I185M	# | |---->Altered Disordered_interface (Pr = 0.21) |
Sinocyclocheilus_rhinocerous_gcap5-1	I185M	# | | |
Sinocyclocheilus_rhinocerous_gcap5-1	I185M	# | |---->Altered Ordered_interface (Pr = 0.20) |
Sinocyclocheilus_rhinocerous_gcap5-1	I185M	# | |
Sinocyclocheilus_rhinocerous_gcap5-1	I185M	# |---->Altered Metal_binding (Pr = 0.05)<---------------------------------------------------------|
Sinocyclocheilus_rhinocerous_gcap5-1	I185M	# |
Sinocyclocheilus_rhinocerous_gcap5-1	I185M	# |---->Altered PTM_site (Pr = 0.11)
Sinocyclocheilus_rhinocerous_gcap5-1	I185M	# |---->Loss of Pyrrolidone_carboxylic_acid at Q190 (Pr = 0.06 | P = 0.03)
Sinocyclocheilus_rhinocerous_gcap7-2	D112N	0.621	Loss of Manganese_binding at D112 (Pr = 0.45 | P = 7.7e-04); Loss of Zinc_binding at D112 (Pr = 0.44 | P = 5.3e-03); Loss of Sodium_binding at D112 (Pr = 0.29 | P = 4.7e-03); Altered PPI_residue (Pr = 0.29 | P = 0.03); Gain of Relative_solvent_accessibility (Pr = 0.27 | P = 0.02); Gain of Acetylation at K107 (Pr = 0.27 | P = 7.1e-03); Gain of Allosteric_site at L117 (Pr = 0.26 | P = 7.9e-03); Loss of B-factor (Pr = 0.26 | P = 0.04); Loss of Potassium_binding at D112 (Pr = 0.18 | P = 0.01); Gain of Nickel_binding at D110 (Pr = 0.17 | P = 0.04); Altered DNA_binding (Pr = 0.17 | P = 0.03); Gain of Proteolytic_cleavage at D110 (Pr = 0.12 | P = 0.03); Altered Cytoplasmic_loop (Pr = 0.10 | P = 0.04); Loss of Sulfation at Y109 (Pr = 0.03 | P = 0.02)	Altered Motifs (ELME000070:Generic motif for N-glycosylation. It was shown that Trp - Asp - and Glu are uncommon before the Ser/Thr position (PMID-8626433). Efficient glycosylation usually occurs when ~60 residues or more separate the glycosylation acceptor site from the C-terminus.; ELME000085:Glycosaminoglycan attachment site; ELME000321:Caspase3 and Caspase7 cleavage site; PS00001:N-glycosylation site; PS00018:EF-hand calcium-binding domain)	Predicted conservation scores
Sinocyclocheilus_rhinocerous_gcap7-2	D112N	# Altered Effect (Pr = 0.45)
Sinocyclocheilus_rhinocerous_gcap7-2	D112N	# |---->Altered Motifs (ELME000070|ELME000085|ELME000321|PS00001|PS00018)
Sinocyclocheilus_rhinocerous_gcap7-2	D112N	# |---->Altered Structure_and_dynamics (Pr = 0.45)-------------------------------------------------------|
Sinocyclocheilus_rhinocerous_gcap7-2	D112N	# | |---->Gain of Relative_solvent_accessibility (Pr = 0.27 | P = 0.02) |
Sinocyclocheilus_rhinocerous_gcap7-2	D112N	# | |---->Altered Secondary_structure (Pr = 0.25) |
Sinocyclocheilus_rhinocerous_gcap7-2	D112N	# | | |
Sinocyclocheilus_rhinocerous_gcap7-2	D112N	# | |---->Altered Stability_and_conformational_flexibility (Pr = 0.29) |
Sinocyclocheilus_rhinocerous_gcap7-2	D112N	# | | |---->Altered Conformational_flexibility (Pr = 0.29) |
Sinocyclocheilus_rhinocerous_gcap7-2	D112N	# | | |---->Loss of B-factor (Pr = 0.26 | P = 0.04) |
Sinocyclocheilus_rhinocerous_gcap7-2	D112N	# | | |
Sinocyclocheilus_rhinocerous_gcap7-2	D112N	# | |---->Altered Special_structural_signatures (Pr = 0.10) |
Sinocyclocheilus_rhinocerous_gcap7-2	D112N	# | |---->Altered Signal_peptide (Pr = 0.00) |
Sinocyclocheilus_rhinocerous_gcap7-2	D112N	# | | |
Sinocyclocheilus_rhinocerous_gcap7-2	D112N	# | |---->Altered Transmembrane_protein (Pr = 0.10) |
Sinocyclocheilus_rhinocerous_gcap7-2	D112N	# | |---->Altered Non-cytoplasmic_loop (Pr = 0.10 | P = 0.04) |
Sinocyclocheilus_rhinocerous_gcap7-2	D112N	# | |
Sinocyclocheilus_rhinocerous_gcap7-2	D112N	# |---->Altered Functional_residue (Pr = 0.45) |
Sinocyclocheilus_rhinocerous_gcap7-2	D112N	# |---->Gain of Allosteric_site at L117 (Pr = 0.26 | P = 7.9e-03)<---------------------------------|
Sinocyclocheilus_rhinocerous_gcap7-2	D112N	# |---->Altered Macromolecular_binding (Pr = 0.29) |
Sinocyclocheilus_rhinocerous_gcap7-2	D112N	# | |---->Altered DNA_binding (Pr = 0.17 | P = 0.03) |
Sinocyclocheilus_rhinocerous_gcap7-2	D112N	# | |---->Altered Protein_binding (Pr = 0.29) |
Sinocyclocheilus_rhinocerous_gcap7-2	D112N	# | |---->Altered Disordered_interface (Pr = 0.22) |
Sinocyclocheilus_rhinocerous_gcap7-2	D112N	# | | |
Sinocyclocheilus_rhinocerous_gcap7-2	D112N	# | |---->Altered Ordered_interface (Pr = 0.29) |
Sinocyclocheilus_rhinocerous_gcap7-2	D112N	# | |---->Altered PPI_residue (Pr = 0.29 | P = 0.03) |
Sinocyclocheilus_rhinocerous_gcap7-2	D112N	# | |
Sinocyclocheilus_rhinocerous_gcap7-2	D112N	# |---->Altered Metal_binding (Pr = 0.45)<---------------------------------------------------------|
Sinocyclocheilus_rhinocerous_gcap7-2	D112N	# | |---->Loss of Manganese_binding at D112 (Pr = 0.45 | P = 7.7e-04)
Sinocyclocheilus_rhinocerous_gcap7-2	D112N	# | |---->Gain of Nickel_binding at D110 (Pr = 0.17 | P = 0.04)
Sinocyclocheilus_rhinocerous_gcap7-2	D112N	# | |---->Loss of Potassium_binding at D112 (Pr = 0.18 | P = 0.01)
Sinocyclocheilus_rhinocerous_gcap7-2	D112N	# | |---->Loss of Sodium_binding at D112 (Pr = 0.29 | P = 4.7e-03)
Sinocyclocheilus_rhinocerous_gcap7-2	D112N	# | |---->Loss of Zinc_binding at D112 (Pr = 0.44 | P = 5.3e-03)
Sinocyclocheilus_rhinocerous_gcap7-2	D112N	# |
Sinocyclocheilus_rhinocerous_gcap7-2	D112N	# |---->Altered PTM_site (Pr = 0.27)
Sinocyclocheilus_rhinocerous_gcap7-2	D112N	# |---->Gain of Acetylation at K107 (Pr = 0.27 | P = 7.1e-03)
Sinocyclocheilus_rhinocerous_gcap7-2	D112N	# |---->Gain of Proteolytic_cleavage at D110 (Pr = 0.12 | P = 0.03)
Sinocyclocheilus_rhinocerous_gcap7-2	D112N	# |---->Loss of Sulfation at Y109 (Pr = 0.03 | P = 0.02)
Sinocyclocheilus_rhinocerous_gcap7-2	D146A	0.447	Altered PPI_residue (Pr = 0.31 | P = 0.01); Altered MoRF (Pr = 0.28 | P = 0.03)	Altered Motifs (ELME000085:Glycosaminoglycan attachment site; ELME000220:Phosphothreonine motif binding a subset of FHA domains that have a preference for an acidic amino acid at the pT+3 position.; PS00006:Casein kinase II phosphorylation site)	Predicted conservation scores
Sinocyclocheilus_rhinocerous_gcap7-2	D146A	# Altered Effect (Pr = 0.31)
Sinocyclocheilus_rhinocerous_gcap7-2	D146A	# |---->Altered Motifs (ELME000085|ELME000220|PS00006)
Sinocyclocheilus_rhinocerous_gcap7-2	D146A	# |---->Altered Structure_and_dynamics (Pr = 0.25)-------------------------------------------------------|
Sinocyclocheilus_rhinocerous_gcap7-2	D146A	# | |---->Altered Secondary_structure (Pr = 0.25) |
Sinocyclocheilus_rhinocerous_gcap7-2	D146A	# | | |
Sinocyclocheilus_rhinocerous_gcap7-2	D146A	# | |---->Altered Stability_and_conformational_flexibility (Pr = 0.18) |
Sinocyclocheilus_rhinocerous_gcap7-2	D146A	# | | |---->Altered Conformational_flexibility (Pr = 0.18) |
Sinocyclocheilus_rhinocerous_gcap7-2	D146A	# | | |
Sinocyclocheilus_rhinocerous_gcap7-2	D146A	# | |---->Altered Special_structural_signatures (Pr = 0.05) |
Sinocyclocheilus_rhinocerous_gcap7-2	D146A	# | |---->Altered Signal_peptide (Pr = 0.00) |
Sinocyclocheilus_rhinocerous_gcap7-2	D146A	# | | |
Sinocyclocheilus_rhinocerous_gcap7-2	D146A	# | |---->Altered Transmembrane_protein (Pr = 0.05) |
Sinocyclocheilus_rhinocerous_gcap7-2	D146A	# | |
Sinocyclocheilus_rhinocerous_gcap7-2	D146A	# |---->Altered Functional_residue (Pr = 0.31) |
Sinocyclocheilus_rhinocerous_gcap7-2	D146A	# |---->Altered Macromolecular_binding (Pr = 0.31) |
Sinocyclocheilus_rhinocerous_gcap7-2	D146A	# | |---->Altered Protein_binding (Pr = 0.31) |
Sinocyclocheilus_rhinocerous_gcap7-2	D146A	# | |---->Altered Disordered_interface (Pr = 0.28) |
Sinocyclocheilus_rhinocerous_gcap7-2	D146A	# | | |---->Altered MoRF (Pr = 0.28 | P = 0.03) |
Sinocyclocheilus_rhinocerous_gcap7-2	D146A	# | | |
Sinocyclocheilus_rhinocerous_gcap7-2	D146A	# | |---->Altered Ordered_interface (Pr = 0.31) |
Sinocyclocheilus_rhinocerous_gcap7-2	D146A	# | |---->Altered PPI_residue (Pr = 0.31 | P = 0.01) |
Sinocyclocheilus_rhinocerous_gcap7-2	D146A	# | |
Sinocyclocheilus_rhinocerous_gcap7-2	D146A	# |---->Altered Metal_binding (Pr = 0.13)<---------------------------------------------------------|
Sinocyclocheilus_rhinocerous_gcap7-2	D146A	# |
Sinocyclocheilus_rhinocerous_gcap7-2	D146A	# |---->Altered PTM_site (Pr = 0.16)
Sinocyclocheilus_rhinocerous_gcap7-2	I147V	0.074	Altered MoRF (Pr = 0.42 | P = 3.5e-03); Altered PPI_residue (Pr = 0.28 | P = 0.05); Gain of Allosteric_site at F152 (Pr = 0.24 | P = 0.02)	Altered Motifs (ELME000220:Phosphothreonine motif binding a subset of FHA domains that have a preference for an acidic amino acid at the pT+3 position.)	Predicted conservation scores
Sinocyclocheilus_rhinocerous_gcap7-2	I147V	# Altered Effect (Pr = 0.42)
Sinocyclocheilus_rhinocerous_gcap7-2	I147V	# |---->Altered Motifs (ELME000220)
Sinocyclocheilus_rhinocerous_gcap7-2	I147V	# |---->Altered Structure_and_dynamics (Pr = 0.25)-------------------------------------------------------|
Sinocyclocheilus_rhinocerous_gcap7-2	I147V	# | |---->Altered Secondary_structure (Pr = 0.25) |
Sinocyclocheilus_rhinocerous_gcap7-2	I147V	# | | |
Sinocyclocheilus_rhinocerous_gcap7-2	I147V	# | |---->Altered Stability_and_conformational_flexibility (Pr = 0.16) |
Sinocyclocheilus_rhinocerous_gcap7-2	I147V	# | | |---->Altered Conformational_flexibility (Pr = 0.16) |
Sinocyclocheilus_rhinocerous_gcap7-2	I147V	# | | |
Sinocyclocheilus_rhinocerous_gcap7-2	I147V	# | |---->Altered Special_structural_signatures (Pr = 0.06) |
Sinocyclocheilus_rhinocerous_gcap7-2	I147V	# | |---->Altered Signal_peptide (Pr = 0.00) |
Sinocyclocheilus_rhinocerous_gcap7-2	I147V	# | | |
Sinocyclocheilus_rhinocerous_gcap7-2	I147V	# | |---->Altered Transmembrane_protein (Pr = 0.06) |
Sinocyclocheilus_rhinocerous_gcap7-2	I147V	# | |
Sinocyclocheilus_rhinocerous_gcap7-2	I147V	# |---->Altered Functional_residue (Pr = 0.42) |
Sinocyclocheilus_rhinocerous_gcap7-2	I147V	# |---->Gain of Allosteric_site at F152 (Pr = 0.24 | P = 0.02)<------------------------------------|
Sinocyclocheilus_rhinocerous_gcap7-2	I147V	# |---->Altered Macromolecular_binding (Pr = 0.42) |
Sinocyclocheilus_rhinocerous_gcap7-2	I147V	# | |---->Altered Protein_binding (Pr = 0.42) |
Sinocyclocheilus_rhinocerous_gcap7-2	I147V	# | |---->Altered Disordered_interface (Pr = 0.42) |
Sinocyclocheilus_rhinocerous_gcap7-2	I147V	# | | |---->Altered MoRF (Pr = 0.42 | P = 3.5e-03) |
Sinocyclocheilus_rhinocerous_gcap7-2	I147V	# | | |
Sinocyclocheilus_rhinocerous_gcap7-2	I147V	# | |---->Altered Ordered_interface (Pr = 0.28) |
Sinocyclocheilus_rhinocerous_gcap7-2	I147V	# | |---->Altered PPI_residue (Pr = 0.28 | P = 0.05) |
Sinocyclocheilus_rhinocerous_gcap7-2	I147V	# | |
Sinocyclocheilus_rhinocerous_gcap7-2	I147V	# |---->Altered Metal_binding (Pr = 0.13)<---------------------------------------------------------|
Sinocyclocheilus_rhinocerous_gcap7-2	I147V	# |
Sinocyclocheilus_rhinocerous_gcap7-2	I147V	# |---->Altered PTM_site (Pr = 0.18)
Sinocyclocheilus_rhinocerous_gcap7-1	Q12P	0.310	Loss of Helix (Pr = 0.28 | P = 0.03)	Altered Motifs (ELME000064:CK2 phosphorylation site; ELME000239:The USP7 NTD domain binding motif variant based on the MDM2 and P53 interactions.; PS00008:N-myristoylation site)	Predicted conservation scores
Sinocyclocheilus_rhinocerous_gcap7-1	Q12P	# Altered Effect (Pr = 0.28)
Sinocyclocheilus_rhinocerous_gcap7-1	Q12P	# |---->Altered Motifs (ELME000064|ELME000239|PS00008)
Sinocyclocheilus_rhinocerous_gcap7-1	Q12P	# |---->Altered Structure_and_dynamics (Pr = 0.28)-------------------------------------------------------|
Sinocyclocheilus_rhinocerous_gcap7-1	Q12P	# | |---->Altered Secondary_structure (Pr = 0.28) |
Sinocyclocheilus_rhinocerous_gcap7-1	Q12P	# | | |---->Loss of Helix (Pr = 0.28 | P = 0.03) |
Sinocyclocheilus_rhinocerous_gcap7-1	Q12P	# | | |
Sinocyclocheilus_rhinocerous_gcap7-1	Q12P	# | |---->Altered Stability_and_conformational_flexibility (Pr = 0.24) |
Sinocyclocheilus_rhinocerous_gcap7-1	Q12P	# | | |---->Altered Conformational_flexibility (Pr = 0.24) |
Sinocyclocheilus_rhinocerous_gcap7-1	Q12P	# | | |
Sinocyclocheilus_rhinocerous_gcap7-1	Q12P	# | |---->Altered Special_structural_signatures (Pr = 0.06) |
Sinocyclocheilus_rhinocerous_gcap7-1	Q12P	# | |---->Altered Signal_peptide (Pr = 0.00) |
Sinocyclocheilus_rhinocerous_gcap7-1	Q12P	# | | |
Sinocyclocheilus_rhinocerous_gcap7-1	Q12P	# | |---->Altered Transmembrane_protein (Pr = 0.06) |
Sinocyclocheilus_rhinocerous_gcap7-1	Q12P	# | |
Sinocyclocheilus_rhinocerous_gcap7-1	Q12P	# |---->Altered Functional_residue (Pr = 0.17) |
Sinocyclocheilus_rhinocerous_gcap7-1	Q12P	# |---->Altered Macromolecular_binding (Pr = 0.17) |
Sinocyclocheilus_rhinocerous_gcap7-1	Q12P	# | |---->Altered Protein_binding (Pr = 0.17) |
Sinocyclocheilus_rhinocerous_gcap7-1	Q12P	# | |---->Altered Disordered_interface (Pr = 0.17) |
Sinocyclocheilus_rhinocerous_gcap7-1	Q12P	# | | |
Sinocyclocheilus_rhinocerous_gcap7-1	Q12P	# | |---->Altered Ordered_interface (Pr = 0.03) |
Sinocyclocheilus_rhinocerous_gcap7-1	Q12P	# | |
Sinocyclocheilus_rhinocerous_gcap7-1	Q12P	# |---->Altered Metal_binding (Pr = 0.01)<---------------------------------------------------------|
Sinocyclocheilus_rhinocerous_gcap7-1	Q12P	# |
Sinocyclocheilus_rhinocerous_gcap7-1	Q12P	# |---->Altered PTM_site (Pr = 0.12)
Sinocyclocheilus_rhinocerous_gcap7-1	L132F	0.504	Altered PPI_residue (Pr = 0.29 | P = 0.03); Gain of Acetylation at K133 (Pr = 0.25 | P = 0.01); Altered DNA_binding (Pr = 0.24 | P = 9.0e-03); Gain of Allosteric_site at K127 (Pr = 0.21 | P = 0.03)	Altered Motifs (None)	Predicted conservation scores
Sinocyclocheilus_rhinocerous_gcap7-1	L132F	# Altered Effect (Pr = 0.29)
Sinocyclocheilus_rhinocerous_gcap7-1	L132F	# |---->Altered Motifs (None)
Sinocyclocheilus_rhinocerous_gcap7-1	L132F	# |---->Altered Structure_and_dynamics (Pr = 0.25)-------------------------------------------------------|
Sinocyclocheilus_rhinocerous_gcap7-1	L132F	# | |---->Altered Secondary_structure (Pr = 0.25) |
Sinocyclocheilus_rhinocerous_gcap7-1	L132F	# | | |
Sinocyclocheilus_rhinocerous_gcap7-1	L132F	# | |---->Altered Stability_and_conformational_flexibility (Pr = 0.21) |
Sinocyclocheilus_rhinocerous_gcap7-1	L132F	# | | |---->Altered Conformational_flexibility (Pr = 0.21) |
Sinocyclocheilus_rhinocerous_gcap7-1	L132F	# | | |
Sinocyclocheilus_rhinocerous_gcap7-1	L132F	# | |---->Altered Special_structural_signatures (Pr = 0.05) |
Sinocyclocheilus_rhinocerous_gcap7-1	L132F	# | |---->Altered Signal_peptide (Pr = 0.00) |
Sinocyclocheilus_rhinocerous_gcap7-1	L132F	# | | |
Sinocyclocheilus_rhinocerous_gcap7-1	L132F	# | |---->Altered Transmembrane_protein (Pr = 0.05) |
Sinocyclocheilus_rhinocerous_gcap7-1	L132F	# | |
Sinocyclocheilus_rhinocerous_gcap7-1	L132F	# |---->Altered Functional_residue (Pr = 0.29) |
Sinocyclocheilus_rhinocerous_gcap7-1	L132F	# |---->Gain of Allosteric_site at K127 (Pr = 0.21 | P = 0.03)<------------------------------------|
Sinocyclocheilus_rhinocerous_gcap7-1	L132F	# |---->Altered Macromolecular_binding (Pr = 0.29) |
Sinocyclocheilus_rhinocerous_gcap7-1	L132F	# | |---->Altered DNA_binding (Pr = 0.24 | P = 9.0e-03) |
Sinocyclocheilus_rhinocerous_gcap7-1	L132F	# | |---->Altered Protein_binding (Pr = 0.29) |
Sinocyclocheilus_rhinocerous_gcap7-1	L132F	# | |---->Altered Disordered_interface (Pr = 0.14) |
Sinocyclocheilus_rhinocerous_gcap7-1	L132F	# | | |
Sinocyclocheilus_rhinocerous_gcap7-1	L132F	# | |---->Altered Ordered_interface (Pr = 0.29) |
Sinocyclocheilus_rhinocerous_gcap7-1	L132F	# | |---->Altered PPI_residue (Pr = 0.29 | P = 0.03) |
Sinocyclocheilus_rhinocerous_gcap7-1	L132F	# | |
Sinocyclocheilus_rhinocerous_gcap7-1	L132F	# |---->Altered Metal_binding (Pr = 0.05)<---------------------------------------------------------|
Sinocyclocheilus_rhinocerous_gcap7-1	L132F	# |
Sinocyclocheilus_rhinocerous_gcap7-1	L132F	# |---->Altered PTM_site (Pr = 0.25)
Sinocyclocheilus_rhinocerous_gcap7-1	L132F	# |---->Gain of Acetylation at K133 (Pr = 0.25 | P = 0.01)
Sinocyclocheilus_rhinocerous_gnat1-2	K54R	0.369	Gain of Allosteric_site at H57 (Pr = 0.24 | P = 0.02); Loss of Nickel_binding at H57 (Pr = 0.18 | P = 0.04); Altered DNA_binding (Pr = 0.17 | P = 0.03); Gain of Methylation at K51 (Pr = 0.16 | P = 0.01)	Altered Motifs (ELME000146:Subtilisin/kexin isozyme-1 (SKI1) cleavage site ([RK]-X-[hydrophobic]-[LTKF]-|-X))	Predicted conservation scores
Sinocyclocheilus_rhinocerous_gnat1-2	K54R	# Altered Effect (Pr = 0.26)
Sinocyclocheilus_rhinocerous_gnat1-2	K54R	# |---->Altered Motifs (ELME000146)
Sinocyclocheilus_rhinocerous_gnat1-2	K54R	# |---->Altered Structure_and_dynamics (Pr = 0.26)-------------------------------------------------------|
Sinocyclocheilus_rhinocerous_gnat1-2	K54R	# | |---->Altered Secondary_structure (Pr = 0.26) |
Sinocyclocheilus_rhinocerous_gnat1-2	K54R	# | | |
Sinocyclocheilus_rhinocerous_gnat1-2	K54R	# | |---->Altered Stability_and_conformational_flexibility (Pr = 0.17) |
Sinocyclocheilus_rhinocerous_gnat1-2	K54R	# | | |---->Altered Conformational_flexibility (Pr = 0.17) |
Sinocyclocheilus_rhinocerous_gnat1-2	K54R	# | | |
Sinocyclocheilus_rhinocerous_gnat1-2	K54R	# | |---->Altered Special_structural_signatures (Pr = 0.10) |
Sinocyclocheilus_rhinocerous_gnat1-2	K54R	# | |---->Altered Signal_peptide (Pr = 0.00) |
Sinocyclocheilus_rhinocerous_gnat1-2	K54R	# | | |
Sinocyclocheilus_rhinocerous_gnat1-2	K54R	# | |---->Altered Transmembrane_protein (Pr = 0.10) |
Sinocyclocheilus_rhinocerous_gnat1-2	K54R	# | |
Sinocyclocheilus_rhinocerous_gnat1-2	K54R	# |---->Altered Functional_residue (Pr = 0.24) |
Sinocyclocheilus_rhinocerous_gnat1-2	K54R	# |---->Gain of Allosteric_site at H57 (Pr = 0.24 | P = 0.02)<-------------------------------------|
Sinocyclocheilus_rhinocerous_gnat1-2	K54R	# |---->Altered Macromolecular_binding (Pr = 0.21) |
Sinocyclocheilus_rhinocerous_gnat1-2	K54R	# | |---->Altered DNA_binding (Pr = 0.17 | P = 0.03) |
Sinocyclocheilus_rhinocerous_gnat1-2	K54R	# | |---->Altered Protein_binding (Pr = 0.21) |
Sinocyclocheilus_rhinocerous_gnat1-2	K54R	# | |---->Altered Disordered_interface (Pr = 0.17) |
Sinocyclocheilus_rhinocerous_gnat1-2	K54R	# | | |
Sinocyclocheilus_rhinocerous_gnat1-2	K54R	# | |---->Altered Ordered_interface (Pr = 0.21) |
Sinocyclocheilus_rhinocerous_gnat1-2	K54R	# | |
Sinocyclocheilus_rhinocerous_gnat1-2	K54R	# |---->Altered Metal_binding (Pr = 0.20)<---------------------------------------------------------|
Sinocyclocheilus_rhinocerous_gnat1-2	K54R	# | |---->Loss of Nickel_binding at H57 (Pr = 0.18 | P = 0.04)
Sinocyclocheilus_rhinocerous_gnat1-2	K54R	# |
Sinocyclocheilus_rhinocerous_gnat1-2	K54R	# |---->Altered PTM_site (Pr = 0.16)
Sinocyclocheilus_rhinocerous_gnat1-2	K54R	# |---->Gain of Methylation at K51 (Pr = 0.16 | P = 0.01)
Sinocyclocheilus_rhinocerous_gnat2-1	Y298V	0.747	Gain of Zinc_binding at D300 (Pr = 0.35 | P = 0.01); Gain of Relative_solvent_accessibility (Pr = 0.30 | P = 7.7e-03); Altered PPI_hotspot (Pr = 0.30 | P = 4.9e-03); Altered PPI_residue (Pr = 0.28 | P = 0.04); Loss of Phosphorylation at Y298 (Pr = 0.27 | P = 0.03); Loss of Allosteric_site at Y298 (Pr = 0.25 | P = 0.01); Gain of Disulfide_linkage at C294 (Pr = 0.20 | P = 0.02); Gain of Potassium_binding at N296 (Pr = 0.14 | P = 0.02); Loss of Sulfation at Y293 (Pr = 0.02 | P = 0.04)	Altered Motifs (ELME000081:Src-family Src Homology 2 (SH2) domains binding motif.; ELME000220:Phosphothreonine motif binding a subset of FHA domains that have a preference for an acidic amino acid at the pT+3 position.; PS00006:Casein kinase II phosphorylation site)	Predicted conservation scores
Sinocyclocheilus_rhinocerous_gnat2-1	Y298V	# Altered Effect (Pr = 0.35)
Sinocyclocheilus_rhinocerous_gnat2-1	Y298V	# |---->Altered Motifs (ELME000081|ELME000220|PS00006)
Sinocyclocheilus_rhinocerous_gnat2-1	Y298V	# |---->Altered Structure_and_dynamics (Pr = 0.35)----------------------------------------------------------|
Sinocyclocheilus_rhinocerous_gnat2-1	Y298V	# | |---->Gain of Relative_solvent_accessibility (Pr = 0.30 | P = 7.7e-03) |
Sinocyclocheilus_rhinocerous_gnat2-1	Y298V	# | |---->Altered Secondary_structure (Pr = 0.25) |
Sinocyclocheilus_rhinocerous_gnat2-1	Y298V	# | | |
Sinocyclocheilus_rhinocerous_gnat2-1	Y298V	# | |---->Altered Stability_and_conformational_flexibility (Pr = 0.20) |
Sinocyclocheilus_rhinocerous_gnat2-1	Y298V	# | | |---->Gain of Disulfide_linkage at C294 (Pr = 0.20 | P = 0.02) |
Sinocyclocheilus_rhinocerous_gnat2-1	Y298V	# | | |---->Altered Conformational_flexibility (Pr = 0.16) |
Sinocyclocheilus_rhinocerous_gnat2-1	Y298V	# | | |
Sinocyclocheilus_rhinocerous_gnat2-1	Y298V	# | |---->Altered Special_structural_signatures (Pr = 0.08) |
Sinocyclocheilus_rhinocerous_gnat2-1	Y298V	# | |---->Altered Signal_peptide (Pr = 0.00) |
Sinocyclocheilus_rhinocerous_gnat2-1	Y298V	# | | |
Sinocyclocheilus_rhinocerous_gnat2-1	Y298V	# | |---->Altered Transmembrane_protein (Pr = 0.08) |
Sinocyclocheilus_rhinocerous_gnat2-1	Y298V	# | |
Sinocyclocheilus_rhinocerous_gnat2-1	Y298V	# |---->Altered Functional_residue (Pr = 0.35) |
Sinocyclocheilus_rhinocerous_gnat2-1	Y298V	# |---->Loss of Allosteric_site at Y298 (Pr = 0.25 | P = 0.01)<---------------------------------------|
Sinocyclocheilus_rhinocerous_gnat2-1	Y298V	# |---->Altered Macromolecular_binding (Pr = 0.30) |
Sinocyclocheilus_rhinocerous_gnat2-1	Y298V	# | |---->Altered Protein_binding (Pr = 0.30) |
Sinocyclocheilus_rhinocerous_gnat2-1	Y298V	# | |---->Altered Disordered_interface (Pr = 0.21) |
Sinocyclocheilus_rhinocerous_gnat2-1	Y298V	# | | |
Sinocyclocheilus_rhinocerous_gnat2-1	Y298V	# | |---->Altered Ordered_interface (Pr = 0.30) |
Sinocyclocheilus_rhinocerous_gnat2-1	Y298V	# | |---->Altered PPI_residue (Pr = 0.28 | P = 0.04) |
Sinocyclocheilus_rhinocerous_gnat2-1	Y298V	# | |---->Altered PPI_hotspot (Pr = 0.30 | P = 4.9e-03) |
Sinocyclocheilus_rhinocerous_gnat2-1	Y298V	# | |
Sinocyclocheilus_rhinocerous_gnat2-1	Y298V	# |---->Altered Metal_binding (Pr = 0.35)<------------------------------------------------------------|
Sinocyclocheilus_rhinocerous_gnat2-1	Y298V	# | |---->Gain of Potassium_binding at N296 (Pr = 0.14 | P = 0.02)
Sinocyclocheilus_rhinocerous_gnat2-1	Y298V	# | |---->Gain of Zinc_binding at D300 (Pr = 0.35 | P = 0.01)
Sinocyclocheilus_rhinocerous_gnat2-1	Y298V	# |
Sinocyclocheilus_rhinocerous_gnat2-1	Y298V	# |---->Altered PTM_site (Pr = 0.27)
Sinocyclocheilus_rhinocerous_gnat2-1	Y298V	# |---->Loss of Phosphorylation at Y298 (Pr = 0.27 | P = 0.03)
Sinocyclocheilus_rhinocerous_gnat2-1	Y298V	# |---->Loss of Sulfation at Y293 (Pr = 0.02 | P = 0.04)
Sinocyclocheilus_rhinocerous_gnat2-2	V50I	0.249	Loss of Methylation at K46 (Pr = 0.19 | P = 8.2e-03); Altered DNA_binding (Pr = 0.17 | P = 0.04)	Altered Motifs (ELME000063:CK1 phosphorylation site)	Predicted conservation scores
Sinocyclocheilus_rhinocerous_gnat2-2	V50I	# Altered Effect (Pr = 0.26)
Sinocyclocheilus_rhinocerous_gnat2-2	V50I	# |---->Altered Motifs (ELME000063)
Sinocyclocheilus_rhinocerous_gnat2-2	V50I	# |---->Altered Structure_and_dynamics (Pr = 0.26)-------------------------------------------------------|
Sinocyclocheilus_rhinocerous_gnat2-2	V50I	# | |---->Altered Secondary_structure (Pr = 0.26) |
Sinocyclocheilus_rhinocerous_gnat2-2	V50I	# | | |
Sinocyclocheilus_rhinocerous_gnat2-2	V50I	# | |---->Altered Stability_and_conformational_flexibility (Pr = 0.24) |
Sinocyclocheilus_rhinocerous_gnat2-2	V50I	# | | |---->Altered Conformational_flexibility (Pr = 0.24) |
Sinocyclocheilus_rhinocerous_gnat2-2	V50I	# | | |
Sinocyclocheilus_rhinocerous_gnat2-2	V50I	# | |---->Altered Special_structural_signatures (Pr = 0.05) |
Sinocyclocheilus_rhinocerous_gnat2-2	V50I	# | |---->Altered Signal_peptide (Pr = 0.00) |
Sinocyclocheilus_rhinocerous_gnat2-2	V50I	# | | |
Sinocyclocheilus_rhinocerous_gnat2-2	V50I	# | |---->Altered Transmembrane_protein (Pr = 0.05) |
Sinocyclocheilus_rhinocerous_gnat2-2	V50I	# | |
Sinocyclocheilus_rhinocerous_gnat2-2	V50I	# |---->Altered Functional_residue (Pr = 0.22) |
Sinocyclocheilus_rhinocerous_gnat2-2	V50I	# |---->Altered Macromolecular_binding (Pr = 0.22) |
Sinocyclocheilus_rhinocerous_gnat2-2	V50I	# | |---->Altered DNA_binding (Pr = 0.17 | P = 0.04) |
Sinocyclocheilus_rhinocerous_gnat2-2	V50I	# | |---->Altered Protein_binding (Pr = 0.22) |
Sinocyclocheilus_rhinocerous_gnat2-2	V50I	# | |---->Altered Disordered_interface (Pr = 0.13) |
Sinocyclocheilus_rhinocerous_gnat2-2	V50I	# | | |
Sinocyclocheilus_rhinocerous_gnat2-2	V50I	# | |---->Altered Ordered_interface (Pr = 0.22) |
Sinocyclocheilus_rhinocerous_gnat2-2	V50I	# | |
Sinocyclocheilus_rhinocerous_gnat2-2	V50I	# |---->Altered Metal_binding (Pr = 0.05)<---------------------------------------------------------|
Sinocyclocheilus_rhinocerous_gnat2-2	V50I	# |
Sinocyclocheilus_rhinocerous_gnat2-2	V50I	# |---->Altered PTM_site (Pr = 0.19)
Sinocyclocheilus_rhinocerous_gnat2-2	V50I	# |---->Loss of Methylation at K46 (Pr = 0.19 | P = 8.2e-03)
Sinocyclocheilus_rhinocerous_gnb1a-1	T243S	0.317	Gain of Zinc_binding at D248 (Pr = 0.32 | P = 0.01); Altered PPI_residue (Pr = 0.30 | P = 0.02); Gain of Sodium_binding at D248 (Pr = 0.29 | P = 3.5e-03); Gain of Catalytic_site at D248 (Pr = 0.29 | P = 1.9e-03); Gain of Relative_solvent_accessibility (Pr = 0.26 | P = 0.03); Gain of Nickel_binding at D248 (Pr = 0.25 | P = 0.01); Gain of Manganese_binding at D247 (Pr = 0.17 | P = 0.03); Gain of Potassium_binding at D248 (Pr = 0.11 | P = 0.04); Altered Stability (Pr = 0.09 | P = 0.05)	Altered Motifs (ELME000053:GSK3 phosphorylation recognition site; ELME000063:CK1 phosphorylation site; ELME000220:Phosphothreonine motif binding a subset of FHA domains that have a preference for an acidic amino acid at the pT+3 position.; PS00008:N-myristoylation site)	Predicted conservation scores
Sinocyclocheilus_rhinocerous_gnb1a-1	T243S	# Altered Effect (Pr = 0.32)
Sinocyclocheilus_rhinocerous_gnb1a-1	T243S	# |---->Altered Motifs (ELME000053|ELME000063|ELME000220|PS00008)
Sinocyclocheilus_rhinocerous_gnb1a-1	T243S	# |---->Altered Structure_and_dynamics (Pr = 0.32)-------------------------------------------------------|
Sinocyclocheilus_rhinocerous_gnb1a-1	T243S	# | |---->Gain of Relative_solvent_accessibility (Pr = 0.26 | P = 0.03) |
Sinocyclocheilus_rhinocerous_gnb1a-1	T243S	# | |---->Altered Secondary_structure (Pr = 0.25) |
Sinocyclocheilus_rhinocerous_gnb1a-1	T243S	# | | |
Sinocyclocheilus_rhinocerous_gnb1a-1	T243S	# | |---->Altered Stability_and_conformational_flexibility (Pr = 0.22) |
Sinocyclocheilus_rhinocerous_gnb1a-1	T243S	# | | |---->Altered Stability (Pr = 0.09 | P = 0.05) |
Sinocyclocheilus_rhinocerous_gnb1a-1	T243S	# | | |---->Altered Conformational_flexibility (Pr = 0.22) |
Sinocyclocheilus_rhinocerous_gnb1a-1	T243S	# | | |
Sinocyclocheilus_rhinocerous_gnb1a-1	T243S	# | |---->Altered Special_structural_signatures (Pr = 0.04) |
Sinocyclocheilus_rhinocerous_gnb1a-1	T243S	# | |---->Altered Signal_peptide (Pr = 0.00) |
Sinocyclocheilus_rhinocerous_gnb1a-1	T243S	# | | |
Sinocyclocheilus_rhinocerous_gnb1a-1	T243S	# | |---->Altered Transmembrane_protein (Pr = 0.04) |
Sinocyclocheilus_rhinocerous_gnb1a-1	T243S	# | |
Sinocyclocheilus_rhinocerous_gnb1a-1	T243S	# |---->Altered Functional_residue (Pr = 0.32) |
Sinocyclocheilus_rhinocerous_gnb1a-1	T243S	# |---->Gain of Catalytic_site at D248 (Pr = 0.29 | P = 1.9e-03) |
Sinocyclocheilus_rhinocerous_gnb1a-1	T243S	# |---->Altered Macromolecular_binding (Pr = 0.30) |
Sinocyclocheilus_rhinocerous_gnb1a-1	T243S	# | |---->Altered Protein_binding (Pr = 0.30) |
Sinocyclocheilus_rhinocerous_gnb1a-1	T243S	# | |---->Altered Disordered_interface (Pr = 0.05) |
Sinocyclocheilus_rhinocerous_gnb1a-1	T243S	# | | |
Sinocyclocheilus_rhinocerous_gnb1a-1	T243S	# | |---->Altered Ordered_interface (Pr = 0.30) |
Sinocyclocheilus_rhinocerous_gnb1a-1	T243S	# | |---->Altered PPI_residue (Pr = 0.30 | P = 0.02) |
Sinocyclocheilus_rhinocerous_gnb1a-1	T243S	# | |
Sinocyclocheilus_rhinocerous_gnb1a-1	T243S	# |---->Altered Metal_binding (Pr = 0.32)<---------------------------------------------------------|
Sinocyclocheilus_rhinocerous_gnb1a-1	T243S	# | |---->Gain of Manganese_binding at D247 (Pr = 0.17 | P = 0.03)
Sinocyclocheilus_rhinocerous_gnb1a-1	T243S	# | |---->Gain of Nickel_binding at D248 (Pr = 0.25 | P = 0.01)
Sinocyclocheilus_rhinocerous_gnb1a-1	T243S	# | |---->Gain of Potassium_binding at D248 (Pr = 0.11 | P = 0.04)
Sinocyclocheilus_rhinocerous_gnb1a-1	T243S	# | |---->Gain of Sodium_binding at D248 (Pr = 0.29 | P = 3.5e-03)
Sinocyclocheilus_rhinocerous_gnb1a-1	T243S	# | |---->Gain of Zinc_binding at D248 (Pr = 0.32 | P = 0.01)
Sinocyclocheilus_rhinocerous_gnb1a-1	T243S	# |
Sinocyclocheilus_rhinocerous_gnb1a-1	T243S	# |---->Altered PTM_site (Pr = 0.03)
Sinocyclocheilus_rhinocerous_gnb3a-2	M1L	0.595	Altered Cytoplasmic_loop (Pr = 0.17 | P = 0.01); Loss of N-terminal_acetylation at M1 (Pr = 0.02 | P = 6.6e-03)	Altered Motifs (ELME000355:N-terminal motif that initiates protein degradation by binding to the N-box of N-recognins. This N-degron variant comprises N-terminal a bulky hydrophobic residue as destabilizing residue.)	Predicted conservation scores
Sinocyclocheilus_rhinocerous_gnb3a-2	M1L	# Altered Effect (Pr = 0.22)
Sinocyclocheilus_rhinocerous_gnb3a-2	M1L	# |---->Altered Motifs (ELME000355)
Sinocyclocheilus_rhinocerous_gnb3a-2	M1L	# |---->Altered Structure_and_dynamics (Pr = 0.22)-------------------------------------------------------|
Sinocyclocheilus_rhinocerous_gnb3a-2	M1L	# | |---->Altered Secondary_structure (Pr = 0.16) |
Sinocyclocheilus_rhinocerous_gnb3a-2	M1L	# | | |
Sinocyclocheilus_rhinocerous_gnb3a-2	M1L	# | |---->Altered Stability_and_conformational_flexibility (Pr = 0.22) |
Sinocyclocheilus_rhinocerous_gnb3a-2	M1L	# | | |---->Altered Conformational_flexibility (Pr = 0.22) |
Sinocyclocheilus_rhinocerous_gnb3a-2	M1L	# | | |
Sinocyclocheilus_rhinocerous_gnb3a-2	M1L	# | |---->Altered Special_structural_signatures (Pr = 0.17) |
Sinocyclocheilus_rhinocerous_gnb3a-2	M1L	# | |---->Altered Signal_peptide (Pr = 0.00) |
Sinocyclocheilus_rhinocerous_gnb3a-2	M1L	# | | |
Sinocyclocheilus_rhinocerous_gnb3a-2	M1L	# | |---->Altered Transmembrane_protein (Pr = 0.17) |
Sinocyclocheilus_rhinocerous_gnb3a-2	M1L	# | |---->Altered Non-cytoplasmic_loop (Pr = 0.17 | P = 0.01) |
Sinocyclocheilus_rhinocerous_gnb3a-2	M1L	# | |
Sinocyclocheilus_rhinocerous_gnb3a-2	M1L	# |---->Altered Functional_residue (Pr = 0.15) |
Sinocyclocheilus_rhinocerous_gnb3a-2	M1L	# |---->Altered Macromolecular_binding (Pr = 0.15) |
Sinocyclocheilus_rhinocerous_gnb3a-2	M1L	# | |---->Altered Protein_binding (Pr = 0.15) |
Sinocyclocheilus_rhinocerous_gnb3a-2	M1L	# | |---->Altered Disordered_interface (Pr = 0.15) |
Sinocyclocheilus_rhinocerous_gnb3a-2	M1L	# | | |
Sinocyclocheilus_rhinocerous_gnb3a-2	M1L	# | |---->Altered Ordered_interface (Pr = 0.14) |
Sinocyclocheilus_rhinocerous_gnb3a-2	M1L	# | |
Sinocyclocheilus_rhinocerous_gnb3a-2	M1L	# |---->Altered Metal_binding (Pr = 0.07)<---------------------------------------------------------|
Sinocyclocheilus_rhinocerous_gnb3a-2	M1L	# |
Sinocyclocheilus_rhinocerous_gnb3a-2	M1L	# |---->Altered PTM_site (Pr = 0.05)
Sinocyclocheilus_rhinocerous_gnb3a-2	M1L	# |---->Loss of N-terminal_acetylation at M1 (Pr = 0.02 | P = 6.6e-03)
Sinocyclocheilus_rhinocerous_gnb3a-2	R42H	0.258	Altered Calmodulin_binding (Pr = 0.39 | P = 7.4e-03); Loss of Helix (Pr = 0.28 | P = 0.03)	Altered Motifs (None)	Predicted conservation scores
Sinocyclocheilus_rhinocerous_gnb3a-2	R42H	# Altered Effect (Pr = 0.39)
Sinocyclocheilus_rhinocerous_gnb3a-2	R42H	# |---->Altered Motifs (None)
Sinocyclocheilus_rhinocerous_gnb3a-2	R42H	# |---->Altered Structure_and_dynamics (Pr = 0.28)-------------------------------------------------------|
Sinocyclocheilus_rhinocerous_gnb3a-2	R42H	# | |---->Altered Secondary_structure (Pr = 0.28) |
Sinocyclocheilus_rhinocerous_gnb3a-2	R42H	# | | |---->Loss of Helix (Pr = 0.28 | P = 0.03) |
Sinocyclocheilus_rhinocerous_gnb3a-2	R42H	# | | |
Sinocyclocheilus_rhinocerous_gnb3a-2	R42H	# | |---->Altered Stability_and_conformational_flexibility (Pr = 0.09) |
Sinocyclocheilus_rhinocerous_gnb3a-2	R42H	# | | |---->Altered Conformational_flexibility (Pr = 0.09) |
Sinocyclocheilus_rhinocerous_gnb3a-2	R42H	# | | |
Sinocyclocheilus_rhinocerous_gnb3a-2	R42H	# | |---->Altered Special_structural_signatures (Pr = 0.04) |
Sinocyclocheilus_rhinocerous_gnb3a-2	R42H	# | |---->Altered Signal_peptide (Pr = 0.00) |
Sinocyclocheilus_rhinocerous_gnb3a-2	R42H	# | | |
Sinocyclocheilus_rhinocerous_gnb3a-2	R42H	# | |---->Altered Transmembrane_protein (Pr = 0.04) |
Sinocyclocheilus_rhinocerous_gnb3a-2	R42H	# | |
Sinocyclocheilus_rhinocerous_gnb3a-2	R42H	# |---->Altered Functional_residue (Pr = 0.39) |
Sinocyclocheilus_rhinocerous_gnb3a-2	R42H	# |---->Altered Macromolecular_binding (Pr = 0.39) |
Sinocyclocheilus_rhinocerous_gnb3a-2	R42H	# | |---->Altered Protein_binding (Pr = 0.39) |
Sinocyclocheilus_rhinocerous_gnb3a-2	R42H	# | |---->Altered Disordered_interface (Pr = 0.39) |
Sinocyclocheilus_rhinocerous_gnb3a-2	R42H	# | | |---->Altered Calmodulin_binding (Pr = 0.39 | P = 7.4e-03) |
Sinocyclocheilus_rhinocerous_gnb3a-2	R42H	# | | |
Sinocyclocheilus_rhinocerous_gnb3a-2	R42H	# | |---->Altered Ordered_interface (Pr = 0.11) |
Sinocyclocheilus_rhinocerous_gnb3a-2	R42H	# | |
Sinocyclocheilus_rhinocerous_gnb3a-2	R42H	# |---->Altered Metal_binding (Pr = 0.02)<---------------------------------------------------------|
Sinocyclocheilus_rhinocerous_gnb3a-2	R42H	# |
Sinocyclocheilus_rhinocerous_gnb3a-2	R42H	# |---->Altered PTM_site (Pr = 0.18)
Sinocyclocheilus_rhinocerous_gnb3a-2	K302N	0.560	Altered PPI_residue (Pr = 0.28 | P = 0.03); Loss of Allosteric_site at W298 (Pr = 0.28 | P = 7.5e-03); Gain of Relative_solvent_accessibility (Pr = 0.27 | P = 0.02); Loss of Nickel_binding at D299 (Pr = 0.27 | P = 7.4e-03); Loss of Sodium_binding at D299 (Pr = 0.26 | P = 0.01); Altered Cytoplasmic_loop (Pr = 0.19 | P = 7.3e-03)	Altered Motifs (ELME000002:Motif recognised for modification by SUMO-1; PS00005:Protein kinase C phosphorylation site)	Predicted conservation scores
Sinocyclocheilus_rhinocerous_gnb3a-2	K302N	# Altered Effect (Pr = 0.28)
Sinocyclocheilus_rhinocerous_gnb3a-2	K302N	# |---->Altered Motifs (ELME000002|PS00005)
Sinocyclocheilus_rhinocerous_gnb3a-2	K302N	# |---->Altered Structure_and_dynamics (Pr = 0.28)-------------------------------------------------------|
Sinocyclocheilus_rhinocerous_gnb3a-2	K302N	# | |---->Gain of Relative_solvent_accessibility (Pr = 0.27 | P = 0.02) |
Sinocyclocheilus_rhinocerous_gnb3a-2	K302N	# | |---->Altered Secondary_structure (Pr = 0.26) |
Sinocyclocheilus_rhinocerous_gnb3a-2	K302N	# | | |
Sinocyclocheilus_rhinocerous_gnb3a-2	K302N	# | |---->Altered Stability_and_conformational_flexibility (Pr = 0.14) |
Sinocyclocheilus_rhinocerous_gnb3a-2	K302N	# | | |---->Altered Conformational_flexibility (Pr = 0.14) |
Sinocyclocheilus_rhinocerous_gnb3a-2	K302N	# | | |
Sinocyclocheilus_rhinocerous_gnb3a-2	K302N	# | |---->Altered Special_structural_signatures (Pr = 0.19) |
Sinocyclocheilus_rhinocerous_gnb3a-2	K302N	# | |---->Altered Signal_peptide (Pr = 0.00) |
Sinocyclocheilus_rhinocerous_gnb3a-2	K302N	# | | |
Sinocyclocheilus_rhinocerous_gnb3a-2	K302N	# | |---->Altered Transmembrane_protein (Pr = 0.19) |
Sinocyclocheilus_rhinocerous_gnb3a-2	K302N	# | |---->Altered Non-cytoplasmic_loop (Pr = 0.19 | P = 7.3e-03) |
Sinocyclocheilus_rhinocerous_gnb3a-2	K302N	# | |
Sinocyclocheilus_rhinocerous_gnb3a-2	K302N	# |---->Altered Functional_residue (Pr = 0.28) |
Sinocyclocheilus_rhinocerous_gnb3a-2	K302N	# |---->Loss of Allosteric_site at W298 (Pr = 0.28 | P = 7.5e-03)<---------------------------------|
Sinocyclocheilus_rhinocerous_gnb3a-2	K302N	# |---->Altered Macromolecular_binding (Pr = 0.28) |
Sinocyclocheilus_rhinocerous_gnb3a-2	K302N	# | |---->Altered Protein_binding (Pr = 0.28) |
Sinocyclocheilus_rhinocerous_gnb3a-2	K302N	# | |---->Altered Disordered_interface (Pr = 0.04) |
Sinocyclocheilus_rhinocerous_gnb3a-2	K302N	# | | |
Sinocyclocheilus_rhinocerous_gnb3a-2	K302N	# | |---->Altered Ordered_interface (Pr = 0.28) |
Sinocyclocheilus_rhinocerous_gnb3a-2	K302N	# | |---->Altered PPI_residue (Pr = 0.28 | P = 0.03) |
Sinocyclocheilus_rhinocerous_gnb3a-2	K302N	# | |
Sinocyclocheilus_rhinocerous_gnb3a-2	K302N	# |---->Altered Metal_binding (Pr = 0.27)<---------------------------------------------------------|
Sinocyclocheilus_rhinocerous_gnb3a-2	K302N	# | |---->Loss of Nickel_binding at D299 (Pr = 0.27 | P = 7.4e-03)
Sinocyclocheilus_rhinocerous_gnb3a-2	K302N	# | |---->Loss of Sodium_binding at D299 (Pr = 0.26 | P = 0.01)
Sinocyclocheilus_rhinocerous_gnb3a-2	K302N	# |
Sinocyclocheilus_rhinocerous_gnb3a-2	K302N	# |---->Altered PTM_site (Pr = 0.09)
Sinocyclocheilus_rhinocerous_gnb3a-2	R305K	0.424	Gain of Relative_solvent_accessibility (Pr = 0.30 | P = 8.4e-03); Altered PPI_residue (Pr = 0.28 | P = 0.03); Altered Cytoplasmic_loop (Pr = 0.19 | P = 7.2e-03)	Altered Motifs (None)	Predicted conservation scores
Sinocyclocheilus_rhinocerous_gnb3a-2	R305K	# Altered Effect (Pr = 0.30)
Sinocyclocheilus_rhinocerous_gnb3a-2	R305K	# |---->Altered Motifs (None)
Sinocyclocheilus_rhinocerous_gnb3a-2	R305K	# |---->Altered Structure_and_dynamics (Pr = 0.30)----------------------------------------------------------|
Sinocyclocheilus_rhinocerous_gnb3a-2	R305K	# | |---->Gain of Relative_solvent_accessibility (Pr = 0.30 | P = 8.4e-03) |
Sinocyclocheilus_rhinocerous_gnb3a-2	R305K	# | |---->Altered Secondary_structure (Pr = 0.27) |
Sinocyclocheilus_rhinocerous_gnb3a-2	R305K	# | | |
Sinocyclocheilus_rhinocerous_gnb3a-2	R305K	# | |---->Altered Stability_and_conformational_flexibility (Pr = 0.17) |
Sinocyclocheilus_rhinocerous_gnb3a-2	R305K	# | | |---->Altered Conformational_flexibility (Pr = 0.17) |
Sinocyclocheilus_rhinocerous_gnb3a-2	R305K	# | | |
Sinocyclocheilus_rhinocerous_gnb3a-2	R305K	# | |---->Altered Special_structural_signatures (Pr = 0.19) |
Sinocyclocheilus_rhinocerous_gnb3a-2	R305K	# | |---->Altered Signal_peptide (Pr = 0.00) |
Sinocyclocheilus_rhinocerous_gnb3a-2	R305K	# | | |
Sinocyclocheilus_rhinocerous_gnb3a-2	R305K	# | |---->Altered Transmembrane_protein (Pr = 0.19) |
Sinocyclocheilus_rhinocerous_gnb3a-2	R305K	# | |---->Altered Non-cytoplasmic_loop (Pr = 0.19 | P = 7.2e-03) |
Sinocyclocheilus_rhinocerous_gnb3a-2	R305K	# | |
Sinocyclocheilus_rhinocerous_gnb3a-2	R305K	# |---->Altered Functional_residue (Pr = 0.28) |
Sinocyclocheilus_rhinocerous_gnb3a-2	R305K	# |---->Altered Macromolecular_binding (Pr = 0.28) |
Sinocyclocheilus_rhinocerous_gnb3a-2	R305K	# | |---->Altered Protein_binding (Pr = 0.28) |
Sinocyclocheilus_rhinocerous_gnb3a-2	R305K	# | |---->Altered Disordered_interface (Pr = 0.02) |
Sinocyclocheilus_rhinocerous_gnb3a-2	R305K	# | | |
Sinocyclocheilus_rhinocerous_gnb3a-2	R305K	# | |---->Altered Ordered_interface (Pr = 0.28) |
Sinocyclocheilus_rhinocerous_gnb3a-2	R305K	# | |---->Altered PPI_residue (Pr = 0.28 | P = 0.03) |
Sinocyclocheilus_rhinocerous_gnb3a-2	R305K	# | |
Sinocyclocheilus_rhinocerous_gnb3a-2	R305K	# |---->Altered Metal_binding (Pr = 0.12)<------------------------------------------------------------|
Sinocyclocheilus_rhinocerous_gnb3a-2	R305K	# |
Sinocyclocheilus_rhinocerous_gnb3a-2	R305K	# |---->Altered PTM_site (Pr = 0.09)
Sinocyclocheilus_rhinocerous_gnb3b-1	T50N	0.586	Altered Calmodulin_binding (Pr = 0.26 | P = 0.01)	Altered Motifs (ELME000062:Secondary preference for PKA-type AGC kinase phosphorylation.; ELME000102:N-Arg dibasic convertase (nardilysin) cleavage site (Xaa-|-Arg-Lys or Arg-|-Arg-Xaa).; ELME000108:Yeast kexin 2 cleavage site (Lys-Arg-|-Xaa or Arg-Arg-|-Xaa); ELME000146:Subtilisin/kexin isozyme-1 (SKI1) cleavage site ([RK]-X-[hydrophobic]-[LTKF]-|-X); PS00005:Protein kinase C phosphorylation site)	Predicted conservation scores
Sinocyclocheilus_rhinocerous_gnb3b-1	T50N	# Altered Effect (Pr = 0.26)
Sinocyclocheilus_rhinocerous_gnb3b-1	T50N	# |---->Altered Motifs (ELME000062|ELME000102|ELME000108|ELME000146|PS00005)
Sinocyclocheilus_rhinocerous_gnb3b-1	T50N	# |---->Altered Structure_and_dynamics (Pr = 0.25)-------------------------------------------------------|
Sinocyclocheilus_rhinocerous_gnb3b-1	T50N	# | |---->Altered Secondary_structure (Pr = 0.25) |
Sinocyclocheilus_rhinocerous_gnb3b-1	T50N	# | | |
Sinocyclocheilus_rhinocerous_gnb3b-1	T50N	# | |---->Altered Stability_and_conformational_flexibility (Pr = 0.16) |
Sinocyclocheilus_rhinocerous_gnb3b-1	T50N	# | | |---->Altered Conformational_flexibility (Pr = 0.16) |
Sinocyclocheilus_rhinocerous_gnb3b-1	T50N	# | | |
Sinocyclocheilus_rhinocerous_gnb3b-1	T50N	# | |---->Altered Special_structural_signatures (Pr = 0.04) |
Sinocyclocheilus_rhinocerous_gnb3b-1	T50N	# | |---->Altered Signal_peptide (Pr = 0.00) |
Sinocyclocheilus_rhinocerous_gnb3b-1	T50N	# | | |
Sinocyclocheilus_rhinocerous_gnb3b-1	T50N	# | |---->Altered Transmembrane_protein (Pr = 0.04) |
Sinocyclocheilus_rhinocerous_gnb3b-1	T50N	# | |
Sinocyclocheilus_rhinocerous_gnb3b-1	T50N	# |---->Altered Functional_residue (Pr = 0.26) |
Sinocyclocheilus_rhinocerous_gnb3b-1	T50N	# |---->Altered Macromolecular_binding (Pr = 0.26) |
Sinocyclocheilus_rhinocerous_gnb3b-1	T50N	# | |---->Altered Protein_binding (Pr = 0.26) |
Sinocyclocheilus_rhinocerous_gnb3b-1	T50N	# | |---->Altered Disordered_interface (Pr = 0.26) |
Sinocyclocheilus_rhinocerous_gnb3b-1	T50N	# | | |---->Altered Calmodulin_binding (Pr = 0.26 | P = 0.01) |
Sinocyclocheilus_rhinocerous_gnb3b-1	T50N	# | | |
Sinocyclocheilus_rhinocerous_gnb3b-1	T50N	# | |---->Altered Ordered_interface (Pr = 0.16) |
Sinocyclocheilus_rhinocerous_gnb3b-1	T50N	# | |
Sinocyclocheilus_rhinocerous_gnb3b-1	T50N	# |---->Altered Metal_binding (Pr = 0.20)<---------------------------------------------------------|
Sinocyclocheilus_rhinocerous_gnb3b-1	T50N	# |
Sinocyclocheilus_rhinocerous_gnb3b-1	T50N	# |---->Altered PTM_site (Pr = 0.11)
Sinocyclocheilus_rhinocerous_gngt2a-1	D16E	0.100	Altered Coiled_coil (Pr = 0.51 | P = 4.3e-03); Altered MoRF (Pr = 0.31 | P = 0.02); Loss of Ubiquitylation at K15 (Pr = 0.18 | P = 0.02)	Altered Motifs (ELME000064:CK2 phosphorylation site; ELME000146:Subtilisin/kexin isozyme-1 (SKI1) cleavage site ([RK]-X-[hydrophobic]-[LTKF]-|-X); PS00006:Casein kinase II phosphorylation site)	Predicted conservation scores
Sinocyclocheilus_rhinocerous_gngt2a-1	D16E	# Altered Effect (Pr = 0.51)
Sinocyclocheilus_rhinocerous_gngt2a-1	D16E	# |---->Altered Motifs (ELME000064|ELME000146|PS00006)
Sinocyclocheilus_rhinocerous_gngt2a-1	D16E	# |---->Altered Structure_and_dynamics (Pr = 0.51)-------------------------------------------------------|
Sinocyclocheilus_rhinocerous_gngt2a-1	D16E	# | |---->Altered Secondary_structure (Pr = 0.24) |
Sinocyclocheilus_rhinocerous_gngt2a-1	D16E	# | | |
Sinocyclocheilus_rhinocerous_gngt2a-1	D16E	# | |---->Altered Stability_and_conformational_flexibility (Pr = 0.21) |
Sinocyclocheilus_rhinocerous_gngt2a-1	D16E	# | | |---->Altered Conformational_flexibility (Pr = 0.21) |
Sinocyclocheilus_rhinocerous_gngt2a-1	D16E	# | | |
Sinocyclocheilus_rhinocerous_gngt2a-1	D16E	# | |---->Altered Special_structural_signatures (Pr = 0.51) |
Sinocyclocheilus_rhinocerous_gngt2a-1	D16E	# | |---->Altered Coiled_coil (Pr = 0.51 | P = 4.3e-03) |
Sinocyclocheilus_rhinocerous_gngt2a-1	D16E	# | |---->Altered Signal_peptide (Pr = 0.00) |
Sinocyclocheilus_rhinocerous_gngt2a-1	D16E	# | | |
Sinocyclocheilus_rhinocerous_gngt2a-1	D16E	# | |---->Altered Transmembrane_protein (Pr = 0.03) |
Sinocyclocheilus_rhinocerous_gngt2a-1	D16E	# | |
Sinocyclocheilus_rhinocerous_gngt2a-1	D16E	# |---->Altered Functional_residue (Pr = 0.31) |
Sinocyclocheilus_rhinocerous_gngt2a-1	D16E	# |---->Altered Macromolecular_binding (Pr = 0.31) |
Sinocyclocheilus_rhinocerous_gngt2a-1	D16E	# | |---->Altered Protein_binding (Pr = 0.31) |
Sinocyclocheilus_rhinocerous_gngt2a-1	D16E	# | |---->Altered Disordered_interface (Pr = 0.31) |
Sinocyclocheilus_rhinocerous_gngt2a-1	D16E	# | | |---->Altered MoRF (Pr = 0.31 | P = 0.02) |
Sinocyclocheilus_rhinocerous_gngt2a-1	D16E	# | | |
Sinocyclocheilus_rhinocerous_gngt2a-1	D16E	# | |---->Altered Ordered_interface (Pr = 0.07) |
Sinocyclocheilus_rhinocerous_gngt2a-1	D16E	# | |
Sinocyclocheilus_rhinocerous_gngt2a-1	D16E	# |---->Altered Metal_binding (Pr = 0.02)<---------------------------------------------------------|
Sinocyclocheilus_rhinocerous_gngt2a-1	D16E	# |
Sinocyclocheilus_rhinocerous_gngt2a-1	D16E	# |---->Altered PTM_site (Pr = 0.21)
Sinocyclocheilus_rhinocerous_gngt2a-1	D16E	# |---->Loss of Ubiquitylation at K15 (Pr = 0.18 | P = 0.02)
Sinocyclocheilus_rhinocerous_gngt2a-2	K15N	0.453	Loss of Intrinsic_disorder (Pr = 0.38 | P = 0.03); Altered Coiled_coil (Pr = 0.31 | P = 1.0e-02); Altered MoRF (Pr = 0.28 | P = 0.04); Loss of Acetylation at K15 (Pr = 0.25 | P = 0.01); Loss of Ubiquitylation at K15 (Pr = 0.22 | P = 2.9e-03)	Altered Motifs (ELME000146:Subtilisin/kexin isozyme-1 (SKI1) cleavage site ([RK]-X-[hydrophobic]-[LTKF]-|-X); ELME000321:Caspase3 and Caspase7 cleavage site; PS00005:Protein kinase C phosphorylation site; PS00006:Casein kinase II phosphorylation site)	Predicted conservation scores
Sinocyclocheilus_rhinocerous_gngt2a-2	K15N	# Altered Effect (Pr = 0.38)
Sinocyclocheilus_rhinocerous_gngt2a-2	K15N	# |---->Altered Motifs (ELME000146|ELME000321|PS00005|PS00006)
Sinocyclocheilus_rhinocerous_gngt2a-2	K15N	# |---->Altered Structure_and_dynamics (Pr = 0.38)-------------------------------------------------------|
Sinocyclocheilus_rhinocerous_gngt2a-2	K15N	# | |---->Altered Secondary_structure (Pr = 0.21) |
Sinocyclocheilus_rhinocerous_gngt2a-2	K15N	# | | |
Sinocyclocheilus_rhinocerous_gngt2a-2	K15N	# | |---->Altered Stability_and_conformational_flexibility (Pr = 0.38) |
Sinocyclocheilus_rhinocerous_gngt2a-2	K15N	# | | |---->Altered Conformational_flexibility (Pr = 0.38) |
Sinocyclocheilus_rhinocerous_gngt2a-2	K15N	# | | |---->Loss of Intrinsic_disorder (Pr = 0.38 | P = 0.03) |
Sinocyclocheilus_rhinocerous_gngt2a-2	K15N	# | | |
Sinocyclocheilus_rhinocerous_gngt2a-2	K15N	# | |---->Altered Special_structural_signatures (Pr = 0.31) |
Sinocyclocheilus_rhinocerous_gngt2a-2	K15N	# | |---->Altered Coiled_coil (Pr = 0.31 | P = 1.0e-02) |
Sinocyclocheilus_rhinocerous_gngt2a-2	K15N	# | |---->Altered Signal_peptide (Pr = 0.00) |
Sinocyclocheilus_rhinocerous_gngt2a-2	K15N	# | | |
Sinocyclocheilus_rhinocerous_gngt2a-2	K15N	# | |---->Altered Transmembrane_protein (Pr = 0.04) |
Sinocyclocheilus_rhinocerous_gngt2a-2	K15N	# | |
Sinocyclocheilus_rhinocerous_gngt2a-2	K15N	# |---->Altered Functional_residue (Pr = 0.28) |
Sinocyclocheilus_rhinocerous_gngt2a-2	K15N	# |---->Altered Macromolecular_binding (Pr = 0.28) |
Sinocyclocheilus_rhinocerous_gngt2a-2	K15N	# | |---->Altered Protein_binding (Pr = 0.28) |
Sinocyclocheilus_rhinocerous_gngt2a-2	K15N	# | |---->Altered Disordered_interface (Pr = 0.28) |
Sinocyclocheilus_rhinocerous_gngt2a-2	K15N	# | | |---->Altered MoRF (Pr = 0.28 | P = 0.04) |
Sinocyclocheilus_rhinocerous_gngt2a-2	K15N	# | | |
Sinocyclocheilus_rhinocerous_gngt2a-2	K15N	# | |---->Altered Ordered_interface (Pr = 0.08) |
Sinocyclocheilus_rhinocerous_gngt2a-2	K15N	# | |
Sinocyclocheilus_rhinocerous_gngt2a-2	K15N	# |---->Altered Metal_binding (Pr = 0.03)<---------------------------------------------------------|
Sinocyclocheilus_rhinocerous_gngt2a-2	K15N	# |
Sinocyclocheilus_rhinocerous_gngt2a-2	K15N	# |---->Altered PTM_site (Pr = 0.25)
Sinocyclocheilus_rhinocerous_gngt2a-2	K15N	# |---->Loss of Acetylation at K15 (Pr = 0.25 | P = 0.01)
Sinocyclocheilus_rhinocerous_gngt2a-2	K15N	# |---->Loss of Ubiquitylation at K15 (Pr = 0.22 | P = 2.9e-03)
Sinocyclocheilus_rhinocerous_gngt2b-1	V60I	0.077	Altered MoRF (Pr = 0.28 | P = 0.03); Loss of Strand (Pr = 0.26 | P = 0.03); Gain of Acetylation at K64 (Pr = 0.21 | P = 0.03)	Altered Motifs (None)	Predicted conservation scores
Sinocyclocheilus_rhinocerous_gngt2b-1	V60I	# Altered Effect (Pr = 0.28)
Sinocyclocheilus_rhinocerous_gngt2b-1	V60I	# |---->Altered Motifs (None)
Sinocyclocheilus_rhinocerous_gngt2b-1	V60I	# |---->Altered Structure_and_dynamics (Pr = 0.27)-------------------------------------------------------|
Sinocyclocheilus_rhinocerous_gngt2b-1	V60I	# | |---->Altered Secondary_structure (Pr = 0.26) |
Sinocyclocheilus_rhinocerous_gngt2b-1	V60I	# | | |---->Loss of Strand (Pr = 0.26 | P = 0.03) |
Sinocyclocheilus_rhinocerous_gngt2b-1	V60I	# | | |
Sinocyclocheilus_rhinocerous_gngt2b-1	V60I	# | |---->Altered Stability_and_conformational_flexibility (Pr = 0.27) |
Sinocyclocheilus_rhinocerous_gngt2b-1	V60I	# | | |---->Altered Conformational_flexibility (Pr = 0.27) |
Sinocyclocheilus_rhinocerous_gngt2b-1	V60I	# | | |
Sinocyclocheilus_rhinocerous_gngt2b-1	V60I	# | |---->Altered Special_structural_signatures (Pr = 0.03) |
Sinocyclocheilus_rhinocerous_gngt2b-1	V60I	# | |---->Altered Signal_peptide (Pr = 0.00) |
Sinocyclocheilus_rhinocerous_gngt2b-1	V60I	# | | |
Sinocyclocheilus_rhinocerous_gngt2b-1	V60I	# | |---->Altered Transmembrane_protein (Pr = 0.03) |
Sinocyclocheilus_rhinocerous_gngt2b-1	V60I	# | |
Sinocyclocheilus_rhinocerous_gngt2b-1	V60I	# |---->Altered Functional_residue (Pr = 0.28) |
Sinocyclocheilus_rhinocerous_gngt2b-1	V60I	# |---->Altered Macromolecular_binding (Pr = 0.28) |
Sinocyclocheilus_rhinocerous_gngt2b-1	V60I	# | |---->Altered Protein_binding (Pr = 0.28) |
Sinocyclocheilus_rhinocerous_gngt2b-1	V60I	# | |---->Altered Disordered_interface (Pr = 0.28) |
Sinocyclocheilus_rhinocerous_gngt2b-1	V60I	# | | |---->Altered MoRF (Pr = 0.28 | P = 0.03) |
Sinocyclocheilus_rhinocerous_gngt2b-1	V60I	# | | |
Sinocyclocheilus_rhinocerous_gngt2b-1	V60I	# | |---->Altered Ordered_interface (Pr = 0.18) |
Sinocyclocheilus_rhinocerous_gngt2b-1	V60I	# | |
Sinocyclocheilus_rhinocerous_gngt2b-1	V60I	# |---->Altered Metal_binding (Pr = 0.09)<---------------------------------------------------------|
Sinocyclocheilus_rhinocerous_gngt2b-1	V60I	# |
Sinocyclocheilus_rhinocerous_gngt2b-1	V60I	# |---->Altered PTM_site (Pr = 0.21)
Sinocyclocheilus_rhinocerous_gngt2b-1	V60I	# |---->Gain of Acetylation at K64 (Pr = 0.21 | P = 0.03)
Sinocyclocheilus_rhinocerous_grk1a-2	K385N	0.290	Gain of Strand (Pr = 0.27 | P = 0.02); Altered Cytoplasmic_loop (Pr = 0.27 | P = 9.4e-04); Altered PPI_hotspot (Pr = 0.24 | P = 0.04); Altered DNA_binding (Pr = 0.17 | P = 0.04); Gain of Potassium_binding at G389 (Pr = 0.10 | P = 0.04)	Altered Motifs (None)	Predicted conservation scores
Sinocyclocheilus_rhinocerous_grk1a-2	K385N	# Altered Effect (Pr = 0.27)
Sinocyclocheilus_rhinocerous_grk1a-2	K385N	# |---->Altered Motifs (None)
Sinocyclocheilus_rhinocerous_grk1a-2	K385N	# |---->Altered Structure_and_dynamics (Pr = 0.27)-------------------------------------------------------|
Sinocyclocheilus_rhinocerous_grk1a-2	K385N	# | |---->Altered Secondary_structure (Pr = 0.27) |
Sinocyclocheilus_rhinocerous_grk1a-2	K385N	# | | |---->Gain of Strand (Pr = 0.27 | P = 0.02) |
Sinocyclocheilus_rhinocerous_grk1a-2	K385N	# | | |
Sinocyclocheilus_rhinocerous_grk1a-2	K385N	# | |---->Altered Stability_and_conformational_flexibility (Pr = 0.24) |
Sinocyclocheilus_rhinocerous_grk1a-2	K385N	# | | |---->Altered Conformational_flexibility (Pr = 0.24) |
Sinocyclocheilus_rhinocerous_grk1a-2	K385N	# | | |
Sinocyclocheilus_rhinocerous_grk1a-2	K385N	# | |---->Altered Special_structural_signatures (Pr = 0.27) |
Sinocyclocheilus_rhinocerous_grk1a-2	K385N	# | |---->Altered Signal_peptide (Pr = 0.00) |
Sinocyclocheilus_rhinocerous_grk1a-2	K385N	# | | |
Sinocyclocheilus_rhinocerous_grk1a-2	K385N	# | |---->Altered Transmembrane_protein (Pr = 0.27) |
Sinocyclocheilus_rhinocerous_grk1a-2	K385N	# | |---->Altered Non-cytoplasmic_loop (Pr = 0.27 | P = 9.4e-04) |
Sinocyclocheilus_rhinocerous_grk1a-2	K385N	# | |
Sinocyclocheilus_rhinocerous_grk1a-2	K385N	# |---->Altered Functional_residue (Pr = 0.26) |
Sinocyclocheilus_rhinocerous_grk1a-2	K385N	# |---->Altered Macromolecular_binding (Pr = 0.26) |
Sinocyclocheilus_rhinocerous_grk1a-2	K385N	# | |---->Altered DNA_binding (Pr = 0.17 | P = 0.04) |
Sinocyclocheilus_rhinocerous_grk1a-2	K385N	# | |---->Altered Protein_binding (Pr = 0.26) |
Sinocyclocheilus_rhinocerous_grk1a-2	K385N	# | |---->Altered Disordered_interface (Pr = 0.18) |
Sinocyclocheilus_rhinocerous_grk1a-2	K385N	# | | |
Sinocyclocheilus_rhinocerous_grk1a-2	K385N	# | |---->Altered Ordered_interface (Pr = 0.26) |
Sinocyclocheilus_rhinocerous_grk1a-2	K385N	# | |---->Altered PPI_hotspot (Pr = 0.24 | P = 0.04) |
Sinocyclocheilus_rhinocerous_grk1a-2	K385N	# | |
Sinocyclocheilus_rhinocerous_grk1a-2	K385N	# |---->Altered Metal_binding (Pr = 0.10)<---------------------------------------------------------|
Sinocyclocheilus_rhinocerous_grk1a-2	K385N	# | |---->Gain of Potassium_binding at G389 (Pr = 0.10 | P = 0.04)
Sinocyclocheilus_rhinocerous_grk1a-2	K385N	# |
Sinocyclocheilus_rhinocerous_grk1a-2	K385N	# |---->Altered PTM_site (Pr = 0.12)
Sinocyclocheilus_rhinocerous_grk1a-2	T481M	0.181	Loss of N-linked_glycosylation at N479 (Pr = 0.02 | P = 0.04)	Altered Motifs (ELME000064:CK2 phosphorylation site; ELME000070:Generic motif for N-glycosylation. It was shown that Trp - Asp - and Glu are uncommon before the Ser/Thr position (PMID-8626433). Efficient glycosylation usually occurs when ~60 residues or more separate the glycosylation acceptor site from the C-terminus.; ELME000220:Phosphothreonine motif binding a subset of FHA domains that have a preference for an acidic amino acid at the pT+3 position.; PS00001:N-glycosylation site; PS00006:Casein kinase II phosphorylation site)	Predicted conservation scores
Sinocyclocheilus_rhinocerous_grk1a-2	T481M	# Altered Effect (Pr = 0.25)
Sinocyclocheilus_rhinocerous_grk1a-2	T481M	# |---->Altered Motifs (ELME000064|ELME000070|ELME000220|PS00001|PS00006)
Sinocyclocheilus_rhinocerous_grk1a-2	T481M	# |---->Altered Structure_and_dynamics (Pr = 0.25)-------------------------------------------------------|
Sinocyclocheilus_rhinocerous_grk1a-2	T481M	# | |---->Altered Secondary_structure (Pr = 0.25) |
Sinocyclocheilus_rhinocerous_grk1a-2	T481M	# | | |
Sinocyclocheilus_rhinocerous_grk1a-2	T481M	# | |---->Altered Stability_and_conformational_flexibility (Pr = 0.17) |
Sinocyclocheilus_rhinocerous_grk1a-2	T481M	# | | |---->Altered Conformational_flexibility (Pr = 0.17) |
Sinocyclocheilus_rhinocerous_grk1a-2	T481M	# | | |
Sinocyclocheilus_rhinocerous_grk1a-2	T481M	# | |---->Altered Special_structural_signatures (Pr = 0.05) |
Sinocyclocheilus_rhinocerous_grk1a-2	T481M	# | |---->Altered Signal_peptide (Pr = 0.00) |
Sinocyclocheilus_rhinocerous_grk1a-2	T481M	# | | |
Sinocyclocheilus_rhinocerous_grk1a-2	T481M	# | |---->Altered Transmembrane_protein (Pr = 0.05) |
Sinocyclocheilus_rhinocerous_grk1a-2	T481M	# | |
Sinocyclocheilus_rhinocerous_grk1a-2	T481M	# |---->Altered Functional_residue (Pr = 0.12) |
Sinocyclocheilus_rhinocerous_grk1a-2	T481M	# |---->Altered Macromolecular_binding (Pr = 0.10) |
Sinocyclocheilus_rhinocerous_grk1a-2	T481M	# | |---->Altered Protein_binding (Pr = 0.10) |
Sinocyclocheilus_rhinocerous_grk1a-2	T481M	# | |---->Altered Disordered_interface (Pr = 0.10) |
Sinocyclocheilus_rhinocerous_grk1a-2	T481M	# | | |
Sinocyclocheilus_rhinocerous_grk1a-2	T481M	# | |---->Altered Ordered_interface (Pr = 0.08) |
Sinocyclocheilus_rhinocerous_grk1a-2	T481M	# | |
Sinocyclocheilus_rhinocerous_grk1a-2	T481M	# |---->Altered Metal_binding (Pr = 0.11)<---------------------------------------------------------|
Sinocyclocheilus_rhinocerous_grk1a-2	T481M	# |
Sinocyclocheilus_rhinocerous_grk1a-2	T481M	# |---->Altered PTM_site (Pr = 0.12)
Sinocyclocheilus_rhinocerous_grk1a-2	T481M	# |---->Loss of N-linked_glycosylation at N479 (Pr = 0.02 | P = 0.04)
Sinocyclocheilus_rhinocerous_grk1a-1	G425V	0.631	Altered DNA_binding (Pr = 0.26 | P = 7.8e-03); Loss of Relative_solvent_accessibility (Pr = 0.25 | P = 0.03); Gain of Proteolytic_cleavage at R428 (Pr = 0.14 | P = 0.02)	Altered Motifs (None)	Predicted conservation scores
Sinocyclocheilus_rhinocerous_grk1a-1	G425V	# Altered Effect (Pr = 0.26)
Sinocyclocheilus_rhinocerous_grk1a-1	G425V	# |---->Altered Motifs (None)
Sinocyclocheilus_rhinocerous_grk1a-1	G425V	# |---->Altered Structure_and_dynamics (Pr = 0.25)-------------------------------------------------------|
Sinocyclocheilus_rhinocerous_grk1a-1	G425V	# | |---->Loss of Relative_solvent_accessibility (Pr = 0.25 | P = 0.03) |
Sinocyclocheilus_rhinocerous_grk1a-1	G425V	# | |---->Altered Secondary_structure (Pr = 0.25) |
Sinocyclocheilus_rhinocerous_grk1a-1	G425V	# | | |
Sinocyclocheilus_rhinocerous_grk1a-1	G425V	# | |---->Altered Stability_and_conformational_flexibility (Pr = 0.16) |
Sinocyclocheilus_rhinocerous_grk1a-1	G425V	# | | |---->Altered Conformational_flexibility (Pr = 0.16) |
Sinocyclocheilus_rhinocerous_grk1a-1	G425V	# | | |
Sinocyclocheilus_rhinocerous_grk1a-1	G425V	# | |---->Altered Special_structural_signatures (Pr = 0.10) |
Sinocyclocheilus_rhinocerous_grk1a-1	G425V	# | |---->Altered Signal_peptide (Pr = 0.00) |
Sinocyclocheilus_rhinocerous_grk1a-1	G425V	# | | |
Sinocyclocheilus_rhinocerous_grk1a-1	G425V	# | |---->Altered Transmembrane_protein (Pr = 0.10) |
Sinocyclocheilus_rhinocerous_grk1a-1	G425V	# | |
Sinocyclocheilus_rhinocerous_grk1a-1	G425V	# |---->Altered Functional_residue (Pr = 0.26) |
Sinocyclocheilus_rhinocerous_grk1a-1	G425V	# |---->Altered Macromolecular_binding (Pr = 0.26) |
Sinocyclocheilus_rhinocerous_grk1a-1	G425V	# | |---->Altered DNA_binding (Pr = 0.26 | P = 7.8e-03) |
Sinocyclocheilus_rhinocerous_grk1a-1	G425V	# | |---->Altered Protein_binding (Pr = 0.25) |
Sinocyclocheilus_rhinocerous_grk1a-1	G425V	# | |---->Altered Disordered_interface (Pr = 0.12) |
Sinocyclocheilus_rhinocerous_grk1a-1	G425V	# | | |
Sinocyclocheilus_rhinocerous_grk1a-1	G425V	# | |---->Altered Ordered_interface (Pr = 0.25) |
Sinocyclocheilus_rhinocerous_grk1a-1	G425V	# | |
Sinocyclocheilus_rhinocerous_grk1a-1	G425V	# |---->Altered Metal_binding (Pr = 0.04)<---------------------------------------------------------|
Sinocyclocheilus_rhinocerous_grk1a-1	G425V	# |
Sinocyclocheilus_rhinocerous_grk1a-1	G425V	# |---->Altered PTM_site (Pr = 0.16)
Sinocyclocheilus_rhinocerous_grk1a-1	G425V	# |---->Gain of Proteolytic_cleavage at R428 (Pr = 0.14 | P = 0.02)
Sinocyclocheilus_rhinocerous_grk1a-1	G574S	0.253	Gain of Intrinsic_disorder (Pr = 0.31 | P = 0.04); Gain of N-linked_glycosylation at N573 (Pr = 0.04 | P = 0.02)	Altered Motifs (ELME000070:Generic motif for N-glycosylation. It was shown that Trp - Asp - and Glu are uncommon before the Ser/Thr position (PMID-8626433). Efficient glycosylation usually occurs when ~60 residues or more separate the glycosylation acceptor site from the C-terminus.; PS00001:N-glycosylation site; PS00008:N-myristoylation site)	Predicted conservation scores
Sinocyclocheilus_rhinocerous_grk1a-1	G574S	# Altered Effect (Pr = 0.31)
Sinocyclocheilus_rhinocerous_grk1a-1	G574S	# |---->Altered Motifs (ELME000070|PS00001|PS00008)
Sinocyclocheilus_rhinocerous_grk1a-1	G574S	# |---->Altered Structure_and_dynamics (Pr = 0.31)-------------------------------------------------------|
Sinocyclocheilus_rhinocerous_grk1a-1	G574S	# | |---->Altered Secondary_structure (Pr = 0.26) |
Sinocyclocheilus_rhinocerous_grk1a-1	G574S	# | | |
Sinocyclocheilus_rhinocerous_grk1a-1	G574S	# | |---->Altered Stability_and_conformational_flexibility (Pr = 0.31) |
Sinocyclocheilus_rhinocerous_grk1a-1	G574S	# | | |---->Altered Conformational_flexibility (Pr = 0.31) |
Sinocyclocheilus_rhinocerous_grk1a-1	G574S	# | | |---->Gain of Intrinsic_disorder (Pr = 0.31 | P = 0.04) |
Sinocyclocheilus_rhinocerous_grk1a-1	G574S	# | | |
Sinocyclocheilus_rhinocerous_grk1a-1	G574S	# | |---->Altered Special_structural_signatures (Pr = 0.04) |
Sinocyclocheilus_rhinocerous_grk1a-1	G574S	# | |---->Altered Signal_peptide (Pr = 0.00) |
Sinocyclocheilus_rhinocerous_grk1a-1	G574S	# | | |
Sinocyclocheilus_rhinocerous_grk1a-1	G574S	# | |---->Altered Transmembrane_protein (Pr = 0.04) |
Sinocyclocheilus_rhinocerous_grk1a-1	G574S	# | |
Sinocyclocheilus_rhinocerous_grk1a-1	G574S	# |---->Altered Functional_residue (Pr = 0.22) |
Sinocyclocheilus_rhinocerous_grk1a-1	G574S	# |---->Altered Macromolecular_binding (Pr = 0.22) |
Sinocyclocheilus_rhinocerous_grk1a-1	G574S	# | |---->Altered Protein_binding (Pr = 0.22) |
Sinocyclocheilus_rhinocerous_grk1a-1	G574S	# | |---->Altered Disordered_interface (Pr = 0.22) |
Sinocyclocheilus_rhinocerous_grk1a-1	G574S	# | | |
Sinocyclocheilus_rhinocerous_grk1a-1	G574S	# | |---->Altered Ordered_interface (Pr = 0.19) |
Sinocyclocheilus_rhinocerous_grk1a-1	G574S	# | |
Sinocyclocheilus_rhinocerous_grk1a-1	G574S	# |---->Altered Metal_binding (Pr = 0.02)<---------------------------------------------------------|
Sinocyclocheilus_rhinocerous_grk1a-1	G574S	# |
Sinocyclocheilus_rhinocerous_grk1a-1	G574S	# |---->Altered PTM_site (Pr = 0.13)
Sinocyclocheilus_rhinocerous_grk1a-1	G574S	# |---->Gain of N-linked_glycosylation at N573 (Pr = 0.04 | P = 0.02)
Sinocyclocheilus_rhinocerous_grk1a-1	P590L	0.187	Loss of Intrinsic_disorder (Pr = 0.44 | P = 0.01); Loss of B-factor (Pr = 0.34 | P = 1.5e-03); Gain of Strand (Pr = 0.27 | P = 0.03)	Altered Motifs (ELME000053:GSK3 phosphorylation recognition site)	Predicted conservation scores
Sinocyclocheilus_rhinocerous_grk1a-1	P590L	# Altered Effect (Pr = 0.44)
Sinocyclocheilus_rhinocerous_grk1a-1	P590L	# |---->Altered Motifs (ELME000053)
Sinocyclocheilus_rhinocerous_grk1a-1	P590L	# |---->Altered Structure_and_dynamics (Pr = 0.44)-------------------------------------------------------|
Sinocyclocheilus_rhinocerous_grk1a-1	P590L	# | |---->Altered Secondary_structure (Pr = 0.27) |
Sinocyclocheilus_rhinocerous_grk1a-1	P590L	# | | |---->Gain of Strand (Pr = 0.27 | P = 0.03) |
Sinocyclocheilus_rhinocerous_grk1a-1	P590L	# | | |
Sinocyclocheilus_rhinocerous_grk1a-1	P590L	# | |---->Altered Stability_and_conformational_flexibility (Pr = 0.44) |
Sinocyclocheilus_rhinocerous_grk1a-1	P590L	# | | |---->Altered Conformational_flexibility (Pr = 0.44) |
Sinocyclocheilus_rhinocerous_grk1a-1	P590L	# | | |---->Loss of Intrinsic_disorder (Pr = 0.44 | P = 0.01) |
Sinocyclocheilus_rhinocerous_grk1a-1	P590L	# | | |---->Loss of B-factor (Pr = 0.34 | P = 1.5e-03) |
Sinocyclocheilus_rhinocerous_grk1a-1	P590L	# | | |
Sinocyclocheilus_rhinocerous_grk1a-1	P590L	# | |---->Altered Special_structural_signatures (Pr = 0.02) |
Sinocyclocheilus_rhinocerous_grk1a-1	P590L	# | |---->Altered Signal_peptide (Pr = 0.00) |
Sinocyclocheilus_rhinocerous_grk1a-1	P590L	# | | |
Sinocyclocheilus_rhinocerous_grk1a-1	P590L	# | |---->Altered Transmembrane_protein (Pr = 0.02) |
Sinocyclocheilus_rhinocerous_grk1a-1	P590L	# | |
Sinocyclocheilus_rhinocerous_grk1a-1	P590L	# |---->Altered Functional_residue (Pr = 0.18) |
Sinocyclocheilus_rhinocerous_grk1a-1	P590L	# |---->Altered Macromolecular_binding (Pr = 0.18) |
Sinocyclocheilus_rhinocerous_grk1a-1	P590L	# | |---->Altered Protein_binding (Pr = 0.18) |
Sinocyclocheilus_rhinocerous_grk1a-1	P590L	# | |---->Altered Disordered_interface (Pr = 0.18) |
Sinocyclocheilus_rhinocerous_grk1a-1	P590L	# | | |
Sinocyclocheilus_rhinocerous_grk1a-1	P590L	# | |---->Altered Ordered_interface (Pr = 0.05) |
Sinocyclocheilus_rhinocerous_grk1a-1	P590L	# | |
Sinocyclocheilus_rhinocerous_grk1a-1	P590L	# |---->Altered Metal_binding (Pr = 0.01)<---------------------------------------------------------|
Sinocyclocheilus_rhinocerous_grk1a-1	P590L	# |
Sinocyclocheilus_rhinocerous_grk1a-1	P590L	# |---->Altered PTM_site (Pr = 0.15)
Sinocyclocheilus_rhinocerous_grk1b	E458V	0.343	Loss of Intrinsic_disorder (Pr = 0.35 | P = 0.04)	Altered Motifs (ELME000202:(ST)Q motif which is phosphorylated by PIKK family members.)	Predicted conservation scores
Sinocyclocheilus_rhinocerous_grk1b	E458V	# Altered Effect (Pr = 0.35)
Sinocyclocheilus_rhinocerous_grk1b	E458V	# |---->Altered Motifs (ELME000202)
Sinocyclocheilus_rhinocerous_grk1b	E458V	# |---->Altered Structure_and_dynamics (Pr = 0.35)-------------------------------------------------------|
Sinocyclocheilus_rhinocerous_grk1b	E458V	# | |---->Altered Secondary_structure (Pr = 0.25) |
Sinocyclocheilus_rhinocerous_grk1b	E458V	# | | |
Sinocyclocheilus_rhinocerous_grk1b	E458V	# | |---->Altered Stability_and_conformational_flexibility (Pr = 0.35) |
Sinocyclocheilus_rhinocerous_grk1b	E458V	# | | |---->Altered Conformational_flexibility (Pr = 0.35) |
Sinocyclocheilus_rhinocerous_grk1b	E458V	# | | |---->Loss of Intrinsic_disorder (Pr = 0.35 | P = 0.04) |
Sinocyclocheilus_rhinocerous_grk1b	E458V	# | | |
Sinocyclocheilus_rhinocerous_grk1b	E458V	# | |---->Altered Special_structural_signatures (Pr = 0.02) |
Sinocyclocheilus_rhinocerous_grk1b	E458V	# | |---->Altered Signal_peptide (Pr = 0.00) |
Sinocyclocheilus_rhinocerous_grk1b	E458V	# | | |
Sinocyclocheilus_rhinocerous_grk1b	E458V	# | |---->Altered Transmembrane_protein (Pr = 0.02) |
Sinocyclocheilus_rhinocerous_grk1b	E458V	# | |
Sinocyclocheilus_rhinocerous_grk1b	E458V	# |---->Altered Functional_residue (Pr = 0.15) |
Sinocyclocheilus_rhinocerous_grk1b	E458V	# |---->Altered Macromolecular_binding (Pr = 0.15) |
Sinocyclocheilus_rhinocerous_grk1b	E458V	# | |---->Altered Protein_binding (Pr = 0.15) |
Sinocyclocheilus_rhinocerous_grk1b	E458V	# | |---->Altered Disordered_interface (Pr = 0.09) |
Sinocyclocheilus_rhinocerous_grk1b	E458V	# | | |
Sinocyclocheilus_rhinocerous_grk1b	E458V	# | |---->Altered Ordered_interface (Pr = 0.15) |
Sinocyclocheilus_rhinocerous_grk1b	E458V	# | |
Sinocyclocheilus_rhinocerous_grk1b	E458V	# |---->Altered Metal_binding (Pr = 0.03)<---------------------------------------------------------|
Sinocyclocheilus_rhinocerous_grk1b	E458V	# |
Sinocyclocheilus_rhinocerous_grk1b	E458V	# |---->Altered PTM_site (Pr = 0.12)
Sinocyclocheilus_rhinocerous_grk1b	V550E	0.839		Altered Motifs (ELME000052:Phosphothreonine motif binding a subset of FHA domains that show a preference for a large aliphatic amino acid at the pT+3 position.; ELME000064:CK2 phosphorylation site; ELME000155:This is the motif recognized by those SH3 domains with a non-canonical class I recognition specificity; ELME000220:Phosphothreonine motif binding a subset of FHA domains that have a preference for an acidic amino acid at the pT+3 position.; PS00006:Casein kinase II phosphorylation site)	Predicted conservation scores
Sinocyclocheilus_rhinocerous_grk1b	V550E	# Altered Effect (Pr = 0.26)
Sinocyclocheilus_rhinocerous_grk1b	V550E	# |---->Altered Motifs (ELME000052|ELME000064|ELME000155|ELME000220|PS00006)
Sinocyclocheilus_rhinocerous_grk1b	V550E	# |---->Altered Structure_and_dynamics (Pr = 0.26)-------------------------------------------------------|
Sinocyclocheilus_rhinocerous_grk1b	V550E	# | |---->Altered Secondary_structure (Pr = 0.26) |
Sinocyclocheilus_rhinocerous_grk1b	V550E	# | | |
Sinocyclocheilus_rhinocerous_grk1b	V550E	# | |---->Altered Stability_and_conformational_flexibility (Pr = 0.20) |
Sinocyclocheilus_rhinocerous_grk1b	V550E	# | | |---->Altered Conformational_flexibility (Pr = 0.20) |
Sinocyclocheilus_rhinocerous_grk1b	V550E	# | | |
Sinocyclocheilus_rhinocerous_grk1b	V550E	# | |---->Altered Special_structural_signatures (Pr = 0.08) |
Sinocyclocheilus_rhinocerous_grk1b	V550E	# | |---->Altered Signal_peptide (Pr = 0.00) |
Sinocyclocheilus_rhinocerous_grk1b	V550E	# | | |
Sinocyclocheilus_rhinocerous_grk1b	V550E	# | |---->Altered Transmembrane_protein (Pr = 0.08) |
Sinocyclocheilus_rhinocerous_grk1b	V550E	# | |
Sinocyclocheilus_rhinocerous_grk1b	V550E	# |---->Altered Functional_residue (Pr = 0.23) |
Sinocyclocheilus_rhinocerous_grk1b	V550E	# |---->Altered Macromolecular_binding (Pr = 0.23) |
Sinocyclocheilus_rhinocerous_grk1b	V550E	# | |---->Altered Protein_binding (Pr = 0.23) |
Sinocyclocheilus_rhinocerous_grk1b	V550E	# | |---->Altered Disordered_interface (Pr = 0.11) |
Sinocyclocheilus_rhinocerous_grk1b	V550E	# | | |
Sinocyclocheilus_rhinocerous_grk1b	V550E	# | |---->Altered Ordered_interface (Pr = 0.23) |
Sinocyclocheilus_rhinocerous_grk1b	V550E	# | |
Sinocyclocheilus_rhinocerous_grk1b	V550E	# |---->Altered Metal_binding (Pr = 0.04)<---------------------------------------------------------|
Sinocyclocheilus_rhinocerous_grk1b	V550E	# |
Sinocyclocheilus_rhinocerous_grk1b	V550E	# |---->Altered PTM_site (Pr = 0.11)
Sinocyclocheilus_rhinocerous_grk7a-2	L71M	0.435		Altered Motifs (ELME000106:Substrate recognition site that interacts with cyclin and thereby increases phosphorylation by cyclin/cdk complexes. Predicted proteins should have a CDK phosphorylation site. Also used by cyclin/cdk inhibitors.; ELME000146:Subtilisin/kexin isozyme-1 (SKI1) cleavage site ([RK]-X-[hydrophobic]-[LTKF]-|-X))	Predicted conservation scores
Sinocyclocheilus_rhinocerous_grk7a-2	L71M	# Altered Effect (Pr = 0.26)
Sinocyclocheilus_rhinocerous_grk7a-2	L71M	# |---->Altered Motifs (ELME000106|ELME000146)
Sinocyclocheilus_rhinocerous_grk7a-2	L71M	# |---->Altered Structure_and_dynamics (Pr = 0.26)-------------------------------------------------------|
Sinocyclocheilus_rhinocerous_grk7a-2	L71M	# | |---->Altered Secondary_structure (Pr = 0.26) |
Sinocyclocheilus_rhinocerous_grk7a-2	L71M	# | | |
Sinocyclocheilus_rhinocerous_grk7a-2	L71M	# | |---->Altered Stability_and_conformational_flexibility (Pr = 0.23) |
Sinocyclocheilus_rhinocerous_grk7a-2	L71M	# | | |---->Altered Conformational_flexibility (Pr = 0.23) |
Sinocyclocheilus_rhinocerous_grk7a-2	L71M	# | | |
Sinocyclocheilus_rhinocerous_grk7a-2	L71M	# | |---->Altered Special_structural_signatures (Pr = 0.03) |
Sinocyclocheilus_rhinocerous_grk7a-2	L71M	# | |---->Altered Signal_peptide (Pr = 0.00) |
Sinocyclocheilus_rhinocerous_grk7a-2	L71M	# | | |
Sinocyclocheilus_rhinocerous_grk7a-2	L71M	# | |---->Altered Transmembrane_protein (Pr = 0.03) |
Sinocyclocheilus_rhinocerous_grk7a-2	L71M	# | |
Sinocyclocheilus_rhinocerous_grk7a-2	L71M	# |---->Altered Functional_residue (Pr = 0.13) |
Sinocyclocheilus_rhinocerous_grk7a-2	L71M	# |---->Altered Macromolecular_binding (Pr = 0.13) |
Sinocyclocheilus_rhinocerous_grk7a-2	L71M	# | |---->Altered Protein_binding (Pr = 0.13) |
Sinocyclocheilus_rhinocerous_grk7a-2	L71M	# | |---->Altered Disordered_interface (Pr = 0.10) |
Sinocyclocheilus_rhinocerous_grk7a-2	L71M	# | | |
Sinocyclocheilus_rhinocerous_grk7a-2	L71M	# | |---->Altered Ordered_interface (Pr = 0.13) |
Sinocyclocheilus_rhinocerous_grk7a-2	L71M	# | |
Sinocyclocheilus_rhinocerous_grk7a-2	L71M	# |---->Altered Metal_binding (Pr = 0.01)<---------------------------------------------------------|
Sinocyclocheilus_rhinocerous_grk7a-2	L71M	# |
Sinocyclocheilus_rhinocerous_grk7a-2	L71M	# |---->Altered PTM_site (Pr = 0.11)
Sinocyclocheilus_rhinocerous_grk7a-2	T170S	0.070	Loss of Sulfation at Y168 (Pr = 0.05 | P = 8.0e-03)	Altered Motifs (ELME000053:GSK3 phosphorylation recognition site; ELME000197:Phosphopeptide motif which directly interacts with the BRCT (carboxy-terminal) domain of the Breast Cancer Gene BRCA1 with low affinity; ELME000198:Phosphopeptide motif which directly interacts with the BRCT (carboxy-terminal) domain of the Breast Cancer Gene BRCA1 with high affinity.)	Predicted conservation scores
Sinocyclocheilus_rhinocerous_grk7a-2	T170S	# Altered Effect (Pr = 0.26)
Sinocyclocheilus_rhinocerous_grk7a-2	T170S	# |---->Altered Motifs (ELME000053|ELME000197|ELME000198)
Sinocyclocheilus_rhinocerous_grk7a-2	T170S	# |---->Altered Structure_and_dynamics (Pr = 0.26)-------------------------------------------------------|
Sinocyclocheilus_rhinocerous_grk7a-2	T170S	# | |---->Altered Secondary_structure (Pr = 0.26) |
Sinocyclocheilus_rhinocerous_grk7a-2	T170S	# | | |
Sinocyclocheilus_rhinocerous_grk7a-2	T170S	# | |---->Altered Stability_and_conformational_flexibility (Pr = 0.21) |
Sinocyclocheilus_rhinocerous_grk7a-2	T170S	# | | |---->Altered Conformational_flexibility (Pr = 0.21) |
Sinocyclocheilus_rhinocerous_grk7a-2	T170S	# | | |
Sinocyclocheilus_rhinocerous_grk7a-2	T170S	# | |---->Altered Special_structural_signatures (Pr = 0.08) |
Sinocyclocheilus_rhinocerous_grk7a-2	T170S	# | |---->Altered Signal_peptide (Pr = 0.00) |
Sinocyclocheilus_rhinocerous_grk7a-2	T170S	# | | |
Sinocyclocheilus_rhinocerous_grk7a-2	T170S	# | |---->Altered Transmembrane_protein (Pr = 0.08) |
Sinocyclocheilus_rhinocerous_grk7a-2	T170S	# | |
Sinocyclocheilus_rhinocerous_grk7a-2	T170S	# |---->Altered Functional_residue (Pr = 0.17) |
Sinocyclocheilus_rhinocerous_grk7a-2	T170S	# |---->Altered Macromolecular_binding (Pr = 0.17) |
Sinocyclocheilus_rhinocerous_grk7a-2	T170S	# | |---->Altered Protein_binding (Pr = 0.17) |
Sinocyclocheilus_rhinocerous_grk7a-2	T170S	# | |---->Altered Disordered_interface (Pr = 0.09) |
Sinocyclocheilus_rhinocerous_grk7a-2	T170S	# | | |
Sinocyclocheilus_rhinocerous_grk7a-2	T170S	# | |---->Altered Ordered_interface (Pr = 0.17) |
Sinocyclocheilus_rhinocerous_grk7a-2	T170S	# | |
Sinocyclocheilus_rhinocerous_grk7a-2	T170S	# |---->Altered Metal_binding (Pr = 0.05)<---------------------------------------------------------|
Sinocyclocheilus_rhinocerous_grk7a-2	T170S	# |
Sinocyclocheilus_rhinocerous_grk7a-2	T170S	# |---->Altered PTM_site (Pr = 0.13)
Sinocyclocheilus_rhinocerous_grk7a-2	T170S	# |---->Loss of Sulfation at Y168 (Pr = 0.05 | P = 8.0e-03)
Sinocyclocheilus_rhinocerous_grk7a-2	E184K	0.701	Altered Cytoplasmic_loop (Pr = 0.12 | P = 0.03); Loss of Sulfation at Y183 (Pr = 0.03 | P = 0.02)	Altered Motifs (ELME000100:NEC1/NEC2 cleavage site (Lys-Arg-|-Xaa); ELME000108:Yeast kexin 2 cleavage site (Lys-Arg-|-Xaa or Arg-Arg-|-Xaa); ELME000163:YXXQ motif found in the cytoplasmic region of cytokine receptors that bind STAT3 SH2 domain.)	Predicted conservation scores
Sinocyclocheilus_rhinocerous_grk7a-2	E184K	# Altered Effect (Pr = 0.25)
Sinocyclocheilus_rhinocerous_grk7a-2	E184K	# |---->Altered Motifs (ELME000100|ELME000108|ELME000163)
Sinocyclocheilus_rhinocerous_grk7a-2	E184K	# |---->Altered Structure_and_dynamics (Pr = 0.25)-------------------------------------------------------|
Sinocyclocheilus_rhinocerous_grk7a-2	E184K	# | |---->Altered Secondary_structure (Pr = 0.25) |
Sinocyclocheilus_rhinocerous_grk7a-2	E184K	# | | |
Sinocyclocheilus_rhinocerous_grk7a-2	E184K	# | |---->Altered Stability_and_conformational_flexibility (Pr = 0.15) |
Sinocyclocheilus_rhinocerous_grk7a-2	E184K	# | | |---->Altered Conformational_flexibility (Pr = 0.15) |
Sinocyclocheilus_rhinocerous_grk7a-2	E184K	# | | |
Sinocyclocheilus_rhinocerous_grk7a-2	E184K	# | |---->Altered Special_structural_signatures (Pr = 0.12) |
Sinocyclocheilus_rhinocerous_grk7a-2	E184K	# | |---->Altered Signal_peptide (Pr = 0.00) |
Sinocyclocheilus_rhinocerous_grk7a-2	E184K	# | | |
Sinocyclocheilus_rhinocerous_grk7a-2	E184K	# | |---->Altered Transmembrane_protein (Pr = 0.12) |
Sinocyclocheilus_rhinocerous_grk7a-2	E184K	# | |---->Altered Non-cytoplasmic_loop (Pr = 0.12 | P = 0.03) |
Sinocyclocheilus_rhinocerous_grk7a-2	E184K	# | |
Sinocyclocheilus_rhinocerous_grk7a-2	E184K	# |---->Altered Functional_residue (Pr = 0.24) |
Sinocyclocheilus_rhinocerous_grk7a-2	E184K	# |---->Altered Macromolecular_binding (Pr = 0.24) |
Sinocyclocheilus_rhinocerous_grk7a-2	E184K	# | |---->Altered Protein_binding (Pr = 0.24) |
Sinocyclocheilus_rhinocerous_grk7a-2	E184K	# | |---->Altered Disordered_interface (Pr = 0.24) |
Sinocyclocheilus_rhinocerous_grk7a-2	E184K	# | | |
Sinocyclocheilus_rhinocerous_grk7a-2	E184K	# | |---->Altered Ordered_interface (Pr = 0.21) |
Sinocyclocheilus_rhinocerous_grk7a-2	E184K	# | |
Sinocyclocheilus_rhinocerous_grk7a-2	E184K	# |---->Altered Metal_binding (Pr = 0.03)<---------------------------------------------------------|
Sinocyclocheilus_rhinocerous_grk7a-2	E184K	# |
Sinocyclocheilus_rhinocerous_grk7a-2	E184K	# |---->Altered PTM_site (Pr = 0.11)
Sinocyclocheilus_rhinocerous_grk7a-2	E184K	# |---->Loss of Sulfation at Y183 (Pr = 0.03 | P = 0.02)
Sinocyclocheilus_rhinocerous_grk7a-2	Y304C	0.813	Altered PPI_hotspot (Pr = 0.33 | P = 3.0e-03); Altered MoRF (Pr = 0.33 | P = 0.01)	Altered Motifs (ELME000052:Phosphothreonine motif binding a subset of FHA domains that show a preference for a large aliphatic amino acid at the pT+3 position.; ELME000053:GSK3 phosphorylation recognition site; ELME000163:YXXQ motif found in the cytoplasmic region of cytokine receptors that bind STAT3 SH2 domain.; ELME000182:STAT5 Src Homology 2 (SH2) domain binding motif.)	Predicted conservation scores
Sinocyclocheilus_rhinocerous_grk7a-2	Y304C	# Altered Effect (Pr = 0.33)
Sinocyclocheilus_rhinocerous_grk7a-2	Y304C	# |---->Altered Motifs (ELME000052|ELME000053|ELME000163|ELME000182)
Sinocyclocheilus_rhinocerous_grk7a-2	Y304C	# |---->Altered Structure_and_dynamics (Pr = 0.26)-------------------------------------------------------|
Sinocyclocheilus_rhinocerous_grk7a-2	Y304C	# | |---->Altered Secondary_structure (Pr = 0.26) |
Sinocyclocheilus_rhinocerous_grk7a-2	Y304C	# | | |
Sinocyclocheilus_rhinocerous_grk7a-2	Y304C	# | |---->Altered Stability_and_conformational_flexibility (Pr = 0.12) |
Sinocyclocheilus_rhinocerous_grk7a-2	Y304C	# | | |---->Altered Conformational_flexibility (Pr = 0.12) |
Sinocyclocheilus_rhinocerous_grk7a-2	Y304C	# | | |
Sinocyclocheilus_rhinocerous_grk7a-2	Y304C	# | |---->Altered Special_structural_signatures (Pr = 0.07) |
Sinocyclocheilus_rhinocerous_grk7a-2	Y304C	# | |---->Altered Signal_peptide (Pr = 0.00) |
Sinocyclocheilus_rhinocerous_grk7a-2	Y304C	# | | |
Sinocyclocheilus_rhinocerous_grk7a-2	Y304C	# | |---->Altered Transmembrane_protein (Pr = 0.07) |
Sinocyclocheilus_rhinocerous_grk7a-2	Y304C	# | |
Sinocyclocheilus_rhinocerous_grk7a-2	Y304C	# |---->Altered Functional_residue (Pr = 0.33) |
Sinocyclocheilus_rhinocerous_grk7a-2	Y304C	# |---->Altered Macromolecular_binding (Pr = 0.33) |
Sinocyclocheilus_rhinocerous_grk7a-2	Y304C	# | |---->Altered Protein_binding (Pr = 0.33) |
Sinocyclocheilus_rhinocerous_grk7a-2	Y304C	# | |---->Altered Disordered_interface (Pr = 0.33) |
Sinocyclocheilus_rhinocerous_grk7a-2	Y304C	# | | |---->Altered MoRF (Pr = 0.33 | P = 0.01) |
Sinocyclocheilus_rhinocerous_grk7a-2	Y304C	# | | |
Sinocyclocheilus_rhinocerous_grk7a-2	Y304C	# | |---->Altered Ordered_interface (Pr = 0.33) |
Sinocyclocheilus_rhinocerous_grk7a-2	Y304C	# | |---->Altered PPI_hotspot (Pr = 0.33 | P = 3.0e-03) |
Sinocyclocheilus_rhinocerous_grk7a-2	Y304C	# | |
Sinocyclocheilus_rhinocerous_grk7a-2	Y304C	# |---->Altered Metal_binding (Pr = 0.06)<---------------------------------------------------------|
Sinocyclocheilus_rhinocerous_grk7a-2	Y304C	# |
Sinocyclocheilus_rhinocerous_grk7a-2	Y304C	# |---->Altered PTM_site (Pr = 0.09)
Sinocyclocheilus_rhinocerous_grk7a-2	N428D	0.090	Altered MoRF (Pr = 0.27 | P = 0.05); Loss of Acetylation at K427 (Pr = 0.20 | P = 0.04); Gain of SUMOylation at K427 (Pr = 0.19 | P = 0.04)	Altered Motifs (None)	Predicted conservation scores
Sinocyclocheilus_rhinocerous_grk7a-2	N428D	# Altered Effect (Pr = 0.29)
Sinocyclocheilus_rhinocerous_grk7a-2	N428D	# |---->Altered Motifs (None)
Sinocyclocheilus_rhinocerous_grk7a-2	N428D	# |---->Altered Structure_and_dynamics (Pr = 0.29)-------------------------------------------------------|
Sinocyclocheilus_rhinocerous_grk7a-2	N428D	# | |---->Altered Secondary_structure (Pr = 0.25) |
Sinocyclocheilus_rhinocerous_grk7a-2	N428D	# | | |
Sinocyclocheilus_rhinocerous_grk7a-2	N428D	# | |---->Altered Stability_and_conformational_flexibility (Pr = 0.29) |
Sinocyclocheilus_rhinocerous_grk7a-2	N428D	# | | |---->Altered Conformational_flexibility (Pr = 0.29) |
Sinocyclocheilus_rhinocerous_grk7a-2	N428D	# | | |
Sinocyclocheilus_rhinocerous_grk7a-2	N428D	# | |---->Altered Special_structural_signatures (Pr = 0.03) |
Sinocyclocheilus_rhinocerous_grk7a-2	N428D	# | |---->Altered Signal_peptide (Pr = 0.00) |
Sinocyclocheilus_rhinocerous_grk7a-2	N428D	# | | |
Sinocyclocheilus_rhinocerous_grk7a-2	N428D	# | |---->Altered Transmembrane_protein (Pr = 0.03) |
Sinocyclocheilus_rhinocerous_grk7a-2	N428D	# | |
Sinocyclocheilus_rhinocerous_grk7a-2	N428D	# |---->Altered Functional_residue (Pr = 0.27) |
Sinocyclocheilus_rhinocerous_grk7a-2	N428D	# |---->Altered Macromolecular_binding (Pr = 0.27) |
Sinocyclocheilus_rhinocerous_grk7a-2	N428D	# | |---->Altered Protein_binding (Pr = 0.27) |
Sinocyclocheilus_rhinocerous_grk7a-2	N428D	# | |---->Altered Disordered_interface (Pr = 0.27) |
Sinocyclocheilus_rhinocerous_grk7a-2	N428D	# | | |---->Altered MoRF (Pr = 0.27 | P = 0.05) |
Sinocyclocheilus_rhinocerous_grk7a-2	N428D	# | | |
Sinocyclocheilus_rhinocerous_grk7a-2	N428D	# | |---->Altered Ordered_interface (Pr = 0.08) |
Sinocyclocheilus_rhinocerous_grk7a-2	N428D	# | |
Sinocyclocheilus_rhinocerous_grk7a-2	N428D	# |---->Altered Metal_binding (Pr = 0.03)<---------------------------------------------------------|
Sinocyclocheilus_rhinocerous_grk7a-2	N428D	# |
Sinocyclocheilus_rhinocerous_grk7a-2	N428D	# |---->Altered PTM_site (Pr = 0.20)
Sinocyclocheilus_rhinocerous_grk7a-2	N428D	# |---->Loss of Acetylation at K427 (Pr = 0.20 | P = 0.04)
Sinocyclocheilus_rhinocerous_grk7a-2	N428D	# |---->Gain of SUMOylation at K427 (Pr = 0.19 | P = 0.04)
Sinocyclocheilus_rhinocerous_grk7a-2	R546Q	0.155	Altered MoRF (Pr = 0.30 | P = 0.02); Gain of Loop (Pr = 0.29 | P = 6.9e-03); Loss of ADP-ribosylation at R546 (Pr = 0.21 | P = 0.03); Loss of Disulfide_linkage at C550 (Pr = 0.10 | P = 0.05)	Altered Motifs (ELME000008:Main preference for PKA-type AGC kinase phosphorylation.; ELME000102:N-Arg dibasic convertase (nardilysin) cleavage site (Xaa-|-Arg-Lys or Arg-|-Arg-Xaa).; PS00004:cAMP- and cGMP-dependent protein kinase phosphorylation site)	Predicted conservation scores
Sinocyclocheilus_rhinocerous_grk7a-2	R546Q	# Altered Effect (Pr = 0.30)
Sinocyclocheilus_rhinocerous_grk7a-2	R546Q	# |---->Altered Motifs (ELME000008|ELME000102|PS00004)
Sinocyclocheilus_rhinocerous_grk7a-2	R546Q	# |---->Altered Structure_and_dynamics (Pr = 0.29)-------------------------------------------------------|
Sinocyclocheilus_rhinocerous_grk7a-2	R546Q	# | |---->Altered Secondary_structure (Pr = 0.29) |
Sinocyclocheilus_rhinocerous_grk7a-2	R546Q	# | | |---->Gain of Loop (Pr = 0.29 | P = 6.9e-03) |
Sinocyclocheilus_rhinocerous_grk7a-2	R546Q	# | | |
Sinocyclocheilus_rhinocerous_grk7a-2	R546Q	# | |---->Altered Stability_and_conformational_flexibility (Pr = 0.29) |
Sinocyclocheilus_rhinocerous_grk7a-2	R546Q	# | | |---->Loss of Disulfide_linkage at C550 (Pr = 0.10 | P = 0.05) |
Sinocyclocheilus_rhinocerous_grk7a-2	R546Q	# | | |---->Altered Conformational_flexibility (Pr = 0.29) |
Sinocyclocheilus_rhinocerous_grk7a-2	R546Q	# | | |
Sinocyclocheilus_rhinocerous_grk7a-2	R546Q	# | |---->Altered Special_structural_signatures (Pr = 0.07) |
Sinocyclocheilus_rhinocerous_grk7a-2	R546Q	# | |---->Altered Signal_peptide (Pr = 0.00) |
Sinocyclocheilus_rhinocerous_grk7a-2	R546Q	# | | |
Sinocyclocheilus_rhinocerous_grk7a-2	R546Q	# | |---->Altered Transmembrane_protein (Pr = 0.07) |
Sinocyclocheilus_rhinocerous_grk7a-2	R546Q	# | |
Sinocyclocheilus_rhinocerous_grk7a-2	R546Q	# |---->Altered Functional_residue (Pr = 0.30) |
Sinocyclocheilus_rhinocerous_grk7a-2	R546Q	# |---->Altered Macromolecular_binding (Pr = 0.30) |
Sinocyclocheilus_rhinocerous_grk7a-2	R546Q	# | |---->Altered Protein_binding (Pr = 0.30) |
Sinocyclocheilus_rhinocerous_grk7a-2	R546Q	# | |---->Altered Disordered_interface (Pr = 0.30) |
Sinocyclocheilus_rhinocerous_grk7a-2	R546Q	# | | |---->Altered MoRF (Pr = 0.30 | P = 0.02) |
Sinocyclocheilus_rhinocerous_grk7a-2	R546Q	# | | |
Sinocyclocheilus_rhinocerous_grk7a-2	R546Q	# | |---->Altered Ordered_interface (Pr = 0.07) |
Sinocyclocheilus_rhinocerous_grk7a-2	R546Q	# | |
Sinocyclocheilus_rhinocerous_grk7a-2	R546Q	# |---->Altered Metal_binding (Pr = 0.05)<---------------------------------------------------------|
Sinocyclocheilus_rhinocerous_grk7a-2	R546Q	# |
Sinocyclocheilus_rhinocerous_grk7a-2	R546Q	# |---->Altered PTM_site (Pr = 0.21)
Sinocyclocheilus_rhinocerous_grk7a-2	R546Q	# |---->Loss of ADP-ribosylation at R546 (Pr = 0.21 | P = 0.03)
Sinocyclocheilus_rhinocerous_grk7a-1	A17V	0.245	Altered MoRF (Pr = 0.37 | P = 6.5e-03); Loss of Helix (Pr = 0.28 | P = 0.03); Gain of Strand (Pr = 0.27 | P = 0.02); Loss of Ubiquitylation at K20 (Pr = 0.16 | P = 0.03); Loss of Methylation at K20 (Pr = 0.15 | P = 0.02); Gain of Pyrrolidone_carboxylic_acid at Q22 (Pr = 0.05 | P = 0.03)	Altered Motifs (ELME000052:Phosphothreonine motif binding a subset of FHA domains that show a preference for a large aliphatic amino acid at the pT+3 position.; ELME000193:Some proteins re-exported from the nucleus contain a Leucine-rich nuclear export signal (NES) binding to the CRM1 exportin protein.)	Predicted conservation scores
Sinocyclocheilus_rhinocerous_grk7a-1	A17V	# Altered Effect (Pr = 0.37)
Sinocyclocheilus_rhinocerous_grk7a-1	A17V	# |---->Altered Motifs (ELME000052|ELME000193)
Sinocyclocheilus_rhinocerous_grk7a-1	A17V	# |---->Altered Structure_and_dynamics (Pr = 0.28)-------------------------------------------------------|
Sinocyclocheilus_rhinocerous_grk7a-1	A17V	# | |---->Altered Secondary_structure (Pr = 0.28) |
Sinocyclocheilus_rhinocerous_grk7a-1	A17V	# | | |---->Loss of Helix (Pr = 0.28 | P = 0.03) |
Sinocyclocheilus_rhinocerous_grk7a-1	A17V	# | | |---->Gain of Strand (Pr = 0.27 | P = 0.02) |
Sinocyclocheilus_rhinocerous_grk7a-1	A17V	# | | |
Sinocyclocheilus_rhinocerous_grk7a-1	A17V	# | |---->Altered Stability_and_conformational_flexibility (Pr = 0.22) |
Sinocyclocheilus_rhinocerous_grk7a-1	A17V	# | | |---->Altered Conformational_flexibility (Pr = 0.22) |
Sinocyclocheilus_rhinocerous_grk7a-1	A17V	# | | |
Sinocyclocheilus_rhinocerous_grk7a-1	A17V	# | |---->Altered Special_structural_signatures (Pr = 0.06) |
Sinocyclocheilus_rhinocerous_grk7a-1	A17V	# | |---->Altered Signal_peptide (Pr = 0.00) |
Sinocyclocheilus_rhinocerous_grk7a-1	A17V	# | | |
Sinocyclocheilus_rhinocerous_grk7a-1	A17V	# | |---->Altered Transmembrane_protein (Pr = 0.06) |
Sinocyclocheilus_rhinocerous_grk7a-1	A17V	# | |
Sinocyclocheilus_rhinocerous_grk7a-1	A17V	# |---->Altered Functional_residue (Pr = 0.37) |
Sinocyclocheilus_rhinocerous_grk7a-1	A17V	# |---->Altered Macromolecular_binding (Pr = 0.37) |
Sinocyclocheilus_rhinocerous_grk7a-1	A17V	# | |---->Altered Protein_binding (Pr = 0.37) |
Sinocyclocheilus_rhinocerous_grk7a-1	A17V	# | |---->Altered Disordered_interface (Pr = 0.37) |
Sinocyclocheilus_rhinocerous_grk7a-1	A17V	# | | |---->Altered MoRF (Pr = 0.37 | P = 6.5e-03) |
Sinocyclocheilus_rhinocerous_grk7a-1	A17V	# | | |
Sinocyclocheilus_rhinocerous_grk7a-1	A17V	# | |---->Altered Ordered_interface (Pr = 0.19) |
Sinocyclocheilus_rhinocerous_grk7a-1	A17V	# | |
Sinocyclocheilus_rhinocerous_grk7a-1	A17V	# |---->Altered Metal_binding (Pr = 0.07)<---------------------------------------------------------|
Sinocyclocheilus_rhinocerous_grk7a-1	A17V	# |
Sinocyclocheilus_rhinocerous_grk7a-1	A17V	# |---->Altered PTM_site (Pr = 0.20)
Sinocyclocheilus_rhinocerous_grk7a-1	A17V	# |---->Loss of Methylation at K20 (Pr = 0.15 | P = 0.02)
Sinocyclocheilus_rhinocerous_grk7a-1	A17V	# |---->Gain of Pyrrolidone_carboxylic_acid at Q22 (Pr = 0.05 | P = 0.03)
Sinocyclocheilus_rhinocerous_grk7a-1	A17V	# |---->Loss of Ubiquitylation at K20 (Pr = 0.16 | P = 0.03)
Sinocyclocheilus_rhinocerous_grk7a-1	A21T	0.711	Altered MoRF (Pr = 0.29 | P = 0.02); Gain of Strand (Pr = 0.27 | P = 0.03); Altered DNA_binding (Pr = 0.18 | P = 0.03); Loss of Ubiquitylation at K20 (Pr = 0.16 | P = 0.03); Loss of Methylation at K20 (Pr = 0.15 | P = 0.02); Loss of Pyrrolidone_carboxylic_acid at Q22 (Pr = 0.05 | P = 0.04)	Altered Motifs (ELME000182:STAT5 Src Homology 2 (SH2) domain binding motif.; ELME000202:(ST)Q motif which is phosphorylated by PIKK family members.)	Predicted conservation scores
Sinocyclocheilus_rhinocerous_grk7a-1	A21T	# Altered Effect (Pr = 0.29)
Sinocyclocheilus_rhinocerous_grk7a-1	A21T	# |---->Altered Motifs (ELME000182|ELME000202)
Sinocyclocheilus_rhinocerous_grk7a-1	A21T	# |---->Altered Structure_and_dynamics (Pr = 0.27)-------------------------------------------------------|
Sinocyclocheilus_rhinocerous_grk7a-1	A21T	# | |---->Altered Secondary_structure (Pr = 0.27) |
Sinocyclocheilus_rhinocerous_grk7a-1	A21T	# | | |---->Gain of Strand (Pr = 0.27 | P = 0.03) |
Sinocyclocheilus_rhinocerous_grk7a-1	A21T	# | | |
Sinocyclocheilus_rhinocerous_grk7a-1	A21T	# | |---->Altered Stability_and_conformational_flexibility (Pr = 0.25) |
Sinocyclocheilus_rhinocerous_grk7a-1	A21T	# | | |---->Altered Conformational_flexibility (Pr = 0.25) |
Sinocyclocheilus_rhinocerous_grk7a-1	A21T	# | | |
Sinocyclocheilus_rhinocerous_grk7a-1	A21T	# | |---->Altered Special_structural_signatures (Pr = 0.15) |
Sinocyclocheilus_rhinocerous_grk7a-1	A21T	# | |---->Altered Signal_peptide (Pr = 0.00) |
Sinocyclocheilus_rhinocerous_grk7a-1	A21T	# | | |
Sinocyclocheilus_rhinocerous_grk7a-1	A21T	# | |---->Altered Transmembrane_protein (Pr = 0.15) |
Sinocyclocheilus_rhinocerous_grk7a-1	A21T	# | |
Sinocyclocheilus_rhinocerous_grk7a-1	A21T	# |---->Altered Functional_residue (Pr = 0.29) |
Sinocyclocheilus_rhinocerous_grk7a-1	A21T	# |---->Altered Macromolecular_binding (Pr = 0.29) |
Sinocyclocheilus_rhinocerous_grk7a-1	A21T	# | |---->Altered DNA_binding (Pr = 0.18 | P = 0.03) |
Sinocyclocheilus_rhinocerous_grk7a-1	A21T	# | |---->Altered Protein_binding (Pr = 0.29) |
Sinocyclocheilus_rhinocerous_grk7a-1	A21T	# | |---->Altered Disordered_interface (Pr = 0.29) |
Sinocyclocheilus_rhinocerous_grk7a-1	A21T	# | | |---->Altered MoRF (Pr = 0.29 | P = 0.02) |
Sinocyclocheilus_rhinocerous_grk7a-1	A21T	# | | |
Sinocyclocheilus_rhinocerous_grk7a-1	A21T	# | |---->Altered Ordered_interface (Pr = 0.19) |
Sinocyclocheilus_rhinocerous_grk7a-1	A21T	# | |
Sinocyclocheilus_rhinocerous_grk7a-1	A21T	# |---->Altered Metal_binding (Pr = 0.06)<---------------------------------------------------------|
Sinocyclocheilus_rhinocerous_grk7a-1	A21T	# |
Sinocyclocheilus_rhinocerous_grk7a-1	A21T	# |---->Altered PTM_site (Pr = 0.20)
Sinocyclocheilus_rhinocerous_grk7a-1	A21T	# |---->Loss of Methylation at K20 (Pr = 0.15 | P = 0.02)
Sinocyclocheilus_rhinocerous_grk7a-1	A21T	# |---->Loss of Pyrrolidone_carboxylic_acid at Q22 (Pr = 0.05 | P = 0.04)
Sinocyclocheilus_rhinocerous_grk7a-1	A21T	# |---->Loss of Ubiquitylation at K20 (Pr = 0.16 | P = 0.03)
Sinocyclocheilus_rhinocerous_grk7a-1	Y75C	0.677		Altered Motifs (ELME000163:YXXQ motif found in the cytoplasmic region of cytokine receptors that bind STAT3 SH2 domain.; ELME000182:STAT5 Src Homology 2 (SH2) domain binding motif.)	Predicted conservation scores
Sinocyclocheilus_rhinocerous_grk7a-1	Y75C	# Altered Effect (Pr = 0.27)
Sinocyclocheilus_rhinocerous_grk7a-1	Y75C	# |---->Altered Motifs (ELME000163|ELME000182)
Sinocyclocheilus_rhinocerous_grk7a-1	Y75C	# |---->Altered Structure_and_dynamics (Pr = 0.27)-------------------------------------------------------|
Sinocyclocheilus_rhinocerous_grk7a-1	Y75C	# | |---->Altered Secondary_structure (Pr = 0.27) |
Sinocyclocheilus_rhinocerous_grk7a-1	Y75C	# | | |
Sinocyclocheilus_rhinocerous_grk7a-1	Y75C	# | |---->Altered Stability_and_conformational_flexibility (Pr = 0.22) |
Sinocyclocheilus_rhinocerous_grk7a-1	Y75C	# | | |---->Altered Conformational_flexibility (Pr = 0.22) |
Sinocyclocheilus_rhinocerous_grk7a-1	Y75C	# | | |
Sinocyclocheilus_rhinocerous_grk7a-1	Y75C	# | |---->Altered Special_structural_signatures (Pr = 0.05) |
Sinocyclocheilus_rhinocerous_grk7a-1	Y75C	# | |---->Altered Signal_peptide (Pr = 0.00) |
Sinocyclocheilus_rhinocerous_grk7a-1	Y75C	# | | |
Sinocyclocheilus_rhinocerous_grk7a-1	Y75C	# | |---->Altered Transmembrane_protein (Pr = 0.05) |
Sinocyclocheilus_rhinocerous_grk7a-1	Y75C	# | |
Sinocyclocheilus_rhinocerous_grk7a-1	Y75C	# |---->Altered Functional_residue (Pr = 0.19) |
Sinocyclocheilus_rhinocerous_grk7a-1	Y75C	# |---->Altered Macromolecular_binding (Pr = 0.19) |
Sinocyclocheilus_rhinocerous_grk7a-1	Y75C	# | |---->Altered Protein_binding (Pr = 0.19) |
Sinocyclocheilus_rhinocerous_grk7a-1	Y75C	# | |---->Altered Disordered_interface (Pr = 0.13) |
Sinocyclocheilus_rhinocerous_grk7a-1	Y75C	# | | |
Sinocyclocheilus_rhinocerous_grk7a-1	Y75C	# | |---->Altered Ordered_interface (Pr = 0.19) |
Sinocyclocheilus_rhinocerous_grk7a-1	Y75C	# | |
Sinocyclocheilus_rhinocerous_grk7a-1	Y75C	# |---->Altered Metal_binding (Pr = 0.02)<---------------------------------------------------------|
Sinocyclocheilus_rhinocerous_grk7a-1	Y75C	# |
Sinocyclocheilus_rhinocerous_grk7a-1	Y75C	# |---->Altered PTM_site (Pr = 0.07)
Sinocyclocheilus_rhinocerous_grk7a-1	T170S	0.069	Altered Cytoplasmic_loop (Pr = 0.11 | P = 0.04); Loss of Sulfation at Y168 (Pr = 0.05 | P = 9.4e-03)	Altered Motifs (ELME000053:GSK3 phosphorylation recognition site; ELME000197:Phosphopeptide motif which directly interacts with the BRCT (carboxy-terminal) domain of the Breast Cancer Gene BRCA1 with low affinity)	Predicted conservation scores
Sinocyclocheilus_rhinocerous_grk7a-1	T170S	# Altered Effect (Pr = 0.26)
Sinocyclocheilus_rhinocerous_grk7a-1	T170S	# |---->Altered Motifs (ELME000053|ELME000197)
Sinocyclocheilus_rhinocerous_grk7a-1	T170S	# |---->Altered Structure_and_dynamics (Pr = 0.26)-------------------------------------------------------|
Sinocyclocheilus_rhinocerous_grk7a-1	T170S	# | |---->Altered Secondary_structure (Pr = 0.26) |
Sinocyclocheilus_rhinocerous_grk7a-1	T170S	# | | |
Sinocyclocheilus_rhinocerous_grk7a-1	T170S	# | |---->Altered Stability_and_conformational_flexibility (Pr = 0.17) |
Sinocyclocheilus_rhinocerous_grk7a-1	T170S	# | | |---->Altered Conformational_flexibility (Pr = 0.17) |
Sinocyclocheilus_rhinocerous_grk7a-1	T170S	# | | |
Sinocyclocheilus_rhinocerous_grk7a-1	T170S	# | |---->Altered Special_structural_signatures (Pr = 0.11) |
Sinocyclocheilus_rhinocerous_grk7a-1	T170S	# | |---->Altered Signal_peptide (Pr = 0.00) |
Sinocyclocheilus_rhinocerous_grk7a-1	T170S	# | | |
Sinocyclocheilus_rhinocerous_grk7a-1	T170S	# | |---->Altered Transmembrane_protein (Pr = 0.11) |
Sinocyclocheilus_rhinocerous_grk7a-1	T170S	# | |---->Altered Non-cytoplasmic_loop (Pr = 0.11 | P = 0.04) |
Sinocyclocheilus_rhinocerous_grk7a-1	T170S	# | |
Sinocyclocheilus_rhinocerous_grk7a-1	T170S	# |---->Altered Functional_residue (Pr = 0.20) |
Sinocyclocheilus_rhinocerous_grk7a-1	T170S	# |---->Altered Macromolecular_binding (Pr = 0.20) |
Sinocyclocheilus_rhinocerous_grk7a-1	T170S	# | |---->Altered Protein_binding (Pr = 0.20) |
Sinocyclocheilus_rhinocerous_grk7a-1	T170S	# | |---->Altered Disordered_interface (Pr = 0.16) |
Sinocyclocheilus_rhinocerous_grk7a-1	T170S	# | | |
Sinocyclocheilus_rhinocerous_grk7a-1	T170S	# | |---->Altered Ordered_interface (Pr = 0.20) |
Sinocyclocheilus_rhinocerous_grk7a-1	T170S	# | |
Sinocyclocheilus_rhinocerous_grk7a-1	T170S	# |---->Altered Metal_binding (Pr = 0.03)<---------------------------------------------------------|
Sinocyclocheilus_rhinocerous_grk7a-1	T170S	# |
Sinocyclocheilus_rhinocerous_grk7a-1	T170S	# |---->Altered PTM_site (Pr = 0.12)
Sinocyclocheilus_rhinocerous_grk7a-1	T170S	# |---->Loss of Sulfation at Y168 (Pr = 0.05 | P = 9.4e-03)
Sinocyclocheilus_rhinocerous_grk7a-1	F173L	0.493	Altered Cytoplasmic_loop (Pr = 0.09 | P = 0.05); Loss of Sulfation at Y168 (Pr = 0.05 | P = 9.4e-03)	Altered Motifs (ELME000052:Phosphothreonine motif binding a subset of FHA domains that show a preference for a large aliphatic amino acid at the pT+3 position.; ELME000124:FxDxF motif responsible for the binding of accessory endocytic proteins to the appendage of the alpha-subunit of adaptor protein complex AP-2; ELME000317:Motif binding to the dorsal surface of eIF4E.; ELME000328:Fxxx[WF] motifs are present in Pex19 and S. cerevisiae Pex5 cytosolic receptors that bind to peroxisomal membrane docking member - Pex14)	Predicted conservation scores
Sinocyclocheilus_rhinocerous_grk7a-1	F173L	# Altered Effect (Pr = 0.26)
Sinocyclocheilus_rhinocerous_grk7a-1	F173L	# |---->Altered Motifs (ELME000052|ELME000124|ELME000317|ELME000328)
Sinocyclocheilus_rhinocerous_grk7a-1	F173L	# |---->Altered Structure_and_dynamics (Pr = 0.26)-------------------------------------------------------|
Sinocyclocheilus_rhinocerous_grk7a-1	F173L	# | |---->Altered Secondary_structure (Pr = 0.26) |
Sinocyclocheilus_rhinocerous_grk7a-1	F173L	# | | |
Sinocyclocheilus_rhinocerous_grk7a-1	F173L	# | |---->Altered Stability_and_conformational_flexibility (Pr = 0.14) |
Sinocyclocheilus_rhinocerous_grk7a-1	F173L	# | | |---->Altered Conformational_flexibility (Pr = 0.14) |
Sinocyclocheilus_rhinocerous_grk7a-1	F173L	# | | |
Sinocyclocheilus_rhinocerous_grk7a-1	F173L	# | |---->Altered Special_structural_signatures (Pr = 0.09) |
Sinocyclocheilus_rhinocerous_grk7a-1	F173L	# | |---->Altered Signal_peptide (Pr = 0.00) |
Sinocyclocheilus_rhinocerous_grk7a-1	F173L	# | | |
Sinocyclocheilus_rhinocerous_grk7a-1	F173L	# | |---->Altered Transmembrane_protein (Pr = 0.09) |
Sinocyclocheilus_rhinocerous_grk7a-1	F173L	# | |---->Altered Non-cytoplasmic_loop (Pr = 0.09 | P = 0.05) |
Sinocyclocheilus_rhinocerous_grk7a-1	F173L	# | |
Sinocyclocheilus_rhinocerous_grk7a-1	F173L	# |---->Altered Functional_residue (Pr = 0.22) |
Sinocyclocheilus_rhinocerous_grk7a-1	F173L	# |---->Altered Macromolecular_binding (Pr = 0.22) |
Sinocyclocheilus_rhinocerous_grk7a-1	F173L	# | |---->Altered Protein_binding (Pr = 0.22) |
Sinocyclocheilus_rhinocerous_grk7a-1	F173L	# | |---->Altered Disordered_interface (Pr = 0.22) |
Sinocyclocheilus_rhinocerous_grk7a-1	F173L	# | | |
Sinocyclocheilus_rhinocerous_grk7a-1	F173L	# | |---->Altered Ordered_interface (Pr = 0.20) |
Sinocyclocheilus_rhinocerous_grk7a-1	F173L	# | |
Sinocyclocheilus_rhinocerous_grk7a-1	F173L	# |---->Altered Metal_binding (Pr = 0.02)<---------------------------------------------------------|
Sinocyclocheilus_rhinocerous_grk7a-1	F173L	# |
Sinocyclocheilus_rhinocerous_grk7a-1	F173L	# |---->Altered PTM_site (Pr = 0.13)
Sinocyclocheilus_rhinocerous_grk7a-1	F173L	# |---->Loss of Sulfation at Y168 (Pr = 0.05 | P = 9.4e-03)
Sinocyclocheilus_rhinocerous_grk7a-1	K236N	0.536	Loss of Acetylation at K236 (Pr = 0.42 | P = 1.0e-03); Altered Calmodulin_binding (Pr = 0.28 | P = 0.02); Altered Coiled_coil (Pr = 0.24 | P = 0.02); Altered DNA_binding (Pr = 0.21 | P = 0.02)	Altered Motifs (ELME000146:Subtilisin/kexin isozyme-1 (SKI1) cleavage site ([RK]-X-[hydrophobic]-[LTKF]-|-X); ELME000149:Sorting and internalisation signal found in the cytoplasmic juxta-membrane region of type I transmembrane proteins. Targets them from the Trans Golgi Network to the lysosomal-endosomal-melanosomal compartments. Interacts with adaptor protein (AP) complexes; ELME000233:MAPK interacting molecules (e.g. MAPKKs - substrates - phosphatases) carry docking motif that help to regulate specific interaction in the MAPK cascade. The classic motif approximates (R/K)xxxx#x# where # is a hydrophobic residue.)	Predicted conservation scores
Sinocyclocheilus_rhinocerous_grk7a-1	K236N	# Altered Effect (Pr = 0.42)
Sinocyclocheilus_rhinocerous_grk7a-1	K236N	# |---->Altered Motifs (ELME000146|ELME000149|ELME000233)
Sinocyclocheilus_rhinocerous_grk7a-1	K236N	# |---->Altered Structure_and_dynamics (Pr = 0.33)-------------------------------------------------------|
Sinocyclocheilus_rhinocerous_grk7a-1	K236N	# | |---->Altered Secondary_structure (Pr = 0.25) |
Sinocyclocheilus_rhinocerous_grk7a-1	K236N	# | | |
Sinocyclocheilus_rhinocerous_grk7a-1	K236N	# | |---->Altered Stability_and_conformational_flexibility (Pr = 0.33) |
Sinocyclocheilus_rhinocerous_grk7a-1	K236N	# | | |---->Altered Conformational_flexibility (Pr = 0.33) |
Sinocyclocheilus_rhinocerous_grk7a-1	K236N	# | | |
Sinocyclocheilus_rhinocerous_grk7a-1	K236N	# | |---->Altered Special_structural_signatures (Pr = 0.24) |
Sinocyclocheilus_rhinocerous_grk7a-1	K236N	# | |---->Altered Coiled_coil (Pr = 0.24 | P = 0.02) |
Sinocyclocheilus_rhinocerous_grk7a-1	K236N	# | |---->Altered Signal_peptide (Pr = 0.00) |
Sinocyclocheilus_rhinocerous_grk7a-1	K236N	# | | |
Sinocyclocheilus_rhinocerous_grk7a-1	K236N	# | |---->Altered Transmembrane_protein (Pr = 0.17) |
Sinocyclocheilus_rhinocerous_grk7a-1	K236N	# | |
Sinocyclocheilus_rhinocerous_grk7a-1	K236N	# |---->Altered Functional_residue (Pr = 0.42) |
Sinocyclocheilus_rhinocerous_grk7a-1	K236N	# |---->Altered Macromolecular_binding (Pr = 0.28) |
Sinocyclocheilus_rhinocerous_grk7a-1	K236N	# | |---->Altered DNA_binding (Pr = 0.21 | P = 0.02) |
Sinocyclocheilus_rhinocerous_grk7a-1	K236N	# | |---->Altered Protein_binding (Pr = 0.28) |
Sinocyclocheilus_rhinocerous_grk7a-1	K236N	# | |---->Altered Disordered_interface (Pr = 0.28) |
Sinocyclocheilus_rhinocerous_grk7a-1	K236N	# | | |---->Altered Calmodulin_binding (Pr = 0.28 | P = 0.02) |
Sinocyclocheilus_rhinocerous_grk7a-1	K236N	# | | |
Sinocyclocheilus_rhinocerous_grk7a-1	K236N	# | |---->Altered Ordered_interface (Pr = 0.09) |
Sinocyclocheilus_rhinocerous_grk7a-1	K236N	# | |
Sinocyclocheilus_rhinocerous_grk7a-1	K236N	# |---->Altered Metal_binding (Pr = 0.06)<---------------------------------------------------------|
Sinocyclocheilus_rhinocerous_grk7a-1	K236N	# |
Sinocyclocheilus_rhinocerous_grk7a-1	K236N	# |---->Altered PTM_site (Pr = 0.42)
Sinocyclocheilus_rhinocerous_grk7a-1	K236N	# |---->Loss of Acetylation at K236 (Pr = 0.42 | P = 1.0e-03)
Sinocyclocheilus_rhinocerous_grk7b-1	A87T	0.165	Loss of Helix (Pr = 0.27 | P = 0.04)	Altered Motifs (ELME000052:Phosphothreonine motif binding a subset of FHA domains that show a preference for a large aliphatic amino acid at the pT+3 position.)	Predicted conservation scores
Sinocyclocheilus_rhinocerous_grk7b-1	A87T	# Altered Effect (Pr = 0.27)
Sinocyclocheilus_rhinocerous_grk7b-1	A87T	# |---->Altered Motifs (ELME000052)
Sinocyclocheilus_rhinocerous_grk7b-1	A87T	# |---->Altered Structure_and_dynamics (Pr = 0.27)-------------------------------------------------------|
Sinocyclocheilus_rhinocerous_grk7b-1	A87T	# | |---->Altered Secondary_structure (Pr = 0.27) |
Sinocyclocheilus_rhinocerous_grk7b-1	A87T	# | | |---->Loss of Helix (Pr = 0.27 | P = 0.04) |
Sinocyclocheilus_rhinocerous_grk7b-1	A87T	# | | |
Sinocyclocheilus_rhinocerous_grk7b-1	A87T	# | |---->Altered Stability_and_conformational_flexibility (Pr = 0.15) |
Sinocyclocheilus_rhinocerous_grk7b-1	A87T	# | | |---->Altered Conformational_flexibility (Pr = 0.15) |
Sinocyclocheilus_rhinocerous_grk7b-1	A87T	# | | |
Sinocyclocheilus_rhinocerous_grk7b-1	A87T	# | |---->Altered Special_structural_signatures (Pr = 0.02) |
Sinocyclocheilus_rhinocerous_grk7b-1	A87T	# | |---->Altered Signal_peptide (Pr = 0.00) |
Sinocyclocheilus_rhinocerous_grk7b-1	A87T	# | | |
Sinocyclocheilus_rhinocerous_grk7b-1	A87T	# | |---->Altered Transmembrane_protein (Pr = 0.01) |
Sinocyclocheilus_rhinocerous_grk7b-1	A87T	# | |
Sinocyclocheilus_rhinocerous_grk7b-1	A87T	# |---->Altered Functional_residue (Pr = 0.09) |
Sinocyclocheilus_rhinocerous_grk7b-1	A87T	# |---->Altered Macromolecular_binding (Pr = 0.08) |
Sinocyclocheilus_rhinocerous_grk7b-1	A87T	# | |---->Altered Protein_binding (Pr = 0.08) |
Sinocyclocheilus_rhinocerous_grk7b-1	A87T	# | |---->Altered Disordered_interface (Pr = 0.03) |
Sinocyclocheilus_rhinocerous_grk7b-1	A87T	# | | |
Sinocyclocheilus_rhinocerous_grk7b-1	A87T	# | |---->Altered Ordered_interface (Pr = 0.08) |
Sinocyclocheilus_rhinocerous_grk7b-1	A87T	# | |
Sinocyclocheilus_rhinocerous_grk7b-1	A87T	# |---->Altered Metal_binding (Pr = 0.04)<---------------------------------------------------------|
Sinocyclocheilus_rhinocerous_grk7b-1	A87T	# |
Sinocyclocheilus_rhinocerous_grk7b-1	A87T	# |---->Altered PTM_site (Pr = 0.09)
Sinocyclocheilus_rhinocerous_grk7b-1	F429V	0.620	Loss of Acetylation at K434 (Pr = 0.24 | P = 0.02); Altered Coiled_coil (Pr = 0.10 | P = 0.04)	Altered Motifs (ELME000155:This is the motif recognized by those SH3 domains with a non-canonical class I recognition specificity)	Predicted conservation scores
Sinocyclocheilus_rhinocerous_grk7b-1	F429V	# Altered Effect (Pr = 0.25)
Sinocyclocheilus_rhinocerous_grk7b-1	F429V	# |---->Altered Motifs (ELME000155)
Sinocyclocheilus_rhinocerous_grk7b-1	F429V	# |---->Altered Structure_and_dynamics (Pr = 0.25)-------------------------------------------------------|
Sinocyclocheilus_rhinocerous_grk7b-1	F429V	# | |---->Altered Secondary_structure (Pr = 0.25) |
Sinocyclocheilus_rhinocerous_grk7b-1	F429V	# | | |
Sinocyclocheilus_rhinocerous_grk7b-1	F429V	# | |---->Altered Stability_and_conformational_flexibility (Pr = 0.24) |
Sinocyclocheilus_rhinocerous_grk7b-1	F429V	# | | |---->Altered Conformational_flexibility (Pr = 0.24) |
Sinocyclocheilus_rhinocerous_grk7b-1	F429V	# | | |
Sinocyclocheilus_rhinocerous_grk7b-1	F429V	# | |---->Altered Special_structural_signatures (Pr = 0.10) |
Sinocyclocheilus_rhinocerous_grk7b-1	F429V	# | |---->Altered Coiled_coil (Pr = 0.10 | P = 0.04) |
Sinocyclocheilus_rhinocerous_grk7b-1	F429V	# | |---->Altered Signal_peptide (Pr = 0.00) |
Sinocyclocheilus_rhinocerous_grk7b-1	F429V	# | | |
Sinocyclocheilus_rhinocerous_grk7b-1	F429V	# | |---->Altered Transmembrane_protein (Pr = 0.03) |
Sinocyclocheilus_rhinocerous_grk7b-1	F429V	# | |
Sinocyclocheilus_rhinocerous_grk7b-1	F429V	# |---->Altered Functional_residue (Pr = 0.24) |
Sinocyclocheilus_rhinocerous_grk7b-1	F429V	# |---->Altered Macromolecular_binding (Pr = 0.20) |
Sinocyclocheilus_rhinocerous_grk7b-1	F429V	# | |---->Altered Protein_binding (Pr = 0.20) |
Sinocyclocheilus_rhinocerous_grk7b-1	F429V	# | |---->Altered Disordered_interface (Pr = 0.20) |
Sinocyclocheilus_rhinocerous_grk7b-1	F429V	# | | |
Sinocyclocheilus_rhinocerous_grk7b-1	F429V	# | |---->Altered Ordered_interface (Pr = 0.08) |
Sinocyclocheilus_rhinocerous_grk7b-1	F429V	# | |
Sinocyclocheilus_rhinocerous_grk7b-1	F429V	# |---->Altered Metal_binding (Pr = 0.05)<---------------------------------------------------------|
Sinocyclocheilus_rhinocerous_grk7b-1	F429V	# |
Sinocyclocheilus_rhinocerous_grk7b-1	F429V	# |---->Altered PTM_site (Pr = 0.24)
Sinocyclocheilus_rhinocerous_grk7b-1	F429V	# |---->Loss of Acetylation at K434 (Pr = 0.24 | P = 0.02)
Sinocyclocheilus_rhinocerous_grk7b-2	C2I	0.775	Altered MoRF (Pr = 0.49 | P = 6.0e-04); Loss of Zinc_binding at D3 (Pr = 0.45 | P = 5.1e-03); Gain of Manganese_binding at D3 (Pr = 0.44 | P = 4.1e-04); Gain of Relative_solvent_accessibility (Pr = 0.34 | P = 1.8e-03); Loss of Nickel_binding at D3 (Pr = 0.26 | P = 8.3e-03); Loss of Potassium_binding at D3 (Pr = 0.22 | P = 4.9e-03); Gain of Sodium_binding at M4 (Pr = 0.19 | P = 0.04); Loss of Copper_binding at D3 (Pr = 0.14 | P = 4.2e-03); Loss of N-terminal_acetylation at M1 (Pr = 0.11 | P = 1.8e-03); Loss of Catalytic_site at D3 (Pr = 0.09 | P = 0.05); Altered N-terminal_signal (Pr = 0.01 | P = 6.8e-03)	Altered Motifs (ELME000354:N-terminal motif that initiates protein degradation by binding to the UBR-box of N-recognins. This N-degron variant comprises N-terminal Cys as destabilizing residue.; ELME000355:N-terminal motif that initiates protein degradation by binding to the N-box of N-recognins. This N-degron variant comprises N-terminal a bulky hydrophobic residue as destabilizing residue.)	Predicted conservation scores
Sinocyclocheilus_rhinocerous_grk7b-2	C2I	# Altered Effect (Pr = 0.49)
Sinocyclocheilus_rhinocerous_grk7b-2	C2I	# |---->Altered Motifs (ELME000354|ELME000355)
Sinocyclocheilus_rhinocerous_grk7b-2	C2I	# |---->Altered Structure_and_dynamics (Pr = 0.45)----------------------------------------------------------|
Sinocyclocheilus_rhinocerous_grk7b-2	C2I	# | |---->Gain of Relative_solvent_accessibility (Pr = 0.34 | P = 1.8e-03) |
Sinocyclocheilus_rhinocerous_grk7b-2	C2I	# | |---->Altered Secondary_structure (Pr = 0.25) |
Sinocyclocheilus_rhinocerous_grk7b-2	C2I	# | | |
Sinocyclocheilus_rhinocerous_grk7b-2	C2I	# | |---->Altered Stability_and_conformational_flexibility (Pr = 0.29) |
Sinocyclocheilus_rhinocerous_grk7b-2	C2I	# | | |---->Altered Conformational_flexibility (Pr = 0.29) |
Sinocyclocheilus_rhinocerous_grk7b-2	C2I	# | | |
Sinocyclocheilus_rhinocerous_grk7b-2	C2I	# | |---->Altered Special_structural_signatures (Pr = 0.12) |
Sinocyclocheilus_rhinocerous_grk7b-2	C2I	# | |---->Altered Signal_peptide (Pr = 0.01) |
Sinocyclocheilus_rhinocerous_grk7b-2	C2I	# | | |---->Altered N-terminal_signal (Pr = 0.01 | P = 6.8e-03) |
Sinocyclocheilus_rhinocerous_grk7b-2	C2I	# | | |
Sinocyclocheilus_rhinocerous_grk7b-2	C2I	# | |---->Altered Transmembrane_protein (Pr = 0.12) |
Sinocyclocheilus_rhinocerous_grk7b-2	C2I	# | |
Sinocyclocheilus_rhinocerous_grk7b-2	C2I	# |---->Altered Functional_residue (Pr = 0.49) |
Sinocyclocheilus_rhinocerous_grk7b-2	C2I	# |---->Loss of Catalytic_site at D3 (Pr = 0.09 | P = 0.05) |
Sinocyclocheilus_rhinocerous_grk7b-2	C2I	# |---->Altered Macromolecular_binding (Pr = 0.49) |
Sinocyclocheilus_rhinocerous_grk7b-2	C2I	# | |---->Altered Protein_binding (Pr = 0.49) |
Sinocyclocheilus_rhinocerous_grk7b-2	C2I	# | |---->Altered Disordered_interface (Pr = 0.49) |
Sinocyclocheilus_rhinocerous_grk7b-2	C2I	# | | |---->Altered MoRF (Pr = 0.49 | P = 6.0e-04) |
Sinocyclocheilus_rhinocerous_grk7b-2	C2I	# | | |
Sinocyclocheilus_rhinocerous_grk7b-2	C2I	# | |---->Altered Ordered_interface (Pr = 0.26) |
Sinocyclocheilus_rhinocerous_grk7b-2	C2I	# | |
Sinocyclocheilus_rhinocerous_grk7b-2	C2I	# |---->Altered Metal_binding (Pr = 0.45)<------------------------------------------------------------|
Sinocyclocheilus_rhinocerous_grk7b-2	C2I	# | |---->Loss of Copper_binding at D3 (Pr = 0.14 | P = 4.2e-03)
Sinocyclocheilus_rhinocerous_grk7b-2	C2I	# | |---->Gain of Manganese_binding at D3 (Pr = 0.44 | P = 4.1e-04)
Sinocyclocheilus_rhinocerous_grk7b-2	C2I	# | |---->Loss of Nickel_binding at D3 (Pr = 0.26 | P = 8.3e-03)
Sinocyclocheilus_rhinocerous_grk7b-2	C2I	# | |---->Loss of Potassium_binding at D3 (Pr = 0.22 | P = 4.9e-03)
Sinocyclocheilus_rhinocerous_grk7b-2	C2I	# | |---->Gain of Sodium_binding at M4 (Pr = 0.19 | P = 0.04)
Sinocyclocheilus_rhinocerous_grk7b-2	C2I	# | |---->Loss of Zinc_binding at D3 (Pr = 0.45 | P = 5.1e-03)
Sinocyclocheilus_rhinocerous_grk7b-2	C2I	# |
Sinocyclocheilus_rhinocerous_grk7b-2	C2I	# |---->Altered PTM_site (Pr = 0.11)
Sinocyclocheilus_rhinocerous_grk7b-2	C2I	# |---->Loss of N-terminal_acetylation at M1 (Pr = 0.11 | P = 1.8e-03)
Sinocyclocheilus_rhinocerous_grk7b-2	D3E	0.791	Loss of Sodium_binding at D3 (Pr = 0.44 | P = 1.9e-04); Loss of Manganese_binding at D3 (Pr = 0.34 | P = 2.2e-03); Altered PPI_residue (Pr = 0.29 | P = 0.03); Loss of Relative_solvent_accessibility (Pr = 0.28 | P = 0.01); Loss of Zinc_binding at C2 (Pr = 0.27 | P = 0.02); Loss of Nickel_binding at D3 (Pr = 0.27 | P = 6.7e-03); Loss of Potassium_binding at D3 (Pr = 0.21 | P = 5.9e-03); Gain of Catalytic_site at D3 (Pr = 0.14 | P = 0.02); Loss of Copper_binding at D3 (Pr = 0.14 | P = 4.3e-03); Gain of N-terminal_acetylation at M1 (Pr = 0.12 | P = 1.4e-03)	Altered Motifs (ELME000354:N-terminal motif that initiates protein degradation by binding to the UBR-box of N-recognins. This N-degron variant comprises N-terminal Cys as destabilizing residue.)	Predicted conservation scores
Sinocyclocheilus_rhinocerous_grk7b-2	D3E	# Altered Effect (Pr = 0.44)
Sinocyclocheilus_rhinocerous_grk7b-2	D3E	# |---->Altered Motifs (ELME000354)
Sinocyclocheilus_rhinocerous_grk7b-2	D3E	# |---->Altered Structure_and_dynamics (Pr = 0.44)-------------------------------------------------------|
Sinocyclocheilus_rhinocerous_grk7b-2	D3E	# | |---->Loss of Relative_solvent_accessibility (Pr = 0.28 | P = 0.01) |
Sinocyclocheilus_rhinocerous_grk7b-2	D3E	# | |---->Altered Secondary_structure (Pr = 0.25) |
Sinocyclocheilus_rhinocerous_grk7b-2	D3E	# | | |
Sinocyclocheilus_rhinocerous_grk7b-2	D3E	# | |---->Altered Stability_and_conformational_flexibility (Pr = 0.27) |
Sinocyclocheilus_rhinocerous_grk7b-2	D3E	# | | |---->Altered Conformational_flexibility (Pr = 0.27) |
Sinocyclocheilus_rhinocerous_grk7b-2	D3E	# | | |
Sinocyclocheilus_rhinocerous_grk7b-2	D3E	# | |---->Altered Special_structural_signatures (Pr = 0.11) |
Sinocyclocheilus_rhinocerous_grk7b-2	D3E	# | |---->Altered Signal_peptide (Pr = 0.00) |
Sinocyclocheilus_rhinocerous_grk7b-2	D3E	# | | |
Sinocyclocheilus_rhinocerous_grk7b-2	D3E	# | |---->Altered Transmembrane_protein (Pr = 0.11) |
Sinocyclocheilus_rhinocerous_grk7b-2	D3E	# | |
Sinocyclocheilus_rhinocerous_grk7b-2	D3E	# |---->Altered Functional_residue (Pr = 0.44) |
Sinocyclocheilus_rhinocerous_grk7b-2	D3E	# |---->Gain of Catalytic_site at D3 (Pr = 0.14 | P = 0.02) |
Sinocyclocheilus_rhinocerous_grk7b-2	D3E	# |---->Altered Macromolecular_binding (Pr = 0.29) |
Sinocyclocheilus_rhinocerous_grk7b-2	D3E	# | |---->Altered Protein_binding (Pr = 0.29) |
Sinocyclocheilus_rhinocerous_grk7b-2	D3E	# | |---->Altered Disordered_interface (Pr = 0.18) |
Sinocyclocheilus_rhinocerous_grk7b-2	D3E	# | | |
Sinocyclocheilus_rhinocerous_grk7b-2	D3E	# | |---->Altered Ordered_interface (Pr = 0.29) |
Sinocyclocheilus_rhinocerous_grk7b-2	D3E	# | |---->Altered PPI_residue (Pr = 0.29 | P = 0.03) |
Sinocyclocheilus_rhinocerous_grk7b-2	D3E	# | |
Sinocyclocheilus_rhinocerous_grk7b-2	D3E	# |---->Altered Metal_binding (Pr = 0.44)<---------------------------------------------------------|
Sinocyclocheilus_rhinocerous_grk7b-2	D3E	# | |---->Loss of Copper_binding at D3 (Pr = 0.14 | P = 4.3e-03)
Sinocyclocheilus_rhinocerous_grk7b-2	D3E	# | |---->Loss of Manganese_binding at D3 (Pr = 0.34 | P = 2.2e-03)
Sinocyclocheilus_rhinocerous_grk7b-2	D3E	# | |---->Loss of Nickel_binding at D3 (Pr = 0.27 | P = 6.7e-03)
Sinocyclocheilus_rhinocerous_grk7b-2	D3E	# | |---->Loss of Potassium_binding at D3 (Pr = 0.21 | P = 5.9e-03)
Sinocyclocheilus_rhinocerous_grk7b-2	D3E	# | |---->Loss of Sodium_binding at D3 (Pr = 0.44 | P = 1.9e-04)
Sinocyclocheilus_rhinocerous_grk7b-2	D3E	# | |---->Loss of Zinc_binding at C2 (Pr = 0.27 | P = 0.02)
Sinocyclocheilus_rhinocerous_grk7b-2	D3E	# |
Sinocyclocheilus_rhinocerous_grk7b-2	D3E	# |---->Altered PTM_site (Pr = 0.12)
Sinocyclocheilus_rhinocerous_grk7b-2	D3E	# |---->Gain of N-terminal_acetylation at M1 (Pr = 0.12 | P = 1.4e-03)
Sinocyclocheilus_rhinocerous_grk7b-2	G5E	0.694	Altered PPI_residue (Pr = 0.38 | P = 1.4e-03); Gain of Nickel_binding at D3 (Pr = 0.31 | P = 4.7e-03); Gain of Relative_solvent_accessibility (Pr = 0.30 | P = 9.5e-03); Gain of Zinc_binding at D8 (Pr = 0.28 | P = 0.02); Gain of Manganese_binding at D3 (Pr = 0.26 | P = 5.6e-03); Gain of Sodium_binding at M4 (Pr = 0.24 | P = 0.02); Gain of Potassium_binding at D3 (Pr = 0.20 | P = 8.4e-03); Gain of N-terminal_acetylation at M1 (Pr = 0.14 | P = 1.1e-03); Loss of Copper_binding at D3 (Pr = 0.14 | P = 4.3e-03); Altered Cytoplasmic_loop (Pr = 0.10 | P = 0.05); Loss of Catalytic_site at D3 (Pr = 0.09 | P = 0.05)	Altered Motifs (ELME000321:Caspase3 and Caspase7 cleavage site; PS00008:N-myristoylation site)	Predicted conservation scores
Sinocyclocheilus_rhinocerous_grk7b-2	G5E	# Altered Effect (Pr = 0.38)
Sinocyclocheilus_rhinocerous_grk7b-2	G5E	# |---->Altered Motifs (ELME000321|PS00008)
Sinocyclocheilus_rhinocerous_grk7b-2	G5E	# |---->Altered Structure_and_dynamics (Pr = 0.31)----------------------------------------------------------|
Sinocyclocheilus_rhinocerous_grk7b-2	G5E	# | |---->Gain of Relative_solvent_accessibility (Pr = 0.30 | P = 9.5e-03) |
Sinocyclocheilus_rhinocerous_grk7b-2	G5E	# | |---->Altered Secondary_structure (Pr = 0.26) |
Sinocyclocheilus_rhinocerous_grk7b-2	G5E	# | | |
Sinocyclocheilus_rhinocerous_grk7b-2	G5E	# | |---->Altered Stability_and_conformational_flexibility (Pr = 0.25) |
Sinocyclocheilus_rhinocerous_grk7b-2	G5E	# | | |---->Altered Conformational_flexibility (Pr = 0.25) |
Sinocyclocheilus_rhinocerous_grk7b-2	G5E	# | | |
Sinocyclocheilus_rhinocerous_grk7b-2	G5E	# | |---->Altered Special_structural_signatures (Pr = 0.13) |
Sinocyclocheilus_rhinocerous_grk7b-2	G5E	# | |---->Altered Signal_peptide (Pr = 0.00) |
Sinocyclocheilus_rhinocerous_grk7b-2	G5E	# | | |
Sinocyclocheilus_rhinocerous_grk7b-2	G5E	# | |---->Altered Transmembrane_protein (Pr = 0.13) |
Sinocyclocheilus_rhinocerous_grk7b-2	G5E	# | |---->Altered Non-cytoplasmic_loop (Pr = 0.10 | P = 0.05) |
Sinocyclocheilus_rhinocerous_grk7b-2	G5E	# | |
Sinocyclocheilus_rhinocerous_grk7b-2	G5E	# |---->Altered Functional_residue (Pr = 0.38) |
Sinocyclocheilus_rhinocerous_grk7b-2	G5E	# |---->Loss of Catalytic_site at D3 (Pr = 0.09 | P = 0.05) |
Sinocyclocheilus_rhinocerous_grk7b-2	G5E	# |---->Altered Macromolecular_binding (Pr = 0.38) |
Sinocyclocheilus_rhinocerous_grk7b-2	G5E	# | |---->Altered Protein_binding (Pr = 0.38) |
Sinocyclocheilus_rhinocerous_grk7b-2	G5E	# | |---->Altered Disordered_interface (Pr = 0.17) |
Sinocyclocheilus_rhinocerous_grk7b-2	G5E	# | | |
Sinocyclocheilus_rhinocerous_grk7b-2	G5E	# | |---->Altered Ordered_interface (Pr = 0.38) |
Sinocyclocheilus_rhinocerous_grk7b-2	G5E	# | |---->Altered PPI_residue (Pr = 0.38 | P = 1.4e-03) |
Sinocyclocheilus_rhinocerous_grk7b-2	G5E	# | |
Sinocyclocheilus_rhinocerous_grk7b-2	G5E	# |---->Altered Metal_binding (Pr = 0.31)<------------------------------------------------------------|
Sinocyclocheilus_rhinocerous_grk7b-2	G5E	# | |---->Loss of Copper_binding at D3 (Pr = 0.14 | P = 4.3e-03)
Sinocyclocheilus_rhinocerous_grk7b-2	G5E	# | |---->Gain of Manganese_binding at D3 (Pr = 0.26 | P = 5.6e-03)
Sinocyclocheilus_rhinocerous_grk7b-2	G5E	# | |---->Gain of Nickel_binding at D3 (Pr = 0.31 | P = 4.7e-03)
Sinocyclocheilus_rhinocerous_grk7b-2	G5E	# | |---->Gain of Potassium_binding at D3 (Pr = 0.20 | P = 8.4e-03)
Sinocyclocheilus_rhinocerous_grk7b-2	G5E	# | |---->Gain of Sodium_binding at M4 (Pr = 0.24 | P = 0.02)
Sinocyclocheilus_rhinocerous_grk7b-2	G5E	# | |---->Gain of Zinc_binding at D8 (Pr = 0.28 | P = 0.02)
Sinocyclocheilus_rhinocerous_grk7b-2	G5E	# |
Sinocyclocheilus_rhinocerous_grk7b-2	G5E	# |---->Altered PTM_site (Pr = 0.14)
Sinocyclocheilus_rhinocerous_grk7b-2	G5E	# |---->Gain of N-terminal_acetylation at M1 (Pr = 0.14 | P = 1.1e-03)
Sinocyclocheilus_rhinocerous_grk7b-2	G6R	0.618	Altered PPI_residue (Pr = 0.32 | P = 0.01); Gain of Relative_solvent_accessibility (Pr = 0.29 | P = 0.01); Loss of Manganese_binding at D3 (Pr = 0.27 | P = 6.2e-03); Loss of Nickel_binding at D3 (Pr = 0.27 | P = 6.5e-03); Gain of Helix (Pr = 0.27 | P = 0.04); Loss of Zinc_binding at D8 (Pr = 0.26 | P = 0.03); Loss of Potassium_binding at D3 (Pr = 0.20 | P = 7.6e-03); Loss of Sodium_binding at D8 (Pr = 0.19 | P = 0.04); Gain of Allosteric_site at L7 (Pr = 0.19 | P = 0.05); Loss of Copper_binding at D3 (Pr = 0.14 | P = 4.0e-03); Loss of N-terminal_acetylation at M1 (Pr = 0.11 | P = 1.8e-03); Loss of Catalytic_site at D3 (Pr = 0.09 | P = 0.04); Altered N-terminal_signal (Pr = 0.01 | P = 6.0e-03)	Altered Motifs (ELME000149:Sorting and internalisation signal found in the cytoplasmic juxta-membrane region of type I transmembrane proteins. Targets them from the Trans Golgi Network to the lysosomal-endosomal-melanosomal compartments. Interacts with adaptor protein (AP) complexes; PS00008:N-myristoylation site)	Predicted conservation scores
Sinocyclocheilus_rhinocerous_grk7b-2	G6R	# Altered Effect (Pr = 0.32)
Sinocyclocheilus_rhinocerous_grk7b-2	G6R	# |---->Altered Motifs (ELME000149|PS00008)
Sinocyclocheilus_rhinocerous_grk7b-2	G6R	# |---->Altered Structure_and_dynamics (Pr = 0.29)-------------------------------------------------------|
Sinocyclocheilus_rhinocerous_grk7b-2	G6R	# | |---->Gain of Relative_solvent_accessibility (Pr = 0.29 | P = 0.01) |
Sinocyclocheilus_rhinocerous_grk7b-2	G6R	# | |---->Altered Secondary_structure (Pr = 0.27) |
Sinocyclocheilus_rhinocerous_grk7b-2	G6R	# | | |---->Gain of Helix (Pr = 0.27 | P = 0.04) |
Sinocyclocheilus_rhinocerous_grk7b-2	G6R	# | | |
Sinocyclocheilus_rhinocerous_grk7b-2	G6R	# | |---->Altered Stability_and_conformational_flexibility (Pr = 0.29) |
Sinocyclocheilus_rhinocerous_grk7b-2	G6R	# | | |---->Altered Conformational_flexibility (Pr = 0.29) |
Sinocyclocheilus_rhinocerous_grk7b-2	G6R	# | | |
Sinocyclocheilus_rhinocerous_grk7b-2	G6R	# | |---->Altered Special_structural_signatures (Pr = 0.11) |
Sinocyclocheilus_rhinocerous_grk7b-2	G6R	# | |---->Altered Signal_peptide (Pr = 0.01) |
Sinocyclocheilus_rhinocerous_grk7b-2	G6R	# | | |---->Altered N-terminal_signal (Pr = 0.01 | P = 6.0e-03) |
Sinocyclocheilus_rhinocerous_grk7b-2	G6R	# | | |
Sinocyclocheilus_rhinocerous_grk7b-2	G6R	# | |---->Altered Transmembrane_protein (Pr = 0.11) |
Sinocyclocheilus_rhinocerous_grk7b-2	G6R	# | |
Sinocyclocheilus_rhinocerous_grk7b-2	G6R	# |---->Altered Functional_residue (Pr = 0.32) |
Sinocyclocheilus_rhinocerous_grk7b-2	G6R	# |---->Loss of Catalytic_site at D3 (Pr = 0.09 | P = 0.04) |
Sinocyclocheilus_rhinocerous_grk7b-2	G6R	# |---->Gain of Allosteric_site at L7 (Pr = 0.19 | P = 0.05)<--------------------------------------|
Sinocyclocheilus_rhinocerous_grk7b-2	G6R	# |---->Altered Macromolecular_binding (Pr = 0.32) |
Sinocyclocheilus_rhinocerous_grk7b-2	G6R	# | |---->Altered Protein_binding (Pr = 0.32) |
Sinocyclocheilus_rhinocerous_grk7b-2	G6R	# | |---->Altered Disordered_interface (Pr = 0.17) |
Sinocyclocheilus_rhinocerous_grk7b-2	G6R	# | | |
Sinocyclocheilus_rhinocerous_grk7b-2	G6R	# | |---->Altered Ordered_interface (Pr = 0.32) |
Sinocyclocheilus_rhinocerous_grk7b-2	G6R	# | |---->Altered PPI_residue (Pr = 0.32 | P = 0.01) |
Sinocyclocheilus_rhinocerous_grk7b-2	G6R	# | |
Sinocyclocheilus_rhinocerous_grk7b-2	G6R	# |---->Altered Metal_binding (Pr = 0.27)<---------------------------------------------------------|
Sinocyclocheilus_rhinocerous_grk7b-2	G6R	# | |---->Loss of Copper_binding at D3 (Pr = 0.14 | P = 4.0e-03)
Sinocyclocheilus_rhinocerous_grk7b-2	G6R	# | |---->Loss of Manganese_binding at D3 (Pr = 0.27 | P = 6.2e-03)
Sinocyclocheilus_rhinocerous_grk7b-2	G6R	# | |---->Loss of Nickel_binding at D3 (Pr = 0.27 | P = 6.5e-03)
Sinocyclocheilus_rhinocerous_grk7b-2	G6R	# | |---->Loss of Potassium_binding at D3 (Pr = 0.20 | P = 7.6e-03)
Sinocyclocheilus_rhinocerous_grk7b-2	G6R	# | |---->Loss of Sodium_binding at D8 (Pr = 0.19 | P = 0.04)
Sinocyclocheilus_rhinocerous_grk7b-2	G6R	# | |---->Loss of Zinc_binding at D8 (Pr = 0.26 | P = 0.03)
Sinocyclocheilus_rhinocerous_grk7b-2	G6R	# |
Sinocyclocheilus_rhinocerous_grk7b-2	G6R	# |---->Altered PTM_site (Pr = 0.17)
Sinocyclocheilus_rhinocerous_grk7b-2	G6R	# |---->Loss of N-terminal_acetylation at M1 (Pr = 0.11 | P = 1.8e-03)
Sinocyclocheilus_rhinocerous_grk7b-2	L7I	0.398	Gain of Zinc_binding at D8 (Pr = 0.34 | P = 0.01); Altered PPI_residue (Pr = 0.31 | P = 0.01); Loss of Manganese_binding at D3 (Pr = 0.31 | P = 3.5e-03); Gain of Relative_solvent_accessibility (Pr = 0.28 | P = 0.02); Loss of Helix (Pr = 0.28 | P = 0.03); Loss of Nickel_binding at D3 (Pr = 0.24 | P = 0.01); Gain of Sodium_binding at D8 (Pr = 0.23 | P = 0.02); Loss of Potassium_binding at D3 (Pr = 0.22 | P = 5.1e-03); Gain of Copper_binding at D3 (Pr = 0.16 | P = 3.6e-03); Loss of Catalytic_site at D3 (Pr = 0.09 | P = 0.05)	Altered Motifs (PS00008:N-myristoylation site)	Predicted conservation scores
Sinocyclocheilus_rhinocerous_grk7b-2	L7I	# Altered Effect (Pr = 0.34)
Sinocyclocheilus_rhinocerous_grk7b-2	L7I	# |---->Altered Motifs (PS00008)
Sinocyclocheilus_rhinocerous_grk7b-2	L7I	# |---->Altered Structure_and_dynamics (Pr = 0.34)-------------------------------------------------------|
Sinocyclocheilus_rhinocerous_grk7b-2	L7I	# | |---->Gain of Relative_solvent_accessibility (Pr = 0.28 | P = 0.02) |
Sinocyclocheilus_rhinocerous_grk7b-2	L7I	# | |---->Altered Secondary_structure (Pr = 0.28) |
Sinocyclocheilus_rhinocerous_grk7b-2	L7I	# | | |---->Loss of Helix (Pr = 0.28 | P = 0.03) |
Sinocyclocheilus_rhinocerous_grk7b-2	L7I	# | | |
Sinocyclocheilus_rhinocerous_grk7b-2	L7I	# | |---->Altered Stability_and_conformational_flexibility (Pr = 0.27) |
Sinocyclocheilus_rhinocerous_grk7b-2	L7I	# | | |---->Altered Conformational_flexibility (Pr = 0.27) |
Sinocyclocheilus_rhinocerous_grk7b-2	L7I	# | | |
Sinocyclocheilus_rhinocerous_grk7b-2	L7I	# | |---->Altered Special_structural_signatures (Pr = 0.09) |
Sinocyclocheilus_rhinocerous_grk7b-2	L7I	# | |---->Altered Signal_peptide (Pr = 0.00) |
Sinocyclocheilus_rhinocerous_grk7b-2	L7I	# | | |
Sinocyclocheilus_rhinocerous_grk7b-2	L7I	# | |---->Altered Transmembrane_protein (Pr = 0.09) |
Sinocyclocheilus_rhinocerous_grk7b-2	L7I	# | |
Sinocyclocheilus_rhinocerous_grk7b-2	L7I	# |---->Altered Functional_residue (Pr = 0.34) |
Sinocyclocheilus_rhinocerous_grk7b-2	L7I	# |---->Loss of Catalytic_site at D3 (Pr = 0.09 | P = 0.05) |
Sinocyclocheilus_rhinocerous_grk7b-2	L7I	# |---->Altered Macromolecular_binding (Pr = 0.31) |
Sinocyclocheilus_rhinocerous_grk7b-2	L7I	# | |---->Altered Protein_binding (Pr = 0.31) |
Sinocyclocheilus_rhinocerous_grk7b-2	L7I	# | |---->Altered Disordered_interface (Pr = 0.26) |
Sinocyclocheilus_rhinocerous_grk7b-2	L7I	# | | |
Sinocyclocheilus_rhinocerous_grk7b-2	L7I	# | |---->Altered Ordered_interface (Pr = 0.31) |
Sinocyclocheilus_rhinocerous_grk7b-2	L7I	# | |---->Altered PPI_residue (Pr = 0.31 | P = 0.01) |
Sinocyclocheilus_rhinocerous_grk7b-2	L7I	# | |
Sinocyclocheilus_rhinocerous_grk7b-2	L7I	# |---->Altered Metal_binding (Pr = 0.34)<---------------------------------------------------------|
Sinocyclocheilus_rhinocerous_grk7b-2	L7I	# | |---->Gain of Copper_binding at D3 (Pr = 0.16 | P = 3.6e-03)
Sinocyclocheilus_rhinocerous_grk7b-2	L7I	# | |---->Loss of Manganese_binding at D3 (Pr = 0.31 | P = 3.5e-03)
Sinocyclocheilus_rhinocerous_grk7b-2	L7I	# | |---->Loss of Nickel_binding at D3 (Pr = 0.24 | P = 0.01)
Sinocyclocheilus_rhinocerous_grk7b-2	L7I	# | |---->Loss of Potassium_binding at D3 (Pr = 0.22 | P = 5.1e-03)
Sinocyclocheilus_rhinocerous_grk7b-2	L7I	# | |---->Gain of Sodium_binding at D8 (Pr = 0.23 | P = 0.02)
Sinocyclocheilus_rhinocerous_grk7b-2	L7I	# | |---->Gain of Zinc_binding at D8 (Pr = 0.34 | P = 0.01)
Sinocyclocheilus_rhinocerous_grk7b-2	L7I	# |
Sinocyclocheilus_rhinocerous_grk7b-2	L7I	# |---->Altered PTM_site (Pr = 0.01)
Sinocyclocheilus_rhinocerous_grk7b-2	D8I	0.761	Loss of Sodium_binding at D3 (Pr = 0.49 | P = 8.8e-05); Loss of Zinc_binding at D8 (Pr = 0.41 | P = 6.3e-03); Loss of Relative_solvent_accessibility (Pr = 0.41 | P = 7.1e-04); Loss of Manganese_binding at D3 (Pr = 0.40 | P = 1.1e-03); Altered PPI_residue (Pr = 0.34 | P = 6.9e-03); Loss of Nickel_binding at D3 (Pr = 0.29 | P = 5.3e-03); Loss of Potassium_binding at D3 (Pr = 0.23 | P = 3.5e-03); Loss of Copper_binding at D3 (Pr = 0.14 | P = 3.9e-03); Loss of Catalytic_site at D3 (Pr = 0.09 | P = 0.05)	Altered Motifs (ELME000149:Sorting and internalisation signal found in the cytoplasmic juxta-membrane region of type I transmembrane proteins. Targets them from the Trans Golgi Network to the lysosomal-endosomal-melanosomal compartments. Interacts with adaptor protein (AP) complexes; PS00008:N-myristoylation site)	Predicted conservation scores
Sinocyclocheilus_rhinocerous_grk7b-2	D8I	# Altered Effect (Pr = 0.49)
Sinocyclocheilus_rhinocerous_grk7b-2	D8I	# |---->Altered Motifs (ELME000149|PS00008)
Sinocyclocheilus_rhinocerous_grk7b-2	D8I	# |---->Altered Structure_and_dynamics (Pr = 0.49)----------------------------------------------------------|
Sinocyclocheilus_rhinocerous_grk7b-2	D8I	# | |---->Loss of Relative_solvent_accessibility (Pr = 0.41 | P = 7.1e-04) |
Sinocyclocheilus_rhinocerous_grk7b-2	D8I	# | |---->Altered Secondary_structure (Pr = 0.26) |
Sinocyclocheilus_rhinocerous_grk7b-2	D8I	# | | |
Sinocyclocheilus_rhinocerous_grk7b-2	D8I	# | |---->Altered Stability_and_conformational_flexibility (Pr = 0.33) |
Sinocyclocheilus_rhinocerous_grk7b-2	D8I	# | | |---->Altered Conformational_flexibility (Pr = 0.33) |
Sinocyclocheilus_rhinocerous_grk7b-2	D8I	# | | |
Sinocyclocheilus_rhinocerous_grk7b-2	D8I	# | |---->Altered Special_structural_signatures (Pr = 0.10) |
Sinocyclocheilus_rhinocerous_grk7b-2	D8I	# | |---->Altered Signal_peptide (Pr = 0.00) |
Sinocyclocheilus_rhinocerous_grk7b-2	D8I	# | | |
Sinocyclocheilus_rhinocerous_grk7b-2	D8I	# | |---->Altered Transmembrane_protein (Pr = 0.10) |
Sinocyclocheilus_rhinocerous_grk7b-2	D8I	# | |
Sinocyclocheilus_rhinocerous_grk7b-2	D8I	# |---->Altered Functional_residue (Pr = 0.49) |
Sinocyclocheilus_rhinocerous_grk7b-2	D8I	# |---->Loss of Catalytic_site at D3 (Pr = 0.09 | P = 0.05) |
Sinocyclocheilus_rhinocerous_grk7b-2	D8I	# |---->Altered Macromolecular_binding (Pr = 0.34) |
Sinocyclocheilus_rhinocerous_grk7b-2	D8I	# | |---->Altered Protein_binding (Pr = 0.34) |
Sinocyclocheilus_rhinocerous_grk7b-2	D8I	# | |---->Altered Disordered_interface (Pr = 0.26) |
Sinocyclocheilus_rhinocerous_grk7b-2	D8I	# | | |
Sinocyclocheilus_rhinocerous_grk7b-2	D8I	# | |---->Altered Ordered_interface (Pr = 0.34) |
Sinocyclocheilus_rhinocerous_grk7b-2	D8I	# | |---->Altered PPI_residue (Pr = 0.34 | P = 6.9e-03) |
Sinocyclocheilus_rhinocerous_grk7b-2	D8I	# | |
Sinocyclocheilus_rhinocerous_grk7b-2	D8I	# |---->Altered Metal_binding (Pr = 0.49)<------------------------------------------------------------|
Sinocyclocheilus_rhinocerous_grk7b-2	D8I	# | |---->Loss of Copper_binding at D3 (Pr = 0.14 | P = 3.9e-03)
Sinocyclocheilus_rhinocerous_grk7b-2	D8I	# | |---->Loss of Manganese_binding at D3 (Pr = 0.40 | P = 1.1e-03)
Sinocyclocheilus_rhinocerous_grk7b-2	D8I	# | |---->Loss of Nickel_binding at D3 (Pr = 0.29 | P = 5.3e-03)
Sinocyclocheilus_rhinocerous_grk7b-2	D8I	# | |---->Loss of Potassium_binding at D3 (Pr = 0.23 | P = 3.5e-03)
Sinocyclocheilus_rhinocerous_grk7b-2	D8I	# | |---->Loss of Sodium_binding at D3 (Pr = 0.49 | P = 8.8e-05)
Sinocyclocheilus_rhinocerous_grk7b-2	D8I	# | |---->Loss of Zinc_binding at D8 (Pr = 0.41 | P = 6.3e-03)
Sinocyclocheilus_rhinocerous_grk7b-2	D8I	# |
Sinocyclocheilus_rhinocerous_grk7b-2	D8I	# |---->Altered PTM_site (Pr = 0.01)
Sinocyclocheilus_rhinocerous_grk7b-2	N9H	0.670	Gain of Zinc_binding at D8 (Pr = 0.59 | P = 3.0e-03); Gain of Manganese_binding at D8 (Pr = 0.39 | P = 7.7e-04); Altered PPI_residue (Pr = 0.35 | P = 5.2e-03); Loss of Relative_solvent_accessibility (Pr = 0.31 | P = 6.5e-03); Gain of Nickel_binding at D8 (Pr = 0.29 | P = 6.3e-03); Loss of Sodium_binding at D8 (Pr = 0.20 | P = 0.04); Gain of Copper_binding at D8 (Pr = 0.11 | P = 9.4e-03)	Altered Motifs (ELME000148:The engrailed homology domain 1 motif is found in homeodomain containing active repressors and other transcription families - and allows for the recruitment of Groucho/TLE corepressors.; PS00008:N-myristoylation site)	Predicted conservation scores
Sinocyclocheilus_rhinocerous_grk7b-2	N9H	# Altered Effect (Pr = 0.59)
Sinocyclocheilus_rhinocerous_grk7b-2	N9H	# |---->Altered Motifs (ELME000148|PS00008)
Sinocyclocheilus_rhinocerous_grk7b-2	N9H	# |---->Altered Structure_and_dynamics (Pr = 0.59)----------------------------------------------------------|
Sinocyclocheilus_rhinocerous_grk7b-2	N9H	# | |---->Loss of Relative_solvent_accessibility (Pr = 0.31 | P = 6.5e-03) |
Sinocyclocheilus_rhinocerous_grk7b-2	N9H	# | |---->Altered Secondary_structure (Pr = 0.25) |
Sinocyclocheilus_rhinocerous_grk7b-2	N9H	# | | |
Sinocyclocheilus_rhinocerous_grk7b-2	N9H	# | |---->Altered Stability_and_conformational_flexibility (Pr = 0.30) |
Sinocyclocheilus_rhinocerous_grk7b-2	N9H	# | | |---->Altered Conformational_flexibility (Pr = 0.30) |
Sinocyclocheilus_rhinocerous_grk7b-2	N9H	# | | |
Sinocyclocheilus_rhinocerous_grk7b-2	N9H	# | |---->Altered Special_structural_signatures (Pr = 0.09) |
Sinocyclocheilus_rhinocerous_grk7b-2	N9H	# | |---->Altered Signal_peptide (Pr = 0.00) |
Sinocyclocheilus_rhinocerous_grk7b-2	N9H	# | | |
Sinocyclocheilus_rhinocerous_grk7b-2	N9H	# | |---->Altered Transmembrane_protein (Pr = 0.09) |
Sinocyclocheilus_rhinocerous_grk7b-2	N9H	# | |
Sinocyclocheilus_rhinocerous_grk7b-2	N9H	# |---->Altered Functional_residue (Pr = 0.59) |
Sinocyclocheilus_rhinocerous_grk7b-2	N9H	# |---->Altered Macromolecular_binding (Pr = 0.35) |
Sinocyclocheilus_rhinocerous_grk7b-2	N9H	# | |---->Altered Protein_binding (Pr = 0.35) |
Sinocyclocheilus_rhinocerous_grk7b-2	N9H	# | |---->Altered Disordered_interface (Pr = 0.20) |
Sinocyclocheilus_rhinocerous_grk7b-2	N9H	# | | |
Sinocyclocheilus_rhinocerous_grk7b-2	N9H	# | |---->Altered Ordered_interface (Pr = 0.35) |
Sinocyclocheilus_rhinocerous_grk7b-2	N9H	# | |---->Altered PPI_residue (Pr = 0.35 | P = 5.2e-03) |
Sinocyclocheilus_rhinocerous_grk7b-2	N9H	# | |
Sinocyclocheilus_rhinocerous_grk7b-2	N9H	# |---->Altered Metal_binding (Pr = 0.59)<------------------------------------------------------------|
Sinocyclocheilus_rhinocerous_grk7b-2	N9H	# | |---->Gain of Copper_binding at D8 (Pr = 0.11 | P = 9.4e-03)
Sinocyclocheilus_rhinocerous_grk7b-2	N9H	# | |---->Gain of Manganese_binding at D8 (Pr = 0.39 | P = 7.7e-04)
Sinocyclocheilus_rhinocerous_grk7b-2	N9H	# | |---->Gain of Nickel_binding at D8 (Pr = 0.29 | P = 6.3e-03)
Sinocyclocheilus_rhinocerous_grk7b-2	N9H	# | |---->Loss of Sodium_binding at D8 (Pr = 0.20 | P = 0.04)
Sinocyclocheilus_rhinocerous_grk7b-2	N9H	# | |---->Gain of Zinc_binding at D8 (Pr = 0.59 | P = 3.0e-03)
Sinocyclocheilus_rhinocerous_grk7b-2	N9H	# |
Sinocyclocheilus_rhinocerous_grk7b-2	N9H	# |---->Altered PTM_site (Pr = 0.01)
Sinocyclocheilus_rhinocerous_grk7b-2	L10Y	0.749	Altered PPI_residue (Pr = 0.37 | P = 2.3e-03); Gain of Zinc_binding at D8 (Pr = 0.33 | P = 0.01); Altered MoRF (Pr = 0.32 | P = 0.02); Loss of Helix (Pr = 0.30 | P = 8.5e-03); Gain of Relative_solvent_accessibility (Pr = 0.27 | P = 0.02); Gain of Loop (Pr = 0.27 | P = 0.03); Gain of Manganese_binding at D8 (Pr = 0.26 | P = 5.7e-03); Gain of Sodium_binding at D8 (Pr = 0.23 | P = 0.02); Gain of Copper_binding at D8 (Pr = 0.04 | P = 0.05)	Altered Motifs (ELME000182:STAT5 Src Homology 2 (SH2) domain binding motif.; PS00008:N-myristoylation site)	Predicted conservation scores
Sinocyclocheilus_rhinocerous_grk7b-2	L10Y	# Altered Effect (Pr = 0.37)
Sinocyclocheilus_rhinocerous_grk7b-2	L10Y	# |---->Altered Motifs (ELME000182|PS00008)
Sinocyclocheilus_rhinocerous_grk7b-2	L10Y	# |---->Altered Structure_and_dynamics (Pr = 0.33)-------------------------------------------------------|
Sinocyclocheilus_rhinocerous_grk7b-2	L10Y	# | |---->Gain of Relative_solvent_accessibility (Pr = 0.27 | P = 0.02) |
Sinocyclocheilus_rhinocerous_grk7b-2	L10Y	# | |---->Altered Secondary_structure (Pr = 0.30) |
Sinocyclocheilus_rhinocerous_grk7b-2	L10Y	# | | |---->Loss of Helix (Pr = 0.30 | P = 8.5e-03) |
Sinocyclocheilus_rhinocerous_grk7b-2	L10Y	# | | |---->Gain of Loop (Pr = 0.27 | P = 0.03) |
Sinocyclocheilus_rhinocerous_grk7b-2	L10Y	# | | |
Sinocyclocheilus_rhinocerous_grk7b-2	L10Y	# | |---->Altered Stability_and_conformational_flexibility (Pr = 0.18) |
Sinocyclocheilus_rhinocerous_grk7b-2	L10Y	# | | |---->Altered Conformational_flexibility (Pr = 0.18) |
Sinocyclocheilus_rhinocerous_grk7b-2	L10Y	# | | |
Sinocyclocheilus_rhinocerous_grk7b-2	L10Y	# | |---->Altered Special_structural_signatures (Pr = 0.10) |
Sinocyclocheilus_rhinocerous_grk7b-2	L10Y	# | |---->Altered Signal_peptide (Pr = 0.00) |
Sinocyclocheilus_rhinocerous_grk7b-2	L10Y	# | | |
Sinocyclocheilus_rhinocerous_grk7b-2	L10Y	# | |---->Altered Transmembrane_protein (Pr = 0.10) |
Sinocyclocheilus_rhinocerous_grk7b-2	L10Y	# | |
Sinocyclocheilus_rhinocerous_grk7b-2	L10Y	# |---->Altered Functional_residue (Pr = 0.37) |
Sinocyclocheilus_rhinocerous_grk7b-2	L10Y	# |---->Altered Macromolecular_binding (Pr = 0.37) |
Sinocyclocheilus_rhinocerous_grk7b-2	L10Y	# | |---->Altered Protein_binding (Pr = 0.37) |
Sinocyclocheilus_rhinocerous_grk7b-2	L10Y	# | |---->Altered Disordered_interface (Pr = 0.32) |
Sinocyclocheilus_rhinocerous_grk7b-2	L10Y	# | | |---->Altered MoRF (Pr = 0.32 | P = 0.02) |
Sinocyclocheilus_rhinocerous_grk7b-2	L10Y	# | | |
Sinocyclocheilus_rhinocerous_grk7b-2	L10Y	# | |---->Altered Ordered_interface (Pr = 0.37) |
Sinocyclocheilus_rhinocerous_grk7b-2	L10Y	# | |---->Altered PPI_residue (Pr = 0.37 | P = 2.3e-03) |
Sinocyclocheilus_rhinocerous_grk7b-2	L10Y	# | |
Sinocyclocheilus_rhinocerous_grk7b-2	L10Y	# |---->Altered Metal_binding (Pr = 0.33)<---------------------------------------------------------|
Sinocyclocheilus_rhinocerous_grk7b-2	L10Y	# | |---->Gain of Copper_binding at D8 (Pr = 0.04 | P = 0.05)
Sinocyclocheilus_rhinocerous_grk7b-2	L10Y	# | |---->Gain of Manganese_binding at D8 (Pr = 0.26 | P = 5.7e-03)
Sinocyclocheilus_rhinocerous_grk7b-2	L10Y	# | |---->Gain of Sodium_binding at D8 (Pr = 0.23 | P = 0.02)
Sinocyclocheilus_rhinocerous_grk7b-2	L10Y	# | |---->Gain of Zinc_binding at D8 (Pr = 0.33 | P = 0.01)
Sinocyclocheilus_rhinocerous_grk7b-2	L10Y	# |
Sinocyclocheilus_rhinocerous_grk7b-2	L10Y	# |---->Altered PTM_site (Pr = 0.12)
Sinocyclocheilus_rhinocerous_grk7b-2	V11T	0.764	Loss of Zinc_binding at D8 (Pr = 0.30 | P = 0.01); Altered MoRF (Pr = 0.28 | P = 0.04); Loss of Relative_solvent_accessibility (Pr = 0.27 | P = 0.02); Loss of Manganese_binding at D8 (Pr = 0.23 | P = 0.01); Loss of Sodium_binding at D8 (Pr = 0.19 | P = 0.04); Altered Cytoplasmic_loop (Pr = 0.10 | P = 0.04)	Altered Motifs (ELME000052:Phosphothreonine motif binding a subset of FHA domains that show a preference for a large aliphatic amino acid at the pT+3 position.; ELME000070:Generic motif for N-glycosylation. It was shown that Trp - Asp - and Glu are uncommon before the Ser/Thr position (PMID-8626433). Efficient glycosylation usually occurs when ~60 residues or more separate the glycosylation acceptor site from the C-terminus.; PS00001:N-glycosylation site)	Predicted conservation scores
Sinocyclocheilus_rhinocerous_grk7b-2	V11T	# Altered Effect (Pr = 0.30)
Sinocyclocheilus_rhinocerous_grk7b-2	V11T	# |---->Altered Motifs (ELME000052|ELME000070|PS00001)
Sinocyclocheilus_rhinocerous_grk7b-2	V11T	# |---->Altered Structure_and_dynamics (Pr = 0.30)-------------------------------------------------------|
Sinocyclocheilus_rhinocerous_grk7b-2	V11T	# | |---->Loss of Relative_solvent_accessibility (Pr = 0.27 | P = 0.02) |
Sinocyclocheilus_rhinocerous_grk7b-2	V11T	# | |---->Altered Secondary_structure (Pr = 0.25) |
Sinocyclocheilus_rhinocerous_grk7b-2	V11T	# | | |
Sinocyclocheilus_rhinocerous_grk7b-2	V11T	# | |---->Altered Stability_and_conformational_flexibility (Pr = 0.18) |
Sinocyclocheilus_rhinocerous_grk7b-2	V11T	# | | |---->Altered Conformational_flexibility (Pr = 0.18) |
Sinocyclocheilus_rhinocerous_grk7b-2	V11T	# | | |
Sinocyclocheilus_rhinocerous_grk7b-2	V11T	# | |---->Altered Special_structural_signatures (Pr = 0.10) |
Sinocyclocheilus_rhinocerous_grk7b-2	V11T	# | |---->Altered Signal_peptide (Pr = 0.00) |
Sinocyclocheilus_rhinocerous_grk7b-2	V11T	# | | |
Sinocyclocheilus_rhinocerous_grk7b-2	V11T	# | |---->Altered Transmembrane_protein (Pr = 0.10) |
Sinocyclocheilus_rhinocerous_grk7b-2	V11T	# | |---->Altered Non-cytoplasmic_loop (Pr = 0.10 | P = 0.04) |
Sinocyclocheilus_rhinocerous_grk7b-2	V11T	# | |
Sinocyclocheilus_rhinocerous_grk7b-2	V11T	# |---->Altered Functional_residue (Pr = 0.30) |
Sinocyclocheilus_rhinocerous_grk7b-2	V11T	# |---->Altered Macromolecular_binding (Pr = 0.28) |
Sinocyclocheilus_rhinocerous_grk7b-2	V11T	# | |---->Altered Protein_binding (Pr = 0.28) |
Sinocyclocheilus_rhinocerous_grk7b-2	V11T	# | |---->Altered Disordered_interface (Pr = 0.28) |
Sinocyclocheilus_rhinocerous_grk7b-2	V11T	# | | |---->Altered MoRF (Pr = 0.28 | P = 0.04) |
Sinocyclocheilus_rhinocerous_grk7b-2	V11T	# | | |
Sinocyclocheilus_rhinocerous_grk7b-2	V11T	# | |---->Altered Ordered_interface (Pr = 0.27) |
Sinocyclocheilus_rhinocerous_grk7b-2	V11T	# | |
Sinocyclocheilus_rhinocerous_grk7b-2	V11T	# |---->Altered Metal_binding (Pr = 0.30)<---------------------------------------------------------|
Sinocyclocheilus_rhinocerous_grk7b-2	V11T	# | |---->Loss of Manganese_binding at D8 (Pr = 0.23 | P = 0.01)
Sinocyclocheilus_rhinocerous_grk7b-2	V11T	# | |---->Loss of Sodium_binding at D8 (Pr = 0.19 | P = 0.04)
Sinocyclocheilus_rhinocerous_grk7b-2	V11T	# | |---->Loss of Zinc_binding at D8 (Pr = 0.30 | P = 0.01)
Sinocyclocheilus_rhinocerous_grk7b-2	V11T	# |
Sinocyclocheilus_rhinocerous_grk7b-2	V11T	# |---->Altered PTM_site (Pr = 0.03)
Sinocyclocheilus_rhinocerous_grk7b-2	N13Q	0.735	Altered PPI_residue (Pr = 0.34 | P = 7.1e-03); Loss of Relative_solvent_accessibility (Pr = 0.28 | P = 0.01); Loss of Zinc_binding at D8 (Pr = 0.27 | P = 0.02); Loss of Manganese_binding at D8 (Pr = 0.23 | P = 0.01); Loss of Sodium_binding at D8 (Pr = 0.20 | P = 0.04)	Altered Motifs (None)	Predicted conservation scores
Sinocyclocheilus_rhinocerous_grk7b-2	N13Q	# Altered Effect (Pr = 0.34)
Sinocyclocheilus_rhinocerous_grk7b-2	N13Q	# |---->Altered Motifs (None)
Sinocyclocheilus_rhinocerous_grk7b-2	N13Q	# |---->Altered Structure_and_dynamics (Pr = 0.28)-------------------------------------------------------|
Sinocyclocheilus_rhinocerous_grk7b-2	N13Q	# | |---->Loss of Relative_solvent_accessibility (Pr = 0.28 | P = 0.01) |
Sinocyclocheilus_rhinocerous_grk7b-2	N13Q	# | |---->Altered Secondary_structure (Pr = 0.24) |
Sinocyclocheilus_rhinocerous_grk7b-2	N13Q	# | | |
Sinocyclocheilus_rhinocerous_grk7b-2	N13Q	# | |---->Altered Stability_and_conformational_flexibility (Pr = 0.15) |
Sinocyclocheilus_rhinocerous_grk7b-2	N13Q	# | | |---->Altered Conformational_flexibility (Pr = 0.15) |
Sinocyclocheilus_rhinocerous_grk7b-2	N13Q	# | | |
Sinocyclocheilus_rhinocerous_grk7b-2	N13Q	# | |---->Altered Special_structural_signatures (Pr = 0.07) |
Sinocyclocheilus_rhinocerous_grk7b-2	N13Q	# | |---->Altered Signal_peptide (Pr = 0.00) |
Sinocyclocheilus_rhinocerous_grk7b-2	N13Q	# | | |
Sinocyclocheilus_rhinocerous_grk7b-2	N13Q	# | |---->Altered Transmembrane_protein (Pr = 0.07) |
Sinocyclocheilus_rhinocerous_grk7b-2	N13Q	# | |
Sinocyclocheilus_rhinocerous_grk7b-2	N13Q	# |---->Altered Functional_residue (Pr = 0.34) |
Sinocyclocheilus_rhinocerous_grk7b-2	N13Q	# |---->Altered Macromolecular_binding (Pr = 0.34) |
Sinocyclocheilus_rhinocerous_grk7b-2	N13Q	# | |---->Altered Protein_binding (Pr = 0.34) |
Sinocyclocheilus_rhinocerous_grk7b-2	N13Q	# | |---->Altered Disordered_interface (Pr = 0.26) |
Sinocyclocheilus_rhinocerous_grk7b-2	N13Q	# | | |
Sinocyclocheilus_rhinocerous_grk7b-2	N13Q	# | |---->Altered Ordered_interface (Pr = 0.34) |
Sinocyclocheilus_rhinocerous_grk7b-2	N13Q	# | |---->Altered PPI_residue (Pr = 0.34 | P = 7.1e-03) |
Sinocyclocheilus_rhinocerous_grk7b-2	N13Q	# | |
Sinocyclocheilus_rhinocerous_grk7b-2	N13Q	# |---->Altered Metal_binding (Pr = 0.27)<---------------------------------------------------------|
Sinocyclocheilus_rhinocerous_grk7b-2	N13Q	# | |---->Loss of Manganese_binding at D8 (Pr = 0.23 | P = 0.01)
Sinocyclocheilus_rhinocerous_grk7b-2	N13Q	# | |---->Loss of Sodium_binding at D8 (Pr = 0.20 | P = 0.04)
Sinocyclocheilus_rhinocerous_grk7b-2	N13Q	# | |---->Loss of Zinc_binding at D8 (Pr = 0.27 | P = 0.02)
Sinocyclocheilus_rhinocerous_grk7b-2	N13Q	# |
Sinocyclocheilus_rhinocerous_grk7b-2	N13Q	# |---->Altered PTM_site (Pr = 0.16)
Sinocyclocheilus_rhinocerous_grk7b-2	A17G	0.517	Altered MoRF (Pr = 0.27 | P = 0.04); Altered DNA_binding (Pr = 0.17 | P = 0.03); Loss of Ubiquitylation at K20 (Pr = 0.16 | P = 0.04); Loss of Methylation at K20 (Pr = 0.11 | P = 0.03)	Altered Motifs (ELME000052:Phosphothreonine motif binding a subset of FHA domains that show a preference for a large aliphatic amino acid at the pT+3 position.)	Predicted conservation scores
Sinocyclocheilus_rhinocerous_grk7b-2	A17G	# Altered Effect (Pr = 0.27)
Sinocyclocheilus_rhinocerous_grk7b-2	A17G	# |---->Altered Motifs (ELME000052)
Sinocyclocheilus_rhinocerous_grk7b-2	A17G	# |---->Altered Structure_and_dynamics (Pr = 0.25)-------------------------------------------------------|
Sinocyclocheilus_rhinocerous_grk7b-2	A17G	# | |---->Altered Secondary_structure (Pr = 0.25) |
Sinocyclocheilus_rhinocerous_grk7b-2	A17G	# | | |
Sinocyclocheilus_rhinocerous_grk7b-2	A17G	# | |---->Altered Stability_and_conformational_flexibility (Pr = 0.15) |
Sinocyclocheilus_rhinocerous_grk7b-2	A17G	# | | |---->Altered Conformational_flexibility (Pr = 0.15) |
Sinocyclocheilus_rhinocerous_grk7b-2	A17G	# | | |
Sinocyclocheilus_rhinocerous_grk7b-2	A17G	# | |---->Altered Special_structural_signatures (Pr = 0.10) |
Sinocyclocheilus_rhinocerous_grk7b-2	A17G	# | |---->Altered Signal_peptide (Pr = 0.00) |
Sinocyclocheilus_rhinocerous_grk7b-2	A17G	# | | |
Sinocyclocheilus_rhinocerous_grk7b-2	A17G	# | |---->Altered Transmembrane_protein (Pr = 0.10) |
Sinocyclocheilus_rhinocerous_grk7b-2	A17G	# | |
Sinocyclocheilus_rhinocerous_grk7b-2	A17G	# |---->Altered Functional_residue (Pr = 0.27) |
Sinocyclocheilus_rhinocerous_grk7b-2	A17G	# |---->Altered Macromolecular_binding (Pr = 0.27) |
Sinocyclocheilus_rhinocerous_grk7b-2	A17G	# | |---->Altered DNA_binding (Pr = 0.17 | P = 0.03) |
Sinocyclocheilus_rhinocerous_grk7b-2	A17G	# | |---->Altered Protein_binding (Pr = 0.27) |
Sinocyclocheilus_rhinocerous_grk7b-2	A17G	# | |---->Altered Disordered_interface (Pr = 0.27) |
Sinocyclocheilus_rhinocerous_grk7b-2	A17G	# | | |---->Altered MoRF (Pr = 0.27 | P = 0.04) |
Sinocyclocheilus_rhinocerous_grk7b-2	A17G	# | | |
Sinocyclocheilus_rhinocerous_grk7b-2	A17G	# | |---->Altered Ordered_interface (Pr = 0.26) |
Sinocyclocheilus_rhinocerous_grk7b-2	A17G	# | |
Sinocyclocheilus_rhinocerous_grk7b-2	A17G	# |---->Altered Metal_binding (Pr = 0.14)<---------------------------------------------------------|
Sinocyclocheilus_rhinocerous_grk7b-2	A17G	# |
Sinocyclocheilus_rhinocerous_grk7b-2	A17G	# |---->Altered PTM_site (Pr = 0.16)
Sinocyclocheilus_rhinocerous_grk7b-2	A17G	# |---->Loss of Methylation at K20 (Pr = 0.11 | P = 0.03)
Sinocyclocheilus_rhinocerous_grk7b-2	A17G	# |---->Loss of Ubiquitylation at K20 (Pr = 0.16 | P = 0.04)
Sinocyclocheilus_rhinocerous_grk7b-2	Y18I	0.847	Altered PPI_residue (Pr = 0.34 | P = 6.7e-03); Altered MoRF (Pr = 0.28 | P = 0.04); Altered DNA_binding (Pr = 0.19 | P = 0.02); Gain of Ubiquitylation at K20 (Pr = 0.16 | P = 0.03); Gain of Methylation at K20 (Pr = 0.13 | P = 0.02); Gain of Pyrrolidone_carboxylic_acid at Q22 (Pr = 0.04 | P = 0.05)	Altered Motifs (ELME000052:Phosphothreonine motif binding a subset of FHA domains that show a preference for a large aliphatic amino acid at the pT+3 position.; ELME000182:STAT5 Src Homology 2 (SH2) domain binding motif.)	Predicted conservation scores
Sinocyclocheilus_rhinocerous_grk7b-2	Y18I	# Altered Effect (Pr = 0.34)
Sinocyclocheilus_rhinocerous_grk7b-2	Y18I	# |---->Altered Motifs (ELME000052|ELME000182)
Sinocyclocheilus_rhinocerous_grk7b-2	Y18I	# |---->Altered Structure_and_dynamics (Pr = 0.25)-------------------------------------------------------|
Sinocyclocheilus_rhinocerous_grk7b-2	Y18I	# | |---->Altered Secondary_structure (Pr = 0.25) |
Sinocyclocheilus_rhinocerous_grk7b-2	Y18I	# | | |
Sinocyclocheilus_rhinocerous_grk7b-2	Y18I	# | |---->Altered Stability_and_conformational_flexibility (Pr = 0.17) |
Sinocyclocheilus_rhinocerous_grk7b-2	Y18I	# | | |---->Altered Conformational_flexibility (Pr = 0.17) |
Sinocyclocheilus_rhinocerous_grk7b-2	Y18I	# | | |
Sinocyclocheilus_rhinocerous_grk7b-2	Y18I	# | |---->Altered Special_structural_signatures (Pr = 0.12) |
Sinocyclocheilus_rhinocerous_grk7b-2	Y18I	# | |---->Altered Signal_peptide (Pr = 0.00) |
Sinocyclocheilus_rhinocerous_grk7b-2	Y18I	# | | |
Sinocyclocheilus_rhinocerous_grk7b-2	Y18I	# | |---->Altered Transmembrane_protein (Pr = 0.12) |
Sinocyclocheilus_rhinocerous_grk7b-2	Y18I	# | |
Sinocyclocheilus_rhinocerous_grk7b-2	Y18I	# |---->Altered Functional_residue (Pr = 0.34) |
Sinocyclocheilus_rhinocerous_grk7b-2	Y18I	# |---->Altered Macromolecular_binding (Pr = 0.34) |
Sinocyclocheilus_rhinocerous_grk7b-2	Y18I	# | |---->Altered DNA_binding (Pr = 0.19 | P = 0.02) |
Sinocyclocheilus_rhinocerous_grk7b-2	Y18I	# | |---->Altered Protein_binding (Pr = 0.34) |
Sinocyclocheilus_rhinocerous_grk7b-2	Y18I	# | |---->Altered Disordered_interface (Pr = 0.28) |
Sinocyclocheilus_rhinocerous_grk7b-2	Y18I	# | | |---->Altered MoRF (Pr = 0.28 | P = 0.04) |
Sinocyclocheilus_rhinocerous_grk7b-2	Y18I	# | | |
Sinocyclocheilus_rhinocerous_grk7b-2	Y18I	# | |---->Altered Ordered_interface (Pr = 0.34) |
Sinocyclocheilus_rhinocerous_grk7b-2	Y18I	# | |---->Altered PPI_residue (Pr = 0.34 | P = 6.7e-03) |
Sinocyclocheilus_rhinocerous_grk7b-2	Y18I	# | |
Sinocyclocheilus_rhinocerous_grk7b-2	Y18I	# |---->Altered Metal_binding (Pr = 0.11)<---------------------------------------------------------|
Sinocyclocheilus_rhinocerous_grk7b-2	Y18I	# |
Sinocyclocheilus_rhinocerous_grk7b-2	Y18I	# |---->Altered PTM_site (Pr = 0.19)
Sinocyclocheilus_rhinocerous_grk7b-2	Y18I	# |---->Gain of Methylation at K20 (Pr = 0.13 | P = 0.02)
Sinocyclocheilus_rhinocerous_grk7b-2	Y18I	# |---->Gain of Pyrrolidone_carboxylic_acid at Q22 (Pr = 0.04 | P = 0.05)
Sinocyclocheilus_rhinocerous_grk7b-2	Y18I	# |---->Gain of Ubiquitylation at K20 (Pr = 0.16 | P = 0.03)
Sinocyclocheilus_rhinocerous_grk7b-2	K20L	0.666	Altered PPI_residue (Pr = 0.40 | P = 1.1e-03); Altered MoRF (Pr = 0.28 | P = 0.04); Altered DNA_binding (Pr = 0.24 | P = 0.01); Loss of Ubiquitylation at K20 (Pr = 0.19 | P = 0.01); Loss of Methylation at K20 (Pr = 0.13 | P = 0.02); Gain of Pyrrolidone_carboxylic_acid at Q22 (Pr = 0.05 | P = 0.04)	Altered Motifs (ELME000052:Phosphothreonine motif binding a subset of FHA domains that show a preference for a large aliphatic amino acid at the pT+3 position.; ELME000182:STAT5 Src Homology 2 (SH2) domain binding motif.)	Predicted conservation scores
Sinocyclocheilus_rhinocerous_grk7b-2	K20L	# Altered Effect (Pr = 0.40)
Sinocyclocheilus_rhinocerous_grk7b-2	K20L	# |---->Altered Motifs (ELME000052|ELME000182)
Sinocyclocheilus_rhinocerous_grk7b-2	K20L	# |---->Altered Structure_and_dynamics (Pr = 0.26)-------------------------------------------------------|
Sinocyclocheilus_rhinocerous_grk7b-2	K20L	# | |---->Altered Secondary_structure (Pr = 0.26) |
Sinocyclocheilus_rhinocerous_grk7b-2	K20L	# | | |
Sinocyclocheilus_rhinocerous_grk7b-2	K20L	# | |---->Altered Stability_and_conformational_flexibility (Pr = 0.22) |
Sinocyclocheilus_rhinocerous_grk7b-2	K20L	# | | |---->Altered Conformational_flexibility (Pr = 0.22) |
Sinocyclocheilus_rhinocerous_grk7b-2	K20L	# | | |
Sinocyclocheilus_rhinocerous_grk7b-2	K20L	# | |---->Altered Special_structural_signatures (Pr = 0.15) |
Sinocyclocheilus_rhinocerous_grk7b-2	K20L	# | |---->Altered Signal_peptide (Pr = 0.00) |
Sinocyclocheilus_rhinocerous_grk7b-2	K20L	# | | |
Sinocyclocheilus_rhinocerous_grk7b-2	K20L	# | |---->Altered Transmembrane_protein (Pr = 0.15) |
Sinocyclocheilus_rhinocerous_grk7b-2	K20L	# | |
Sinocyclocheilus_rhinocerous_grk7b-2	K20L	# |---->Altered Functional_residue (Pr = 0.40) |
Sinocyclocheilus_rhinocerous_grk7b-2	K20L	# |---->Altered Macromolecular_binding (Pr = 0.40) |
Sinocyclocheilus_rhinocerous_grk7b-2	K20L	# | |---->Altered DNA_binding (Pr = 0.24 | P = 0.01) |
Sinocyclocheilus_rhinocerous_grk7b-2	K20L	# | |---->Altered Protein_binding (Pr = 0.40) |
Sinocyclocheilus_rhinocerous_grk7b-2	K20L	# | |---->Altered Disordered_interface (Pr = 0.28) |
Sinocyclocheilus_rhinocerous_grk7b-2	K20L	# | | |---->Altered MoRF (Pr = 0.28 | P = 0.04) |
Sinocyclocheilus_rhinocerous_grk7b-2	K20L	# | | |
Sinocyclocheilus_rhinocerous_grk7b-2	K20L	# | |---->Altered Ordered_interface (Pr = 0.40) |
Sinocyclocheilus_rhinocerous_grk7b-2	K20L	# | |---->Altered PPI_residue (Pr = 0.40 | P = 1.1e-03) |
Sinocyclocheilus_rhinocerous_grk7b-2	K20L	# | |
Sinocyclocheilus_rhinocerous_grk7b-2	K20L	# |---->Altered Metal_binding (Pr = 0.08)<---------------------------------------------------------|
Sinocyclocheilus_rhinocerous_grk7b-2	K20L	# |
Sinocyclocheilus_rhinocerous_grk7b-2	K20L	# |---->Altered PTM_site (Pr = 0.19)
Sinocyclocheilus_rhinocerous_grk7b-2	K20L	# |---->Loss of Methylation at K20 (Pr = 0.13 | P = 0.02)
Sinocyclocheilus_rhinocerous_grk7b-2	K20L	# |---->Gain of Pyrrolidone_carboxylic_acid at Q22 (Pr = 0.05 | P = 0.04)
Sinocyclocheilus_rhinocerous_grk7b-2	K20L	# |---->Loss of Ubiquitylation at K20 (Pr = 0.19 | P = 0.01)
Sinocyclocheilus_rhinocerous_grk7b-2	A21L	0.832	Altered PPI_residue (Pr = 0.34 | P = 6.8e-03); Altered DNA_binding (Pr = 0.25 | P = 7.1e-03); Loss of Ubiquitylation at K20 (Pr = 0.16 | P = 0.03); Loss of Methylation at K20 (Pr = 0.12 | P = 0.03)	Altered Motifs (ELME000120:Tyrosine-based sorting signal responsible for the interaction with mu subunit of AP (Adaptor Protein) complex; ELME000182:STAT5 Src Homology 2 (SH2) domain binding motif.; ELME000239:The USP7 NTD domain binding motif variant based on the MDM2 and P53 interactions.)	Predicted conservation scores
Sinocyclocheilus_rhinocerous_grk7b-2	A21L	# Altered Effect (Pr = 0.34)
Sinocyclocheilus_rhinocerous_grk7b-2	A21L	# |---->Altered Motifs (ELME000120|ELME000182|ELME000239)
Sinocyclocheilus_rhinocerous_grk7b-2	A21L	# |---->Altered Structure_and_dynamics (Pr = 0.25)-------------------------------------------------------|
Sinocyclocheilus_rhinocerous_grk7b-2	A21L	# | |---->Altered Secondary_structure (Pr = 0.25) |
Sinocyclocheilus_rhinocerous_grk7b-2	A21L	# | | |
Sinocyclocheilus_rhinocerous_grk7b-2	A21L	# | |---->Altered Stability_and_conformational_flexibility (Pr = 0.22) |
Sinocyclocheilus_rhinocerous_grk7b-2	A21L	# | | |---->Altered Conformational_flexibility (Pr = 0.22) |
Sinocyclocheilus_rhinocerous_grk7b-2	A21L	# | | |
Sinocyclocheilus_rhinocerous_grk7b-2	A21L	# | |---->Altered Special_structural_signatures (Pr = 0.21) |
Sinocyclocheilus_rhinocerous_grk7b-2	A21L	# | |---->Altered Signal_peptide (Pr = 0.00) |
Sinocyclocheilus_rhinocerous_grk7b-2	A21L	# | | |
Sinocyclocheilus_rhinocerous_grk7b-2	A21L	# | |---->Altered Transmembrane_protein (Pr = 0.21) |
Sinocyclocheilus_rhinocerous_grk7b-2	A21L	# | |
Sinocyclocheilus_rhinocerous_grk7b-2	A21L	# |---->Altered Functional_residue (Pr = 0.34) |
Sinocyclocheilus_rhinocerous_grk7b-2	A21L	# |---->Altered Macromolecular_binding (Pr = 0.34) |
Sinocyclocheilus_rhinocerous_grk7b-2	A21L	# | |---->Altered DNA_binding (Pr = 0.25 | P = 7.1e-03) |
Sinocyclocheilus_rhinocerous_grk7b-2	A21L	# | |---->Altered Protein_binding (Pr = 0.34) |
Sinocyclocheilus_rhinocerous_grk7b-2	A21L	# | |---->Altered Disordered_interface (Pr = 0.27) |
Sinocyclocheilus_rhinocerous_grk7b-2	A21L	# | | |
Sinocyclocheilus_rhinocerous_grk7b-2	A21L	# | |---->Altered Ordered_interface (Pr = 0.34) |
Sinocyclocheilus_rhinocerous_grk7b-2	A21L	# | |---->Altered PPI_residue (Pr = 0.34 | P = 6.8e-03) |
Sinocyclocheilus_rhinocerous_grk7b-2	A21L	# | |
Sinocyclocheilus_rhinocerous_grk7b-2	A21L	# |---->Altered Metal_binding (Pr = 0.08)<---------------------------------------------------------|
Sinocyclocheilus_rhinocerous_grk7b-2	A21L	# |
Sinocyclocheilus_rhinocerous_grk7b-2	A21L	# |---->Altered PTM_site (Pr = 0.16)
Sinocyclocheilus_rhinocerous_grk7b-2	A21L	# |---->Loss of Methylation at K20 (Pr = 0.12 | P = 0.03)
Sinocyclocheilus_rhinocerous_grk7b-2	A21L	# |---->Loss of Ubiquitylation at K20 (Pr = 0.16 | P = 0.03)
Sinocyclocheilus_rhinocerous_grk7b-2	Q22H	0.469	Altered PPI_residue (Pr = 0.29 | P = 0.03); Altered MoRF (Pr = 0.27 | P = 0.04); Altered DNA_binding (Pr = 0.25 | P = 8.7e-03); Loss of Ubiquitylation at K20 (Pr = 0.16 | P = 0.04); Loss of Methylation at K20 (Pr = 0.12 | P = 0.03); Loss of Pyrrolidone_carboxylic_acid at Q22 (Pr = 0.04 | P = 0.05)	Altered Motifs (ELME000239:The USP7 NTD domain binding motif variant based on the MDM2 and P53 interactions.)	Predicted conservation scores
Sinocyclocheilus_rhinocerous_grk7b-2	Q22H	# Altered Effect (Pr = 0.29)
Sinocyclocheilus_rhinocerous_grk7b-2	Q22H	# |---->Altered Motifs (ELME000239)
Sinocyclocheilus_rhinocerous_grk7b-2	Q22H	# |---->Altered Structure_and_dynamics (Pr = 0.25)-------------------------------------------------------|
Sinocyclocheilus_rhinocerous_grk7b-2	Q22H	# | |---->Altered Secondary_structure (Pr = 0.25) |
Sinocyclocheilus_rhinocerous_grk7b-2	Q22H	# | | |
Sinocyclocheilus_rhinocerous_grk7b-2	Q22H	# | |---->Altered Stability_and_conformational_flexibility (Pr = 0.23) |
Sinocyclocheilus_rhinocerous_grk7b-2	Q22H	# | | |---->Altered Conformational_flexibility (Pr = 0.23) |
Sinocyclocheilus_rhinocerous_grk7b-2	Q22H	# | | |
Sinocyclocheilus_rhinocerous_grk7b-2	Q22H	# | |---->Altered Special_structural_signatures (Pr = 0.19) |
Sinocyclocheilus_rhinocerous_grk7b-2	Q22H	# | |---->Altered Signal_peptide (Pr = 0.00) |
Sinocyclocheilus_rhinocerous_grk7b-2	Q22H	# | | |
Sinocyclocheilus_rhinocerous_grk7b-2	Q22H	# | |---->Altered Transmembrane_protein (Pr = 0.19) |
Sinocyclocheilus_rhinocerous_grk7b-2	Q22H	# | |
Sinocyclocheilus_rhinocerous_grk7b-2	Q22H	# |---->Altered Functional_residue (Pr = 0.29) |
Sinocyclocheilus_rhinocerous_grk7b-2	Q22H	# |---->Altered Macromolecular_binding (Pr = 0.29) |
Sinocyclocheilus_rhinocerous_grk7b-2	Q22H	# | |---->Altered DNA_binding (Pr = 0.25 | P = 8.7e-03) |
Sinocyclocheilus_rhinocerous_grk7b-2	Q22H	# | |---->Altered Protein_binding (Pr = 0.29) |
Sinocyclocheilus_rhinocerous_grk7b-2	Q22H	# | |---->Altered Disordered_interface (Pr = 0.27) |
Sinocyclocheilus_rhinocerous_grk7b-2	Q22H	# | | |---->Altered MoRF (Pr = 0.27 | P = 0.04) |
Sinocyclocheilus_rhinocerous_grk7b-2	Q22H	# | | |
Sinocyclocheilus_rhinocerous_grk7b-2	Q22H	# | |---->Altered Ordered_interface (Pr = 0.29) |
Sinocyclocheilus_rhinocerous_grk7b-2	Q22H	# | |---->Altered PPI_residue (Pr = 0.29 | P = 0.03) |
Sinocyclocheilus_rhinocerous_grk7b-2	Q22H	# | |
Sinocyclocheilus_rhinocerous_grk7b-2	Q22H	# |---->Altered Metal_binding (Pr = 0.08)<---------------------------------------------------------|
Sinocyclocheilus_rhinocerous_grk7b-2	Q22H	# |
Sinocyclocheilus_rhinocerous_grk7b-2	Q22H	# |---->Altered PTM_site (Pr = 0.16)
Sinocyclocheilus_rhinocerous_grk7b-2	Q22H	# |---->Loss of Methylation at K20 (Pr = 0.12 | P = 0.03)
Sinocyclocheilus_rhinocerous_grk7b-2	Q22H	# |---->Loss of Pyrrolidone_carboxylic_acid at Q22 (Pr = 0.04 | P = 0.05)
Sinocyclocheilus_rhinocerous_grk7b-2	Q22H	# |---->Loss of Ubiquitylation at K20 (Pr = 0.16 | P = 0.04)
Sinocyclocheilus_rhinocerous_grk7b-2	S24A	0.160	Altered PPI_residue (Pr = 0.27 | P = 0.05); Altered DNA_binding (Pr = 0.27 | P = 5.6e-03); Gain of Ubiquitylation at K20 (Pr = 0.17 | P = 0.03); Gain of Methylation at K20 (Pr = 0.13 | P = 0.02); Gain of Pyrrolidone_carboxylic_acid at Q22 (Pr = 0.04 | P = 0.05); Gain of GPI-anchor_amidation at N28 (Pr = 0.03 | P = 0.01)	Altered Motifs (ELME000085:Glycosaminoglycan attachment site; ELME000239:The USP7 NTD domain binding motif variant based on the MDM2 and P53 interactions.)	Predicted conservation scores
Sinocyclocheilus_rhinocerous_grk7b-2	S24A	# Altered Effect (Pr = 0.29)
Sinocyclocheilus_rhinocerous_grk7b-2	S24A	# |---->Altered Motifs (ELME000085|ELME000239)
Sinocyclocheilus_rhinocerous_grk7b-2	S24A	# |---->Altered Structure_and_dynamics (Pr = 0.29)-------------------------------------------------------|
Sinocyclocheilus_rhinocerous_grk7b-2	S24A	# | |---->Altered Secondary_structure (Pr = 0.25) |
Sinocyclocheilus_rhinocerous_grk7b-2	S24A	# | | |
Sinocyclocheilus_rhinocerous_grk7b-2	S24A	# | |---->Altered Stability_and_conformational_flexibility (Pr = 0.29) |
Sinocyclocheilus_rhinocerous_grk7b-2	S24A	# | | |---->Altered Conformational_flexibility (Pr = 0.29) |
Sinocyclocheilus_rhinocerous_grk7b-2	S24A	# | | |
Sinocyclocheilus_rhinocerous_grk7b-2	S24A	# | |---->Altered Special_structural_signatures (Pr = 0.20) |
Sinocyclocheilus_rhinocerous_grk7b-2	S24A	# | |---->Altered Signal_peptide (Pr = 0.00) |
Sinocyclocheilus_rhinocerous_grk7b-2	S24A	# | | |
Sinocyclocheilus_rhinocerous_grk7b-2	S24A	# | |---->Altered Transmembrane_protein (Pr = 0.20) |
Sinocyclocheilus_rhinocerous_grk7b-2	S24A	# | |
Sinocyclocheilus_rhinocerous_grk7b-2	S24A	# |---->Altered Functional_residue (Pr = 0.27) |
Sinocyclocheilus_rhinocerous_grk7b-2	S24A	# |---->Altered Macromolecular_binding (Pr = 0.27) |
Sinocyclocheilus_rhinocerous_grk7b-2	S24A	# | |---->Altered DNA_binding (Pr = 0.27 | P = 5.6e-03) |
Sinocyclocheilus_rhinocerous_grk7b-2	S24A	# | |---->Altered Protein_binding (Pr = 0.27) |
Sinocyclocheilus_rhinocerous_grk7b-2	S24A	# | |---->Altered Disordered_interface (Pr = 0.26) |
Sinocyclocheilus_rhinocerous_grk7b-2	S24A	# | | |
Sinocyclocheilus_rhinocerous_grk7b-2	S24A	# | |---->Altered Ordered_interface (Pr = 0.27) |
Sinocyclocheilus_rhinocerous_grk7b-2	S24A	# | |---->Altered PPI_residue (Pr = 0.27 | P = 0.05) |
Sinocyclocheilus_rhinocerous_grk7b-2	S24A	# | |
Sinocyclocheilus_rhinocerous_grk7b-2	S24A	# |---->Altered Metal_binding (Pr = 0.08)<---------------------------------------------------------|
Sinocyclocheilus_rhinocerous_grk7b-2	S24A	# |
Sinocyclocheilus_rhinocerous_grk7b-2	S24A	# |---->Altered PTM_site (Pr = 0.17)
Sinocyclocheilus_rhinocerous_grk7b-2	S24A	# |---->Gain of GPI-anchor_amidation at N28 (Pr = 0.03 | P = 0.01)
Sinocyclocheilus_rhinocerous_grk7b-2	S24A	# |---->Gain of Methylation at K20 (Pr = 0.13 | P = 0.02)
Sinocyclocheilus_rhinocerous_grk7b-2	S24A	# |---->Gain of Pyrrolidone_carboxylic_acid at Q22 (Pr = 0.04 | P = 0.05)
Sinocyclocheilus_rhinocerous_grk7b-2	S24A	# |---->Gain of Ubiquitylation at K20 (Pr = 0.17 | P = 0.03)
Sinocyclocheilus_rhinocerous_grk7b-2	L27M	0.103	Altered DNA_binding (Pr = 0.30 | P = 2.9e-03); Gain of Methylation at K30 (Pr = 0.10 | P = 0.04); Gain of GPI-anchor_amidation at N28 (Pr = 0.04 | P = 7.1e-03)	Altered Motifs (None)	Predicted conservation scores
Sinocyclocheilus_rhinocerous_grk7b-2	L27M	# Altered Effect (Pr = 0.30)
Sinocyclocheilus_rhinocerous_grk7b-2	L27M	# |---->Altered Motifs (None)
Sinocyclocheilus_rhinocerous_grk7b-2	L27M	# |---->Altered Structure_and_dynamics (Pr = 0.28)-------------------------------------------------------|
Sinocyclocheilus_rhinocerous_grk7b-2	L27M	# | |---->Altered Secondary_structure (Pr = 0.26) |
Sinocyclocheilus_rhinocerous_grk7b-2	L27M	# | | |
Sinocyclocheilus_rhinocerous_grk7b-2	L27M	# | |---->Altered Stability_and_conformational_flexibility (Pr = 0.28) |
Sinocyclocheilus_rhinocerous_grk7b-2	L27M	# | | |---->Altered Conformational_flexibility (Pr = 0.28) |
Sinocyclocheilus_rhinocerous_grk7b-2	L27M	# | | |
Sinocyclocheilus_rhinocerous_grk7b-2	L27M	# | |---->Altered Special_structural_signatures (Pr = 0.20) |
Sinocyclocheilus_rhinocerous_grk7b-2	L27M	# | |---->Altered Signal_peptide (Pr = 0.00) |
Sinocyclocheilus_rhinocerous_grk7b-2	L27M	# | | |
Sinocyclocheilus_rhinocerous_grk7b-2	L27M	# | |---->Altered Transmembrane_protein (Pr = 0.20) |
Sinocyclocheilus_rhinocerous_grk7b-2	L27M	# | |
Sinocyclocheilus_rhinocerous_grk7b-2	L27M	# |---->Altered Functional_residue (Pr = 0.30) |
Sinocyclocheilus_rhinocerous_grk7b-2	L27M	# |---->Altered Macromolecular_binding (Pr = 0.30) |
Sinocyclocheilus_rhinocerous_grk7b-2	L27M	# | |---->Altered DNA_binding (Pr = 0.30 | P = 2.9e-03) |
Sinocyclocheilus_rhinocerous_grk7b-2	L27M	# | |---->Altered Protein_binding (Pr = 0.25) |
Sinocyclocheilus_rhinocerous_grk7b-2	L27M	# | |---->Altered Disordered_interface (Pr = 0.25) |
Sinocyclocheilus_rhinocerous_grk7b-2	L27M	# | | |
Sinocyclocheilus_rhinocerous_grk7b-2	L27M	# | |---->Altered Ordered_interface (Pr = 0.23) |
Sinocyclocheilus_rhinocerous_grk7b-2	L27M	# | |
Sinocyclocheilus_rhinocerous_grk7b-2	L27M	# |---->Altered Metal_binding (Pr = 0.08)<---------------------------------------------------------|
Sinocyclocheilus_rhinocerous_grk7b-2	L27M	# |
Sinocyclocheilus_rhinocerous_grk7b-2	L27M	# |---->Altered PTM_site (Pr = 0.14)
Sinocyclocheilus_rhinocerous_grk7b-2	L27M	# |---->Gain of GPI-anchor_amidation at N28 (Pr = 0.04 | P = 7.1e-03)
Sinocyclocheilus_rhinocerous_grk7b-2	L27M	# |---->Gain of Methylation at K30 (Pr = 0.10 | P = 0.04)
Sinocyclocheilus_rhinocerous_grk7b-2	N28D	0.097	Altered DNA_binding (Pr = 0.30 | P = 1.4e-03); Gain of B-factor (Pr = 0.26 | P = 0.01); Gain of Methylation at K30 (Pr = 0.11 | P = 0.03); Loss of GPI-anchor_amidation at N28 (Pr = 0.03 | P = 0.01)	Altered Motifs (None)	Predicted conservation scores
Sinocyclocheilus_rhinocerous_grk7b-2	N28D	# Altered Effect (Pr = 0.30)
Sinocyclocheilus_rhinocerous_grk7b-2	N28D	# |---->Altered Motifs (None)
Sinocyclocheilus_rhinocerous_grk7b-2	N28D	# |---->Altered Structure_and_dynamics (Pr = 0.28)-------------------------------------------------------|
Sinocyclocheilus_rhinocerous_grk7b-2	N28D	# | |---->Altered Secondary_structure (Pr = 0.25) |
Sinocyclocheilus_rhinocerous_grk7b-2	N28D	# | | |
Sinocyclocheilus_rhinocerous_grk7b-2	N28D	# | |---->Altered Stability_and_conformational_flexibility (Pr = 0.28) |
Sinocyclocheilus_rhinocerous_grk7b-2	N28D	# | | |---->Altered Conformational_flexibility (Pr = 0.28) |
Sinocyclocheilus_rhinocerous_grk7b-2	N28D	# | | |---->Gain of B-factor (Pr = 0.26 | P = 0.01) |
Sinocyclocheilus_rhinocerous_grk7b-2	N28D	# | | |
Sinocyclocheilus_rhinocerous_grk7b-2	N28D	# | |---->Altered Special_structural_signatures (Pr = 0.20) |
Sinocyclocheilus_rhinocerous_grk7b-2	N28D	# | |---->Altered Signal_peptide (Pr = 0.00) |
Sinocyclocheilus_rhinocerous_grk7b-2	N28D	# | | |
Sinocyclocheilus_rhinocerous_grk7b-2	N28D	# | |---->Altered Transmembrane_protein (Pr = 0.20) |
Sinocyclocheilus_rhinocerous_grk7b-2	N28D	# | |
Sinocyclocheilus_rhinocerous_grk7b-2	N28D	# |---->Altered Functional_residue (Pr = 0.30) |
Sinocyclocheilus_rhinocerous_grk7b-2	N28D	# |---->Altered Macromolecular_binding (Pr = 0.30) |
Sinocyclocheilus_rhinocerous_grk7b-2	N28D	# | |---->Altered DNA_binding (Pr = 0.30 | P = 1.4e-03) |
Sinocyclocheilus_rhinocerous_grk7b-2	N28D	# | |---->Altered Protein_binding (Pr = 0.24) |
Sinocyclocheilus_rhinocerous_grk7b-2	N28D	# | |---->Altered Disordered_interface (Pr = 0.24) |
Sinocyclocheilus_rhinocerous_grk7b-2	N28D	# | | |
Sinocyclocheilus_rhinocerous_grk7b-2	N28D	# | |---->Altered Ordered_interface (Pr = 0.19) |
Sinocyclocheilus_rhinocerous_grk7b-2	N28D	# | |
Sinocyclocheilus_rhinocerous_grk7b-2	N28D	# |---->Altered Metal_binding (Pr = 0.09)<---------------------------------------------------------|
Sinocyclocheilus_rhinocerous_grk7b-2	N28D	# |
Sinocyclocheilus_rhinocerous_grk7b-2	N28D	# |---->Altered PTM_site (Pr = 0.14)
Sinocyclocheilus_rhinocerous_grk7b-2	N28D	# |---->Loss of GPI-anchor_amidation at N28 (Pr = 0.03 | P = 0.01)
Sinocyclocheilus_rhinocerous_grk7b-2	N28D	# |---->Gain of Methylation at K30 (Pr = 0.11 | P = 0.03)
Sinocyclocheilus_rhinocerous_grk7b-2	D29I	0.291	Loss of Intrinsic_disorder (Pr = 0.37 | P = 0.04); Loss of Helix (Pr = 0.28 | P = 0.03); Altered DNA_binding (Pr = 0.26 | P = 5.8e-03); Loss of GPI-anchor_amidation at N28 (Pr = 0.03 | P = 0.01)	Altered Motifs (None)	Predicted conservation scores
Sinocyclocheilus_rhinocerous_grk7b-2	D29I	# Altered Effect (Pr = 0.37)
Sinocyclocheilus_rhinocerous_grk7b-2	D29I	# |---->Altered Motifs (None)
Sinocyclocheilus_rhinocerous_grk7b-2	D29I	# |---->Altered Structure_and_dynamics (Pr = 0.37)-------------------------------------------------------|
Sinocyclocheilus_rhinocerous_grk7b-2	D29I	# | |---->Altered Secondary_structure (Pr = 0.28) |
Sinocyclocheilus_rhinocerous_grk7b-2	D29I	# | | |---->Loss of Helix (Pr = 0.28 | P = 0.03) |
Sinocyclocheilus_rhinocerous_grk7b-2	D29I	# | | |
Sinocyclocheilus_rhinocerous_grk7b-2	D29I	# | |---->Altered Stability_and_conformational_flexibility (Pr = 0.37) |
Sinocyclocheilus_rhinocerous_grk7b-2	D29I	# | | |---->Altered Conformational_flexibility (Pr = 0.37) |
Sinocyclocheilus_rhinocerous_grk7b-2	D29I	# | | |---->Loss of Intrinsic_disorder (Pr = 0.37 | P = 0.04) |
Sinocyclocheilus_rhinocerous_grk7b-2	D29I	# | | |
Sinocyclocheilus_rhinocerous_grk7b-2	D29I	# | |---->Altered Special_structural_signatures (Pr = 0.20) |
Sinocyclocheilus_rhinocerous_grk7b-2	D29I	# | |---->Altered Signal_peptide (Pr = 0.00) |
Sinocyclocheilus_rhinocerous_grk7b-2	D29I	# | | |
Sinocyclocheilus_rhinocerous_grk7b-2	D29I	# | |---->Altered Transmembrane_protein (Pr = 0.20) |
Sinocyclocheilus_rhinocerous_grk7b-2	D29I	# | |
Sinocyclocheilus_rhinocerous_grk7b-2	D29I	# |---->Altered Functional_residue (Pr = 0.26) |
Sinocyclocheilus_rhinocerous_grk7b-2	D29I	# |---->Altered Macromolecular_binding (Pr = 0.26) |
Sinocyclocheilus_rhinocerous_grk7b-2	D29I	# | |---->Altered DNA_binding (Pr = 0.26 | P = 5.8e-03) |
Sinocyclocheilus_rhinocerous_grk7b-2	D29I	# | |---->Altered Protein_binding (Pr = 0.25) |
Sinocyclocheilus_rhinocerous_grk7b-2	D29I	# | |---->Altered Disordered_interface (Pr = 0.25) |
Sinocyclocheilus_rhinocerous_grk7b-2	D29I	# | | |
Sinocyclocheilus_rhinocerous_grk7b-2	D29I	# | |---->Altered Ordered_interface (Pr = 0.15) |
Sinocyclocheilus_rhinocerous_grk7b-2	D29I	# | |
Sinocyclocheilus_rhinocerous_grk7b-2	D29I	# |---->Altered Metal_binding (Pr = 0.08)<---------------------------------------------------------|
Sinocyclocheilus_rhinocerous_grk7b-2	D29I	# |
Sinocyclocheilus_rhinocerous_grk7b-2	D29I	# |---->Altered PTM_site (Pr = 0.15)
Sinocyclocheilus_rhinocerous_grk7b-2	D29I	# |---->Loss of GPI-anchor_amidation at N28 (Pr = 0.03 | P = 0.01)
Sinocyclocheilus_rhinocerous_grk7b-2	K30V	0.361	Loss of Intrinsic_disorder (Pr = 0.37 | P = 0.04); Altered DNA_binding (Pr = 0.29 | P = 2.2e-03); Loss of Methylation at K30 (Pr = 0.10 | P = 0.04); Loss of GPI-anchor_amidation at N28 (Pr = 0.03 | P = 0.01)	Altered Motifs (ELME000271:Monopartite variant of the classical basically charged NLS. N-extended version.)	Predicted conservation scores
Sinocyclocheilus_rhinocerous_grk7b-2	K30V	# Altered Effect (Pr = 0.37)
Sinocyclocheilus_rhinocerous_grk7b-2	K30V	# |---->Altered Motifs (ELME000271)
Sinocyclocheilus_rhinocerous_grk7b-2	K30V	# |---->Altered Structure_and_dynamics (Pr = 0.37)-------------------------------------------------------|
Sinocyclocheilus_rhinocerous_grk7b-2	K30V	# | |---->Altered Secondary_structure (Pr = 0.26) |
Sinocyclocheilus_rhinocerous_grk7b-2	K30V	# | | |
Sinocyclocheilus_rhinocerous_grk7b-2	K30V	# | |---->Altered Stability_and_conformational_flexibility (Pr = 0.37) |
Sinocyclocheilus_rhinocerous_grk7b-2	K30V	# | | |---->Altered Conformational_flexibility (Pr = 0.37) |
Sinocyclocheilus_rhinocerous_grk7b-2	K30V	# | | |---->Loss of Intrinsic_disorder (Pr = 0.37 | P = 0.04) |
Sinocyclocheilus_rhinocerous_grk7b-2	K30V	# | | |
Sinocyclocheilus_rhinocerous_grk7b-2	K30V	# | |---->Altered Special_structural_signatures (Pr = 0.21) |
Sinocyclocheilus_rhinocerous_grk7b-2	K30V	# | |---->Altered Signal_peptide (Pr = 0.00) |
Sinocyclocheilus_rhinocerous_grk7b-2	K30V	# | | |
Sinocyclocheilus_rhinocerous_grk7b-2	K30V	# | |---->Altered Transmembrane_protein (Pr = 0.21) |
Sinocyclocheilus_rhinocerous_grk7b-2	K30V	# | |
Sinocyclocheilus_rhinocerous_grk7b-2	K30V	# |---->Altered Functional_residue (Pr = 0.29) |
Sinocyclocheilus_rhinocerous_grk7b-2	K30V	# |---->Altered Macromolecular_binding (Pr = 0.29) |
Sinocyclocheilus_rhinocerous_grk7b-2	K30V	# | |---->Altered DNA_binding (Pr = 0.29 | P = 2.2e-03) |
Sinocyclocheilus_rhinocerous_grk7b-2	K30V	# | |---->Altered Protein_binding (Pr = 0.14) |
Sinocyclocheilus_rhinocerous_grk7b-2	K30V	# | |---->Altered Disordered_interface (Pr = 0.14) |
Sinocyclocheilus_rhinocerous_grk7b-2	K30V	# | | |
Sinocyclocheilus_rhinocerous_grk7b-2	K30V	# | |---->Altered Ordered_interface (Pr = 0.13) |
Sinocyclocheilus_rhinocerous_grk7b-2	K30V	# | |
Sinocyclocheilus_rhinocerous_grk7b-2	K30V	# |---->Altered Metal_binding (Pr = 0.09)<---------------------------------------------------------|
Sinocyclocheilus_rhinocerous_grk7b-2	K30V	# |
Sinocyclocheilus_rhinocerous_grk7b-2	K30V	# |---->Altered PTM_site (Pr = 0.16)
Sinocyclocheilus_rhinocerous_grk7b-2	K30V	# |---->Loss of GPI-anchor_amidation at N28 (Pr = 0.03 | P = 0.01)
Sinocyclocheilus_rhinocerous_grk7b-2	K30V	# |---->Loss of Methylation at K30 (Pr = 0.10 | P = 0.04)
Sinocyclocheilus_rhinocerous_grk7b-2	H37Y	0.114	Altered DNA_binding (Pr = 0.20 | P = 0.02)	Altered Motifs (ELME000008:Main preference for PKA-type AGC kinase phosphorylation.; ELME000061:PKB Phosphorylation site; ELME000062:Secondary preference for PKA-type AGC kinase phosphorylation.; ELME000101:Furin (PACE) cleavage site (Arg-Xaa-[Arg/Lys]-Arg-|-Xaa); ELME000102:N-Arg dibasic convertase (nardilysin) cleavage site (Xaa-|-Arg-Lys or Arg-|-Arg-Xaa).; ELME000120:Tyrosine-based sorting signal responsible for the interaction with mu subunit of AP (Adaptor Protein) complex; ELME000149:Sorting and internalisation signal found in the cytoplasmic juxta-membrane region of type I transmembrane proteins. Targets them from the Trans Golgi Network to the lysosomal-endosomal-melanosomal compartments. Interacts with adaptor protein (AP) complexes; ELME000233:MAPK interacting molecules (e.g. MAPKKs - substrates - phosphatases) carry docking motif that help to regulate specific interaction in the MAPK cascade. The classic motif approximates (R/K)xxxx#x# where # is a hydrophobic residue.; ELME000270:Monopartite variant of the classical basically charged NLS. Strong core version.; ELME000271:Monopartite variant of the classical basically charged NLS. N-extended version.; PS00004:cAMP- and cGMP-dependent protein kinase phosphorylation site)	Predicted conservation scores
Sinocyclocheilus_rhinocerous_grk7b-2	H37Y	# Altered Effect (Pr = 0.32)
Sinocyclocheilus_rhinocerous_grk7b-2	H37Y	# |---->Altered Motifs (ELME000008|ELME000061|ELME000062|ELME000101|ELME000102|ELME000120|ELME000149|ELME000233|ELME000270|ELME000271|PS00004)
Sinocyclocheilus_rhinocerous_grk7b-2	H37Y	# |---->Altered Structure_and_dynamics (Pr = 0.32)-------------------------------------------------------|
Sinocyclocheilus_rhinocerous_grk7b-2	H37Y	# | |---->Altered Secondary_structure (Pr = 0.26) |
Sinocyclocheilus_rhinocerous_grk7b-2	H37Y	# | | |
Sinocyclocheilus_rhinocerous_grk7b-2	H37Y	# | |---->Altered Stability_and_conformational_flexibility (Pr = 0.32) |
Sinocyclocheilus_rhinocerous_grk7b-2	H37Y	# | | |---->Altered Conformational_flexibility (Pr = 0.32) |
Sinocyclocheilus_rhinocerous_grk7b-2	H37Y	# | | |
Sinocyclocheilus_rhinocerous_grk7b-2	H37Y	# | |---->Altered Special_structural_signatures (Pr = 0.11) |
Sinocyclocheilus_rhinocerous_grk7b-2	H37Y	# | |---->Altered Signal_peptide (Pr = 0.00) |
Sinocyclocheilus_rhinocerous_grk7b-2	H37Y	# | | |
Sinocyclocheilus_rhinocerous_grk7b-2	H37Y	# | |---->Altered Transmembrane_protein (Pr = 0.11) |
Sinocyclocheilus_rhinocerous_grk7b-2	H37Y	# | |
Sinocyclocheilus_rhinocerous_grk7b-2	H37Y	# |---->Altered Functional_residue (Pr = 0.21) |
Sinocyclocheilus_rhinocerous_grk7b-2	H37Y	# |---->Altered Macromolecular_binding (Pr = 0.21) |
Sinocyclocheilus_rhinocerous_grk7b-2	H37Y	# | |---->Altered DNA_binding (Pr = 0.20 | P = 0.02) |
Sinocyclocheilus_rhinocerous_grk7b-2	H37Y	# | |---->Altered Protein_binding (Pr = 0.21) |
Sinocyclocheilus_rhinocerous_grk7b-2	H37Y	# | |---->Altered Disordered_interface (Pr = 0.21) |
Sinocyclocheilus_rhinocerous_grk7b-2	H37Y	# | | |
Sinocyclocheilus_rhinocerous_grk7b-2	H37Y	# | |---->Altered Ordered_interface (Pr = 0.18) |
Sinocyclocheilus_rhinocerous_grk7b-2	H37Y	# | |
Sinocyclocheilus_rhinocerous_grk7b-2	H37Y	# |---->Altered Metal_binding (Pr = 0.02)<---------------------------------------------------------|
Sinocyclocheilus_rhinocerous_grk7b-2	H37Y	# |
Sinocyclocheilus_rhinocerous_grk7b-2	H37Y	# |---->Altered PTM_site (Pr = 0.17)
Sinocyclocheilus_rhinocerous_grk7b-2	S38R	0.222	Gain of Helix (Pr = 0.28 | P = 0.02); Altered DNA_binding (Pr = 0.20 | P = 0.02)	Altered Motifs (ELME000008:Main preference for PKA-type AGC kinase phosphorylation.; ELME000012:The di-Arg ER retention motif is defined by two consecutive arginine residues (RR) or with a single residue insertion (RXR). The motif is completed by an adjacent hydrophobic/arginine residue which may be on either side of the Arg pair.; ELME000061:PKB Phosphorylation site; ELME000062:Secondary preference for PKA-type AGC kinase phosphorylation.; ELME000146:Subtilisin/kexin isozyme-1 (SKI1) cleavage site ([RK]-X-[hydrophobic]-[LTKF]-|-X); ELME000149:Sorting and internalisation signal found in the cytoplasmic juxta-membrane region of type I transmembrane proteins. Targets them from the Trans Golgi Network to the lysosomal-endosomal-melanosomal compartments. Interacts with adaptor protein (AP) complexes; ELME000231:An RxxL-based motif that binds to the Cdh1 and Cdc20 components of APC/C thereby targeting the protein for destruction in a cell cycle dependent manner; ELME000233:MAPK interacting molecules (e.g. MAPKKs - substrates - phosphatases) carry docking motif that help to regulate specific interaction in the MAPK cascade. The classic motif approximates (R/K)xxxx#x# where # is a hydrophobic residue.; ELME000278:Monopartite variant of the classical basically charged NLS. C-extended version.; ELME000335:Inverted version of LIG_SUMO_SBM_1 that mediates binding to SUMO proteins non-covalently.; PS00004:cAMP- and cGMP-dependent protein kinase phosphorylation site)	Predicted conservation scores
Sinocyclocheilus_rhinocerous_grk7b-2	S38R	# Altered Effect (Pr = 0.28)
Sinocyclocheilus_rhinocerous_grk7b-2	S38R	# |---->Altered Motifs (ELME000008|ELME000012|ELME000061|ELME000062|ELME000146|ELME000149|ELME000231|ELME000233|ELME000278|ELME000335|PS00004)
Sinocyclocheilus_rhinocerous_grk7b-2	S38R	# |---->Altered Structure_and_dynamics (Pr = 0.28)-------------------------------------------------------|
Sinocyclocheilus_rhinocerous_grk7b-2	S38R	# | |---->Altered Secondary_structure (Pr = 0.28) |
Sinocyclocheilus_rhinocerous_grk7b-2	S38R	# | | |---->Gain of Helix (Pr = 0.28 | P = 0.02) |
Sinocyclocheilus_rhinocerous_grk7b-2	S38R	# | | |
Sinocyclocheilus_rhinocerous_grk7b-2	S38R	# | |---->Altered Stability_and_conformational_flexibility (Pr = 0.25) |
Sinocyclocheilus_rhinocerous_grk7b-2	S38R	# | | |---->Altered Conformational_flexibility (Pr = 0.25) |
Sinocyclocheilus_rhinocerous_grk7b-2	S38R	# | | |
Sinocyclocheilus_rhinocerous_grk7b-2	S38R	# | |---->Altered Special_structural_signatures (Pr = 0.10) |
Sinocyclocheilus_rhinocerous_grk7b-2	S38R	# | |---->Altered Signal_peptide (Pr = 0.00) |
Sinocyclocheilus_rhinocerous_grk7b-2	S38R	# | | |
Sinocyclocheilus_rhinocerous_grk7b-2	S38R	# | |---->Altered Transmembrane_protein (Pr = 0.10) |
Sinocyclocheilus_rhinocerous_grk7b-2	S38R	# | |
Sinocyclocheilus_rhinocerous_grk7b-2	S38R	# |---->Altered Functional_residue (Pr = 0.20) |
Sinocyclocheilus_rhinocerous_grk7b-2	S38R	# |---->Altered Macromolecular_binding (Pr = 0.20) |
Sinocyclocheilus_rhinocerous_grk7b-2	S38R	# | |---->Altered DNA_binding (Pr = 0.20 | P = 0.02) |
Sinocyclocheilus_rhinocerous_grk7b-2	S38R	# | |---->Altered Protein_binding (Pr = 0.16) |
Sinocyclocheilus_rhinocerous_grk7b-2	S38R	# | |---->Altered Disordered_interface (Pr = 0.16) |
Sinocyclocheilus_rhinocerous_grk7b-2	S38R	# | | |
Sinocyclocheilus_rhinocerous_grk7b-2	S38R	# | |---->Altered Ordered_interface (Pr = 0.10) |
Sinocyclocheilus_rhinocerous_grk7b-2	S38R	# | |
Sinocyclocheilus_rhinocerous_grk7b-2	S38R	# |---->Altered Metal_binding (Pr = 0.03)<---------------------------------------------------------|
Sinocyclocheilus_rhinocerous_grk7b-2	S38R	# |
Sinocyclocheilus_rhinocerous_grk7b-2	S38R	# |---->Altered PTM_site (Pr = 0.13)
Sinocyclocheilus_rhinocerous_grk7b-2	L39D	0.843	Gain of Intrinsic_disorder (Pr = 0.31 | P = 0.04); Loss of Helix (Pr = 0.28 | P = 0.03); Altered DNA_binding (Pr = 0.20 | P = 0.02)	Altered Motifs (ELME000008:Main preference for PKA-type AGC kinase phosphorylation.; ELME000061:PKB Phosphorylation site; ELME000062:Secondary preference for PKA-type AGC kinase phosphorylation.; ELME000149:Sorting and internalisation signal found in the cytoplasmic juxta-membrane region of type I transmembrane proteins. Targets them from the Trans Golgi Network to the lysosomal-endosomal-melanosomal compartments. Interacts with adaptor protein (AP) complexes; ELME000233:MAPK interacting molecules (e.g. MAPKKs - substrates - phosphatases) carry docking motif that help to regulate specific interaction in the MAPK cascade. The classic motif approximates (R/K)xxxx#x# where # is a hydrophobic residue.; ELME000278:Monopartite variant of the classical basically charged NLS. C-extended version.; ELME000335:Inverted version of LIG_SUMO_SBM_1 that mediates binding to SUMO proteins non-covalently.)	Predicted conservation scores
Sinocyclocheilus_rhinocerous_grk7b-2	L39D	# Altered Effect (Pr = 0.31)
Sinocyclocheilus_rhinocerous_grk7b-2	L39D	# |---->Altered Motifs (ELME000008|ELME000061|ELME000062|ELME000149|ELME000233|ELME000278|ELME000335)
Sinocyclocheilus_rhinocerous_grk7b-2	L39D	# |---->Altered Structure_and_dynamics (Pr = 0.31)-------------------------------------------------------|
Sinocyclocheilus_rhinocerous_grk7b-2	L39D	# | |---->Altered Secondary_structure (Pr = 0.28) |
Sinocyclocheilus_rhinocerous_grk7b-2	L39D	# | | |---->Loss of Helix (Pr = 0.28 | P = 0.03) |
Sinocyclocheilus_rhinocerous_grk7b-2	L39D	# | | |
Sinocyclocheilus_rhinocerous_grk7b-2	L39D	# | |---->Altered Stability_and_conformational_flexibility (Pr = 0.31) |
Sinocyclocheilus_rhinocerous_grk7b-2	L39D	# | | |---->Altered Conformational_flexibility (Pr = 0.31) |
Sinocyclocheilus_rhinocerous_grk7b-2	L39D	# | | |---->Gain of Intrinsic_disorder (Pr = 0.31 | P = 0.04) |
Sinocyclocheilus_rhinocerous_grk7b-2	L39D	# | | |
Sinocyclocheilus_rhinocerous_grk7b-2	L39D	# | |---->Altered Special_structural_signatures (Pr = 0.10) |
Sinocyclocheilus_rhinocerous_grk7b-2	L39D	# | |---->Altered Signal_peptide (Pr = 0.00) |
Sinocyclocheilus_rhinocerous_grk7b-2	L39D	# | | |
Sinocyclocheilus_rhinocerous_grk7b-2	L39D	# | |---->Altered Transmembrane_protein (Pr = 0.10) |
Sinocyclocheilus_rhinocerous_grk7b-2	L39D	# | |
Sinocyclocheilus_rhinocerous_grk7b-2	L39D	# |---->Altered Functional_residue (Pr = 0.20) |
Sinocyclocheilus_rhinocerous_grk7b-2	L39D	# |---->Altered Macromolecular_binding (Pr = 0.20) |
Sinocyclocheilus_rhinocerous_grk7b-2	L39D	# | |---->Altered DNA_binding (Pr = 0.20 | P = 0.02) |
Sinocyclocheilus_rhinocerous_grk7b-2	L39D	# | |---->Altered Protein_binding (Pr = 0.14) |
Sinocyclocheilus_rhinocerous_grk7b-2	L39D	# | |---->Altered Disordered_interface (Pr = 0.14) |
Sinocyclocheilus_rhinocerous_grk7b-2	L39D	# | | |
Sinocyclocheilus_rhinocerous_grk7b-2	L39D	# | |---->Altered Ordered_interface (Pr = 0.10) |
Sinocyclocheilus_rhinocerous_grk7b-2	L39D	# | |
Sinocyclocheilus_rhinocerous_grk7b-2	L39D	# |---->Altered Metal_binding (Pr = 0.03)<---------------------------------------------------------|
Sinocyclocheilus_rhinocerous_grk7b-2	L39D	# |
Sinocyclocheilus_rhinocerous_grk7b-2	L39D	# |---->Altered PTM_site (Pr = 0.12)
Sinocyclocheilus_rhinocerous_grk7b-2	I40M	0.094	Altered DNA_binding (Pr = 0.16 | P = 0.04)	Altered Motifs (ELME000008:Main preference for PKA-type AGC kinase phosphorylation.; ELME000061:PKB Phosphorylation site; ELME000062:Secondary preference for PKA-type AGC kinase phosphorylation.; ELME000149:Sorting and internalisation signal found in the cytoplasmic juxta-membrane region of type I transmembrane proteins. Targets them from the Trans Golgi Network to the lysosomal-endosomal-melanosomal compartments. Interacts with adaptor protein (AP) complexes; ELME000233:MAPK interacting molecules (e.g. MAPKKs - substrates - phosphatases) carry docking motif that help to regulate specific interaction in the MAPK cascade. The classic motif approximates (R/K)xxxx#x# where # is a hydrophobic residue.; ELME000335:Inverted version of LIG_SUMO_SBM_1 that mediates binding to SUMO proteins non-covalently.)	Predicted conservation scores
Sinocyclocheilus_rhinocerous_grk7b-2	I40M	# Altered Effect (Pr = 0.28)
Sinocyclocheilus_rhinocerous_grk7b-2	I40M	# |---->Altered Motifs (ELME000008|ELME000061|ELME000062|ELME000149|ELME000233|ELME000335)
Sinocyclocheilus_rhinocerous_grk7b-2	I40M	# |---->Altered Structure_and_dynamics (Pr = 0.28)-------------------------------------------------------|
Sinocyclocheilus_rhinocerous_grk7b-2	I40M	# | |---->Altered Secondary_structure (Pr = 0.27) |
Sinocyclocheilus_rhinocerous_grk7b-2	I40M	# | | |
Sinocyclocheilus_rhinocerous_grk7b-2	I40M	# | |---->Altered Stability_and_conformational_flexibility (Pr = 0.28) |
Sinocyclocheilus_rhinocerous_grk7b-2	I40M	# | | |---->Altered Conformational_flexibility (Pr = 0.28) |
Sinocyclocheilus_rhinocerous_grk7b-2	I40M	# | | |
Sinocyclocheilus_rhinocerous_grk7b-2	I40M	# | |---->Altered Special_structural_signatures (Pr = 0.09) |
Sinocyclocheilus_rhinocerous_grk7b-2	I40M	# | |---->Altered Signal_peptide (Pr = 0.00) |
Sinocyclocheilus_rhinocerous_grk7b-2	I40M	# | | |
Sinocyclocheilus_rhinocerous_grk7b-2	I40M	# | |---->Altered Transmembrane_protein (Pr = 0.09) |
Sinocyclocheilus_rhinocerous_grk7b-2	I40M	# | |
Sinocyclocheilus_rhinocerous_grk7b-2	I40M	# |---->Altered Functional_residue (Pr = 0.16) |
Sinocyclocheilus_rhinocerous_grk7b-2	I40M	# |---->Altered Macromolecular_binding (Pr = 0.16) |
Sinocyclocheilus_rhinocerous_grk7b-2	I40M	# | |---->Altered DNA_binding (Pr = 0.16 | P = 0.04) |
Sinocyclocheilus_rhinocerous_grk7b-2	I40M	# | |---->Altered Protein_binding (Pr = 0.15) |
Sinocyclocheilus_rhinocerous_grk7b-2	I40M	# | |---->Altered Disordered_interface (Pr = 0.15) |
Sinocyclocheilus_rhinocerous_grk7b-2	I40M	# | | |
Sinocyclocheilus_rhinocerous_grk7b-2	I40M	# | |---->Altered Ordered_interface (Pr = 0.10) |
Sinocyclocheilus_rhinocerous_grk7b-2	I40M	# | |
Sinocyclocheilus_rhinocerous_grk7b-2	I40M	# |---->Altered Metal_binding (Pr = 0.02)<---------------------------------------------------------|
Sinocyclocheilus_rhinocerous_grk7b-2	I40M	# |
Sinocyclocheilus_rhinocerous_grk7b-2	I40M	# |---->Altered PTM_site (Pr = 0.09)
Sinocyclocheilus_rhinocerous_grk7b-2	L41K	0.745	Altered DNA_binding (Pr = 0.17 | P = 0.04); Altered Stability (Pr = 0.13 | P = 0.02); Loss of N-linked_glycosylation at N46 (Pr = 0.02 | P = 0.04)	Altered Motifs (ELME000008:Main preference for PKA-type AGC kinase phosphorylation.; ELME000061:PKB Phosphorylation site; ELME000062:Secondary preference for PKA-type AGC kinase phosphorylation.; ELME000233:MAPK interacting molecules (e.g. MAPKKs - substrates - phosphatases) carry docking motif that help to regulate specific interaction in the MAPK cascade. The classic motif approximates (R/K)xxxx#x# where # is a hydrophobic residue.; ELME000335:Inverted version of LIG_SUMO_SBM_1 that mediates binding to SUMO proteins non-covalently.; ELME000341:A variant MYND binding motif found in the HSP90 co-chaperones p23 and FKBP38 interacting with PHD2 MYND domain.)	Predicted conservation scores
Sinocyclocheilus_rhinocerous_grk7b-2	L41K	# Altered Effect (Pr = 0.27)
Sinocyclocheilus_rhinocerous_grk7b-2	L41K	# |---->Altered Motifs (ELME000008|ELME000061|ELME000062|ELME000233|ELME000335|ELME000341)
Sinocyclocheilus_rhinocerous_grk7b-2	L41K	# |---->Altered Structure_and_dynamics (Pr = 0.27)-------------------------------------------------------|
Sinocyclocheilus_rhinocerous_grk7b-2	L41K	# | |---->Altered Secondary_structure (Pr = 0.25) |
Sinocyclocheilus_rhinocerous_grk7b-2	L41K	# | | |
Sinocyclocheilus_rhinocerous_grk7b-2	L41K	# | |---->Altered Stability_and_conformational_flexibility (Pr = 0.27) |
Sinocyclocheilus_rhinocerous_grk7b-2	L41K	# | | |---->Altered Stability (Pr = 0.13 | P = 0.02) |
Sinocyclocheilus_rhinocerous_grk7b-2	L41K	# | | |---->Altered Conformational_flexibility (Pr = 0.27) |
Sinocyclocheilus_rhinocerous_grk7b-2	L41K	# | | |
Sinocyclocheilus_rhinocerous_grk7b-2	L41K	# | |---->Altered Special_structural_signatures (Pr = 0.08) |
Sinocyclocheilus_rhinocerous_grk7b-2	L41K	# | |---->Altered Signal_peptide (Pr = 0.00) |
Sinocyclocheilus_rhinocerous_grk7b-2	L41K	# | | |
Sinocyclocheilus_rhinocerous_grk7b-2	L41K	# | |---->Altered Transmembrane_protein (Pr = 0.08) |
Sinocyclocheilus_rhinocerous_grk7b-2	L41K	# | |
Sinocyclocheilus_rhinocerous_grk7b-2	L41K	# |---->Altered Functional_residue (Pr = 0.17) |
Sinocyclocheilus_rhinocerous_grk7b-2	L41K	# |---->Altered Macromolecular_binding (Pr = 0.17) |
Sinocyclocheilus_rhinocerous_grk7b-2	L41K	# | |---->Altered DNA_binding (Pr = 0.17 | P = 0.04) |
Sinocyclocheilus_rhinocerous_grk7b-2	L41K	# | |---->Altered Protein_binding (Pr = 0.15) |
Sinocyclocheilus_rhinocerous_grk7b-2	L41K	# | |---->Altered Disordered_interface (Pr = 0.15) |
Sinocyclocheilus_rhinocerous_grk7b-2	L41K	# | | |
Sinocyclocheilus_rhinocerous_grk7b-2	L41K	# | |---->Altered Ordered_interface (Pr = 0.07) |
Sinocyclocheilus_rhinocerous_grk7b-2	L41K	# | |
Sinocyclocheilus_rhinocerous_grk7b-2	L41K	# |---->Altered Metal_binding (Pr = 0.02)<---------------------------------------------------------|
Sinocyclocheilus_rhinocerous_grk7b-2	L41K	# |
Sinocyclocheilus_rhinocerous_grk7b-2	L41K	# |---->Altered PTM_site (Pr = 0.13)
Sinocyclocheilus_rhinocerous_grk7b-2	L41K	# |---->Loss of N-linked_glycosylation at N46 (Pr = 0.02 | P = 0.04)
Sinocyclocheilus_rhinocerous_grk7b-2	K43E	0.201	Loss of N-linked_glycosylation at N46 (Pr = 0.02 | P = 0.04)	Altered Motifs (ELME000002:Motif recognised for modification by SUMO-1; ELME000341:A variant MYND binding motif found in the HSP90 co-chaperones p23 and FKBP38 interacting with PHD2 MYND domain.)	Predicted conservation scores
Sinocyclocheilus_rhinocerous_grk7b-2	K43E	# Altered Effect (Pr = 0.24)
Sinocyclocheilus_rhinocerous_grk7b-2	K43E	# |---->Altered Motifs (ELME000002|ELME000341)
Sinocyclocheilus_rhinocerous_grk7b-2	K43E	# |---->Altered Structure_and_dynamics (Pr = 0.24)-------------------------------------------------------|
Sinocyclocheilus_rhinocerous_grk7b-2	K43E	# | |---->Altered Secondary_structure (Pr = 0.24) |
Sinocyclocheilus_rhinocerous_grk7b-2	K43E	# | | |
Sinocyclocheilus_rhinocerous_grk7b-2	K43E	# | |---->Altered Stability_and_conformational_flexibility (Pr = 0.17) |
Sinocyclocheilus_rhinocerous_grk7b-2	K43E	# | | |---->Altered Conformational_flexibility (Pr = 0.17) |
Sinocyclocheilus_rhinocerous_grk7b-2	K43E	# | | |
Sinocyclocheilus_rhinocerous_grk7b-2	K43E	# | |---->Altered Special_structural_signatures (Pr = 0.04) |
Sinocyclocheilus_rhinocerous_grk7b-2	K43E	# | |---->Altered Signal_peptide (Pr = 0.00) |
Sinocyclocheilus_rhinocerous_grk7b-2	K43E	# | | |
Sinocyclocheilus_rhinocerous_grk7b-2	K43E	# | |---->Altered Transmembrane_protein (Pr = 0.04) |
Sinocyclocheilus_rhinocerous_grk7b-2	K43E	# | |
Sinocyclocheilus_rhinocerous_grk7b-2	K43E	# |---->Altered Functional_residue (Pr = 0.09) |
Sinocyclocheilus_rhinocerous_grk7b-2	K43E	# |---->Altered Macromolecular_binding (Pr = 0.09) |
Sinocyclocheilus_rhinocerous_grk7b-2	K43E	# | |---->Altered Protein_binding (Pr = 0.09) |
Sinocyclocheilus_rhinocerous_grk7b-2	K43E	# | |---->Altered Disordered_interface (Pr = 0.09) |
Sinocyclocheilus_rhinocerous_grk7b-2	K43E	# | | |
Sinocyclocheilus_rhinocerous_grk7b-2	K43E	# | |---->Altered Ordered_interface (Pr = 0.06) |
Sinocyclocheilus_rhinocerous_grk7b-2	K43E	# | |
Sinocyclocheilus_rhinocerous_grk7b-2	K43E	# |---->Altered Metal_binding (Pr = 0.02)<---------------------------------------------------------|
Sinocyclocheilus_rhinocerous_grk7b-2	K43E	# |
Sinocyclocheilus_rhinocerous_grk7b-2	K43E	# |---->Altered PTM_site (Pr = 0.09)
Sinocyclocheilus_rhinocerous_grk7b-2	K43E	# |---->Loss of N-linked_glycosylation at N46 (Pr = 0.02 | P = 0.04)
Sinocyclocheilus_rhinocerous_grk7b-2	T53N	0.225		Altered Motifs (None)	Predicted conservation scores
Sinocyclocheilus_rhinocerous_grk7b-2	T53N	# Altered Effect (Pr = 0.25)
Sinocyclocheilus_rhinocerous_grk7b-2	T53N	# |---->Altered Motifs (None)
Sinocyclocheilus_rhinocerous_grk7b-2	T53N	# |---->Altered Structure_and_dynamics (Pr = 0.25)-------------------------------------------------------|
Sinocyclocheilus_rhinocerous_grk7b-2	T53N	# | |---->Altered Secondary_structure (Pr = 0.25) |
Sinocyclocheilus_rhinocerous_grk7b-2	T53N	# | | |
Sinocyclocheilus_rhinocerous_grk7b-2	T53N	# | |---->Altered Stability_and_conformational_flexibility (Pr = 0.16) |
Sinocyclocheilus_rhinocerous_grk7b-2	T53N	# | | |---->Altered Conformational_flexibility (Pr = 0.16) |
Sinocyclocheilus_rhinocerous_grk7b-2	T53N	# | | |
Sinocyclocheilus_rhinocerous_grk7b-2	T53N	# | |---->Altered Special_structural_signatures (Pr = 0.03) |
Sinocyclocheilus_rhinocerous_grk7b-2	T53N	# | |---->Altered Signal_peptide (Pr = 0.00) |
Sinocyclocheilus_rhinocerous_grk7b-2	T53N	# | | |
Sinocyclocheilus_rhinocerous_grk7b-2	T53N	# | |---->Altered Transmembrane_protein (Pr = 0.03) |
Sinocyclocheilus_rhinocerous_grk7b-2	T53N	# | |
Sinocyclocheilus_rhinocerous_grk7b-2	T53N	# |---->Altered Functional_residue (Pr = 0.12) |
Sinocyclocheilus_rhinocerous_grk7b-2	T53N	# |---->Altered Macromolecular_binding (Pr = 0.09) |
Sinocyclocheilus_rhinocerous_grk7b-2	T53N	# | |---->Altered Protein_binding (Pr = 0.09) |
Sinocyclocheilus_rhinocerous_grk7b-2	T53N	# | |---->Altered Disordered_interface (Pr = 0.03) |
Sinocyclocheilus_rhinocerous_grk7b-2	T53N	# | | |
Sinocyclocheilus_rhinocerous_grk7b-2	T53N	# | |---->Altered Ordered_interface (Pr = 0.09) |
Sinocyclocheilus_rhinocerous_grk7b-2	T53N	# | |
Sinocyclocheilus_rhinocerous_grk7b-2	T53N	# |---->Altered Metal_binding (Pr = 0.02)<---------------------------------------------------------|
Sinocyclocheilus_rhinocerous_grk7b-2	T53N	# |
Sinocyclocheilus_rhinocerous_grk7b-2	T53N	# |---->Altered PTM_site (Pr = 0.11)
Sinocyclocheilus_rhinocerous_grk7b-2	I54V	0.187		Altered Motifs (None)	Predicted conservation scores
Sinocyclocheilus_rhinocerous_grk7b-2	I54V	# Altered Effect (Pr = 0.25)
Sinocyclocheilus_rhinocerous_grk7b-2	I54V	# |---->Altered Motifs (None)
Sinocyclocheilus_rhinocerous_grk7b-2	I54V	# |---->Altered Structure_and_dynamics (Pr = 0.25)-------------------------------------------------------|
Sinocyclocheilus_rhinocerous_grk7b-2	I54V	# | |---->Altered Secondary_structure (Pr = 0.25) |
Sinocyclocheilus_rhinocerous_grk7b-2	I54V	# | | |
Sinocyclocheilus_rhinocerous_grk7b-2	I54V	# | |---->Altered Stability_and_conformational_flexibility (Pr = 0.16) |
Sinocyclocheilus_rhinocerous_grk7b-2	I54V	# | | |---->Altered Conformational_flexibility (Pr = 0.16) |
Sinocyclocheilus_rhinocerous_grk7b-2	I54V	# | | |
Sinocyclocheilus_rhinocerous_grk7b-2	I54V	# | |---->Altered Special_structural_signatures (Pr = 0.03) |
Sinocyclocheilus_rhinocerous_grk7b-2	I54V	# | |---->Altered Signal_peptide (Pr = 0.00) |
Sinocyclocheilus_rhinocerous_grk7b-2	I54V	# | | |
Sinocyclocheilus_rhinocerous_grk7b-2	I54V	# | |---->Altered Transmembrane_protein (Pr = 0.03) |
Sinocyclocheilus_rhinocerous_grk7b-2	I54V	# | |
Sinocyclocheilus_rhinocerous_grk7b-2	I54V	# |---->Altered Functional_residue (Pr = 0.18) |
Sinocyclocheilus_rhinocerous_grk7b-2	I54V	# |---->Altered Macromolecular_binding (Pr = 0.09) |
Sinocyclocheilus_rhinocerous_grk7b-2	I54V	# | |---->Altered Protein_binding (Pr = 0.09) |
Sinocyclocheilus_rhinocerous_grk7b-2	I54V	# | |---->Altered Disordered_interface (Pr = 0.03) |
Sinocyclocheilus_rhinocerous_grk7b-2	I54V	# | | |
Sinocyclocheilus_rhinocerous_grk7b-2	I54V	# | |---->Altered Ordered_interface (Pr = 0.09) |
Sinocyclocheilus_rhinocerous_grk7b-2	I54V	# | |
Sinocyclocheilus_rhinocerous_grk7b-2	I54V	# |---->Altered Metal_binding (Pr = 0.18)<---------------------------------------------------------|
Sinocyclocheilus_rhinocerous_grk7b-2	I54V	# |
Sinocyclocheilus_rhinocerous_grk7b-2	I54V	# |---->Altered PTM_site (Pr = 0.11)
Sinocyclocheilus_rhinocerous_grk7b-2	P55L	0.181		Altered Motifs (None)	Predicted conservation scores
Sinocyclocheilus_rhinocerous_grk7b-2	P55L	# Altered Effect (Pr = 0.26)
Sinocyclocheilus_rhinocerous_grk7b-2	P55L	# |---->Altered Motifs (None)
Sinocyclocheilus_rhinocerous_grk7b-2	P55L	# |---->Altered Structure_and_dynamics (Pr = 0.26)-------------------------------------------------------|
Sinocyclocheilus_rhinocerous_grk7b-2	P55L	# | |---->Altered Secondary_structure (Pr = 0.26) |
Sinocyclocheilus_rhinocerous_grk7b-2	P55L	# | | |
Sinocyclocheilus_rhinocerous_grk7b-2	P55L	# | |---->Altered Stability_and_conformational_flexibility (Pr = 0.16) |
Sinocyclocheilus_rhinocerous_grk7b-2	P55L	# | | |---->Altered Conformational_flexibility (Pr = 0.16) |
Sinocyclocheilus_rhinocerous_grk7b-2	P55L	# | | |
Sinocyclocheilus_rhinocerous_grk7b-2	P55L	# | |---->Altered Special_structural_signatures (Pr = 0.02) |
Sinocyclocheilus_rhinocerous_grk7b-2	P55L	# | |---->Altered Signal_peptide (Pr = 0.00) |
Sinocyclocheilus_rhinocerous_grk7b-2	P55L	# | | |
Sinocyclocheilus_rhinocerous_grk7b-2	P55L	# | |---->Altered Transmembrane_protein (Pr = 0.02) |
Sinocyclocheilus_rhinocerous_grk7b-2	P55L	# | |
Sinocyclocheilus_rhinocerous_grk7b-2	P55L	# |---->Altered Functional_residue (Pr = 0.18) |
Sinocyclocheilus_rhinocerous_grk7b-2	P55L	# |---->Altered Macromolecular_binding (Pr = 0.10) |
Sinocyclocheilus_rhinocerous_grk7b-2	P55L	# | |---->Altered Protein_binding (Pr = 0.10) |
Sinocyclocheilus_rhinocerous_grk7b-2	P55L	# | |---->Altered Disordered_interface (Pr = 0.05) |
Sinocyclocheilus_rhinocerous_grk7b-2	P55L	# | | |
Sinocyclocheilus_rhinocerous_grk7b-2	P55L	# | |---->Altered Ordered_interface (Pr = 0.10) |
Sinocyclocheilus_rhinocerous_grk7b-2	P55L	# | |
Sinocyclocheilus_rhinocerous_grk7b-2	P55L	# |---->Altered Metal_binding (Pr = 0.18)<---------------------------------------------------------|
Sinocyclocheilus_rhinocerous_grk7b-2	P55L	# |
Sinocyclocheilus_rhinocerous_grk7b-2	P55L	# |---->Altered PTM_site (Pr = 0.11)
Sinocyclocheilus_rhinocerous_grk7b-2	K56L	0.324		Altered Motifs (ELME000052:Phosphothreonine motif binding a subset of FHA domains that show a preference for a large aliphatic amino acid at the pT+3 position.)	Predicted conservation scores
Sinocyclocheilus_rhinocerous_grk7b-2	K56L	# Altered Effect (Pr = 0.26)
Sinocyclocheilus_rhinocerous_grk7b-2	K56L	# |---->Altered Motifs (ELME000052)
Sinocyclocheilus_rhinocerous_grk7b-2	K56L	# |---->Altered Structure_and_dynamics (Pr = 0.26)-------------------------------------------------------|
Sinocyclocheilus_rhinocerous_grk7b-2	K56L	# | |---->Altered Secondary_structure (Pr = 0.26) |
Sinocyclocheilus_rhinocerous_grk7b-2	K56L	# | | |
Sinocyclocheilus_rhinocerous_grk7b-2	K56L	# | |---->Altered Stability_and_conformational_flexibility (Pr = 0.16) |
Sinocyclocheilus_rhinocerous_grk7b-2	K56L	# | | |---->Altered Conformational_flexibility (Pr = 0.16) |
Sinocyclocheilus_rhinocerous_grk7b-2	K56L	# | | |
Sinocyclocheilus_rhinocerous_grk7b-2	K56L	# | |---->Altered Special_structural_signatures (Pr = 0.03) |
Sinocyclocheilus_rhinocerous_grk7b-2	K56L	# | |---->Altered Signal_peptide (Pr = 0.00) |
Sinocyclocheilus_rhinocerous_grk7b-2	K56L	# | | |
Sinocyclocheilus_rhinocerous_grk7b-2	K56L	# | |---->Altered Transmembrane_protein (Pr = 0.03) |
Sinocyclocheilus_rhinocerous_grk7b-2	K56L	# | |
Sinocyclocheilus_rhinocerous_grk7b-2	K56L	# |---->Altered Functional_residue (Pr = 0.18) |
Sinocyclocheilus_rhinocerous_grk7b-2	K56L	# |---->Altered Macromolecular_binding (Pr = 0.10) |
Sinocyclocheilus_rhinocerous_grk7b-2	K56L	# | |---->Altered Protein_binding (Pr = 0.10) |
Sinocyclocheilus_rhinocerous_grk7b-2	K56L	# | |---->Altered Disordered_interface (Pr = 0.05) |
Sinocyclocheilus_rhinocerous_grk7b-2	K56L	# | | |
Sinocyclocheilus_rhinocerous_grk7b-2	K56L	# | |---->Altered Ordered_interface (Pr = 0.10) |
Sinocyclocheilus_rhinocerous_grk7b-2	K56L	# | |
Sinocyclocheilus_rhinocerous_grk7b-2	K56L	# |---->Altered Metal_binding (Pr = 0.18)<---------------------------------------------------------|
Sinocyclocheilus_rhinocerous_grk7b-2	K56L	# |
Sinocyclocheilus_rhinocerous_grk7b-2	K56L	# |---->Altered PTM_site (Pr = 0.13)
Sinocyclocheilus_rhinocerous_grk7b-2	F58N	0.847		Altered Motifs (None)	Predicted conservation scores
Sinocyclocheilus_rhinocerous_grk7b-2	F58N	# Altered Effect (Pr = 0.25)
Sinocyclocheilus_rhinocerous_grk7b-2	F58N	# |---->Altered Motifs (None)
Sinocyclocheilus_rhinocerous_grk7b-2	F58N	# |---->Altered Structure_and_dynamics (Pr = 0.25)-------------------------------------------------------|
Sinocyclocheilus_rhinocerous_grk7b-2	F58N	# | |---->Altered Secondary_structure (Pr = 0.25) |
Sinocyclocheilus_rhinocerous_grk7b-2	F58N	# | | |
Sinocyclocheilus_rhinocerous_grk7b-2	F58N	# | |---->Altered Stability_and_conformational_flexibility (Pr = 0.23) |
Sinocyclocheilus_rhinocerous_grk7b-2	F58N	# | | |---->Altered Conformational_flexibility (Pr = 0.23) |
Sinocyclocheilus_rhinocerous_grk7b-2	F58N	# | | |
Sinocyclocheilus_rhinocerous_grk7b-2	F58N	# | |---->Altered Special_structural_signatures (Pr = 0.07) |
Sinocyclocheilus_rhinocerous_grk7b-2	F58N	# | |---->Altered Signal_peptide (Pr = 0.00) |
Sinocyclocheilus_rhinocerous_grk7b-2	F58N	# | | |
Sinocyclocheilus_rhinocerous_grk7b-2	F58N	# | |---->Altered Transmembrane_protein (Pr = 0.07) |
Sinocyclocheilus_rhinocerous_grk7b-2	F58N	# | |
Sinocyclocheilus_rhinocerous_grk7b-2	F58N	# |---->Altered Functional_residue (Pr = 0.18) |
Sinocyclocheilus_rhinocerous_grk7b-2	F58N	# |---->Altered Macromolecular_binding (Pr = 0.13) |
Sinocyclocheilus_rhinocerous_grk7b-2	F58N	# | |---->Altered Protein_binding (Pr = 0.13) |
Sinocyclocheilus_rhinocerous_grk7b-2	F58N	# | |---->Altered Disordered_interface (Pr = 0.06) |
Sinocyclocheilus_rhinocerous_grk7b-2	F58N	# | | |
Sinocyclocheilus_rhinocerous_grk7b-2	F58N	# | |---->Altered Ordered_interface (Pr = 0.13) |
Sinocyclocheilus_rhinocerous_grk7b-2	F58N	# | |
Sinocyclocheilus_rhinocerous_grk7b-2	F58N	# |---->Altered Metal_binding (Pr = 0.18)<---------------------------------------------------------|
Sinocyclocheilus_rhinocerous_grk7b-2	F58N	# |
Sinocyclocheilus_rhinocerous_grk7b-2	F58N	# |---->Altered PTM_site (Pr = 0.11)
Sinocyclocheilus_rhinocerous_grk7b-2	E59Q	0.280		Altered Motifs (None)	Predicted conservation scores
Sinocyclocheilus_rhinocerous_grk7b-2	E59Q	# Altered Effect (Pr = 0.25)
Sinocyclocheilus_rhinocerous_grk7b-2	E59Q	# |---->Altered Motifs (None)
Sinocyclocheilus_rhinocerous_grk7b-2	E59Q	# |---->Altered Structure_and_dynamics (Pr = 0.25)-------------------------------------------------------|
Sinocyclocheilus_rhinocerous_grk7b-2	E59Q	# | |---->Altered Secondary_structure (Pr = 0.25) |
Sinocyclocheilus_rhinocerous_grk7b-2	E59Q	# | | |
Sinocyclocheilus_rhinocerous_grk7b-2	E59Q	# | |---->Altered Stability_and_conformational_flexibility (Pr = 0.15) |
Sinocyclocheilus_rhinocerous_grk7b-2	E59Q	# | | |---->Altered Conformational_flexibility (Pr = 0.15) |
Sinocyclocheilus_rhinocerous_grk7b-2	E59Q	# | | |
Sinocyclocheilus_rhinocerous_grk7b-2	E59Q	# | |---->Altered Special_structural_signatures (Pr = 0.08) |
Sinocyclocheilus_rhinocerous_grk7b-2	E59Q	# | |---->Altered Signal_peptide (Pr = 0.00) |
Sinocyclocheilus_rhinocerous_grk7b-2	E59Q	# | | |
Sinocyclocheilus_rhinocerous_grk7b-2	E59Q	# | |---->Altered Transmembrane_protein (Pr = 0.08) |
Sinocyclocheilus_rhinocerous_grk7b-2	E59Q	# | |
Sinocyclocheilus_rhinocerous_grk7b-2	E59Q	# |---->Altered Functional_residue (Pr = 0.21) |
Sinocyclocheilus_rhinocerous_grk7b-2	E59Q	# |---->Altered Macromolecular_binding (Pr = 0.11) |
Sinocyclocheilus_rhinocerous_grk7b-2	E59Q	# | |---->Altered Protein_binding (Pr = 0.11) |
Sinocyclocheilus_rhinocerous_grk7b-2	E59Q	# | |---->Altered Disordered_interface (Pr = 0.06) |
Sinocyclocheilus_rhinocerous_grk7b-2	E59Q	# | | |
Sinocyclocheilus_rhinocerous_grk7b-2	E59Q	# | |---->Altered Ordered_interface (Pr = 0.11) |
Sinocyclocheilus_rhinocerous_grk7b-2	E59Q	# | |
Sinocyclocheilus_rhinocerous_grk7b-2	E59Q	# |---->Altered Metal_binding (Pr = 0.21)<---------------------------------------------------------|
Sinocyclocheilus_rhinocerous_grk7b-2	E59Q	# |
Sinocyclocheilus_rhinocerous_grk7b-2	E59Q	# |---->Altered PTM_site (Pr = 0.11)
Sinocyclocheilus_rhinocerous_grk7b-2	D60G	0.435		Altered Motifs (None)	Predicted conservation scores
Sinocyclocheilus_rhinocerous_grk7b-2	D60G	# Altered Effect (Pr = 0.24)
Sinocyclocheilus_rhinocerous_grk7b-2	D60G	# |---->Altered Motifs (None)
Sinocyclocheilus_rhinocerous_grk7b-2	D60G	# |---->Altered Structure_and_dynamics (Pr = 0.24)-------------------------------------------------------|
Sinocyclocheilus_rhinocerous_grk7b-2	D60G	# | |---->Altered Secondary_structure (Pr = 0.24) |
Sinocyclocheilus_rhinocerous_grk7b-2	D60G	# | | |
Sinocyclocheilus_rhinocerous_grk7b-2	D60G	# | |---->Altered Stability_and_conformational_flexibility (Pr = 0.16) |
Sinocyclocheilus_rhinocerous_grk7b-2	D60G	# | | |---->Altered Conformational_flexibility (Pr = 0.16) |
Sinocyclocheilus_rhinocerous_grk7b-2	D60G	# | | |
Sinocyclocheilus_rhinocerous_grk7b-2	D60G	# | |---->Altered Special_structural_signatures (Pr = 0.09) |
Sinocyclocheilus_rhinocerous_grk7b-2	D60G	# | |---->Altered Signal_peptide (Pr = 0.00) |
Sinocyclocheilus_rhinocerous_grk7b-2	D60G	# | | |
Sinocyclocheilus_rhinocerous_grk7b-2	D60G	# | |---->Altered Transmembrane_protein (Pr = 0.09) |
Sinocyclocheilus_rhinocerous_grk7b-2	D60G	# | |
Sinocyclocheilus_rhinocerous_grk7b-2	D60G	# |---->Altered Functional_residue (Pr = 0.21) |
Sinocyclocheilus_rhinocerous_grk7b-2	D60G	# |---->Altered Macromolecular_binding (Pr = 0.12) |
Sinocyclocheilus_rhinocerous_grk7b-2	D60G	# | |---->Altered Protein_binding (Pr = 0.12) |
Sinocyclocheilus_rhinocerous_grk7b-2	D60G	# | |---->Altered Disordered_interface (Pr = 0.06) |
Sinocyclocheilus_rhinocerous_grk7b-2	D60G	# | | |
Sinocyclocheilus_rhinocerous_grk7b-2	D60G	# | |---->Altered Ordered_interface (Pr = 0.12) |
Sinocyclocheilus_rhinocerous_grk7b-2	D60G	# | |
Sinocyclocheilus_rhinocerous_grk7b-2	D60G	# |---->Altered Metal_binding (Pr = 0.21)<---------------------------------------------------------|
Sinocyclocheilus_rhinocerous_grk7b-2	D60G	# |
Sinocyclocheilus_rhinocerous_grk7b-2	D60G	# |---->Altered PTM_site (Pr = 0.11)
Sinocyclocheilus_rhinocerous_grk7b-2	I61Q	0.778		Altered Motifs (None)	Predicted conservation scores
Sinocyclocheilus_rhinocerous_grk7b-2	I61Q	# Altered Effect (Pr = 0.25)
Sinocyclocheilus_rhinocerous_grk7b-2	I61Q	# |---->Altered Motifs (None)
Sinocyclocheilus_rhinocerous_grk7b-2	I61Q	# |---->Altered Structure_and_dynamics (Pr = 0.25)-------------------------------------------------------|
Sinocyclocheilus_rhinocerous_grk7b-2	I61Q	# | |---->Altered Secondary_structure (Pr = 0.25) |
Sinocyclocheilus_rhinocerous_grk7b-2	I61Q	# | | |
Sinocyclocheilus_rhinocerous_grk7b-2	I61Q	# | |---->Altered Stability_and_conformational_flexibility (Pr = 0.24) |
Sinocyclocheilus_rhinocerous_grk7b-2	I61Q	# | | |---->Altered Conformational_flexibility (Pr = 0.24) |
Sinocyclocheilus_rhinocerous_grk7b-2	I61Q	# | | |
Sinocyclocheilus_rhinocerous_grk7b-2	I61Q	# | |---->Altered Special_structural_signatures (Pr = 0.09) |
Sinocyclocheilus_rhinocerous_grk7b-2	I61Q	# | |---->Altered Signal_peptide (Pr = 0.00) |
Sinocyclocheilus_rhinocerous_grk7b-2	I61Q	# | | |
Sinocyclocheilus_rhinocerous_grk7b-2	I61Q	# | |---->Altered Transmembrane_protein (Pr = 0.09) |
Sinocyclocheilus_rhinocerous_grk7b-2	I61Q	# | |
Sinocyclocheilus_rhinocerous_grk7b-2	I61Q	# |---->Altered Functional_residue (Pr = 0.19) |
Sinocyclocheilus_rhinocerous_grk7b-2	I61Q	# |---->Altered Macromolecular_binding (Pr = 0.12) |
Sinocyclocheilus_rhinocerous_grk7b-2	I61Q	# | |---->Altered Protein_binding (Pr = 0.12) |
Sinocyclocheilus_rhinocerous_grk7b-2	I61Q	# | |---->Altered Disordered_interface (Pr = 0.06) |
Sinocyclocheilus_rhinocerous_grk7b-2	I61Q	# | | |
Sinocyclocheilus_rhinocerous_grk7b-2	I61Q	# | |---->Altered Ordered_interface (Pr = 0.12) |
Sinocyclocheilus_rhinocerous_grk7b-2	I61Q	# | |
Sinocyclocheilus_rhinocerous_grk7b-2	I61Q	# |---->Altered Metal_binding (Pr = 0.19)<---------------------------------------------------------|
Sinocyclocheilus_rhinocerous_grk7b-2	I61Q	# |
Sinocyclocheilus_rhinocerous_grk7b-2	I61Q	# |---->Altered PTM_site (Pr = 0.11)
Sinocyclocheilus_rhinocerous_grk7b-2	E63R	0.500	Gain of Pyrrolidone_carboxylic_acid at Q64 (Pr = 0.04 | P = 0.05)	Altered Motifs (ELME000097:The Tankyrase binding motif interacts with the ankyrin repeat domain region in Tankyrase-1 and Tankyrase-2 to facilitate the PARsylation of the target proteins.)	Predicted conservation scores
Sinocyclocheilus_rhinocerous_grk7b-2	E63R	# Altered Effect (Pr = 0.26)
Sinocyclocheilus_rhinocerous_grk7b-2	E63R	# |---->Altered Motifs (ELME000097)
Sinocyclocheilus_rhinocerous_grk7b-2	E63R	# |---->Altered Structure_and_dynamics (Pr = 0.26)-------------------------------------------------------|
Sinocyclocheilus_rhinocerous_grk7b-2	E63R	# | |---->Altered Secondary_structure (Pr = 0.26) |
Sinocyclocheilus_rhinocerous_grk7b-2	E63R	# | | |
Sinocyclocheilus_rhinocerous_grk7b-2	E63R	# | |---->Altered Stability_and_conformational_flexibility (Pr = 0.17) |
Sinocyclocheilus_rhinocerous_grk7b-2	E63R	# | | |---->Altered Conformational_flexibility (Pr = 0.17) |
Sinocyclocheilus_rhinocerous_grk7b-2	E63R	# | | |
Sinocyclocheilus_rhinocerous_grk7b-2	E63R	# | |---->Altered Special_structural_signatures (Pr = 0.09) |
Sinocyclocheilus_rhinocerous_grk7b-2	E63R	# | |---->Altered Signal_peptide (Pr = 0.00) |
Sinocyclocheilus_rhinocerous_grk7b-2	E63R	# | | |
Sinocyclocheilus_rhinocerous_grk7b-2	E63R	# | |---->Altered Transmembrane_protein (Pr = 0.09) |
Sinocyclocheilus_rhinocerous_grk7b-2	E63R	# | |
Sinocyclocheilus_rhinocerous_grk7b-2	E63R	# |---->Altered Functional_residue (Pr = 0.18) |
Sinocyclocheilus_rhinocerous_grk7b-2	E63R	# |---->Altered Macromolecular_binding (Pr = 0.12) |
Sinocyclocheilus_rhinocerous_grk7b-2	E63R	# | |---->Altered Protein_binding (Pr = 0.12) |
Sinocyclocheilus_rhinocerous_grk7b-2	E63R	# | |---->Altered Disordered_interface (Pr = 0.06) |
Sinocyclocheilus_rhinocerous_grk7b-2	E63R	# | | |
Sinocyclocheilus_rhinocerous_grk7b-2	E63R	# | |---->Altered Ordered_interface (Pr = 0.12) |
Sinocyclocheilus_rhinocerous_grk7b-2	E63R	# | |
Sinocyclocheilus_rhinocerous_grk7b-2	E63R	# |---->Altered Metal_binding (Pr = 0.18)<---------------------------------------------------------|
Sinocyclocheilus_rhinocerous_grk7b-2	E63R	# |
Sinocyclocheilus_rhinocerous_grk7b-2	E63R	# |---->Altered PTM_site (Pr = 0.08)
Sinocyclocheilus_rhinocerous_grk7b-2	E63R	# |---->Gain of Pyrrolidone_carboxylic_acid at Q64 (Pr = 0.04 | P = 0.05)
Sinocyclocheilus_rhinocerous_grk7b-2	Q64L	0.583		Altered Motifs (None)	Predicted conservation scores
Sinocyclocheilus_rhinocerous_grk7b-2	Q64L	# Altered Effect (Pr = 0.26)
Sinocyclocheilus_rhinocerous_grk7b-2	Q64L	# |---->Altered Motifs (None)
Sinocyclocheilus_rhinocerous_grk7b-2	Q64L	# |---->Altered Structure_and_dynamics (Pr = 0.26)-------------------------------------------------------|
Sinocyclocheilus_rhinocerous_grk7b-2	Q64L	# | |---->Altered Secondary_structure (Pr = 0.26) |
Sinocyclocheilus_rhinocerous_grk7b-2	Q64L	# | | |
Sinocyclocheilus_rhinocerous_grk7b-2	Q64L	# | |---->Altered Stability_and_conformational_flexibility (Pr = 0.17) |
Sinocyclocheilus_rhinocerous_grk7b-2	Q64L	# | | |---->Altered Conformational_flexibility (Pr = 0.17) |
Sinocyclocheilus_rhinocerous_grk7b-2	Q64L	# | | |
Sinocyclocheilus_rhinocerous_grk7b-2	Q64L	# | |---->Altered Special_structural_signatures (Pr = 0.09) |
Sinocyclocheilus_rhinocerous_grk7b-2	Q64L	# | |---->Altered Signal_peptide (Pr = 0.00) |
Sinocyclocheilus_rhinocerous_grk7b-2	Q64L	# | | |
Sinocyclocheilus_rhinocerous_grk7b-2	Q64L	# | |---->Altered Transmembrane_protein (Pr = 0.09) |
Sinocyclocheilus_rhinocerous_grk7b-2	Q64L	# | |
Sinocyclocheilus_rhinocerous_grk7b-2	Q64L	# |---->Altered Functional_residue (Pr = 0.21) |
Sinocyclocheilus_rhinocerous_grk7b-2	Q64L	# |---->Altered Macromolecular_binding (Pr = 0.12) |
Sinocyclocheilus_rhinocerous_grk7b-2	Q64L	# | |---->Altered Protein_binding (Pr = 0.12) |
Sinocyclocheilus_rhinocerous_grk7b-2	Q64L	# | |---->Altered Disordered_interface (Pr = 0.06) |
Sinocyclocheilus_rhinocerous_grk7b-2	Q64L	# | | |
Sinocyclocheilus_rhinocerous_grk7b-2	Q64L	# | |---->Altered Ordered_interface (Pr = 0.12) |
Sinocyclocheilus_rhinocerous_grk7b-2	Q64L	# | |
Sinocyclocheilus_rhinocerous_grk7b-2	Q64L	# |---->Altered Metal_binding (Pr = 0.21)<---------------------------------------------------------|
Sinocyclocheilus_rhinocerous_grk7b-2	Q64L	# |
Sinocyclocheilus_rhinocerous_grk7b-2	Q64L	# |---->Altered PTM_site (Pr = 0.07)
Sinocyclocheilus_rhinocerous_grk7b-2	E65S	0.552		Altered Motifs (ELME000136:The Class IV WW domain interaction motif is recognised primarily by the Pin1 phosphorylation-dependent prolyl isomerase.; ELME000159:Proline-Directed Kinase (e.g. MAPK) phosphorylation site in higher eukaryotes.)	Predicted conservation scores
Sinocyclocheilus_rhinocerous_grk7b-2	E65S	# Altered Effect (Pr = 0.25)
Sinocyclocheilus_rhinocerous_grk7b-2	E65S	# |---->Altered Motifs (ELME000136|ELME000159)
Sinocyclocheilus_rhinocerous_grk7b-2	E65S	# |---->Altered Structure_and_dynamics (Pr = 0.25)-------------------------------------------------------|
Sinocyclocheilus_rhinocerous_grk7b-2	E65S	# | |---->Altered Secondary_structure (Pr = 0.25) |
Sinocyclocheilus_rhinocerous_grk7b-2	E65S	# | | |
Sinocyclocheilus_rhinocerous_grk7b-2	E65S	# | |---->Altered Stability_and_conformational_flexibility (Pr = 0.17) |
Sinocyclocheilus_rhinocerous_grk7b-2	E65S	# | | |---->Altered Conformational_flexibility (Pr = 0.17) |
Sinocyclocheilus_rhinocerous_grk7b-2	E65S	# | | |
Sinocyclocheilus_rhinocerous_grk7b-2	E65S	# | |---->Altered Special_structural_signatures (Pr = 0.09) |
Sinocyclocheilus_rhinocerous_grk7b-2	E65S	# | |---->Altered Signal_peptide (Pr = 0.00) |
Sinocyclocheilus_rhinocerous_grk7b-2	E65S	# | | |
Sinocyclocheilus_rhinocerous_grk7b-2	E65S	# | |---->Altered Transmembrane_protein (Pr = 0.09) |
Sinocyclocheilus_rhinocerous_grk7b-2	E65S	# | |
Sinocyclocheilus_rhinocerous_grk7b-2	E65S	# |---->Altered Functional_residue (Pr = 0.12) |
Sinocyclocheilus_rhinocerous_grk7b-2	E65S	# |---->Altered Macromolecular_binding (Pr = 0.12) |
Sinocyclocheilus_rhinocerous_grk7b-2	E65S	# | |---->Altered Protein_binding (Pr = 0.12) |
Sinocyclocheilus_rhinocerous_grk7b-2	E65S	# | |---->Altered Disordered_interface (Pr = 0.06) |
Sinocyclocheilus_rhinocerous_grk7b-2	E65S	# | | |
Sinocyclocheilus_rhinocerous_grk7b-2	E65S	# | |---->Altered Ordered_interface (Pr = 0.12) |
Sinocyclocheilus_rhinocerous_grk7b-2	E65S	# | |
Sinocyclocheilus_rhinocerous_grk7b-2	E65S	# |---->Altered Metal_binding (Pr = 0.12)<---------------------------------------------------------|
Sinocyclocheilus_rhinocerous_grk7b-2	E65S	# |
Sinocyclocheilus_rhinocerous_grk7b-2	E65S	# |---->Altered PTM_site (Pr = 0.08)
Sinocyclocheilus_rhinocerous_grk7b-2	P66D	0.638	Altered Cytoplasmic_loop (Pr = 0.10 | P = 0.04)	Altered Motifs (None)	Predicted conservation scores
Sinocyclocheilus_rhinocerous_grk7b-2	P66D	# Altered Effect (Pr = 0.26)
Sinocyclocheilus_rhinocerous_grk7b-2	P66D	# |---->Altered Motifs (None)
Sinocyclocheilus_rhinocerous_grk7b-2	P66D	# |---->Altered Structure_and_dynamics (Pr = 0.26)-------------------------------------------------------|
Sinocyclocheilus_rhinocerous_grk7b-2	P66D	# | |---->Altered Secondary_structure (Pr = 0.26) |
Sinocyclocheilus_rhinocerous_grk7b-2	P66D	# | | |
Sinocyclocheilus_rhinocerous_grk7b-2	P66D	# | |---->Altered Stability_and_conformational_flexibility (Pr = 0.17) |
Sinocyclocheilus_rhinocerous_grk7b-2	P66D	# | | |---->Altered Conformational_flexibility (Pr = 0.17) |
Sinocyclocheilus_rhinocerous_grk7b-2	P66D	# | | |
Sinocyclocheilus_rhinocerous_grk7b-2	P66D	# | |---->Altered Special_structural_signatures (Pr = 0.10) |
Sinocyclocheilus_rhinocerous_grk7b-2	P66D	# | |---->Altered Signal_peptide (Pr = 0.00) |
Sinocyclocheilus_rhinocerous_grk7b-2	P66D	# | | |
Sinocyclocheilus_rhinocerous_grk7b-2	P66D	# | |---->Altered Transmembrane_protein (Pr = 0.10) |
Sinocyclocheilus_rhinocerous_grk7b-2	P66D	# | |---->Altered Non-cytoplasmic_loop (Pr = 0.10 | P = 0.04) |
Sinocyclocheilus_rhinocerous_grk7b-2	P66D	# | |
Sinocyclocheilus_rhinocerous_grk7b-2	P66D	# |---->Altered Functional_residue (Pr = 0.14) |
Sinocyclocheilus_rhinocerous_grk7b-2	P66D	# |---->Altered Macromolecular_binding (Pr = 0.11) |
Sinocyclocheilus_rhinocerous_grk7b-2	P66D	# | |---->Altered Protein_binding (Pr = 0.11) |
Sinocyclocheilus_rhinocerous_grk7b-2	P66D	# | |---->Altered Disordered_interface (Pr = 0.06) |
Sinocyclocheilus_rhinocerous_grk7b-2	P66D	# | | |
Sinocyclocheilus_rhinocerous_grk7b-2	P66D	# | |---->Altered Ordered_interface (Pr = 0.11) |
Sinocyclocheilus_rhinocerous_grk7b-2	P66D	# | |
Sinocyclocheilus_rhinocerous_grk7b-2	P66D	# |---->Altered Metal_binding (Pr = 0.14)<---------------------------------------------------------|
Sinocyclocheilus_rhinocerous_grk7b-2	P66D	# |
Sinocyclocheilus_rhinocerous_grk7b-2	P66D	# |---->Altered PTM_site (Pr = 0.07)
Sinocyclocheilus_rhinocerous_grk7b-2	I67L	0.420		Altered Motifs (ELME000336:NEK2 phosphorylation motif with preferred Phe - Leu or Met in the -3 position to compensate for less favorable residues in the +1 and +2 position.)	Predicted conservation scores
Sinocyclocheilus_rhinocerous_grk7b-2	I67L	# Altered Effect (Pr = 0.25)
Sinocyclocheilus_rhinocerous_grk7b-2	I67L	# |---->Altered Motifs (ELME000336)
Sinocyclocheilus_rhinocerous_grk7b-2	I67L	# |---->Altered Structure_and_dynamics (Pr = 0.25)-------------------------------------------------------|
Sinocyclocheilus_rhinocerous_grk7b-2	I67L	# | |---->Altered Secondary_structure (Pr = 0.25) |
Sinocyclocheilus_rhinocerous_grk7b-2	I67L	# | | |
Sinocyclocheilus_rhinocerous_grk7b-2	I67L	# | |---->Altered Stability_and_conformational_flexibility (Pr = 0.20) |
Sinocyclocheilus_rhinocerous_grk7b-2	I67L	# | | |---->Altered Conformational_flexibility (Pr = 0.20) |
Sinocyclocheilus_rhinocerous_grk7b-2	I67L	# | | |
Sinocyclocheilus_rhinocerous_grk7b-2	I67L	# | |---->Altered Special_structural_signatures (Pr = 0.09) |
Sinocyclocheilus_rhinocerous_grk7b-2	I67L	# | |---->Altered Signal_peptide (Pr = 0.00) |
Sinocyclocheilus_rhinocerous_grk7b-2	I67L	# | | |
Sinocyclocheilus_rhinocerous_grk7b-2	I67L	# | |---->Altered Transmembrane_protein (Pr = 0.09) |
Sinocyclocheilus_rhinocerous_grk7b-2	I67L	# | |
Sinocyclocheilus_rhinocerous_grk7b-2	I67L	# |---->Altered Functional_residue (Pr = 0.12) |
Sinocyclocheilus_rhinocerous_grk7b-2	I67L	# |---->Altered Macromolecular_binding (Pr = 0.12) |
Sinocyclocheilus_rhinocerous_grk7b-2	I67L	# | |---->Altered Protein_binding (Pr = 0.12) |
Sinocyclocheilus_rhinocerous_grk7b-2	I67L	# | |---->Altered Disordered_interface (Pr = 0.06) |
Sinocyclocheilus_rhinocerous_grk7b-2	I67L	# | | |
Sinocyclocheilus_rhinocerous_grk7b-2	I67L	# | |---->Altered Ordered_interface (Pr = 0.12) |
Sinocyclocheilus_rhinocerous_grk7b-2	I67L	# | |
Sinocyclocheilus_rhinocerous_grk7b-2	I67L	# |---->Altered Metal_binding (Pr = 0.12)<---------------------------------------------------------|
Sinocyclocheilus_rhinocerous_grk7b-2	I67L	# |
Sinocyclocheilus_rhinocerous_grk7b-2	I67L	# |---->Altered PTM_site (Pr = 0.06)
Sinocyclocheilus_rhinocerous_grk7b-2	L77A	0.339	Altered Stability (Pr = 0.10 | P = 0.04)	Altered Motifs (ELME000064:CK2 phosphorylation site; ELME000136:The Class IV WW domain interaction motif is recognised primarily by the Pin1 phosphorylation-dependent prolyl isomerase.; ELME000146:Subtilisin/kexin isozyme-1 (SKI1) cleavage site ([RK]-X-[hydrophobic]-[LTKF]-|-X); ELME000159:Proline-Directed Kinase (e.g. MAPK) phosphorylation site in higher eukaryotes.; ELME000336:NEK2 phosphorylation motif with preferred Phe - Leu or Met in the -3 position to compensate for less favorable residues in the +1 and +2 position.)	Predicted conservation scores
Sinocyclocheilus_rhinocerous_grk7b-2	L77A	# Altered Effect (Pr = 0.25)
Sinocyclocheilus_rhinocerous_grk7b-2	L77A	# |---->Altered Motifs (ELME000064|ELME000136|ELME000146|ELME000159|ELME000336)
Sinocyclocheilus_rhinocerous_grk7b-2	L77A	# |---->Altered Structure_and_dynamics (Pr = 0.25)-------------------------------------------------------|
Sinocyclocheilus_rhinocerous_grk7b-2	L77A	# | |---->Altered Secondary_structure (Pr = 0.25) |
Sinocyclocheilus_rhinocerous_grk7b-2	L77A	# | | |
Sinocyclocheilus_rhinocerous_grk7b-2	L77A	# | |---->Altered Stability_and_conformational_flexibility (Pr = 0.19) |
Sinocyclocheilus_rhinocerous_grk7b-2	L77A	# | | |---->Altered Stability (Pr = 0.10 | P = 0.04) |
Sinocyclocheilus_rhinocerous_grk7b-2	L77A	# | | |---->Altered Conformational_flexibility (Pr = 0.19) |
Sinocyclocheilus_rhinocerous_grk7b-2	L77A	# | | |
Sinocyclocheilus_rhinocerous_grk7b-2	L77A	# | |---->Altered Special_structural_signatures (Pr = 0.06) |
Sinocyclocheilus_rhinocerous_grk7b-2	L77A	# | |---->Altered Signal_peptide (Pr = 0.00) |
Sinocyclocheilus_rhinocerous_grk7b-2	L77A	# | | |
Sinocyclocheilus_rhinocerous_grk7b-2	L77A	# | |---->Altered Transmembrane_protein (Pr = 0.06) |
Sinocyclocheilus_rhinocerous_grk7b-2	L77A	# | |
Sinocyclocheilus_rhinocerous_grk7b-2	L77A	# |---->Altered Functional_residue (Pr = 0.10) |
Sinocyclocheilus_rhinocerous_grk7b-2	L77A	# |---->Altered Macromolecular_binding (Pr = 0.10) |
Sinocyclocheilus_rhinocerous_grk7b-2	L77A	# | |---->Altered Protein_binding (Pr = 0.10) |
Sinocyclocheilus_rhinocerous_grk7b-2	L77A	# | |---->Altered Disordered_interface (Pr = 0.03) |
Sinocyclocheilus_rhinocerous_grk7b-2	L77A	# | | |
Sinocyclocheilus_rhinocerous_grk7b-2	L77A	# | |---->Altered Ordered_interface (Pr = 0.10) |
Sinocyclocheilus_rhinocerous_grk7b-2	L77A	# | |
Sinocyclocheilus_rhinocerous_grk7b-2	L77A	# |---->Altered Metal_binding (Pr = 0.01)<---------------------------------------------------------|
Sinocyclocheilus_rhinocerous_grk7b-2	L77A	# |
Sinocyclocheilus_rhinocerous_grk7b-2	L77A	# |---->Altered PTM_site (Pr = 0.06)
Sinocyclocheilus_rhinocerous_grk7b-2	A78V	0.282	Loss of Helix (Pr = 0.28 | P = 0.03)	Altered Motifs (ELME000064:CK2 phosphorylation site; ELME000136:The Class IV WW domain interaction motif is recognised primarily by the Pin1 phosphorylation-dependent prolyl isomerase.; ELME000149:Sorting and internalisation signal found in the cytoplasmic juxta-membrane region of type I transmembrane proteins. Targets them from the Trans Golgi Network to the lysosomal-endosomal-melanosomal compartments. Interacts with adaptor protein (AP) complexes; ELME000155:This is the motif recognized by those SH3 domains with a non-canonical class I recognition specificity; ELME000159:Proline-Directed Kinase (e.g. MAPK) phosphorylation site in higher eukaryotes.; ELME000333:Motif that mediates binding to SUMO proteins non-covalently.; ELME000336:NEK2 phosphorylation motif with preferred Phe - Leu or Met in the -3 position to compensate for less favorable residues in the +1 and +2 position.)	Predicted conservation scores
Sinocyclocheilus_rhinocerous_grk7b-2	A78V	# Altered Effect (Pr = 0.28)
Sinocyclocheilus_rhinocerous_grk7b-2	A78V	# |---->Altered Motifs (ELME000064|ELME000136|ELME000149|ELME000155|ELME000159|ELME000333|ELME000336)
Sinocyclocheilus_rhinocerous_grk7b-2	A78V	# |---->Altered Structure_and_dynamics (Pr = 0.28)-------------------------------------------------------|
Sinocyclocheilus_rhinocerous_grk7b-2	A78V	# | |---->Altered Secondary_structure (Pr = 0.28) |
Sinocyclocheilus_rhinocerous_grk7b-2	A78V	# | | |---->Loss of Helix (Pr = 0.28 | P = 0.03) |
Sinocyclocheilus_rhinocerous_grk7b-2	A78V	# | | |
Sinocyclocheilus_rhinocerous_grk7b-2	A78V	# | |---->Altered Stability_and_conformational_flexibility (Pr = 0.18) |
Sinocyclocheilus_rhinocerous_grk7b-2	A78V	# | | |---->Altered Conformational_flexibility (Pr = 0.18) |
Sinocyclocheilus_rhinocerous_grk7b-2	A78V	# | | |
Sinocyclocheilus_rhinocerous_grk7b-2	A78V	# | |---->Altered Special_structural_signatures (Pr = 0.05) |
Sinocyclocheilus_rhinocerous_grk7b-2	A78V	# | |---->Altered Signal_peptide (Pr = 0.00) |
Sinocyclocheilus_rhinocerous_grk7b-2	A78V	# | | |
Sinocyclocheilus_rhinocerous_grk7b-2	A78V	# | |---->Altered Transmembrane_protein (Pr = 0.05) |
Sinocyclocheilus_rhinocerous_grk7b-2	A78V	# | |
Sinocyclocheilus_rhinocerous_grk7b-2	A78V	# |---->Altered Functional_residue (Pr = 0.10) |
Sinocyclocheilus_rhinocerous_grk7b-2	A78V	# |---->Altered Macromolecular_binding (Pr = 0.10) |
Sinocyclocheilus_rhinocerous_grk7b-2	A78V	# | |---->Altered Protein_binding (Pr = 0.10) |
Sinocyclocheilus_rhinocerous_grk7b-2	A78V	# | |---->Altered Disordered_interface (Pr = 0.03) |
Sinocyclocheilus_rhinocerous_grk7b-2	A78V	# | | |
Sinocyclocheilus_rhinocerous_grk7b-2	A78V	# | |---->Altered Ordered_interface (Pr = 0.10) |
Sinocyclocheilus_rhinocerous_grk7b-2	A78V	# | |
Sinocyclocheilus_rhinocerous_grk7b-2	A78V	# |---->Altered Metal_binding (Pr = 0.01)<---------------------------------------------------------|
Sinocyclocheilus_rhinocerous_grk7b-2	A78V	# |
Sinocyclocheilus_rhinocerous_grk7b-2	A78V	# |---->Altered PTM_site (Pr = 0.07)
Sinocyclocheilus_rhinocerous_grk7b-2	S79E	0.226	Gain of Helix (Pr = 0.29 | P = 0.01)	Altered Motifs (ELME000064:CK2 phosphorylation site; ELME000136:The Class IV WW domain interaction motif is recognised primarily by the Pin1 phosphorylation-dependent prolyl isomerase.; ELME000159:Proline-Directed Kinase (e.g. MAPK) phosphorylation site in higher eukaryotes.; ELME000336:NEK2 phosphorylation motif with preferred Phe - Leu or Met in the -3 position to compensate for less favorable residues in the +1 and +2 position.; PS00006:Casein kinase II phosphorylation site)	Predicted conservation scores
Sinocyclocheilus_rhinocerous_grk7b-2	S79E	# Altered Effect (Pr = 0.29)
Sinocyclocheilus_rhinocerous_grk7b-2	S79E	# |---->Altered Motifs (ELME000064|ELME000136|ELME000159|ELME000336|PS00006)
Sinocyclocheilus_rhinocerous_grk7b-2	S79E	# |---->Altered Structure_and_dynamics (Pr = 0.29)-------------------------------------------------------|
Sinocyclocheilus_rhinocerous_grk7b-2	S79E	# | |---->Altered Secondary_structure (Pr = 0.29) |
Sinocyclocheilus_rhinocerous_grk7b-2	S79E	# | | |---->Gain of Helix (Pr = 0.29 | P = 0.01) |
Sinocyclocheilus_rhinocerous_grk7b-2	S79E	# | | |
Sinocyclocheilus_rhinocerous_grk7b-2	S79E	# | |---->Altered Stability_and_conformational_flexibility (Pr = 0.17) |
Sinocyclocheilus_rhinocerous_grk7b-2	S79E	# | | |---->Altered Conformational_flexibility (Pr = 0.17) |
Sinocyclocheilus_rhinocerous_grk7b-2	S79E	# | | |
Sinocyclocheilus_rhinocerous_grk7b-2	S79E	# | |---->Altered Special_structural_signatures (Pr = 0.03) |
Sinocyclocheilus_rhinocerous_grk7b-2	S79E	# | |---->Altered Signal_peptide (Pr = 0.00) |
Sinocyclocheilus_rhinocerous_grk7b-2	S79E	# | | |
Sinocyclocheilus_rhinocerous_grk7b-2	S79E	# | |---->Altered Transmembrane_protein (Pr = 0.03) |
Sinocyclocheilus_rhinocerous_grk7b-2	S79E	# | |
Sinocyclocheilus_rhinocerous_grk7b-2	S79E	# |---->Altered Functional_residue (Pr = 0.10) |
Sinocyclocheilus_rhinocerous_grk7b-2	S79E	# |---->Altered Macromolecular_binding (Pr = 0.10) |
Sinocyclocheilus_rhinocerous_grk7b-2	S79E	# | |---->Altered Protein_binding (Pr = 0.10) |
Sinocyclocheilus_rhinocerous_grk7b-2	S79E	# | |---->Altered Disordered_interface (Pr = 0.03) |
Sinocyclocheilus_rhinocerous_grk7b-2	S79E	# | | |
Sinocyclocheilus_rhinocerous_grk7b-2	S79E	# | |---->Altered Ordered_interface (Pr = 0.10) |
Sinocyclocheilus_rhinocerous_grk7b-2	S79E	# | |
Sinocyclocheilus_rhinocerous_grk7b-2	S79E	# |---->Altered Metal_binding (Pr = 0.01)<---------------------------------------------------------|
Sinocyclocheilus_rhinocerous_grk7b-2	S79E	# |
Sinocyclocheilus_rhinocerous_grk7b-2	S79E	# |---->Altered PTM_site (Pr = 0.07)
Sinocyclocheilus_rhinocerous_grk7b-2	S80L	0.164	Gain of Helix (Pr = 0.28 | P = 0.02)	Altered Motifs (ELME000064:CK2 phosphorylation site; ELME000136:The Class IV WW domain interaction motif is recognised primarily by the Pin1 phosphorylation-dependent prolyl isomerase.; ELME000159:Proline-Directed Kinase (e.g. MAPK) phosphorylation site in higher eukaryotes.; ELME000336:NEK2 phosphorylation motif with preferred Phe - Leu or Met in the -3 position to compensate for less favorable residues in the +1 and +2 position.; PS00006:Casein kinase II phosphorylation site)	Predicted conservation scores
Sinocyclocheilus_rhinocerous_grk7b-2	S80L	# Altered Effect (Pr = 0.28)
Sinocyclocheilus_rhinocerous_grk7b-2	S80L	# |---->Altered Motifs (ELME000064|ELME000136|ELME000159|ELME000336|PS00006)
Sinocyclocheilus_rhinocerous_grk7b-2	S80L	# |---->Altered Structure_and_dynamics (Pr = 0.28)-------------------------------------------------------|
Sinocyclocheilus_rhinocerous_grk7b-2	S80L	# | |---->Altered Secondary_structure (Pr = 0.28) |
Sinocyclocheilus_rhinocerous_grk7b-2	S80L	# | | |---->Gain of Helix (Pr = 0.28 | P = 0.02) |
Sinocyclocheilus_rhinocerous_grk7b-2	S80L	# | | |
Sinocyclocheilus_rhinocerous_grk7b-2	S80L	# | |---->Altered Stability_and_conformational_flexibility (Pr = 0.19) |
Sinocyclocheilus_rhinocerous_grk7b-2	S80L	# | | |---->Altered Conformational_flexibility (Pr = 0.19) |
Sinocyclocheilus_rhinocerous_grk7b-2	S80L	# | | |
Sinocyclocheilus_rhinocerous_grk7b-2	S80L	# | |---->Altered Special_structural_signatures (Pr = 0.02) |
Sinocyclocheilus_rhinocerous_grk7b-2	S80L	# | |---->Altered Signal_peptide (Pr = 0.00) |
Sinocyclocheilus_rhinocerous_grk7b-2	S80L	# | | |
Sinocyclocheilus_rhinocerous_grk7b-2	S80L	# | |---->Altered Transmembrane_protein (Pr = 0.02) |
Sinocyclocheilus_rhinocerous_grk7b-2	S80L	# | |
Sinocyclocheilus_rhinocerous_grk7b-2	S80L	# |---->Altered Functional_residue (Pr = 0.10) |
Sinocyclocheilus_rhinocerous_grk7b-2	S80L	# |---->Altered Macromolecular_binding (Pr = 0.10) |
Sinocyclocheilus_rhinocerous_grk7b-2	S80L	# | |---->Altered Protein_binding (Pr = 0.10) |
Sinocyclocheilus_rhinocerous_grk7b-2	S80L	# | |---->Altered Disordered_interface (Pr = 0.04) |
Sinocyclocheilus_rhinocerous_grk7b-2	S80L	# | | |
Sinocyclocheilus_rhinocerous_grk7b-2	S80L	# | |---->Altered Ordered_interface (Pr = 0.10) |
Sinocyclocheilus_rhinocerous_grk7b-2	S80L	# | |
Sinocyclocheilus_rhinocerous_grk7b-2	S80L	# |---->Altered Metal_binding (Pr = 0.01)<---------------------------------------------------------|
Sinocyclocheilus_rhinocerous_grk7b-2	S80L	# |
Sinocyclocheilus_rhinocerous_grk7b-2	S80L	# |---->Altered PTM_site (Pr = 0.07)
Sinocyclocheilus_rhinocerous_grk7b-2	E82N	0.407	Loss of Helix (Pr = 0.28 | P = 0.03)	Altered Motifs (ELME000064:CK2 phosphorylation site; ELME000136:The Class IV WW domain interaction motif is recognised primarily by the Pin1 phosphorylation-dependent prolyl isomerase.; ELME000159:Proline-Directed Kinase (e.g. MAPK) phosphorylation site in higher eukaryotes.; PS00006:Casein kinase II phosphorylation site)	Predicted conservation scores
Sinocyclocheilus_rhinocerous_grk7b-2	E82N	# Altered Effect (Pr = 0.28)
Sinocyclocheilus_rhinocerous_grk7b-2	E82N	# |---->Altered Motifs (ELME000064|ELME000136|ELME000159|PS00006)
Sinocyclocheilus_rhinocerous_grk7b-2	E82N	# |---->Altered Structure_and_dynamics (Pr = 0.28)-------------------------------------------------------|
Sinocyclocheilus_rhinocerous_grk7b-2	E82N	# | |---->Altered Secondary_structure (Pr = 0.28) |
Sinocyclocheilus_rhinocerous_grk7b-2	E82N	# | | |---->Loss of Helix (Pr = 0.28 | P = 0.03) |
Sinocyclocheilus_rhinocerous_grk7b-2	E82N	# | | |
Sinocyclocheilus_rhinocerous_grk7b-2	E82N	# | |---->Altered Stability_and_conformational_flexibility (Pr = 0.17) |
Sinocyclocheilus_rhinocerous_grk7b-2	E82N	# | | |---->Altered Conformational_flexibility (Pr = 0.17) |
Sinocyclocheilus_rhinocerous_grk7b-2	E82N	# | | |
Sinocyclocheilus_rhinocerous_grk7b-2	E82N	# | |---->Altered Special_structural_signatures (Pr = 0.02) |
Sinocyclocheilus_rhinocerous_grk7b-2	E82N	# | |---->Altered Signal_peptide (Pr = 0.00) |
Sinocyclocheilus_rhinocerous_grk7b-2	E82N	# | | |
Sinocyclocheilus_rhinocerous_grk7b-2	E82N	# | |---->Altered Transmembrane_protein (Pr = 0.02) |
Sinocyclocheilus_rhinocerous_grk7b-2	E82N	# | |
Sinocyclocheilus_rhinocerous_grk7b-2	E82N	# |---->Altered Functional_residue (Pr = 0.09) |
Sinocyclocheilus_rhinocerous_grk7b-2	E82N	# |---->Altered Macromolecular_binding (Pr = 0.09) |
Sinocyclocheilus_rhinocerous_grk7b-2	E82N	# | |---->Altered Protein_binding (Pr = 0.09) |
Sinocyclocheilus_rhinocerous_grk7b-2	E82N	# | |---->Altered Disordered_interface (Pr = 0.04) |
Sinocyclocheilus_rhinocerous_grk7b-2	E82N	# | | |
Sinocyclocheilus_rhinocerous_grk7b-2	E82N	# | |---->Altered Ordered_interface (Pr = 0.09) |
Sinocyclocheilus_rhinocerous_grk7b-2	E82N	# | |
Sinocyclocheilus_rhinocerous_grk7b-2	E82N	# |---->Altered Metal_binding (Pr = 0.01)<---------------------------------------------------------|
Sinocyclocheilus_rhinocerous_grk7b-2	E82N	# |
Sinocyclocheilus_rhinocerous_grk7b-2	E82N	# |---->Altered PTM_site (Pr = 0.07)
Sinocyclocheilus_rhinocerous_grk7b-2	Y83G	0.676	Altered Stability (Pr = 0.21 | P = 0.01)	Altered Motifs (ELME000159:Proline-Directed Kinase (e.g. MAPK) phosphorylation site in higher eukaryotes.; ELME000182:STAT5 Src Homology 2 (SH2) domain binding motif.; PS00008:N-myristoylation site)	Predicted conservation scores
Sinocyclocheilus_rhinocerous_grk7b-2	Y83G	# Altered Effect (Pr = 0.26)
Sinocyclocheilus_rhinocerous_grk7b-2	Y83G	# |---->Altered Motifs (ELME000159|ELME000182|PS00008)
Sinocyclocheilus_rhinocerous_grk7b-2	Y83G	# |---->Altered Structure_and_dynamics (Pr = 0.26)-------------------------------------------------------|
Sinocyclocheilus_rhinocerous_grk7b-2	Y83G	# | |---->Altered Secondary_structure (Pr = 0.26) |
Sinocyclocheilus_rhinocerous_grk7b-2	Y83G	# | | |
Sinocyclocheilus_rhinocerous_grk7b-2	Y83G	# | |---->Altered Stability_and_conformational_flexibility (Pr = 0.22) |
Sinocyclocheilus_rhinocerous_grk7b-2	Y83G	# | | |---->Altered Stability (Pr = 0.21 | P = 0.01) |
Sinocyclocheilus_rhinocerous_grk7b-2	Y83G	# | | |---->Altered Conformational_flexibility (Pr = 0.22) |
Sinocyclocheilus_rhinocerous_grk7b-2	Y83G	# | | |
Sinocyclocheilus_rhinocerous_grk7b-2	Y83G	# | |---->Altered Special_structural_signatures (Pr = 0.02) |
Sinocyclocheilus_rhinocerous_grk7b-2	Y83G	# | |---->Altered Signal_peptide (Pr = 0.00) |
Sinocyclocheilus_rhinocerous_grk7b-2	Y83G	# | | |
Sinocyclocheilus_rhinocerous_grk7b-2	Y83G	# | |---->Altered Transmembrane_protein (Pr = 0.02) |
Sinocyclocheilus_rhinocerous_grk7b-2	Y83G	# | |
Sinocyclocheilus_rhinocerous_grk7b-2	Y83G	# |---->Altered Functional_residue (Pr = 0.08) |
Sinocyclocheilus_rhinocerous_grk7b-2	Y83G	# |---->Altered Macromolecular_binding (Pr = 0.08) |
Sinocyclocheilus_rhinocerous_grk7b-2	Y83G	# | |---->Altered Protein_binding (Pr = 0.08) |
Sinocyclocheilus_rhinocerous_grk7b-2	Y83G	# | |---->Altered Disordered_interface (Pr = 0.04) |
Sinocyclocheilus_rhinocerous_grk7b-2	Y83G	# | | |
Sinocyclocheilus_rhinocerous_grk7b-2	Y83G	# | |---->Altered Ordered_interface (Pr = 0.08) |
Sinocyclocheilus_rhinocerous_grk7b-2	Y83G	# | |
Sinocyclocheilus_rhinocerous_grk7b-2	Y83G	# |---->Altered Metal_binding (Pr = 0.01)<---------------------------------------------------------|
Sinocyclocheilus_rhinocerous_grk7b-2	Y83G	# |
Sinocyclocheilus_rhinocerous_grk7b-2	Y83G	# |---->Altered PTM_site (Pr = 0.08)
Sinocyclocheilus_rhinocerous_grk7b-2	L84K	0.408		Altered Motifs (ELME000182:STAT5 Src Homology 2 (SH2) domain binding motif.)	Predicted conservation scores
Sinocyclocheilus_rhinocerous_grk7b-2	L84K	# Altered Effect (Pr = 0.26)
Sinocyclocheilus_rhinocerous_grk7b-2	L84K	# |---->Altered Motifs (ELME000182)
Sinocyclocheilus_rhinocerous_grk7b-2	L84K	# |---->Altered Structure_and_dynamics (Pr = 0.26)-------------------------------------------------------|
Sinocyclocheilus_rhinocerous_grk7b-2	L84K	# | |---->Altered Secondary_structure (Pr = 0.26) |
Sinocyclocheilus_rhinocerous_grk7b-2	L84K	# | | |
Sinocyclocheilus_rhinocerous_grk7b-2	L84K	# | |---->Altered Stability_and_conformational_flexibility (Pr = 0.20) |
Sinocyclocheilus_rhinocerous_grk7b-2	L84K	# | | |---->Altered Conformational_flexibility (Pr = 0.20) |
Sinocyclocheilus_rhinocerous_grk7b-2	L84K	# | | |
Sinocyclocheilus_rhinocerous_grk7b-2	L84K	# | |---->Altered Special_structural_signatures (Pr = 0.02) |
Sinocyclocheilus_rhinocerous_grk7b-2	L84K	# | |---->Altered Signal_peptide (Pr = 0.00) |
Sinocyclocheilus_rhinocerous_grk7b-2	L84K	# | | |
Sinocyclocheilus_rhinocerous_grk7b-2	L84K	# | |---->Altered Transmembrane_protein (Pr = 0.01) |
Sinocyclocheilus_rhinocerous_grk7b-2	L84K	# | |
Sinocyclocheilus_rhinocerous_grk7b-2	L84K	# |---->Altered Functional_residue (Pr = 0.11) |
Sinocyclocheilus_rhinocerous_grk7b-2	L84K	# |---->Altered Macromolecular_binding (Pr = 0.08) |
Sinocyclocheilus_rhinocerous_grk7b-2	L84K	# | |---->Altered Protein_binding (Pr = 0.08) |
Sinocyclocheilus_rhinocerous_grk7b-2	L84K	# | |---->Altered Disordered_interface (Pr = 0.04) |
Sinocyclocheilus_rhinocerous_grk7b-2	L84K	# | | |
Sinocyclocheilus_rhinocerous_grk7b-2	L84K	# | |---->Altered Ordered_interface (Pr = 0.08) |
Sinocyclocheilus_rhinocerous_grk7b-2	L84K	# | |
Sinocyclocheilus_rhinocerous_grk7b-2	L84K	# |---->Altered Metal_binding (Pr = 0.01)<---------------------------------------------------------|
Sinocyclocheilus_rhinocerous_grk7b-2	L84K	# |
Sinocyclocheilus_rhinocerous_grk7b-2	L84K	# |---->Altered PTM_site (Pr = 0.11)
Sinocyclocheilus_rhinocerous_grk7b-2	A85T	0.084	Loss of Helix (Pr = 0.27 | P = 0.05)	Altered Motifs (ELME000182:STAT5 Src Homology 2 (SH2) domain binding motif.; ELME000220:Phosphothreonine motif binding a subset of FHA domains that have a preference for an acidic amino acid at the pT+3 position.; PS00006:Casein kinase II phosphorylation site)	Predicted conservation scores
Sinocyclocheilus_rhinocerous_grk7b-2	A85T	# Altered Effect (Pr = 0.27)
Sinocyclocheilus_rhinocerous_grk7b-2	A85T	# |---->Altered Motifs (ELME000182|ELME000220|PS00006)
Sinocyclocheilus_rhinocerous_grk7b-2	A85T	# |---->Altered Structure_and_dynamics (Pr = 0.27)-------------------------------------------------------|
Sinocyclocheilus_rhinocerous_grk7b-2	A85T	# | |---->Altered Secondary_structure (Pr = 0.27) |
Sinocyclocheilus_rhinocerous_grk7b-2	A85T	# | | |---->Loss of Helix (Pr = 0.27 | P = 0.05) |
Sinocyclocheilus_rhinocerous_grk7b-2	A85T	# | | |
Sinocyclocheilus_rhinocerous_grk7b-2	A85T	# | |---->Altered Stability_and_conformational_flexibility (Pr = 0.17) |
Sinocyclocheilus_rhinocerous_grk7b-2	A85T	# | | |---->Altered Conformational_flexibility (Pr = 0.17) |
Sinocyclocheilus_rhinocerous_grk7b-2	A85T	# | | |
Sinocyclocheilus_rhinocerous_grk7b-2	A85T	# | |---->Altered Special_structural_signatures (Pr = 0.02) |
Sinocyclocheilus_rhinocerous_grk7b-2	A85T	# | |---->Altered Signal_peptide (Pr = 0.00) |
Sinocyclocheilus_rhinocerous_grk7b-2	A85T	# | | |
Sinocyclocheilus_rhinocerous_grk7b-2	A85T	# | |---->Altered Transmembrane_protein (Pr = 0.02) |
Sinocyclocheilus_rhinocerous_grk7b-2	A85T	# | |
Sinocyclocheilus_rhinocerous_grk7b-2	A85T	# |---->Altered Functional_residue (Pr = 0.08) |
Sinocyclocheilus_rhinocerous_grk7b-2	A85T	# |---->Altered Macromolecular_binding (Pr = 0.08) |
Sinocyclocheilus_rhinocerous_grk7b-2	A85T	# | |---->Altered Protein_binding (Pr = 0.08) |
Sinocyclocheilus_rhinocerous_grk7b-2	A85T	# | |---->Altered Disordered_interface (Pr = 0.04) |
Sinocyclocheilus_rhinocerous_grk7b-2	A85T	# | | |
Sinocyclocheilus_rhinocerous_grk7b-2	A85T	# | |---->Altered Ordered_interface (Pr = 0.08) |
Sinocyclocheilus_rhinocerous_grk7b-2	A85T	# | |
Sinocyclocheilus_rhinocerous_grk7b-2	A85T	# |---->Altered Metal_binding (Pr = 0.01)<---------------------------------------------------------|
Sinocyclocheilus_rhinocerous_grk7b-2	A85T	# |
Sinocyclocheilus_rhinocerous_grk7b-2	A85T	# |---->Altered PTM_site (Pr = 0.07)
Sinocyclocheilus_rhinocerous_grk7b-2	A86I	0.448	Altered Coiled_coil (Pr = 0.34 | P = 8.7e-03)	Altered Motifs (ELME000120:Tyrosine-based sorting signal responsible for the interaction with mu subunit of AP (Adaptor Protein) complex; ELME000182:STAT5 Src Homology 2 (SH2) domain binding motif.)	Predicted conservation scores
Sinocyclocheilus_rhinocerous_grk7b-2	A86I	# Altered Effect (Pr = 0.34)
Sinocyclocheilus_rhinocerous_grk7b-2	A86I	# |---->Altered Motifs (ELME000120|ELME000182)
Sinocyclocheilus_rhinocerous_grk7b-2	A86I	# |---->Altered Structure_and_dynamics (Pr = 0.34)-------------------------------------------------------|
Sinocyclocheilus_rhinocerous_grk7b-2	A86I	# | |---->Altered Secondary_structure (Pr = 0.26) |
Sinocyclocheilus_rhinocerous_grk7b-2	A86I	# | | |
Sinocyclocheilus_rhinocerous_grk7b-2	A86I	# | |---->Altered Stability_and_conformational_flexibility (Pr = 0.16) |
Sinocyclocheilus_rhinocerous_grk7b-2	A86I	# | | |---->Altered Conformational_flexibility (Pr = 0.16) |
Sinocyclocheilus_rhinocerous_grk7b-2	A86I	# | | |
Sinocyclocheilus_rhinocerous_grk7b-2	A86I	# | |---->Altered Special_structural_signatures (Pr = 0.34) |
Sinocyclocheilus_rhinocerous_grk7b-2	A86I	# | |---->Altered Coiled_coil (Pr = 0.34 | P = 8.7e-03) |
Sinocyclocheilus_rhinocerous_grk7b-2	A86I	# | |---->Altered Signal_peptide (Pr = 0.00) |
Sinocyclocheilus_rhinocerous_grk7b-2	A86I	# | | |
Sinocyclocheilus_rhinocerous_grk7b-2	A86I	# | |---->Altered Transmembrane_protein (Pr = 0.01) |
Sinocyclocheilus_rhinocerous_grk7b-2	A86I	# | |
Sinocyclocheilus_rhinocerous_grk7b-2	A86I	# |---->Altered Functional_residue (Pr = 0.08) |
Sinocyclocheilus_rhinocerous_grk7b-2	A86I	# |---->Altered Macromolecular_binding (Pr = 0.08) |
Sinocyclocheilus_rhinocerous_grk7b-2	A86I	# | |---->Altered Protein_binding (Pr = 0.08) |
Sinocyclocheilus_rhinocerous_grk7b-2	A86I	# | |---->Altered Disordered_interface (Pr = 0.05) |
Sinocyclocheilus_rhinocerous_grk7b-2	A86I	# | | |
Sinocyclocheilus_rhinocerous_grk7b-2	A86I	# | |---->Altered Ordered_interface (Pr = 0.08) |
Sinocyclocheilus_rhinocerous_grk7b-2	A86I	# | |
Sinocyclocheilus_rhinocerous_grk7b-2	A86I	# |---->Altered Metal_binding (Pr = 0.06)<---------------------------------------------------------|
Sinocyclocheilus_rhinocerous_grk7b-2	A86I	# |
Sinocyclocheilus_rhinocerous_grk7b-2	A86I	# |---->Altered PTM_site (Pr = 0.07)
Sinocyclocheilus_rhinocerous_grk7b-2	A87T	0.183		Altered Motifs (ELME000052:Phosphothreonine motif binding a subset of FHA domains that show a preference for a large aliphatic amino acid at the pT+3 position.)	Predicted conservation scores
Sinocyclocheilus_rhinocerous_grk7b-2	A87T	# Altered Effect (Pr = 0.27)
Sinocyclocheilus_rhinocerous_grk7b-2	A87T	# |---->Altered Motifs (ELME000052)
Sinocyclocheilus_rhinocerous_grk7b-2	A87T	# |---->Altered Structure_and_dynamics (Pr = 0.27)-------------------------------------------------------|
Sinocyclocheilus_rhinocerous_grk7b-2	A87T	# | |---->Altered Secondary_structure (Pr = 0.27) |
Sinocyclocheilus_rhinocerous_grk7b-2	A87T	# | | |
Sinocyclocheilus_rhinocerous_grk7b-2	A87T	# | |---->Altered Stability_and_conformational_flexibility (Pr = 0.15) |
Sinocyclocheilus_rhinocerous_grk7b-2	A87T	# | | |---->Altered Conformational_flexibility (Pr = 0.15) |
Sinocyclocheilus_rhinocerous_grk7b-2	A87T	# | | |
Sinocyclocheilus_rhinocerous_grk7b-2	A87T	# | |---->Altered Special_structural_signatures (Pr = 0.05) |
Sinocyclocheilus_rhinocerous_grk7b-2	A87T	# | |---->Altered Signal_peptide (Pr = 0.00) |
Sinocyclocheilus_rhinocerous_grk7b-2	A87T	# | | |
Sinocyclocheilus_rhinocerous_grk7b-2	A87T	# | |---->Altered Transmembrane_protein (Pr = 0.02) |
Sinocyclocheilus_rhinocerous_grk7b-2	A87T	# | |
Sinocyclocheilus_rhinocerous_grk7b-2	A87T	# |---->Altered Functional_residue (Pr = 0.08) |
Sinocyclocheilus_rhinocerous_grk7b-2	A87T	# |---->Altered Macromolecular_binding (Pr = 0.08) |
Sinocyclocheilus_rhinocerous_grk7b-2	A87T	# | |---->Altered Protein_binding (Pr = 0.08) |
Sinocyclocheilus_rhinocerous_grk7b-2	A87T	# | |---->Altered Disordered_interface (Pr = 0.04) |
Sinocyclocheilus_rhinocerous_grk7b-2	A87T	# | | |
Sinocyclocheilus_rhinocerous_grk7b-2	A87T	# | |---->Altered Ordered_interface (Pr = 0.08) |
Sinocyclocheilus_rhinocerous_grk7b-2	A87T	# | |
Sinocyclocheilus_rhinocerous_grk7b-2	A87T	# |---->Altered Metal_binding (Pr = 0.06)<---------------------------------------------------------|
Sinocyclocheilus_rhinocerous_grk7b-2	A87T	# |
Sinocyclocheilus_rhinocerous_grk7b-2	A87T	# |---->Altered PTM_site (Pr = 0.08)
Sinocyclocheilus_rhinocerous_grk7b-2	E88Q	0.159	Loss of Helix (Pr = 0.28 | P = 0.03)	Altered Motifs (None)	Predicted conservation scores
Sinocyclocheilus_rhinocerous_grk7b-2	E88Q	# Altered Effect (Pr = 0.28)
Sinocyclocheilus_rhinocerous_grk7b-2	E88Q	# |---->Altered Motifs (None)
Sinocyclocheilus_rhinocerous_grk7b-2	E88Q	# |---->Altered Structure_and_dynamics (Pr = 0.28)-------------------------------------------------------|
Sinocyclocheilus_rhinocerous_grk7b-2	E88Q	# | |---->Altered Secondary_structure (Pr = 0.28) |
Sinocyclocheilus_rhinocerous_grk7b-2	E88Q	# | | |---->Loss of Helix (Pr = 0.28 | P = 0.03) |
Sinocyclocheilus_rhinocerous_grk7b-2	E88Q	# | | |
Sinocyclocheilus_rhinocerous_grk7b-2	E88Q	# | |---->Altered Stability_and_conformational_flexibility (Pr = 0.15) |
Sinocyclocheilus_rhinocerous_grk7b-2	E88Q	# | | |---->Altered Conformational_flexibility (Pr = 0.15) |
Sinocyclocheilus_rhinocerous_grk7b-2	E88Q	# | | |
Sinocyclocheilus_rhinocerous_grk7b-2	E88Q	# | |---->Altered Special_structural_signatures (Pr = 0.02) |
Sinocyclocheilus_rhinocerous_grk7b-2	E88Q	# | |---->Altered Signal_peptide (Pr = 0.00) |
Sinocyclocheilus_rhinocerous_grk7b-2	E88Q	# | | |
Sinocyclocheilus_rhinocerous_grk7b-2	E88Q	# | |---->Altered Transmembrane_protein (Pr = 0.02) |
Sinocyclocheilus_rhinocerous_grk7b-2	E88Q	# | |
Sinocyclocheilus_rhinocerous_grk7b-2	E88Q	# |---->Altered Functional_residue (Pr = 0.09) |
Sinocyclocheilus_rhinocerous_grk7b-2	E88Q	# |---->Altered Macromolecular_binding (Pr = 0.09) |
Sinocyclocheilus_rhinocerous_grk7b-2	E88Q	# | |---->Altered Protein_binding (Pr = 0.09) |
Sinocyclocheilus_rhinocerous_grk7b-2	E88Q	# | |---->Altered Disordered_interface (Pr = 0.04) |
Sinocyclocheilus_rhinocerous_grk7b-2	E88Q	# | | |
Sinocyclocheilus_rhinocerous_grk7b-2	E88Q	# | |---->Altered Ordered_interface (Pr = 0.09) |
Sinocyclocheilus_rhinocerous_grk7b-2	E88Q	# | |
Sinocyclocheilus_rhinocerous_grk7b-2	E88Q	# |---->Altered Metal_binding (Pr = 0.05)<---------------------------------------------------------|
Sinocyclocheilus_rhinocerous_grk7b-2	E88Q	# |
Sinocyclocheilus_rhinocerous_grk7b-2	E88Q	# |---->Altered PTM_site (Pr = 0.07)
Sinocyclocheilus_rhinocerous_grk7b-2	E100K	0.440	Gain of Ubiquitylation at E100 (Pr = 0.23 | P = 3.3e-03)	Altered Motifs (ELME000085:Glycosaminoglycan attachment site; PS00005:Protein kinase C phosphorylation site)	Predicted conservation scores
Sinocyclocheilus_rhinocerous_grk7b-2	E100K	# Altered Effect (Pr = 0.25)
Sinocyclocheilus_rhinocerous_grk7b-2	E100K	# |---->Altered Motifs (ELME000085|PS00005)
Sinocyclocheilus_rhinocerous_grk7b-2	E100K	# |---->Altered Structure_and_dynamics (Pr = 0.25)-------------------------------------------------------|
Sinocyclocheilus_rhinocerous_grk7b-2	E100K	# | |---->Altered Secondary_structure (Pr = 0.24) |
Sinocyclocheilus_rhinocerous_grk7b-2	E100K	# | | |
Sinocyclocheilus_rhinocerous_grk7b-2	E100K	# | |---->Altered Stability_and_conformational_flexibility (Pr = 0.25) |
Sinocyclocheilus_rhinocerous_grk7b-2	E100K	# | | |---->Altered Conformational_flexibility (Pr = 0.25) |
Sinocyclocheilus_rhinocerous_grk7b-2	E100K	# | | |
Sinocyclocheilus_rhinocerous_grk7b-2	E100K	# | |---->Altered Special_structural_signatures (Pr = 0.06) |
Sinocyclocheilus_rhinocerous_grk7b-2	E100K	# | |---->Altered Signal_peptide (Pr = 0.00) |
Sinocyclocheilus_rhinocerous_grk7b-2	E100K	# | | |
Sinocyclocheilus_rhinocerous_grk7b-2	E100K	# | |---->Altered Transmembrane_protein (Pr = 0.06) |
Sinocyclocheilus_rhinocerous_grk7b-2	E100K	# | |
Sinocyclocheilus_rhinocerous_grk7b-2	E100K	# |---->Altered Functional_residue (Pr = 0.23) |
Sinocyclocheilus_rhinocerous_grk7b-2	E100K	# |---->Altered Macromolecular_binding (Pr = 0.18) |
Sinocyclocheilus_rhinocerous_grk7b-2	E100K	# | |---->Altered Protein_binding (Pr = 0.18) |
Sinocyclocheilus_rhinocerous_grk7b-2	E100K	# | |---->Altered Disordered_interface (Pr = 0.08) |
Sinocyclocheilus_rhinocerous_grk7b-2	E100K	# | | |
Sinocyclocheilus_rhinocerous_grk7b-2	E100K	# | |---->Altered Ordered_interface (Pr = 0.18) |
Sinocyclocheilus_rhinocerous_grk7b-2	E100K	# | |
Sinocyclocheilus_rhinocerous_grk7b-2	E100K	# |---->Altered Metal_binding (Pr = 0.07)<---------------------------------------------------------|
Sinocyclocheilus_rhinocerous_grk7b-2	E100K	# |
Sinocyclocheilus_rhinocerous_grk7b-2	E100K	# |---->Altered PTM_site (Pr = 0.23)
Sinocyclocheilus_rhinocerous_grk7b-2	E100K	# |---->Gain of Ubiquitylation at E100 (Pr = 0.23 | P = 3.3e-03)
Sinocyclocheilus_rhinocerous_grk7b-2	A103T	0.079	Loss of Ubiquitylation at K104 (Pr = 0.16 | P = 0.03)	Altered Motifs (None)	Predicted conservation scores
Sinocyclocheilus_rhinocerous_grk7b-2	A103T	# Altered Effect (Pr = 0.26)
Sinocyclocheilus_rhinocerous_grk7b-2	A103T	# |---->Altered Motifs (None)
Sinocyclocheilus_rhinocerous_grk7b-2	A103T	# |---->Altered Structure_and_dynamics (Pr = 0.26)-------------------------------------------------------|
Sinocyclocheilus_rhinocerous_grk7b-2	A103T	# | |---->Altered Secondary_structure (Pr = 0.26) |
Sinocyclocheilus_rhinocerous_grk7b-2	A103T	# | | |
Sinocyclocheilus_rhinocerous_grk7b-2	A103T	# | |---->Altered Stability_and_conformational_flexibility (Pr = 0.24) |
Sinocyclocheilus_rhinocerous_grk7b-2	A103T	# | | |---->Altered Conformational_flexibility (Pr = 0.24) |
Sinocyclocheilus_rhinocerous_grk7b-2	A103T	# | | |
Sinocyclocheilus_rhinocerous_grk7b-2	A103T	# | |---->Altered Special_structural_signatures (Pr = 0.06) |
Sinocyclocheilus_rhinocerous_grk7b-2	A103T	# | |---->Altered Signal_peptide (Pr = 0.00) |
Sinocyclocheilus_rhinocerous_grk7b-2	A103T	# | | |
Sinocyclocheilus_rhinocerous_grk7b-2	A103T	# | |---->Altered Transmembrane_protein (Pr = 0.06) |
Sinocyclocheilus_rhinocerous_grk7b-2	A103T	# | |
Sinocyclocheilus_rhinocerous_grk7b-2	A103T	# |---->Altered Functional_residue (Pr = 0.17) |
Sinocyclocheilus_rhinocerous_grk7b-2	A103T	# |---->Altered Macromolecular_binding (Pr = 0.12) |
Sinocyclocheilus_rhinocerous_grk7b-2	A103T	# | |---->Altered Protein_binding (Pr = 0.12) |
Sinocyclocheilus_rhinocerous_grk7b-2	A103T	# | |---->Altered Disordered_interface (Pr = 0.06) |
Sinocyclocheilus_rhinocerous_grk7b-2	A103T	# | | |
Sinocyclocheilus_rhinocerous_grk7b-2	A103T	# | |---->Altered Ordered_interface (Pr = 0.12) |
Sinocyclocheilus_rhinocerous_grk7b-2	A103T	# | |
Sinocyclocheilus_rhinocerous_grk7b-2	A103T	# |---->Altered Metal_binding (Pr = 0.02)<---------------------------------------------------------|
Sinocyclocheilus_rhinocerous_grk7b-2	A103T	# |
Sinocyclocheilus_rhinocerous_grk7b-2	A103T	# |---->Altered PTM_site (Pr = 0.17)
Sinocyclocheilus_rhinocerous_grk7b-2	A103T	# |---->Loss of Ubiquitylation at K104 (Pr = 0.16 | P = 0.03)
Sinocyclocheilus_rhinocerous_grk7b-2	D105G	0.316	Loss of Helix (Pr = 0.29 | P = 0.01); Loss of Ubiquitylation at K104 (Pr = 0.16 | P = 0.04)	Altered Motifs (None)	Predicted conservation scores
Sinocyclocheilus_rhinocerous_grk7b-2	D105G	# Altered Effect (Pr = 0.29)
Sinocyclocheilus_rhinocerous_grk7b-2	D105G	# |---->Altered Motifs (None)
Sinocyclocheilus_rhinocerous_grk7b-2	D105G	# |---->Altered Structure_and_dynamics (Pr = 0.29)-------------------------------------------------------|
Sinocyclocheilus_rhinocerous_grk7b-2	D105G	# | |---->Altered Secondary_structure (Pr = 0.29) |
Sinocyclocheilus_rhinocerous_grk7b-2	D105G	# | | |---->Loss of Helix (Pr = 0.29 | P = 0.01) |
Sinocyclocheilus_rhinocerous_grk7b-2	D105G	# | | |
Sinocyclocheilus_rhinocerous_grk7b-2	D105G	# | |---->Altered Stability_and_conformational_flexibility (Pr = 0.24) |
Sinocyclocheilus_rhinocerous_grk7b-2	D105G	# | | |---->Altered Conformational_flexibility (Pr = 0.24) |
Sinocyclocheilus_rhinocerous_grk7b-2	D105G	# | | |
Sinocyclocheilus_rhinocerous_grk7b-2	D105G	# | |---->Altered Special_structural_signatures (Pr = 0.06) |
Sinocyclocheilus_rhinocerous_grk7b-2	D105G	# | |---->Altered Signal_peptide (Pr = 0.00) |
Sinocyclocheilus_rhinocerous_grk7b-2	D105G	# | | |
Sinocyclocheilus_rhinocerous_grk7b-2	D105G	# | |---->Altered Transmembrane_protein (Pr = 0.06) |
Sinocyclocheilus_rhinocerous_grk7b-2	D105G	# | |
Sinocyclocheilus_rhinocerous_grk7b-2	D105G	# |---->Altered Functional_residue (Pr = 0.17) |
Sinocyclocheilus_rhinocerous_grk7b-2	D105G	# |---->Altered Macromolecular_binding (Pr = 0.12) |
Sinocyclocheilus_rhinocerous_grk7b-2	D105G	# | |---->Altered Protein_binding (Pr = 0.12) |
Sinocyclocheilus_rhinocerous_grk7b-2	D105G	# | |---->Altered Disordered_interface (Pr = 0.12) |
Sinocyclocheilus_rhinocerous_grk7b-2	D105G	# | | |
Sinocyclocheilus_rhinocerous_grk7b-2	D105G	# | |---->Altered Ordered_interface (Pr = 0.12) |
Sinocyclocheilus_rhinocerous_grk7b-2	D105G	# | |
Sinocyclocheilus_rhinocerous_grk7b-2	D105G	# |---->Altered Metal_binding (Pr = 0.02)<---------------------------------------------------------|
Sinocyclocheilus_rhinocerous_grk7b-2	D105G	# |
Sinocyclocheilus_rhinocerous_grk7b-2	D105G	# |---->Altered PTM_site (Pr = 0.17)
Sinocyclocheilus_rhinocerous_grk7b-2	D105G	# |---->Loss of Ubiquitylation at K104 (Pr = 0.16 | P = 0.04)
Sinocyclocheilus_rhinocerous_grk7b-2	K106Y	0.335	Loss of Helix (Pr = 0.27 | P = 0.04); Gain of Ubiquitylation at K104 (Pr = 0.18 | P = 0.02)	Altered Motifs (ELME000163:YXXQ motif found in the cytoplasmic region of cytokine receptors that bind STAT3 SH2 domain.)	Predicted conservation scores
Sinocyclocheilus_rhinocerous_grk7b-2	K106Y	# Altered Effect (Pr = 0.29)
Sinocyclocheilus_rhinocerous_grk7b-2	K106Y	# |---->Altered Motifs (ELME000163)
Sinocyclocheilus_rhinocerous_grk7b-2	K106Y	# |---->Altered Structure_and_dynamics (Pr = 0.29)-------------------------------------------------------|
Sinocyclocheilus_rhinocerous_grk7b-2	K106Y	# | |---->Altered Secondary_structure (Pr = 0.27) |
Sinocyclocheilus_rhinocerous_grk7b-2	K106Y	# | | |---->Loss of Helix (Pr = 0.27 | P = 0.04) |
Sinocyclocheilus_rhinocerous_grk7b-2	K106Y	# | | |
Sinocyclocheilus_rhinocerous_grk7b-2	K106Y	# | |---->Altered Stability_and_conformational_flexibility (Pr = 0.29) |
Sinocyclocheilus_rhinocerous_grk7b-2	K106Y	# | | |---->Altered Conformational_flexibility (Pr = 0.29) |
Sinocyclocheilus_rhinocerous_grk7b-2	K106Y	# | | |
Sinocyclocheilus_rhinocerous_grk7b-2	K106Y	# | |---->Altered Special_structural_signatures (Pr = 0.06) |
Sinocyclocheilus_rhinocerous_grk7b-2	K106Y	# | |---->Altered Signal_peptide (Pr = 0.00) |
Sinocyclocheilus_rhinocerous_grk7b-2	K106Y	# | | |
Sinocyclocheilus_rhinocerous_grk7b-2	K106Y	# | |---->Altered Transmembrane_protein (Pr = 0.06) |
Sinocyclocheilus_rhinocerous_grk7b-2	K106Y	# | |
Sinocyclocheilus_rhinocerous_grk7b-2	K106Y	# |---->Altered Functional_residue (Pr = 0.18) |
Sinocyclocheilus_rhinocerous_grk7b-2	K106Y	# |---->Altered Macromolecular_binding (Pr = 0.11) |
Sinocyclocheilus_rhinocerous_grk7b-2	K106Y	# | |---->Altered Protein_binding (Pr = 0.11) |
Sinocyclocheilus_rhinocerous_grk7b-2	K106Y	# | |---->Altered Disordered_interface (Pr = 0.11) |
Sinocyclocheilus_rhinocerous_grk7b-2	K106Y	# | | |
Sinocyclocheilus_rhinocerous_grk7b-2	K106Y	# | |---->Altered Ordered_interface (Pr = 0.09) |
Sinocyclocheilus_rhinocerous_grk7b-2	K106Y	# | |
Sinocyclocheilus_rhinocerous_grk7b-2	K106Y	# |---->Altered Metal_binding (Pr = 0.02)<---------------------------------------------------------|
Sinocyclocheilus_rhinocerous_grk7b-2	K106Y	# |
Sinocyclocheilus_rhinocerous_grk7b-2	K106Y	# |---->Altered PTM_site (Pr = 0.18)
Sinocyclocheilus_rhinocerous_grk7b-2	K106Y	# |---->Gain of Ubiquitylation at K104 (Pr = 0.18 | P = 0.02)
Sinocyclocheilus_rhinocerous_grk7b-2	A107M	0.297	Loss of Ubiquitylation at K104 (Pr = 0.16 | P = 0.03)	Altered Motifs (None)	Predicted conservation scores
Sinocyclocheilus_rhinocerous_grk7b-2	A107M	# Altered Effect (Pr = 0.26)
Sinocyclocheilus_rhinocerous_grk7b-2	A107M	# |---->Altered Motifs (None)
Sinocyclocheilus_rhinocerous_grk7b-2	A107M	# |---->Altered Structure_and_dynamics (Pr = 0.26)-------------------------------------------------------|
Sinocyclocheilus_rhinocerous_grk7b-2	A107M	# | |---->Altered Secondary_structure (Pr = 0.22) |
Sinocyclocheilus_rhinocerous_grk7b-2	A107M	# | | |
Sinocyclocheilus_rhinocerous_grk7b-2	A107M	# | |---->Altered Stability_and_conformational_flexibility (Pr = 0.26) |
Sinocyclocheilus_rhinocerous_grk7b-2	A107M	# | | |---->Altered Conformational_flexibility (Pr = 0.26) |
Sinocyclocheilus_rhinocerous_grk7b-2	A107M	# | | |
Sinocyclocheilus_rhinocerous_grk7b-2	A107M	# | |---->Altered Special_structural_signatures (Pr = 0.06) |
Sinocyclocheilus_rhinocerous_grk7b-2	A107M	# | |---->Altered Signal_peptide (Pr = 0.00) |
Sinocyclocheilus_rhinocerous_grk7b-2	A107M	# | | |
Sinocyclocheilus_rhinocerous_grk7b-2	A107M	# | |---->Altered Transmembrane_protein (Pr = 0.06) |
Sinocyclocheilus_rhinocerous_grk7b-2	A107M	# | |
Sinocyclocheilus_rhinocerous_grk7b-2	A107M	# |---->Altered Functional_residue (Pr = 0.17) |
Sinocyclocheilus_rhinocerous_grk7b-2	A107M	# |---->Altered Macromolecular_binding (Pr = 0.10) |
Sinocyclocheilus_rhinocerous_grk7b-2	A107M	# | |---->Altered Protein_binding (Pr = 0.10) |
Sinocyclocheilus_rhinocerous_grk7b-2	A107M	# | |---->Altered Disordered_interface (Pr = 0.10) |
Sinocyclocheilus_rhinocerous_grk7b-2	A107M	# | | |
Sinocyclocheilus_rhinocerous_grk7b-2	A107M	# | |---->Altered Ordered_interface (Pr = 0.07) |
Sinocyclocheilus_rhinocerous_grk7b-2	A107M	# | |
Sinocyclocheilus_rhinocerous_grk7b-2	A107M	# |---->Altered Metal_binding (Pr = 0.02)<---------------------------------------------------------|
Sinocyclocheilus_rhinocerous_grk7b-2	A107M	# |
Sinocyclocheilus_rhinocerous_grk7b-2	A107M	# |---->Altered PTM_site (Pr = 0.17)
Sinocyclocheilus_rhinocerous_grk7b-2	A107M	# |---->Loss of Ubiquitylation at K104 (Pr = 0.16 | P = 0.03)
Sinocyclocheilus_rhinocerous_grk7b-2	R108A	0.204	Loss of ADP-ribosylation at R108 (Pr = 0.21 | P = 0.04); Gain of Ubiquitylation at K104 (Pr = 0.19 | P = 0.01)	Altered Motifs (None)	Predicted conservation scores
Sinocyclocheilus_rhinocerous_grk7b-2	R108A	# Altered Effect (Pr = 0.24)
Sinocyclocheilus_rhinocerous_grk7b-2	R108A	# |---->Altered Motifs (None)
Sinocyclocheilus_rhinocerous_grk7b-2	R108A	# |---->Altered Structure_and_dynamics (Pr = 0.24)-------------------------------------------------------|
Sinocyclocheilus_rhinocerous_grk7b-2	R108A	# | |---->Altered Secondary_structure (Pr = 0.05) |
Sinocyclocheilus_rhinocerous_grk7b-2	R108A	# | | |
Sinocyclocheilus_rhinocerous_grk7b-2	R108A	# | |---->Altered Stability_and_conformational_flexibility (Pr = 0.24) |
Sinocyclocheilus_rhinocerous_grk7b-2	R108A	# | | |---->Altered Conformational_flexibility (Pr = 0.24) |
Sinocyclocheilus_rhinocerous_grk7b-2	R108A	# | | |
Sinocyclocheilus_rhinocerous_grk7b-2	R108A	# | |---->Altered Special_structural_signatures (Pr = 0.06) |
Sinocyclocheilus_rhinocerous_grk7b-2	R108A	# | |---->Altered Signal_peptide (Pr = 0.00) |
Sinocyclocheilus_rhinocerous_grk7b-2	R108A	# | | |
Sinocyclocheilus_rhinocerous_grk7b-2	R108A	# | |---->Altered Transmembrane_protein (Pr = 0.06) |
Sinocyclocheilus_rhinocerous_grk7b-2	R108A	# | |
Sinocyclocheilus_rhinocerous_grk7b-2	R108A	# |---->Altered Functional_residue (Pr = 0.21) |
Sinocyclocheilus_rhinocerous_grk7b-2	R108A	# |---->Altered Macromolecular_binding (Pr = 0.09) |
Sinocyclocheilus_rhinocerous_grk7b-2	R108A	# | |---->Altered Protein_binding (Pr = 0.09) |
Sinocyclocheilus_rhinocerous_grk7b-2	R108A	# | |---->Altered Disordered_interface (Pr = 0.09) |
Sinocyclocheilus_rhinocerous_grk7b-2	R108A	# | | |
Sinocyclocheilus_rhinocerous_grk7b-2	R108A	# | |---->Altered Ordered_interface (Pr = 0.09) |
Sinocyclocheilus_rhinocerous_grk7b-2	R108A	# | |
Sinocyclocheilus_rhinocerous_grk7b-2	R108A	# |---->Altered Metal_binding (Pr = 0.02)<---------------------------------------------------------|
Sinocyclocheilus_rhinocerous_grk7b-2	R108A	# |
Sinocyclocheilus_rhinocerous_grk7b-2	R108A	# |---->Altered PTM_site (Pr = 0.21)
Sinocyclocheilus_rhinocerous_grk7b-2	R108A	# |---->Loss of ADP-ribosylation at R108 (Pr = 0.21 | P = 0.04)
Sinocyclocheilus_rhinocerous_grk7b-2	R108A	# |---->Gain of Ubiquitylation at K104 (Pr = 0.19 | P = 0.01)
Sinocyclocheilus_rhinocerous_grk7b-2	Q109P	0.644	Gain of Acetylation at K114 (Pr = 0.20 | P = 0.04); Gain of Ubiquitylation at K104 (Pr = 0.17 | P = 0.03)	Altered Motifs (None)	Predicted conservation scores
Sinocyclocheilus_rhinocerous_grk7b-2	Q109P	# Altered Effect (Pr = 0.24)
Sinocyclocheilus_rhinocerous_grk7b-2	Q109P	# |---->Altered Motifs (None)
Sinocyclocheilus_rhinocerous_grk7b-2	Q109P	# |---->Altered Structure_and_dynamics (Pr = 0.24)-------------------------------------------------------|
Sinocyclocheilus_rhinocerous_grk7b-2	Q109P	# | |---->Altered Secondary_structure (Pr = 0.04) |
Sinocyclocheilus_rhinocerous_grk7b-2	Q109P	# | | |
Sinocyclocheilus_rhinocerous_grk7b-2	Q109P	# | |---->Altered Stability_and_conformational_flexibility (Pr = 0.24) |
Sinocyclocheilus_rhinocerous_grk7b-2	Q109P	# | | |---->Altered Conformational_flexibility (Pr = 0.24) |
Sinocyclocheilus_rhinocerous_grk7b-2	Q109P	# | | |
Sinocyclocheilus_rhinocerous_grk7b-2	Q109P	# | |---->Altered Special_structural_signatures (Pr = 0.07) |
Sinocyclocheilus_rhinocerous_grk7b-2	Q109P	# | |---->Altered Signal_peptide (Pr = 0.00) |
Sinocyclocheilus_rhinocerous_grk7b-2	Q109P	# | | |
Sinocyclocheilus_rhinocerous_grk7b-2	Q109P	# | |---->Altered Transmembrane_protein (Pr = 0.07) |
Sinocyclocheilus_rhinocerous_grk7b-2	Q109P	# | |
Sinocyclocheilus_rhinocerous_grk7b-2	Q109P	# |---->Altered Functional_residue (Pr = 0.20) |
Sinocyclocheilus_rhinocerous_grk7b-2	Q109P	# |---->Altered Macromolecular_binding (Pr = 0.09) |
Sinocyclocheilus_rhinocerous_grk7b-2	Q109P	# | |---->Altered Protein_binding (Pr = 0.09) |
Sinocyclocheilus_rhinocerous_grk7b-2	Q109P	# | |---->Altered Disordered_interface (Pr = 0.09) |
Sinocyclocheilus_rhinocerous_grk7b-2	Q109P	# | | |
Sinocyclocheilus_rhinocerous_grk7b-2	Q109P	# | |---->Altered Ordered_interface (Pr = 0.08) |
Sinocyclocheilus_rhinocerous_grk7b-2	Q109P	# | |
Sinocyclocheilus_rhinocerous_grk7b-2	Q109P	# |---->Altered Metal_binding (Pr = 0.02)<---------------------------------------------------------|
Sinocyclocheilus_rhinocerous_grk7b-2	Q109P	# |
Sinocyclocheilus_rhinocerous_grk7b-2	Q109P	# |---->Altered PTM_site (Pr = 0.20)
Sinocyclocheilus_rhinocerous_grk7b-2	Q109P	# |---->Gain of Acetylation at K114 (Pr = 0.20 | P = 0.04)
Sinocyclocheilus_rhinocerous_grk7b-2	Q109P	# |---->Gain of Ubiquitylation at K104 (Pr = 0.17 | P = 0.03)
Sinocyclocheilus_rhinocerous_grk7b-2	N110E	0.215	Loss of Acetylation at K114 (Pr = 0.19 | P = 0.04)	Altered Motifs (ELME000117:Major TRAF2-binding consensus motif. Members of the tumor necrosis factor receptor (TNFR) superfamily initiate intracellular signaling by recruiting the C-domain of the TNFR-associated factors (TRAFs) through their cytoplasmic tails.)	Predicted conservation scores
Sinocyclocheilus_rhinocerous_grk7b-2	N110E	# Altered Effect (Pr = 0.26)
Sinocyclocheilus_rhinocerous_grk7b-2	N110E	# |---->Altered Motifs (ELME000117)
Sinocyclocheilus_rhinocerous_grk7b-2	N110E	# |---->Altered Structure_and_dynamics (Pr = 0.26)-------------------------------------------------------|
Sinocyclocheilus_rhinocerous_grk7b-2	N110E	# | |---->Altered Secondary_structure (Pr = 0.07) |
Sinocyclocheilus_rhinocerous_grk7b-2	N110E	# | | |
Sinocyclocheilus_rhinocerous_grk7b-2	N110E	# | |---->Altered Stability_and_conformational_flexibility (Pr = 0.26) |
Sinocyclocheilus_rhinocerous_grk7b-2	N110E	# | | |---->Altered Conformational_flexibility (Pr = 0.26) |
Sinocyclocheilus_rhinocerous_grk7b-2	N110E	# | | |
Sinocyclocheilus_rhinocerous_grk7b-2	N110E	# | |---->Altered Special_structural_signatures (Pr = 0.07) |
Sinocyclocheilus_rhinocerous_grk7b-2	N110E	# | |---->Altered Signal_peptide (Pr = 0.00) |
Sinocyclocheilus_rhinocerous_grk7b-2	N110E	# | | |
Sinocyclocheilus_rhinocerous_grk7b-2	N110E	# | |---->Altered Transmembrane_protein (Pr = 0.06) |
Sinocyclocheilus_rhinocerous_grk7b-2	N110E	# | |
Sinocyclocheilus_rhinocerous_grk7b-2	N110E	# |---->Altered Functional_residue (Pr = 0.19) |
Sinocyclocheilus_rhinocerous_grk7b-2	N110E	# |---->Altered Macromolecular_binding (Pr = 0.09) |
Sinocyclocheilus_rhinocerous_grk7b-2	N110E	# | |---->Altered Protein_binding (Pr = 0.09) |
Sinocyclocheilus_rhinocerous_grk7b-2	N110E	# | |---->Altered Disordered_interface (Pr = 0.09) |
Sinocyclocheilus_rhinocerous_grk7b-2	N110E	# | | |
Sinocyclocheilus_rhinocerous_grk7b-2	N110E	# | |---->Altered Ordered_interface (Pr = 0.06) |
Sinocyclocheilus_rhinocerous_grk7b-2	N110E	# | |
Sinocyclocheilus_rhinocerous_grk7b-2	N110E	# |---->Altered Metal_binding (Pr = 0.04)<---------------------------------------------------------|
Sinocyclocheilus_rhinocerous_grk7b-2	N110E	# |
Sinocyclocheilus_rhinocerous_grk7b-2	N110E	# |---->Altered PTM_site (Pr = 0.19)
Sinocyclocheilus_rhinocerous_grk7b-2	N110E	# |---->Loss of Acetylation at K114 (Pr = 0.19 | P = 0.04)
Sinocyclocheilus_rhinocerous_grk7b-2	I112L	0.207	Gain of Helix (Pr = 0.27 | P = 0.04); Gain of Acetylation at K114 (Pr = 0.19 | P = 0.04)	Altered Motifs (None)	Predicted conservation scores
Sinocyclocheilus_rhinocerous_grk7b-2	I112L	# Altered Effect (Pr = 0.27)
Sinocyclocheilus_rhinocerous_grk7b-2	I112L	# |---->Altered Motifs (None)
Sinocyclocheilus_rhinocerous_grk7b-2	I112L	# |---->Altered Structure_and_dynamics (Pr = 0.27)-------------------------------------------------------|
Sinocyclocheilus_rhinocerous_grk7b-2	I112L	# | |---->Altered Secondary_structure (Pr = 0.27) |
Sinocyclocheilus_rhinocerous_grk7b-2	I112L	# | | |---->Gain of Helix (Pr = 0.27 | P = 0.04) |
Sinocyclocheilus_rhinocerous_grk7b-2	I112L	# | | |
Sinocyclocheilus_rhinocerous_grk7b-2	I112L	# | |---->Altered Stability_and_conformational_flexibility (Pr = 0.20) |
Sinocyclocheilus_rhinocerous_grk7b-2	I112L	# | | |---->Altered Conformational_flexibility (Pr = 0.20) |
Sinocyclocheilus_rhinocerous_grk7b-2	I112L	# | | |
Sinocyclocheilus_rhinocerous_grk7b-2	I112L	# | |---->Altered Special_structural_signatures (Pr = 0.06) |
Sinocyclocheilus_rhinocerous_grk7b-2	I112L	# | |---->Altered Signal_peptide (Pr = 0.00) |
Sinocyclocheilus_rhinocerous_grk7b-2	I112L	# | | |
Sinocyclocheilus_rhinocerous_grk7b-2	I112L	# | |---->Altered Transmembrane_protein (Pr = 0.06) |
Sinocyclocheilus_rhinocerous_grk7b-2	I112L	# | |
Sinocyclocheilus_rhinocerous_grk7b-2	I112L	# |---->Altered Functional_residue (Pr = 0.19) |
Sinocyclocheilus_rhinocerous_grk7b-2	I112L	# |---->Altered Macromolecular_binding (Pr = 0.09) |
Sinocyclocheilus_rhinocerous_grk7b-2	I112L	# | |---->Altered Protein_binding (Pr = 0.09) |
Sinocyclocheilus_rhinocerous_grk7b-2	I112L	# | |---->Altered Disordered_interface (Pr = 0.09) |
Sinocyclocheilus_rhinocerous_grk7b-2	I112L	# | | |
Sinocyclocheilus_rhinocerous_grk7b-2	I112L	# | |---->Altered Ordered_interface (Pr = 0.06) |
Sinocyclocheilus_rhinocerous_grk7b-2	I112L	# | |
Sinocyclocheilus_rhinocerous_grk7b-2	I112L	# |---->Altered Metal_binding (Pr = 0.02)<---------------------------------------------------------|
Sinocyclocheilus_rhinocerous_grk7b-2	I112L	# |
Sinocyclocheilus_rhinocerous_grk7b-2	I112L	# |---->Altered PTM_site (Pr = 0.19)
Sinocyclocheilus_rhinocerous_grk7b-2	I112L	# |---->Gain of Acetylation at K114 (Pr = 0.19 | P = 0.04)
Sinocyclocheilus_rhinocerous_grk7b-2	N113K	0.365	Gain of Acetylation at N113 (Pr = 0.37 | P = 1.5e-03); Altered Calmodulin_binding (Pr = 0.16 | P = 0.05); Altered Stability (Pr = 0.09 | P = 0.05)	Altered Motifs (None)	Predicted conservation scores
Sinocyclocheilus_rhinocerous_grk7b-2	N113K	# Altered Effect (Pr = 0.37)
Sinocyclocheilus_rhinocerous_grk7b-2	N113K	# |---->Altered Motifs (None)
Sinocyclocheilus_rhinocerous_grk7b-2	N113K	# |---->Altered Structure_and_dynamics (Pr = 0.26)-------------------------------------------------------|
Sinocyclocheilus_rhinocerous_grk7b-2	N113K	# | |---->Altered Secondary_structure (Pr = 0.26) |
Sinocyclocheilus_rhinocerous_grk7b-2	N113K	# | | |
Sinocyclocheilus_rhinocerous_grk7b-2	N113K	# | |---->Altered Stability_and_conformational_flexibility (Pr = 0.20) |
Sinocyclocheilus_rhinocerous_grk7b-2	N113K	# | | |---->Altered Stability (Pr = 0.09 | P = 0.05) |
Sinocyclocheilus_rhinocerous_grk7b-2	N113K	# | | |---->Altered Conformational_flexibility (Pr = 0.20) |
Sinocyclocheilus_rhinocerous_grk7b-2	N113K	# | | |
Sinocyclocheilus_rhinocerous_grk7b-2	N113K	# | |---->Altered Special_structural_signatures (Pr = 0.06) |
Sinocyclocheilus_rhinocerous_grk7b-2	N113K	# | |---->Altered Signal_peptide (Pr = 0.00) |
Sinocyclocheilus_rhinocerous_grk7b-2	N113K	# | | |
Sinocyclocheilus_rhinocerous_grk7b-2	N113K	# | |---->Altered Transmembrane_protein (Pr = 0.06) |
Sinocyclocheilus_rhinocerous_grk7b-2	N113K	# | |
Sinocyclocheilus_rhinocerous_grk7b-2	N113K	# |---->Altered Functional_residue (Pr = 0.37) |
Sinocyclocheilus_rhinocerous_grk7b-2	N113K	# |---->Altered Macromolecular_binding (Pr = 0.16) |
Sinocyclocheilus_rhinocerous_grk7b-2	N113K	# | |---->Altered Protein_binding (Pr = 0.16) |
Sinocyclocheilus_rhinocerous_grk7b-2	N113K	# | |---->Altered Disordered_interface (Pr = 0.16) |
Sinocyclocheilus_rhinocerous_grk7b-2	N113K	# | | |---->Altered Calmodulin_binding (Pr = 0.16 | P = 0.05) |
Sinocyclocheilus_rhinocerous_grk7b-2	N113K	# | | |
Sinocyclocheilus_rhinocerous_grk7b-2	N113K	# | |---->Altered Ordered_interface (Pr = 0.06) |
Sinocyclocheilus_rhinocerous_grk7b-2	N113K	# | |
Sinocyclocheilus_rhinocerous_grk7b-2	N113K	# |---->Altered Metal_binding (Pr = 0.02)<---------------------------------------------------------|
Sinocyclocheilus_rhinocerous_grk7b-2	N113K	# |
Sinocyclocheilus_rhinocerous_grk7b-2	N113K	# |---->Altered PTM_site (Pr = 0.37)
Sinocyclocheilus_rhinocerous_grk7b-2	N113K	# |---->Gain of Acetylation at N113 (Pr = 0.37 | P = 1.5e-03)
Sinocyclocheilus_rhinocerous_grk7b-2	K117Q	0.216	Loss of Helix (Pr = 0.28 | P = 0.03); Loss of Acetylation at K114 (Pr = 0.21 | P = 0.03)	Altered Motifs (ELME000173:Consensus derived from reported natural interactors which do not match the Mode 1 and Mode 2 ligands.)	Predicted conservation scores
Sinocyclocheilus_rhinocerous_grk7b-2	K117Q	# Altered Effect (Pr = 0.28)
Sinocyclocheilus_rhinocerous_grk7b-2	K117Q	# |---->Altered Motifs (ELME000173)
Sinocyclocheilus_rhinocerous_grk7b-2	K117Q	# |---->Altered Structure_and_dynamics (Pr = 0.28)-------------------------------------------------------|
Sinocyclocheilus_rhinocerous_grk7b-2	K117Q	# | |---->Altered Secondary_structure (Pr = 0.28) |
Sinocyclocheilus_rhinocerous_grk7b-2	K117Q	# | | |---->Loss of Helix (Pr = 0.28 | P = 0.03) |
Sinocyclocheilus_rhinocerous_grk7b-2	K117Q	# | | |
Sinocyclocheilus_rhinocerous_grk7b-2	K117Q	# | |---->Altered Stability_and_conformational_flexibility (Pr = 0.19) |
Sinocyclocheilus_rhinocerous_grk7b-2	K117Q	# | | |---->Altered Conformational_flexibility (Pr = 0.19) |
Sinocyclocheilus_rhinocerous_grk7b-2	K117Q	# | | |
Sinocyclocheilus_rhinocerous_grk7b-2	K117Q	# | |---->Altered Special_structural_signatures (Pr = 0.06) |
Sinocyclocheilus_rhinocerous_grk7b-2	K117Q	# | |---->Altered Signal_peptide (Pr = 0.00) |
Sinocyclocheilus_rhinocerous_grk7b-2	K117Q	# | | |
Sinocyclocheilus_rhinocerous_grk7b-2	K117Q	# | |---->Altered Transmembrane_protein (Pr = 0.06) |
Sinocyclocheilus_rhinocerous_grk7b-2	K117Q	# | |
Sinocyclocheilus_rhinocerous_grk7b-2	K117Q	# |---->Altered Functional_residue (Pr = 0.21) |
Sinocyclocheilus_rhinocerous_grk7b-2	K117Q	# |---->Altered Macromolecular_binding (Pr = 0.09) |
Sinocyclocheilus_rhinocerous_grk7b-2	K117Q	# | |---->Altered Protein_binding (Pr = 0.09) |
Sinocyclocheilus_rhinocerous_grk7b-2	K117Q	# | |---->Altered Disordered_interface (Pr = 0.09) |
Sinocyclocheilus_rhinocerous_grk7b-2	K117Q	# | | |
Sinocyclocheilus_rhinocerous_grk7b-2	K117Q	# | |---->Altered Ordered_interface (Pr = 0.06) |
Sinocyclocheilus_rhinocerous_grk7b-2	K117Q	# | |
Sinocyclocheilus_rhinocerous_grk7b-2	K117Q	# |---->Altered Metal_binding (Pr = 0.03)<---------------------------------------------------------|
Sinocyclocheilus_rhinocerous_grk7b-2	K117Q	# |
Sinocyclocheilus_rhinocerous_grk7b-2	K117Q	# |---->Altered PTM_site (Pr = 0.21)
Sinocyclocheilus_rhinocerous_grk7b-2	K117Q	# |---->Loss of Acetylation at K114 (Pr = 0.21 | P = 0.03)
Sinocyclocheilus_rhinocerous_grk7b-2	A118E	0.195	Loss of Acetylation at K114 (Pr = 0.19 | P = 0.05)	Altered Motifs (ELME000173:Consensus derived from reported natural interactors which do not match the Mode 1 and Mode 2 ligands.)	Predicted conservation scores
Sinocyclocheilus_rhinocerous_grk7b-2	A118E	# Altered Effect (Pr = 0.26)
Sinocyclocheilus_rhinocerous_grk7b-2	A118E	# |---->Altered Motifs (ELME000173)
Sinocyclocheilus_rhinocerous_grk7b-2	A118E	# |---->Altered Structure_and_dynamics (Pr = 0.26)-------------------------------------------------------|
Sinocyclocheilus_rhinocerous_grk7b-2	A118E	# | |---->Altered Secondary_structure (Pr = 0.26) |
Sinocyclocheilus_rhinocerous_grk7b-2	A118E	# | | |
Sinocyclocheilus_rhinocerous_grk7b-2	A118E	# | |---->Altered Stability_and_conformational_flexibility (Pr = 0.22) |
Sinocyclocheilus_rhinocerous_grk7b-2	A118E	# | | |---->Altered Conformational_flexibility (Pr = 0.22) |
Sinocyclocheilus_rhinocerous_grk7b-2	A118E	# | | |
Sinocyclocheilus_rhinocerous_grk7b-2	A118E	# | |---->Altered Special_structural_signatures (Pr = 0.04) |
Sinocyclocheilus_rhinocerous_grk7b-2	A118E	# | |---->Altered Signal_peptide (Pr = 0.00) |
Sinocyclocheilus_rhinocerous_grk7b-2	A118E	# | | |
Sinocyclocheilus_rhinocerous_grk7b-2	A118E	# | |---->Altered Transmembrane_protein (Pr = 0.04) |
Sinocyclocheilus_rhinocerous_grk7b-2	A118E	# | |
Sinocyclocheilus_rhinocerous_grk7b-2	A118E	# |---->Altered Functional_residue (Pr = 0.19) |
Sinocyclocheilus_rhinocerous_grk7b-2	A118E	# |---->Altered Macromolecular_binding (Pr = 0.09) |
Sinocyclocheilus_rhinocerous_grk7b-2	A118E	# | |---->Altered Protein_binding (Pr = 0.09) |
Sinocyclocheilus_rhinocerous_grk7b-2	A118E	# | |---->Altered Disordered_interface (Pr = 0.09) |
Sinocyclocheilus_rhinocerous_grk7b-2	A118E	# | | |
Sinocyclocheilus_rhinocerous_grk7b-2	A118E	# | |---->Altered Ordered_interface (Pr = 0.06) |
Sinocyclocheilus_rhinocerous_grk7b-2	A118E	# | |
Sinocyclocheilus_rhinocerous_grk7b-2	A118E	# |---->Altered Metal_binding (Pr = 0.05)<---------------------------------------------------------|
Sinocyclocheilus_rhinocerous_grk7b-2	A118E	# |
Sinocyclocheilus_rhinocerous_grk7b-2	A118E	# |---->Altered PTM_site (Pr = 0.19)
Sinocyclocheilus_rhinocerous_grk7b-2	A118E	# |---->Loss of Acetylation at K114 (Pr = 0.19 | P = 0.05)
Sinocyclocheilus_rhinocerous_grk7b-2	D119P	0.301	Loss of Helix (Pr = 0.31 | P = 3.9e-03); Gain of Acetylation at K114 (Pr = 0.23 | P = 0.02)	Altered Motifs (ELME000173:Consensus derived from reported natural interactors which do not match the Mode 1 and Mode 2 ligands.; ELME000197:Phosphopeptide motif which directly interacts with the BRCT (carboxy-terminal) domain of the Breast Cancer Gene BRCA1 with low affinity; ELME000239:The USP7 NTD domain binding motif variant based on the MDM2 and P53 interactions.)	Predicted conservation scores
Sinocyclocheilus_rhinocerous_grk7b-2	D119P	# Altered Effect (Pr = 0.31)
Sinocyclocheilus_rhinocerous_grk7b-2	D119P	# |---->Altered Motifs (ELME000173|ELME000197|ELME000239)
Sinocyclocheilus_rhinocerous_grk7b-2	D119P	# |---->Altered Structure_and_dynamics (Pr = 0.31)-------------------------------------------------------|
Sinocyclocheilus_rhinocerous_grk7b-2	D119P	# | |---->Altered Secondary_structure (Pr = 0.31) |
Sinocyclocheilus_rhinocerous_grk7b-2	D119P	# | | |---->Loss of Helix (Pr = 0.31 | P = 3.9e-03) |
Sinocyclocheilus_rhinocerous_grk7b-2	D119P	# | | |
Sinocyclocheilus_rhinocerous_grk7b-2	D119P	# | |---->Altered Stability_and_conformational_flexibility (Pr = 0.19) |
Sinocyclocheilus_rhinocerous_grk7b-2	D119P	# | | |---->Altered Conformational_flexibility (Pr = 0.19) |
Sinocyclocheilus_rhinocerous_grk7b-2	D119P	# | | |
Sinocyclocheilus_rhinocerous_grk7b-2	D119P	# | |---->Altered Special_structural_signatures (Pr = 0.04) |
Sinocyclocheilus_rhinocerous_grk7b-2	D119P	# | |---->Altered Signal_peptide (Pr = 0.00) |
Sinocyclocheilus_rhinocerous_grk7b-2	D119P	# | | |
Sinocyclocheilus_rhinocerous_grk7b-2	D119P	# | |---->Altered Transmembrane_protein (Pr = 0.04) |
Sinocyclocheilus_rhinocerous_grk7b-2	D119P	# | |
Sinocyclocheilus_rhinocerous_grk7b-2	D119P	# |---->Altered Functional_residue (Pr = 0.23) |
Sinocyclocheilus_rhinocerous_grk7b-2	D119P	# |---->Altered Macromolecular_binding (Pr = 0.09) |
Sinocyclocheilus_rhinocerous_grk7b-2	D119P	# | |---->Altered Protein_binding (Pr = 0.09) |
Sinocyclocheilus_rhinocerous_grk7b-2	D119P	# | |---->Altered Disordered_interface (Pr = 0.09) |
Sinocyclocheilus_rhinocerous_grk7b-2	D119P	# | | |
Sinocyclocheilus_rhinocerous_grk7b-2	D119P	# | |---->Altered Ordered_interface (Pr = 0.06) |
Sinocyclocheilus_rhinocerous_grk7b-2	D119P	# | |
Sinocyclocheilus_rhinocerous_grk7b-2	D119P	# |---->Altered Metal_binding (Pr = 0.02)<---------------------------------------------------------|
Sinocyclocheilus_rhinocerous_grk7b-2	D119P	# |
Sinocyclocheilus_rhinocerous_grk7b-2	D119P	# |---->Altered PTM_site (Pr = 0.23)
Sinocyclocheilus_rhinocerous_grk7b-2	D119P	# |---->Gain of Acetylation at K114 (Pr = 0.23 | P = 0.02)
Sinocyclocheilus_rhinocerous_grk7b-2	S120Y	0.520	Gain of Helix (Pr = 0.27 | P = 0.04)	Altered Motifs (ELME000120:Tyrosine-based sorting signal responsible for the interaction with mu subunit of AP (Adaptor Protein) complex; ELME000173:Consensus derived from reported natural interactors which do not match the Mode 1 and Mode 2 ligands.; ELME000197:Phosphopeptide motif which directly interacts with the BRCT (carboxy-terminal) domain of the Breast Cancer Gene BRCA1 with low affinity)	Predicted conservation scores
Sinocyclocheilus_rhinocerous_grk7b-2	S120Y	# Altered Effect (Pr = 0.27)
Sinocyclocheilus_rhinocerous_grk7b-2	S120Y	# |---->Altered Motifs (ELME000120|ELME000173|ELME000197)
Sinocyclocheilus_rhinocerous_grk7b-2	S120Y	# |---->Altered Structure_and_dynamics (Pr = 0.27)-------------------------------------------------------|
Sinocyclocheilus_rhinocerous_grk7b-2	S120Y	# | |---->Altered Secondary_structure (Pr = 0.27) |
Sinocyclocheilus_rhinocerous_grk7b-2	S120Y	# | | |---->Gain of Helix (Pr = 0.27 | P = 0.04) |
Sinocyclocheilus_rhinocerous_grk7b-2	S120Y	# | | |
Sinocyclocheilus_rhinocerous_grk7b-2	S120Y	# | |---->Altered Stability_and_conformational_flexibility (Pr = 0.21) |
Sinocyclocheilus_rhinocerous_grk7b-2	S120Y	# | | |---->Altered Conformational_flexibility (Pr = 0.21) |
Sinocyclocheilus_rhinocerous_grk7b-2	S120Y	# | | |
Sinocyclocheilus_rhinocerous_grk7b-2	S120Y	# | |---->Altered Special_structural_signatures (Pr = 0.04) |
Sinocyclocheilus_rhinocerous_grk7b-2	S120Y	# | |---->Altered Signal_peptide (Pr = 0.00) |
Sinocyclocheilus_rhinocerous_grk7b-2	S120Y	# | | |
Sinocyclocheilus_rhinocerous_grk7b-2	S120Y	# | |---->Altered Transmembrane_protein (Pr = 0.04) |
Sinocyclocheilus_rhinocerous_grk7b-2	S120Y	# | |
Sinocyclocheilus_rhinocerous_grk7b-2	S120Y	# |---->Altered Functional_residue (Pr = 0.21) |
Sinocyclocheilus_rhinocerous_grk7b-2	S120Y	# |---->Altered Macromolecular_binding (Pr = 0.08) |
Sinocyclocheilus_rhinocerous_grk7b-2	S120Y	# | |---->Altered Protein_binding (Pr = 0.08) |
Sinocyclocheilus_rhinocerous_grk7b-2	S120Y	# | |---->Altered Disordered_interface (Pr = 0.08) |
Sinocyclocheilus_rhinocerous_grk7b-2	S120Y	# | | |
Sinocyclocheilus_rhinocerous_grk7b-2	S120Y	# | |---->Altered Ordered_interface (Pr = 0.07) |
Sinocyclocheilus_rhinocerous_grk7b-2	S120Y	# | |
Sinocyclocheilus_rhinocerous_grk7b-2	S120Y	# |---->Altered Metal_binding (Pr = 0.03)<---------------------------------------------------------|
Sinocyclocheilus_rhinocerous_grk7b-2	S120Y	# |
Sinocyclocheilus_rhinocerous_grk7b-2	S120Y	# |---->Altered PTM_site (Pr = 0.21)
Sinocyclocheilus_rhinocerous_grk7b-2	K121R	0.175	Gain of Helix (Pr = 0.28 | P = 0.03); Gain of ADP-ribosylation at K121 (Pr = 0.25 | P = 8.2e-03); Loss of Sulfation at Y126 (Pr = 0.01 | P = 0.05)	Altered Motifs (ELME000173:Consensus derived from reported natural interactors which do not match the Mode 1 and Mode 2 ligands.; ELME000197:Phosphopeptide motif which directly interacts with the BRCT (carboxy-terminal) domain of the Breast Cancer Gene BRCA1 with low affinity)	Predicted conservation scores
Sinocyclocheilus_rhinocerous_grk7b-2	K121R	# Altered Effect (Pr = 0.28)
Sinocyclocheilus_rhinocerous_grk7b-2	K121R	# |---->Altered Motifs (ELME000173|ELME000197)
Sinocyclocheilus_rhinocerous_grk7b-2	K121R	# |---->Altered Structure_and_dynamics (Pr = 0.28)-------------------------------------------------------|
Sinocyclocheilus_rhinocerous_grk7b-2	K121R	# | |---->Altered Secondary_structure (Pr = 0.28) |
Sinocyclocheilus_rhinocerous_grk7b-2	K121R	# | | |---->Gain of Helix (Pr = 0.28 | P = 0.03) |
Sinocyclocheilus_rhinocerous_grk7b-2	K121R	# | | |
Sinocyclocheilus_rhinocerous_grk7b-2	K121R	# | |---->Altered Stability_and_conformational_flexibility (Pr = 0.20) |
Sinocyclocheilus_rhinocerous_grk7b-2	K121R	# | | |---->Altered Conformational_flexibility (Pr = 0.20) |
Sinocyclocheilus_rhinocerous_grk7b-2	K121R	# | | |
Sinocyclocheilus_rhinocerous_grk7b-2	K121R	# | |---->Altered Special_structural_signatures (Pr = 0.02) |
Sinocyclocheilus_rhinocerous_grk7b-2	K121R	# | |---->Altered Signal_peptide (Pr = 0.00) |
Sinocyclocheilus_rhinocerous_grk7b-2	K121R	# | | |
Sinocyclocheilus_rhinocerous_grk7b-2	K121R	# | |---->Altered Transmembrane_protein (Pr = 0.02) |
Sinocyclocheilus_rhinocerous_grk7b-2	K121R	# | |
Sinocyclocheilus_rhinocerous_grk7b-2	K121R	# |---->Altered Functional_residue (Pr = 0.25) |
Sinocyclocheilus_rhinocerous_grk7b-2	K121R	# |---->Altered Macromolecular_binding (Pr = 0.09) |
Sinocyclocheilus_rhinocerous_grk7b-2	K121R	# | |---->Altered Protein_binding (Pr = 0.09) |
Sinocyclocheilus_rhinocerous_grk7b-2	K121R	# | |---->Altered Disordered_interface (Pr = 0.09) |
Sinocyclocheilus_rhinocerous_grk7b-2	K121R	# | | |
Sinocyclocheilus_rhinocerous_grk7b-2	K121R	# | |---->Altered Ordered_interface (Pr = 0.09) |
Sinocyclocheilus_rhinocerous_grk7b-2	K121R	# | |
Sinocyclocheilus_rhinocerous_grk7b-2	K121R	# |---->Altered Metal_binding (Pr = 0.02)<---------------------------------------------------------|
Sinocyclocheilus_rhinocerous_grk7b-2	K121R	# |
Sinocyclocheilus_rhinocerous_grk7b-2	K121R	# |---->Altered PTM_site (Pr = 0.25)
Sinocyclocheilus_rhinocerous_grk7b-2	K121R	# |---->Gain of ADP-ribosylation at K121 (Pr = 0.25 | P = 8.2e-03)
Sinocyclocheilus_rhinocerous_grk7b-2	K121R	# |---->Loss of Sulfation at Y126 (Pr = 0.01 | P = 0.05)
Sinocyclocheilus_rhinocerous_grk7b-2	S122T	0.135		Altered Motifs (ELME000173:Consensus derived from reported natural interactors which do not match the Mode 1 and Mode 2 ligands.; ELME000197:Phosphopeptide motif which directly interacts with the BRCT (carboxy-terminal) domain of the Breast Cancer Gene BRCA1 with low affinity)	Predicted conservation scores
Sinocyclocheilus_rhinocerous_grk7b-2	S122T	# Altered Effect (Pr = 0.26)
Sinocyclocheilus_rhinocerous_grk7b-2	S122T	# |---->Altered Motifs (ELME000173|ELME000197)
Sinocyclocheilus_rhinocerous_grk7b-2	S122T	# |---->Altered Structure_and_dynamics (Pr = 0.26)-------------------------------------------------------|
Sinocyclocheilus_rhinocerous_grk7b-2	S122T	# | |---->Altered Secondary_structure (Pr = 0.26) |
Sinocyclocheilus_rhinocerous_grk7b-2	S122T	# | | |
Sinocyclocheilus_rhinocerous_grk7b-2	S122T	# | |---->Altered Stability_and_conformational_flexibility (Pr = 0.20) |
Sinocyclocheilus_rhinocerous_grk7b-2	S122T	# | | |---->Altered Conformational_flexibility (Pr = 0.20) |
Sinocyclocheilus_rhinocerous_grk7b-2	S122T	# | | |
Sinocyclocheilus_rhinocerous_grk7b-2	S122T	# | |---->Altered Special_structural_signatures (Pr = 0.02) |
Sinocyclocheilus_rhinocerous_grk7b-2	S122T	# | |---->Altered Signal_peptide (Pr = 0.00) |
Sinocyclocheilus_rhinocerous_grk7b-2	S122T	# | | |
Sinocyclocheilus_rhinocerous_grk7b-2	S122T	# | |---->Altered Transmembrane_protein (Pr = 0.02) |
Sinocyclocheilus_rhinocerous_grk7b-2	S122T	# | |
Sinocyclocheilus_rhinocerous_grk7b-2	S122T	# |---->Altered Functional_residue (Pr = 0.21) |
Sinocyclocheilus_rhinocerous_grk7b-2	S122T	# |---->Altered Macromolecular_binding (Pr = 0.09) |
Sinocyclocheilus_rhinocerous_grk7b-2	S122T	# | |---->Altered Protein_binding (Pr = 0.09) |
Sinocyclocheilus_rhinocerous_grk7b-2	S122T	# | |---->Altered Disordered_interface (Pr = 0.08) |
Sinocyclocheilus_rhinocerous_grk7b-2	S122T	# | | |
Sinocyclocheilus_rhinocerous_grk7b-2	S122T	# | |---->Altered Ordered_interface (Pr = 0.09) |
Sinocyclocheilus_rhinocerous_grk7b-2	S122T	# | |
Sinocyclocheilus_rhinocerous_grk7b-2	S122T	# |---->Altered Metal_binding (Pr = 0.02)<---------------------------------------------------------|
Sinocyclocheilus_rhinocerous_grk7b-2	S122T	# |
Sinocyclocheilus_rhinocerous_grk7b-2	S122T	# |---->Altered PTM_site (Pr = 0.21)
Sinocyclocheilus_rhinocerous_grk7b-2	F123S	0.477	Gain of Intrinsic_disorder (Pr = 0.34 | P = 0.02); Gain of Phosphorylation at Y126 (Pr = 0.29 | P = 0.02); Gain of B-factor (Pr = 0.27 | P = 9.2e-03); Altered Stability (Pr = 0.13 | P = 0.03)	Altered Motifs (ELME000063:CK1 phosphorylation site; ELME000197:Phosphopeptide motif which directly interacts with the BRCT (carboxy-terminal) domain of the Breast Cancer Gene BRCA1 with low affinity)	Predicted conservation scores
Sinocyclocheilus_rhinocerous_grk7b-2	F123S	# Altered Effect (Pr = 0.34)
Sinocyclocheilus_rhinocerous_grk7b-2	F123S	# |---->Altered Motifs (ELME000063|ELME000197)
Sinocyclocheilus_rhinocerous_grk7b-2	F123S	# |---->Altered Structure_and_dynamics (Pr = 0.34)-------------------------------------------------------|
Sinocyclocheilus_rhinocerous_grk7b-2	F123S	# | |---->Altered Secondary_structure (Pr = 0.27) |
Sinocyclocheilus_rhinocerous_grk7b-2	F123S	# | | |
Sinocyclocheilus_rhinocerous_grk7b-2	F123S	# | |---->Altered Stability_and_conformational_flexibility (Pr = 0.34) |
Sinocyclocheilus_rhinocerous_grk7b-2	F123S	# | | |---->Altered Stability (Pr = 0.13 | P = 0.03) |
Sinocyclocheilus_rhinocerous_grk7b-2	F123S	# | | |---->Altered Conformational_flexibility (Pr = 0.34) |
Sinocyclocheilus_rhinocerous_grk7b-2	F123S	# | | |---->Gain of Intrinsic_disorder (Pr = 0.34 | P = 0.02) |
Sinocyclocheilus_rhinocerous_grk7b-2	F123S	# | | |---->Gain of B-factor (Pr = 0.27 | P = 9.2e-03) |
Sinocyclocheilus_rhinocerous_grk7b-2	F123S	# | | |
Sinocyclocheilus_rhinocerous_grk7b-2	F123S	# | |---->Altered Special_structural_signatures (Pr = 0.02) |
Sinocyclocheilus_rhinocerous_grk7b-2	F123S	# | |---->Altered Signal_peptide (Pr = 0.00) |
Sinocyclocheilus_rhinocerous_grk7b-2	F123S	# | | |
Sinocyclocheilus_rhinocerous_grk7b-2	F123S	# | |---->Altered Transmembrane_protein (Pr = 0.02) |
Sinocyclocheilus_rhinocerous_grk7b-2	F123S	# | |
Sinocyclocheilus_rhinocerous_grk7b-2	F123S	# |---->Altered Functional_residue (Pr = 0.29) |
Sinocyclocheilus_rhinocerous_grk7b-2	F123S	# |---->Altered Macromolecular_binding (Pr = 0.09) |
Sinocyclocheilus_rhinocerous_grk7b-2	F123S	# | |---->Altered Protein_binding (Pr = 0.09) |
Sinocyclocheilus_rhinocerous_grk7b-2	F123S	# | |---->Altered Disordered_interface (Pr = 0.09) |
Sinocyclocheilus_rhinocerous_grk7b-2	F123S	# | | |
Sinocyclocheilus_rhinocerous_grk7b-2	F123S	# | |---->Altered Ordered_interface (Pr = 0.09) |
Sinocyclocheilus_rhinocerous_grk7b-2	F123S	# | |
Sinocyclocheilus_rhinocerous_grk7b-2	F123S	# |---->Altered Metal_binding (Pr = 0.03)<---------------------------------------------------------|
Sinocyclocheilus_rhinocerous_grk7b-2	F123S	# |
Sinocyclocheilus_rhinocerous_grk7b-2	F123S	# |---->Altered PTM_site (Pr = 0.29)
Sinocyclocheilus_rhinocerous_grk7b-2	F123S	# |---->Gain of Phosphorylation at Y126 (Pr = 0.29 | P = 0.02)
Sinocyclocheilus_rhinocerous_grk7b-2	M124V	0.116	Loss of Helix (Pr = 0.27 | P = 0.04); Altered Coiled_coil (Pr = 0.10 | P = 0.04); Loss of Sulfation at Y126 (Pr = 0.01 | P = 0.05)	Altered Motifs (None)	Predicted conservation scores
Sinocyclocheilus_rhinocerous_grk7b-2	M124V	# Altered Effect (Pr = 0.27)
Sinocyclocheilus_rhinocerous_grk7b-2	M124V	# |---->Altered Motifs (None)
Sinocyclocheilus_rhinocerous_grk7b-2	M124V	# |---->Altered Structure_and_dynamics (Pr = 0.27)-------------------------------------------------------|
Sinocyclocheilus_rhinocerous_grk7b-2	M124V	# | |---->Altered Secondary_structure (Pr = 0.27) |
Sinocyclocheilus_rhinocerous_grk7b-2	M124V	# | | |---->Loss of Helix (Pr = 0.27 | P = 0.04) |
Sinocyclocheilus_rhinocerous_grk7b-2	M124V	# | | |
Sinocyclocheilus_rhinocerous_grk7b-2	M124V	# | |---->Altered Stability_and_conformational_flexibility (Pr = 0.19) |
Sinocyclocheilus_rhinocerous_grk7b-2	M124V	# | | |---->Altered Conformational_flexibility (Pr = 0.19) |
Sinocyclocheilus_rhinocerous_grk7b-2	M124V	# | | |
Sinocyclocheilus_rhinocerous_grk7b-2	M124V	# | |---->Altered Special_structural_signatures (Pr = 0.10) |
Sinocyclocheilus_rhinocerous_grk7b-2	M124V	# | |---->Altered Coiled_coil (Pr = 0.10 | P = 0.04) |
Sinocyclocheilus_rhinocerous_grk7b-2	M124V	# | |---->Altered Signal_peptide (Pr = 0.00) |
Sinocyclocheilus_rhinocerous_grk7b-2	M124V	# | | |
Sinocyclocheilus_rhinocerous_grk7b-2	M124V	# | |---->Altered Transmembrane_protein (Pr = 0.02) |
Sinocyclocheilus_rhinocerous_grk7b-2	M124V	# | |
Sinocyclocheilus_rhinocerous_grk7b-2	M124V	# |---->Altered Functional_residue (Pr = 0.21) |
Sinocyclocheilus_rhinocerous_grk7b-2	M124V	# |---->Altered Macromolecular_binding (Pr = 0.10) |
Sinocyclocheilus_rhinocerous_grk7b-2	M124V	# | |---->Altered Protein_binding (Pr = 0.10) |
Sinocyclocheilus_rhinocerous_grk7b-2	M124V	# | |---->Altered Disordered_interface (Pr = 0.09) |
Sinocyclocheilus_rhinocerous_grk7b-2	M124V	# | | |
Sinocyclocheilus_rhinocerous_grk7b-2	M124V	# | |---->Altered Ordered_interface (Pr = 0.10) |
Sinocyclocheilus_rhinocerous_grk7b-2	M124V	# | |
Sinocyclocheilus_rhinocerous_grk7b-2	M124V	# |---->Altered Metal_binding (Pr = 0.03)<---------------------------------------------------------|
Sinocyclocheilus_rhinocerous_grk7b-2	M124V	# |
Sinocyclocheilus_rhinocerous_grk7b-2	M124V	# |---->Altered PTM_site (Pr = 0.21)
Sinocyclocheilus_rhinocerous_grk7b-2	M124V	# |---->Loss of Sulfation at Y126 (Pr = 0.01 | P = 0.05)
Sinocyclocheilus_rhinocerous_grk7b-2	A125D	0.307	Gain of Phosphorylation at Y126 (Pr = 0.27 | P = 0.02); Altered Coiled_coil (Pr = 0.11 | P = 0.03); Gain of Sulfation at Y126 (Pr = 0.08 | P = 3.7e-03)	Altered Motifs (PS00006:Casein kinase II phosphorylation site)	Predicted conservation scores
Sinocyclocheilus_rhinocerous_grk7b-2	A125D	# Altered Effect (Pr = 0.27)
Sinocyclocheilus_rhinocerous_grk7b-2	A125D	# |---->Altered Motifs (PS00006)
Sinocyclocheilus_rhinocerous_grk7b-2	A125D	# |---->Altered Structure_and_dynamics (Pr = 0.27)-------------------------------------------------------|
Sinocyclocheilus_rhinocerous_grk7b-2	A125D	# | |---->Altered Secondary_structure (Pr = 0.27) |
Sinocyclocheilus_rhinocerous_grk7b-2	A125D	# | | |
Sinocyclocheilus_rhinocerous_grk7b-2	A125D	# | |---->Altered Stability_and_conformational_flexibility (Pr = 0.21) |
Sinocyclocheilus_rhinocerous_grk7b-2	A125D	# | | |---->Altered Conformational_flexibility (Pr = 0.21) |
Sinocyclocheilus_rhinocerous_grk7b-2	A125D	# | | |
Sinocyclocheilus_rhinocerous_grk7b-2	A125D	# | |---->Altered Special_structural_signatures (Pr = 0.11) |
Sinocyclocheilus_rhinocerous_grk7b-2	A125D	# | |---->Altered Coiled_coil (Pr = 0.11 | P = 0.03) |
Sinocyclocheilus_rhinocerous_grk7b-2	A125D	# | |---->Altered Signal_peptide (Pr = 0.00) |
Sinocyclocheilus_rhinocerous_grk7b-2	A125D	# | | |
Sinocyclocheilus_rhinocerous_grk7b-2	A125D	# | |---->Altered Transmembrane_protein (Pr = 0.02) |
Sinocyclocheilus_rhinocerous_grk7b-2	A125D	# | |
Sinocyclocheilus_rhinocerous_grk7b-2	A125D	# |---->Altered Functional_residue (Pr = 0.27) |
Sinocyclocheilus_rhinocerous_grk7b-2	A125D	# |---->Altered Macromolecular_binding (Pr = 0.10) |
Sinocyclocheilus_rhinocerous_grk7b-2	A125D	# | |---->Altered Protein_binding (Pr = 0.10) |
Sinocyclocheilus_rhinocerous_grk7b-2	A125D	# | |---->Altered Disordered_interface (Pr = 0.10) |
Sinocyclocheilus_rhinocerous_grk7b-2	A125D	# | | |
Sinocyclocheilus_rhinocerous_grk7b-2	A125D	# | |---->Altered Ordered_interface (Pr = 0.09) |
Sinocyclocheilus_rhinocerous_grk7b-2	A125D	# | |
Sinocyclocheilus_rhinocerous_grk7b-2	A125D	# |---->Altered Metal_binding (Pr = 0.02)<---------------------------------------------------------|
Sinocyclocheilus_rhinocerous_grk7b-2	A125D	# |
Sinocyclocheilus_rhinocerous_grk7b-2	A125D	# |---->Altered PTM_site (Pr = 0.27)
Sinocyclocheilus_rhinocerous_grk7b-2	A125D	# |---->Gain of Phosphorylation at Y126 (Pr = 0.27 | P = 0.02)
Sinocyclocheilus_rhinocerous_grk7b-2	A125D	# |---->Gain of Sulfation at Y126 (Pr = 0.08 | P = 3.7e-03)
Sinocyclocheilus_rhinocerous_grk7b-2	Y126W	0.203	Loss of Phosphorylation at Y126 (Pr = 0.28 | P = 0.02); Gain of Helix (Pr = 0.27 | P = 0.04); Altered Coiled_coil (Pr = 0.11 | P = 0.03); Loss of Sulfation at Y126 (Pr = 0.01 | P = 0.05)	Altered Motifs (ELME000052:Phosphothreonine motif binding a subset of FHA domains that show a preference for a large aliphatic amino acid at the pT+3 position.; ELME000182:STAT5 Src Homology 2 (SH2) domain binding motif.)	Predicted conservation scores
Sinocyclocheilus_rhinocerous_grk7b-2	Y126W	# Altered Effect (Pr = 0.28)
Sinocyclocheilus_rhinocerous_grk7b-2	Y126W	# |---->Altered Motifs (ELME000052|ELME000182)
Sinocyclocheilus_rhinocerous_grk7b-2	Y126W	# |---->Altered Structure_and_dynamics (Pr = 0.27)-------------------------------------------------------|
Sinocyclocheilus_rhinocerous_grk7b-2	Y126W	# | |---->Altered Secondary_structure (Pr = 0.27) |
Sinocyclocheilus_rhinocerous_grk7b-2	Y126W	# | | |---->Gain of Helix (Pr = 0.27 | P = 0.04) |
Sinocyclocheilus_rhinocerous_grk7b-2	Y126W	# | | |
Sinocyclocheilus_rhinocerous_grk7b-2	Y126W	# | |---->Altered Stability_and_conformational_flexibility (Pr = 0.17) |
Sinocyclocheilus_rhinocerous_grk7b-2	Y126W	# | | |---->Altered Conformational_flexibility (Pr = 0.17) |
Sinocyclocheilus_rhinocerous_grk7b-2	Y126W	# | | |
Sinocyclocheilus_rhinocerous_grk7b-2	Y126W	# | |---->Altered Special_structural_signatures (Pr = 0.11) |
Sinocyclocheilus_rhinocerous_grk7b-2	Y126W	# | |---->Altered Coiled_coil (Pr = 0.11 | P = 0.03) |
Sinocyclocheilus_rhinocerous_grk7b-2	Y126W	# | |---->Altered Signal_peptide (Pr = 0.00) |
Sinocyclocheilus_rhinocerous_grk7b-2	Y126W	# | | |
Sinocyclocheilus_rhinocerous_grk7b-2	Y126W	# | |---->Altered Transmembrane_protein (Pr = 0.02) |
Sinocyclocheilus_rhinocerous_grk7b-2	Y126W	# | |
Sinocyclocheilus_rhinocerous_grk7b-2	Y126W	# |---->Altered Functional_residue (Pr = 0.28) |
Sinocyclocheilus_rhinocerous_grk7b-2	Y126W	# |---->Altered Macromolecular_binding (Pr = 0.09) |
Sinocyclocheilus_rhinocerous_grk7b-2	Y126W	# | |---->Altered Protein_binding (Pr = 0.09) |
Sinocyclocheilus_rhinocerous_grk7b-2	Y126W	# | |---->Altered Disordered_interface (Pr = 0.09) |
Sinocyclocheilus_rhinocerous_grk7b-2	Y126W	# | | |
Sinocyclocheilus_rhinocerous_grk7b-2	Y126W	# | |---->Altered Ordered_interface (Pr = 0.09) |
Sinocyclocheilus_rhinocerous_grk7b-2	Y126W	# | |
Sinocyclocheilus_rhinocerous_grk7b-2	Y126W	# |---->Altered Metal_binding (Pr = 0.01)<---------------------------------------------------------|
Sinocyclocheilus_rhinocerous_grk7b-2	Y126W	# |
Sinocyclocheilus_rhinocerous_grk7b-2	Y126W	# |---->Altered PTM_site (Pr = 0.28)
Sinocyclocheilus_rhinocerous_grk7b-2	Y126W	# |---->Loss of Phosphorylation at Y126 (Pr = 0.28 | P = 0.02)
Sinocyclocheilus_rhinocerous_grk7b-2	Y126W	# |---->Loss of Sulfation at Y126 (Pr = 0.01 | P = 0.05)
Sinocyclocheilus_rhinocerous_grk7b-2	L127W	0.546	Altered Coiled_coil (Pr = 0.12 | P = 0.03); Gain of Sulfation at Y126 (Pr = 0.01 | P = 0.04)	Altered Motifs (ELME000052:Phosphothreonine motif binding a subset of FHA domains that show a preference for a large aliphatic amino acid at the pT+3 position.; ELME000182:STAT5 Src Homology 2 (SH2) domain binding motif.; ELME000328:Fxxx[WF] motifs are present in Pex19 and S. cerevisiae Pex5 cytosolic receptors that bind to peroxisomal membrane docking member - Pex14)	Predicted conservation scores
Sinocyclocheilus_rhinocerous_grk7b-2	L127W	# Altered Effect (Pr = 0.27)
Sinocyclocheilus_rhinocerous_grk7b-2	L127W	# |---->Altered Motifs (ELME000052|ELME000182|ELME000328)
Sinocyclocheilus_rhinocerous_grk7b-2	L127W	# |---->Altered Structure_and_dynamics (Pr = 0.27)-------------------------------------------------------|
Sinocyclocheilus_rhinocerous_grk7b-2	L127W	# | |---->Altered Secondary_structure (Pr = 0.27) |
Sinocyclocheilus_rhinocerous_grk7b-2	L127W	# | | |
Sinocyclocheilus_rhinocerous_grk7b-2	L127W	# | |---->Altered Stability_and_conformational_flexibility (Pr = 0.18) |
Sinocyclocheilus_rhinocerous_grk7b-2	L127W	# | | |---->Altered Conformational_flexibility (Pr = 0.18) |
Sinocyclocheilus_rhinocerous_grk7b-2	L127W	# | | |
Sinocyclocheilus_rhinocerous_grk7b-2	L127W	# | |---->Altered Special_structural_signatures (Pr = 0.12) |
Sinocyclocheilus_rhinocerous_grk7b-2	L127W	# | |---->Altered Coiled_coil (Pr = 0.12 | P = 0.03) |
Sinocyclocheilus_rhinocerous_grk7b-2	L127W	# | |---->Altered Signal_peptide (Pr = 0.00) |
Sinocyclocheilus_rhinocerous_grk7b-2	L127W	# | | |
Sinocyclocheilus_rhinocerous_grk7b-2	L127W	# | |---->Altered Transmembrane_protein (Pr = 0.01) |
Sinocyclocheilus_rhinocerous_grk7b-2	L127W	# | |
Sinocyclocheilus_rhinocerous_grk7b-2	L127W	# |---->Altered Functional_residue (Pr = 0.23) |
Sinocyclocheilus_rhinocerous_grk7b-2	L127W	# |---->Altered Macromolecular_binding (Pr = 0.13) |
Sinocyclocheilus_rhinocerous_grk7b-2	L127W	# | |---->Altered Protein_binding (Pr = 0.13) |
Sinocyclocheilus_rhinocerous_grk7b-2	L127W	# | |---->Altered Disordered_interface (Pr = 0.09) |
Sinocyclocheilus_rhinocerous_grk7b-2	L127W	# | | |
Sinocyclocheilus_rhinocerous_grk7b-2	L127W	# | |---->Altered Ordered_interface (Pr = 0.13) |
Sinocyclocheilus_rhinocerous_grk7b-2	L127W	# | |
Sinocyclocheilus_rhinocerous_grk7b-2	L127W	# |---->Altered Metal_binding (Pr = 0.01)<---------------------------------------------------------|
Sinocyclocheilus_rhinocerous_grk7b-2	L127W	# |
Sinocyclocheilus_rhinocerous_grk7b-2	L127W	# |---->Altered PTM_site (Pr = 0.23)
Sinocyclocheilus_rhinocerous_grk7b-2	L127W	# |---->Gain of Sulfation at Y126 (Pr = 0.01 | P = 0.04)
Sinocyclocheilus_rhinocerous_grk7b-2	T128A	0.129	Gain of Helix (Pr = 0.33 | P = 1.3e-03); Altered Coiled_coil (Pr = 0.11 | P = 0.04)	Altered Motifs (ELME000052:Phosphothreonine motif binding a subset of FHA domains that show a preference for a large aliphatic amino acid at the pT+3 position.; ELME000182:STAT5 Src Homology 2 (SH2) domain binding motif.)	Predicted conservation scores
Sinocyclocheilus_rhinocerous_grk7b-2	T128A	# Altered Effect (Pr = 0.33)
Sinocyclocheilus_rhinocerous_grk7b-2	T128A	# |---->Altered Motifs (ELME000052|ELME000182)
Sinocyclocheilus_rhinocerous_grk7b-2	T128A	# |---->Altered Structure_and_dynamics (Pr = 0.33)-------------------------------------------------------|
Sinocyclocheilus_rhinocerous_grk7b-2	T128A	# | |---->Altered Secondary_structure (Pr = 0.33) |
Sinocyclocheilus_rhinocerous_grk7b-2	T128A	# | | |---->Gain of Helix (Pr = 0.33 | P = 1.3e-03) |
Sinocyclocheilus_rhinocerous_grk7b-2	T128A	# | | |
Sinocyclocheilus_rhinocerous_grk7b-2	T128A	# | |---->Altered Stability_and_conformational_flexibility (Pr = 0.20) |
Sinocyclocheilus_rhinocerous_grk7b-2	T128A	# | | |---->Altered Conformational_flexibility (Pr = 0.20) |
Sinocyclocheilus_rhinocerous_grk7b-2	T128A	# | | |
Sinocyclocheilus_rhinocerous_grk7b-2	T128A	# | |---->Altered Special_structural_signatures (Pr = 0.11) |
Sinocyclocheilus_rhinocerous_grk7b-2	T128A	# | |---->Altered Coiled_coil (Pr = 0.11 | P = 0.04) |
Sinocyclocheilus_rhinocerous_grk7b-2	T128A	# | |---->Altered Signal_peptide (Pr = 0.00) |
Sinocyclocheilus_rhinocerous_grk7b-2	T128A	# | | |
Sinocyclocheilus_rhinocerous_grk7b-2	T128A	# | |---->Altered Transmembrane_protein (Pr = 0.01) |
Sinocyclocheilus_rhinocerous_grk7b-2	T128A	# | |
Sinocyclocheilus_rhinocerous_grk7b-2	T128A	# |---->Altered Functional_residue (Pr = 0.21) |
Sinocyclocheilus_rhinocerous_grk7b-2	T128A	# |---->Altered Macromolecular_binding (Pr = 0.11) |
Sinocyclocheilus_rhinocerous_grk7b-2	T128A	# | |---->Altered Protein_binding (Pr = 0.11) |
Sinocyclocheilus_rhinocerous_grk7b-2	T128A	# | |---->Altered Disordered_interface (Pr = 0.11) |
Sinocyclocheilus_rhinocerous_grk7b-2	T128A	# | | |
Sinocyclocheilus_rhinocerous_grk7b-2	T128A	# | |---->Altered Ordered_interface (Pr = 0.09) |
Sinocyclocheilus_rhinocerous_grk7b-2	T128A	# | |
Sinocyclocheilus_rhinocerous_grk7b-2	T128A	# |---->Altered Metal_binding (Pr = 0.01)<---------------------------------------------------------|
Sinocyclocheilus_rhinocerous_grk7b-2	T128A	# |
Sinocyclocheilus_rhinocerous_grk7b-2	T128A	# |---->Altered PTM_site (Pr = 0.21)
Sinocyclocheilus_rhinocerous_grk7b-2	E129L	0.342	Altered Coiled_coil (Pr = 0.12 | P = 0.04); Loss of Sulfation at Y126 (Pr = 0.01 | P = 0.05)	Altered Motifs (ELME000052:Phosphothreonine motif binding a subset of FHA domains that show a preference for a large aliphatic amino acid at the pT+3 position.; ELME000120:Tyrosine-based sorting signal responsible for the interaction with mu subunit of AP (Adaptor Protein) complex; ELME000182:STAT5 Src Homology 2 (SH2) domain binding motif.)	Predicted conservation scores
Sinocyclocheilus_rhinocerous_grk7b-2	E129L	# Altered Effect (Pr = 0.25)
Sinocyclocheilus_rhinocerous_grk7b-2	E129L	# |---->Altered Motifs (ELME000052|ELME000120|ELME000182)
Sinocyclocheilus_rhinocerous_grk7b-2	E129L	# |---->Altered Structure_and_dynamics (Pr = 0.25)-------------------------------------------------------|
Sinocyclocheilus_rhinocerous_grk7b-2	E129L	# | |---->Altered Secondary_structure (Pr = 0.25) |
Sinocyclocheilus_rhinocerous_grk7b-2	E129L	# | | |
Sinocyclocheilus_rhinocerous_grk7b-2	E129L	# | |---->Altered Stability_and_conformational_flexibility (Pr = 0.20) |
Sinocyclocheilus_rhinocerous_grk7b-2	E129L	# | | |---->Altered Conformational_flexibility (Pr = 0.20) |
Sinocyclocheilus_rhinocerous_grk7b-2	E129L	# | | |
Sinocyclocheilus_rhinocerous_grk7b-2	E129L	# | |---->Altered Special_structural_signatures (Pr = 0.12) |
Sinocyclocheilus_rhinocerous_grk7b-2	E129L	# | |---->Altered Coiled_coil (Pr = 0.12 | P = 0.04) |
Sinocyclocheilus_rhinocerous_grk7b-2	E129L	# | |---->Altered Signal_peptide (Pr = 0.00) |
Sinocyclocheilus_rhinocerous_grk7b-2	E129L	# | | |
Sinocyclocheilus_rhinocerous_grk7b-2	E129L	# | |---->Altered Transmembrane_protein (Pr = 0.01) |
Sinocyclocheilus_rhinocerous_grk7b-2	E129L	# | |
Sinocyclocheilus_rhinocerous_grk7b-2	E129L	# |---->Altered Functional_residue (Pr = 0.22) |
Sinocyclocheilus_rhinocerous_grk7b-2	E129L	# |---->Altered Macromolecular_binding (Pr = 0.11) |
Sinocyclocheilus_rhinocerous_grk7b-2	E129L	# | |---->Altered Protein_binding (Pr = 0.11) |
Sinocyclocheilus_rhinocerous_grk7b-2	E129L	# | |---->Altered Disordered_interface (Pr = 0.11) |
Sinocyclocheilus_rhinocerous_grk7b-2	E129L	# | | |
Sinocyclocheilus_rhinocerous_grk7b-2	E129L	# | |---->Altered Ordered_interface (Pr = 0.10) |
Sinocyclocheilus_rhinocerous_grk7b-2	E129L	# | |
Sinocyclocheilus_rhinocerous_grk7b-2	E129L	# |---->Altered Metal_binding (Pr = 0.01)<---------------------------------------------------------|
Sinocyclocheilus_rhinocerous_grk7b-2	E129L	# |
Sinocyclocheilus_rhinocerous_grk7b-2	E129L	# |---->Altered PTM_site (Pr = 0.22)
Sinocyclocheilus_rhinocerous_grk7b-2	E129L	# |---->Loss of Sulfation at Y126 (Pr = 0.01 | P = 0.05)
Sinocyclocheilus_rhinocerous_grk7b-2	D130G	0.201	Loss of Helix (Pr = 0.30 | P = 8.1e-03); Altered Coiled_coil (Pr = 0.12 | P = 0.04); Altered Stability (Pr = 0.10 | P = 0.04); Loss of Sulfation at Y126 (Pr = 0.01 | P = 0.05)	Altered Motifs (ELME000052:Phosphothreonine motif binding a subset of FHA domains that show a preference for a large aliphatic amino acid at the pT+3 position.)	Predicted conservation scores
Sinocyclocheilus_rhinocerous_grk7b-2	D130G	# Altered Effect (Pr = 0.30)
Sinocyclocheilus_rhinocerous_grk7b-2	D130G	# |---->Altered Motifs (ELME000052)
Sinocyclocheilus_rhinocerous_grk7b-2	D130G	# |---->Altered Structure_and_dynamics (Pr = 0.30)-------------------------------------------------------|
Sinocyclocheilus_rhinocerous_grk7b-2	D130G	# | |---->Altered Secondary_structure (Pr = 0.30) |
Sinocyclocheilus_rhinocerous_grk7b-2	D130G	# | | |---->Loss of Helix (Pr = 0.30 | P = 8.1e-03) |
Sinocyclocheilus_rhinocerous_grk7b-2	D130G	# | | |
Sinocyclocheilus_rhinocerous_grk7b-2	D130G	# | |---->Altered Stability_and_conformational_flexibility (Pr = 0.19) |
Sinocyclocheilus_rhinocerous_grk7b-2	D130G	# | | |---->Altered Stability (Pr = 0.10 | P = 0.04) |
Sinocyclocheilus_rhinocerous_grk7b-2	D130G	# | | |---->Altered Conformational_flexibility (Pr = 0.19) |
Sinocyclocheilus_rhinocerous_grk7b-2	D130G	# | | |
Sinocyclocheilus_rhinocerous_grk7b-2	D130G	# | |---->Altered Special_structural_signatures (Pr = 0.12) |
Sinocyclocheilus_rhinocerous_grk7b-2	D130G	# | |---->Altered Coiled_coil (Pr = 0.12 | P = 0.04) |
Sinocyclocheilus_rhinocerous_grk7b-2	D130G	# | |---->Altered Signal_peptide (Pr = 0.00) |
Sinocyclocheilus_rhinocerous_grk7b-2	D130G	# | | |
Sinocyclocheilus_rhinocerous_grk7b-2	D130G	# | |---->Altered Transmembrane_protein (Pr = 0.01) |
Sinocyclocheilus_rhinocerous_grk7b-2	D130G	# | |
Sinocyclocheilus_rhinocerous_grk7b-2	D130G	# |---->Altered Functional_residue (Pr = 0.21) |
Sinocyclocheilus_rhinocerous_grk7b-2	D130G	# |---->Altered Macromolecular_binding (Pr = 0.10) |
Sinocyclocheilus_rhinocerous_grk7b-2	D130G	# | |---->Altered Protein_binding (Pr = 0.10) |
Sinocyclocheilus_rhinocerous_grk7b-2	D130G	# | |---->Altered Disordered_interface (Pr = 0.10) |
Sinocyclocheilus_rhinocerous_grk7b-2	D130G	# | | |
Sinocyclocheilus_rhinocerous_grk7b-2	D130G	# | |---->Altered Ordered_interface (Pr = 0.09) |
Sinocyclocheilus_rhinocerous_grk7b-2	D130G	# | |
Sinocyclocheilus_rhinocerous_grk7b-2	D130G	# |---->Altered Metal_binding (Pr = 0.01)<---------------------------------------------------------|
Sinocyclocheilus_rhinocerous_grk7b-2	D130G	# |
Sinocyclocheilus_rhinocerous_grk7b-2	D130G	# |---->Altered PTM_site (Pr = 0.21)
Sinocyclocheilus_rhinocerous_grk7b-2	D130G	# |---->Loss of Sulfation at Y126 (Pr = 0.01 | P = 0.05)
Sinocyclocheilus_rhinocerous_grk7b-2	I131C	0.145	Gain of Helix (Pr = 0.29 | P = 0.01); Altered Coiled_coil (Pr = 0.12 | P = 0.04); Gain of Sulfation at Y126 (Pr = 0.02 | P = 0.04)	Altered Motifs (ELME000052:Phosphothreonine motif binding a subset of FHA domains that show a preference for a large aliphatic amino acid at the pT+3 position.)	Predicted conservation scores
Sinocyclocheilus_rhinocerous_grk7b-2	I131C	# Altered Effect (Pr = 0.29)
Sinocyclocheilus_rhinocerous_grk7b-2	I131C	# |---->Altered Motifs (ELME000052)
Sinocyclocheilus_rhinocerous_grk7b-2	I131C	# |---->Altered Structure_and_dynamics (Pr = 0.29)-------------------------------------------------------|
Sinocyclocheilus_rhinocerous_grk7b-2	I131C	# | |---->Altered Secondary_structure (Pr = 0.29) |
Sinocyclocheilus_rhinocerous_grk7b-2	I131C	# | | |---->Gain of Helix (Pr = 0.29 | P = 0.01) |
Sinocyclocheilus_rhinocerous_grk7b-2	I131C	# | | |
Sinocyclocheilus_rhinocerous_grk7b-2	I131C	# | |---->Altered Stability_and_conformational_flexibility (Pr = 0.24) |
Sinocyclocheilus_rhinocerous_grk7b-2	I131C	# | | |---->Altered Conformational_flexibility (Pr = 0.24) |
Sinocyclocheilus_rhinocerous_grk7b-2	I131C	# | | |
Sinocyclocheilus_rhinocerous_grk7b-2	I131C	# | |---->Altered Special_structural_signatures (Pr = 0.12) |
Sinocyclocheilus_rhinocerous_grk7b-2	I131C	# | |---->Altered Coiled_coil (Pr = 0.12 | P = 0.04) |
Sinocyclocheilus_rhinocerous_grk7b-2	I131C	# | |---->Altered Signal_peptide (Pr = 0.00) |
Sinocyclocheilus_rhinocerous_grk7b-2	I131C	# | | |
Sinocyclocheilus_rhinocerous_grk7b-2	I131C	# | |---->Altered Transmembrane_protein (Pr = 0.02) |
Sinocyclocheilus_rhinocerous_grk7b-2	I131C	# | |
Sinocyclocheilus_rhinocerous_grk7b-2	I131C	# |---->Altered Functional_residue (Pr = 0.21) |
Sinocyclocheilus_rhinocerous_grk7b-2	I131C	# |---->Altered Macromolecular_binding (Pr = 0.10) |
Sinocyclocheilus_rhinocerous_grk7b-2	I131C	# | |---->Altered Protein_binding (Pr = 0.10) |
Sinocyclocheilus_rhinocerous_grk7b-2	I131C	# | |---->Altered Disordered_interface (Pr = 0.10) |
Sinocyclocheilus_rhinocerous_grk7b-2	I131C	# | | |
Sinocyclocheilus_rhinocerous_grk7b-2	I131C	# | |---->Altered Ordered_interface (Pr = 0.09) |
Sinocyclocheilus_rhinocerous_grk7b-2	I131C	# | |
Sinocyclocheilus_rhinocerous_grk7b-2	I131C	# |---->Altered Metal_binding (Pr = 0.06)<---------------------------------------------------------|
Sinocyclocheilus_rhinocerous_grk7b-2	I131C	# |
Sinocyclocheilus_rhinocerous_grk7b-2	I131C	# |---->Altered PTM_site (Pr = 0.21)
Sinocyclocheilus_rhinocerous_grk7b-2	I131C	# |---->Gain of Sulfation at Y126 (Pr = 0.02 | P = 0.04)
Sinocyclocheilus_rhinocerous_grk7b-2	A132S	0.117	Loss of Helix (Pr = 0.28 | P = 0.02); Altered Coiled_coil (Pr = 0.11 | P = 0.04)	Altered Motifs (ELME000052:Phosphothreonine motif binding a subset of FHA domains that show a preference for a large aliphatic amino acid at the pT+3 position.; ELME000053:GSK3 phosphorylation recognition site; PS00005:Protein kinase C phosphorylation site)	Predicted conservation scores
Sinocyclocheilus_rhinocerous_grk7b-2	A132S	# Altered Effect (Pr = 0.28)
Sinocyclocheilus_rhinocerous_grk7b-2	A132S	# |---->Altered Motifs (ELME000052|ELME000053|PS00005)
Sinocyclocheilus_rhinocerous_grk7b-2	A132S	# |---->Altered Structure_and_dynamics (Pr = 0.28)-------------------------------------------------------|
Sinocyclocheilus_rhinocerous_grk7b-2	A132S	# | |---->Altered Secondary_structure (Pr = 0.28) |
Sinocyclocheilus_rhinocerous_grk7b-2	A132S	# | | |---->Loss of Helix (Pr = 0.28 | P = 0.02) |
Sinocyclocheilus_rhinocerous_grk7b-2	A132S	# | | |
Sinocyclocheilus_rhinocerous_grk7b-2	A132S	# | |---->Altered Stability_and_conformational_flexibility (Pr = 0.26) |
Sinocyclocheilus_rhinocerous_grk7b-2	A132S	# | | |---->Altered Conformational_flexibility (Pr = 0.26) |
Sinocyclocheilus_rhinocerous_grk7b-2	A132S	# | | |
Sinocyclocheilus_rhinocerous_grk7b-2	A132S	# | |---->Altered Special_structural_signatures (Pr = 0.11) |
Sinocyclocheilus_rhinocerous_grk7b-2	A132S	# | |---->Altered Coiled_coil (Pr = 0.11 | P = 0.04) |
Sinocyclocheilus_rhinocerous_grk7b-2	A132S	# | |---->Altered Signal_peptide (Pr = 0.00) |
Sinocyclocheilus_rhinocerous_grk7b-2	A132S	# | | |
Sinocyclocheilus_rhinocerous_grk7b-2	A132S	# | |---->Altered Transmembrane_protein (Pr = 0.03) |
Sinocyclocheilus_rhinocerous_grk7b-2	A132S	# | |
Sinocyclocheilus_rhinocerous_grk7b-2	A132S	# |---->Altered Functional_residue (Pr = 0.12) |
Sinocyclocheilus_rhinocerous_grk7b-2	A132S	# |---->Altered Macromolecular_binding (Pr = 0.10) |
Sinocyclocheilus_rhinocerous_grk7b-2	A132S	# | |---->Altered Protein_binding (Pr = 0.10) |
Sinocyclocheilus_rhinocerous_grk7b-2	A132S	# | |---->Altered Disordered_interface (Pr = 0.10) |
Sinocyclocheilus_rhinocerous_grk7b-2	A132S	# | | |
Sinocyclocheilus_rhinocerous_grk7b-2	A132S	# | |---->Altered Ordered_interface (Pr = 0.05) |
Sinocyclocheilus_rhinocerous_grk7b-2	A132S	# | |
Sinocyclocheilus_rhinocerous_grk7b-2	A132S	# |---->Altered Metal_binding (Pr = 0.01)<---------------------------------------------------------|
Sinocyclocheilus_rhinocerous_grk7b-2	A132S	# |
Sinocyclocheilus_rhinocerous_grk7b-2	A132S	# |---->Altered PTM_site (Pr = 0.12)
Sinocyclocheilus_rhinocerous_grk7b-2	K133I	0.197	Loss of Helix (Pr = 0.27 | P = 0.04); Altered Coiled_coil (Pr = 0.12 | P = 0.04)	Altered Motifs (None)	Predicted conservation scores
Sinocyclocheilus_rhinocerous_grk7b-2	K133I	# Altered Effect (Pr = 0.27)
Sinocyclocheilus_rhinocerous_grk7b-2	K133I	# |---->Altered Motifs (None)
Sinocyclocheilus_rhinocerous_grk7b-2	K133I	# |---->Altered Structure_and_dynamics (Pr = 0.27)-------------------------------------------------------|
Sinocyclocheilus_rhinocerous_grk7b-2	K133I	# | |---->Altered Secondary_structure (Pr = 0.27) |
Sinocyclocheilus_rhinocerous_grk7b-2	K133I	# | | |---->Loss of Helix (Pr = 0.27 | P = 0.04) |
Sinocyclocheilus_rhinocerous_grk7b-2	K133I	# | | |
Sinocyclocheilus_rhinocerous_grk7b-2	K133I	# | |---->Altered Stability_and_conformational_flexibility (Pr = 0.22) |
Sinocyclocheilus_rhinocerous_grk7b-2	K133I	# | | |---->Altered Conformational_flexibility (Pr = 0.22) |
Sinocyclocheilus_rhinocerous_grk7b-2	K133I	# | | |
Sinocyclocheilus_rhinocerous_grk7b-2	K133I	# | |---->Altered Special_structural_signatures (Pr = 0.12) |
Sinocyclocheilus_rhinocerous_grk7b-2	K133I	# | |---->Altered Coiled_coil (Pr = 0.12 | P = 0.04) |
Sinocyclocheilus_rhinocerous_grk7b-2	K133I	# | |---->Altered Signal_peptide (Pr = 0.00) |
Sinocyclocheilus_rhinocerous_grk7b-2	K133I	# | | |
Sinocyclocheilus_rhinocerous_grk7b-2	K133I	# | |---->Altered Transmembrane_protein (Pr = 0.03) |
Sinocyclocheilus_rhinocerous_grk7b-2	K133I	# | |
Sinocyclocheilus_rhinocerous_grk7b-2	K133I	# |---->Altered Functional_residue (Pr = 0.13) |
Sinocyclocheilus_rhinocerous_grk7b-2	K133I	# |---->Altered Macromolecular_binding (Pr = 0.13) |
Sinocyclocheilus_rhinocerous_grk7b-2	K133I	# | |---->Altered Protein_binding (Pr = 0.13) |
Sinocyclocheilus_rhinocerous_grk7b-2	K133I	# | |---->Altered Disordered_interface (Pr = 0.13) |
Sinocyclocheilus_rhinocerous_grk7b-2	K133I	# | | |
Sinocyclocheilus_rhinocerous_grk7b-2	K133I	# | |---->Altered Ordered_interface (Pr = 0.04) |
Sinocyclocheilus_rhinocerous_grk7b-2	K133I	# | |
Sinocyclocheilus_rhinocerous_grk7b-2	K133I	# |---->Altered Metal_binding (Pr = 0.01)<---------------------------------------------------------|
Sinocyclocheilus_rhinocerous_grk7b-2	K133I	# |
Sinocyclocheilus_rhinocerous_grk7b-2	K133I	# |---->Altered PTM_site (Pr = 0.12)
Sinocyclocheilus_rhinocerous_grk7b-2	C135Y	0.500	Altered Coiled_coil (Pr = 0.26 | P = 0.01)	Altered Motifs (ELME000120:Tyrosine-based sorting signal responsible for the interaction with mu subunit of AP (Adaptor Protein) complex)	Predicted conservation scores
Sinocyclocheilus_rhinocerous_grk7b-2	C135Y	# Altered Effect (Pr = 0.26)
Sinocyclocheilus_rhinocerous_grk7b-2	C135Y	# |---->Altered Motifs (ELME000120)
Sinocyclocheilus_rhinocerous_grk7b-2	C135Y	# |---->Altered Structure_and_dynamics (Pr = 0.26)-------------------------------------------------------|
Sinocyclocheilus_rhinocerous_grk7b-2	C135Y	# | |---->Altered Secondary_structure (Pr = 0.25) |
Sinocyclocheilus_rhinocerous_grk7b-2	C135Y	# | | |
Sinocyclocheilus_rhinocerous_grk7b-2	C135Y	# | |---->Altered Stability_and_conformational_flexibility (Pr = 0.18) |
Sinocyclocheilus_rhinocerous_grk7b-2	C135Y	# | | |---->Altered Conformational_flexibility (Pr = 0.18) |
Sinocyclocheilus_rhinocerous_grk7b-2	C135Y	# | | |
Sinocyclocheilus_rhinocerous_grk7b-2	C135Y	# | |---->Altered Special_structural_signatures (Pr = 0.26) |
Sinocyclocheilus_rhinocerous_grk7b-2	C135Y	# | |---->Altered Coiled_coil (Pr = 0.26 | P = 0.01) |
Sinocyclocheilus_rhinocerous_grk7b-2	C135Y	# | |---->Altered Signal_peptide (Pr = 0.00) |
Sinocyclocheilus_rhinocerous_grk7b-2	C135Y	# | | |
Sinocyclocheilus_rhinocerous_grk7b-2	C135Y	# | |---->Altered Transmembrane_protein (Pr = 0.05) |
Sinocyclocheilus_rhinocerous_grk7b-2	C135Y	# | |
Sinocyclocheilus_rhinocerous_grk7b-2	C135Y	# |---->Altered Functional_residue (Pr = 0.21) |
Sinocyclocheilus_rhinocerous_grk7b-2	C135Y	# |---->Altered Macromolecular_binding (Pr = 0.20) |
Sinocyclocheilus_rhinocerous_grk7b-2	C135Y	# | |---->Altered Protein_binding (Pr = 0.20) |
Sinocyclocheilus_rhinocerous_grk7b-2	C135Y	# | |---->Altered Disordered_interface (Pr = 0.20) |
Sinocyclocheilus_rhinocerous_grk7b-2	C135Y	# | | |
Sinocyclocheilus_rhinocerous_grk7b-2	C135Y	# | |---->Altered Ordered_interface (Pr = 0.10) |
Sinocyclocheilus_rhinocerous_grk7b-2	C135Y	# | |
Sinocyclocheilus_rhinocerous_grk7b-2	C135Y	# |---->Altered Metal_binding (Pr = 0.02)<---------------------------------------------------------|
Sinocyclocheilus_rhinocerous_grk7b-2	C135Y	# |
Sinocyclocheilus_rhinocerous_grk7b-2	C135Y	# |---->Altered PTM_site (Pr = 0.21)
Sinocyclocheilus_rhinocerous_grk7b-2	K136E	0.132	Gain of SUMOylation at K134 (Pr = 0.28 | P = 4.0e-03); Loss of Acetylation at K141 (Pr = 0.21 | P = 0.03); Altered Coiled_coil (Pr = 0.18 | P = 0.02)	Altered Motifs (None)	Predicted conservation scores
Sinocyclocheilus_rhinocerous_grk7b-2	K136E	# Altered Effect (Pr = 0.28)
Sinocyclocheilus_rhinocerous_grk7b-2	K136E	# |---->Altered Motifs (None)
Sinocyclocheilus_rhinocerous_grk7b-2	K136E	# |---->Altered Structure_and_dynamics (Pr = 0.24)-------------------------------------------------------|
Sinocyclocheilus_rhinocerous_grk7b-2	K136E	# | |---->Altered Secondary_structure (Pr = 0.24) |
Sinocyclocheilus_rhinocerous_grk7b-2	K136E	# | | |
Sinocyclocheilus_rhinocerous_grk7b-2	K136E	# | |---->Altered Stability_and_conformational_flexibility (Pr = 0.19) |
Sinocyclocheilus_rhinocerous_grk7b-2	K136E	# | | |---->Altered Conformational_flexibility (Pr = 0.19) |
Sinocyclocheilus_rhinocerous_grk7b-2	K136E	# | | |
Sinocyclocheilus_rhinocerous_grk7b-2	K136E	# | |---->Altered Special_structural_signatures (Pr = 0.18) |
Sinocyclocheilus_rhinocerous_grk7b-2	K136E	# | |---->Altered Coiled_coil (Pr = 0.18 | P = 0.02) |
Sinocyclocheilus_rhinocerous_grk7b-2	K136E	# | |---->Altered Signal_peptide (Pr = 0.00) |
Sinocyclocheilus_rhinocerous_grk7b-2	K136E	# | | |
Sinocyclocheilus_rhinocerous_grk7b-2	K136E	# | |---->Altered Transmembrane_protein (Pr = 0.05) |
Sinocyclocheilus_rhinocerous_grk7b-2	K136E	# | |
Sinocyclocheilus_rhinocerous_grk7b-2	K136E	# |---->Altered Functional_residue (Pr = 0.28) |
Sinocyclocheilus_rhinocerous_grk7b-2	K136E	# |---->Altered Macromolecular_binding (Pr = 0.12) |
Sinocyclocheilus_rhinocerous_grk7b-2	K136E	# | |---->Altered Protein_binding (Pr = 0.12) |
Sinocyclocheilus_rhinocerous_grk7b-2	K136E	# | |---->Altered Disordered_interface (Pr = 0.12) |
Sinocyclocheilus_rhinocerous_grk7b-2	K136E	# | | |
Sinocyclocheilus_rhinocerous_grk7b-2	K136E	# | |---->Altered Ordered_interface (Pr = 0.03) |
Sinocyclocheilus_rhinocerous_grk7b-2	K136E	# | |
Sinocyclocheilus_rhinocerous_grk7b-2	K136E	# |---->Altered Metal_binding (Pr = 0.03)<---------------------------------------------------------|
Sinocyclocheilus_rhinocerous_grk7b-2	K136E	# |
Sinocyclocheilus_rhinocerous_grk7b-2	K136E	# |---->Altered PTM_site (Pr = 0.28)
Sinocyclocheilus_rhinocerous_grk7b-2	K136E	# |---->Loss of Acetylation at K141 (Pr = 0.21 | P = 0.03)
Sinocyclocheilus_rhinocerous_grk7b-2	K136E	# |---->Gain of SUMOylation at K134 (Pr = 0.28 | P = 4.0e-03)
Sinocyclocheilus_rhinocerous_grk7b-2	A137M	0.088	Gain of Acetylation at K141 (Pr = 0.21 | P = 0.03); Gain of SUMOylation at K141 (Pr = 0.18 | P = 0.04); Altered Coiled_coil (Pr = 0.14 | P = 0.03)	Altered Motifs (None)	Predicted conservation scores
Sinocyclocheilus_rhinocerous_grk7b-2	A137M	# Altered Effect (Pr = 0.25)
Sinocyclocheilus_rhinocerous_grk7b-2	A137M	# |---->Altered Motifs (None)
Sinocyclocheilus_rhinocerous_grk7b-2	A137M	# |---->Altered Structure_and_dynamics (Pr = 0.25)-------------------------------------------------------|
Sinocyclocheilus_rhinocerous_grk7b-2	A137M	# | |---->Altered Secondary_structure (Pr = 0.25) |
Sinocyclocheilus_rhinocerous_grk7b-2	A137M	# | | |
Sinocyclocheilus_rhinocerous_grk7b-2	A137M	# | |---->Altered Stability_and_conformational_flexibility (Pr = 0.20) |
Sinocyclocheilus_rhinocerous_grk7b-2	A137M	# | | |---->Altered Conformational_flexibility (Pr = 0.20) |
Sinocyclocheilus_rhinocerous_grk7b-2	A137M	# | | |
Sinocyclocheilus_rhinocerous_grk7b-2	A137M	# | |---->Altered Special_structural_signatures (Pr = 0.14) |
Sinocyclocheilus_rhinocerous_grk7b-2	A137M	# | |---->Altered Coiled_coil (Pr = 0.14 | P = 0.03) |
Sinocyclocheilus_rhinocerous_grk7b-2	A137M	# | |---->Altered Signal_peptide (Pr = 0.00) |
Sinocyclocheilus_rhinocerous_grk7b-2	A137M	# | | |
Sinocyclocheilus_rhinocerous_grk7b-2	A137M	# | |---->Altered Transmembrane_protein (Pr = 0.04) |
Sinocyclocheilus_rhinocerous_grk7b-2	A137M	# | |
Sinocyclocheilus_rhinocerous_grk7b-2	A137M	# |---->Altered Functional_residue (Pr = 0.21) |
Sinocyclocheilus_rhinocerous_grk7b-2	A137M	# |---->Altered Macromolecular_binding (Pr = 0.13) |
Sinocyclocheilus_rhinocerous_grk7b-2	A137M	# | |---->Altered Protein_binding (Pr = 0.13) |
Sinocyclocheilus_rhinocerous_grk7b-2	A137M	# | |---->Altered Disordered_interface (Pr = 0.13) |
Sinocyclocheilus_rhinocerous_grk7b-2	A137M	# | | |
Sinocyclocheilus_rhinocerous_grk7b-2	A137M	# | |---->Altered Ordered_interface (Pr = 0.03) |
Sinocyclocheilus_rhinocerous_grk7b-2	A137M	# | |
Sinocyclocheilus_rhinocerous_grk7b-2	A137M	# |---->Altered Metal_binding (Pr = 0.02)<---------------------------------------------------------|
Sinocyclocheilus_rhinocerous_grk7b-2	A137M	# |
Sinocyclocheilus_rhinocerous_grk7b-2	A137M	# |---->Altered PTM_site (Pr = 0.21)
Sinocyclocheilus_rhinocerous_grk7b-2	A137M	# |---->Gain of Acetylation at K141 (Pr = 0.21 | P = 0.03)
Sinocyclocheilus_rhinocerous_grk7b-2	A137M	# |---->Gain of SUMOylation at K141 (Pr = 0.18 | P = 0.04)
Sinocyclocheilus_rhinocerous_grk7b-2	S139A	0.075	Gain of Acetylation at K141 (Pr = 0.20 | P = 0.04); Altered Coiled_coil (Pr = 0.15 | P = 0.03)	Altered Motifs (ELME000137:Protein phosphatase 1 catalytic subunit (PP1c) interacting motif binds targeting proteins that dock to the substrate for dephosphorylation. The motif defined is [RK]{0 -1}[VI][^P][FW].; PS00005:Protein kinase C phosphorylation site)	Predicted conservation scores
Sinocyclocheilus_rhinocerous_grk7b-2	S139A	# Altered Effect (Pr = 0.26)
Sinocyclocheilus_rhinocerous_grk7b-2	S139A	# |---->Altered Motifs (ELME000137|PS00005)
Sinocyclocheilus_rhinocerous_grk7b-2	S139A	# |---->Altered Structure_and_dynamics (Pr = 0.26)-------------------------------------------------------|
Sinocyclocheilus_rhinocerous_grk7b-2	S139A	# | |---->Altered Secondary_structure (Pr = 0.26) |
Sinocyclocheilus_rhinocerous_grk7b-2	S139A	# | | |
Sinocyclocheilus_rhinocerous_grk7b-2	S139A	# | |---->Altered Stability_and_conformational_flexibility (Pr = 0.20) |
Sinocyclocheilus_rhinocerous_grk7b-2	S139A	# | | |---->Altered Conformational_flexibility (Pr = 0.20) |
Sinocyclocheilus_rhinocerous_grk7b-2	S139A	# | | |
Sinocyclocheilus_rhinocerous_grk7b-2	S139A	# | |---->Altered Special_structural_signatures (Pr = 0.15) |
Sinocyclocheilus_rhinocerous_grk7b-2	S139A	# | |---->Altered Coiled_coil (Pr = 0.15 | P = 0.03) |
Sinocyclocheilus_rhinocerous_grk7b-2	S139A	# | |---->Altered Signal_peptide (Pr = 0.00) |
Sinocyclocheilus_rhinocerous_grk7b-2	S139A	# | | |
Sinocyclocheilus_rhinocerous_grk7b-2	S139A	# | |---->Altered Transmembrane_protein (Pr = 0.04) |
Sinocyclocheilus_rhinocerous_grk7b-2	S139A	# | |
Sinocyclocheilus_rhinocerous_grk7b-2	S139A	# |---->Altered Functional_residue (Pr = 0.20) |
Sinocyclocheilus_rhinocerous_grk7b-2	S139A	# |---->Altered Macromolecular_binding (Pr = 0.12) |
Sinocyclocheilus_rhinocerous_grk7b-2	S139A	# | |---->Altered Protein_binding (Pr = 0.12) |
Sinocyclocheilus_rhinocerous_grk7b-2	S139A	# | |---->Altered Disordered_interface (Pr = 0.12) |
Sinocyclocheilus_rhinocerous_grk7b-2	S139A	# | | |
Sinocyclocheilus_rhinocerous_grk7b-2	S139A	# | |---->Altered Ordered_interface (Pr = 0.04) |
Sinocyclocheilus_rhinocerous_grk7b-2	S139A	# | |
Sinocyclocheilus_rhinocerous_grk7b-2	S139A	# |---->Altered Metal_binding (Pr = 0.02)<---------------------------------------------------------|
Sinocyclocheilus_rhinocerous_grk7b-2	S139A	# |
Sinocyclocheilus_rhinocerous_grk7b-2	S139A	# |---->Altered PTM_site (Pr = 0.20)
Sinocyclocheilus_rhinocerous_grk7b-2	S139A	# |---->Gain of Acetylation at K141 (Pr = 0.20 | P = 0.04)
Sinocyclocheilus_rhinocerous_grk7b-2	E140G	0.185	Gain of Acetylation at K141 (Pr = 0.32 | P = 2.7e-03); Altered Coiled_coil (Pr = 0.14 | P = 0.03)	Altered Motifs (ELME000085:Glycosaminoglycan attachment site; ELME000137:Protein phosphatase 1 catalytic subunit (PP1c) interacting motif binds targeting proteins that dock to the substrate for dephosphorylation. The motif defined is [RK]{0 -1}[VI][^P][FW].; PS00005:Protein kinase C phosphorylation site)	Predicted conservation scores
Sinocyclocheilus_rhinocerous_grk7b-2	E140G	# Altered Effect (Pr = 0.32)
Sinocyclocheilus_rhinocerous_grk7b-2	E140G	# |---->Altered Motifs (ELME000085|ELME000137|PS00005)
Sinocyclocheilus_rhinocerous_grk7b-2	E140G	# |---->Altered Structure_and_dynamics (Pr = 0.26)-------------------------------------------------------|
Sinocyclocheilus_rhinocerous_grk7b-2	E140G	# | |---->Altered Secondary_structure (Pr = 0.26) |
Sinocyclocheilus_rhinocerous_grk7b-2	E140G	# | | |
Sinocyclocheilus_rhinocerous_grk7b-2	E140G	# | |---->Altered Stability_and_conformational_flexibility (Pr = 0.20) |
Sinocyclocheilus_rhinocerous_grk7b-2	E140G	# | | |---->Altered Conformational_flexibility (Pr = 0.20) |
Sinocyclocheilus_rhinocerous_grk7b-2	E140G	# | | |
Sinocyclocheilus_rhinocerous_grk7b-2	E140G	# | |---->Altered Special_structural_signatures (Pr = 0.14) |
Sinocyclocheilus_rhinocerous_grk7b-2	E140G	# | |---->Altered Coiled_coil (Pr = 0.14 | P = 0.03) |
Sinocyclocheilus_rhinocerous_grk7b-2	E140G	# | |---->Altered Signal_peptide (Pr = 0.00) |
Sinocyclocheilus_rhinocerous_grk7b-2	E140G	# | | |
Sinocyclocheilus_rhinocerous_grk7b-2	E140G	# | |---->Altered Transmembrane_protein (Pr = 0.04) |
Sinocyclocheilus_rhinocerous_grk7b-2	E140G	# | |
Sinocyclocheilus_rhinocerous_grk7b-2	E140G	# |---->Altered Functional_residue (Pr = 0.32) |
Sinocyclocheilus_rhinocerous_grk7b-2	E140G	# |---->Altered Macromolecular_binding (Pr = 0.12) |
Sinocyclocheilus_rhinocerous_grk7b-2	E140G	# | |---->Altered Protein_binding (Pr = 0.12) |
Sinocyclocheilus_rhinocerous_grk7b-2	E140G	# | |---->Altered Disordered_interface (Pr = 0.12) |
Sinocyclocheilus_rhinocerous_grk7b-2	E140G	# | | |
Sinocyclocheilus_rhinocerous_grk7b-2	E140G	# | |---->Altered Ordered_interface (Pr = 0.03) |
Sinocyclocheilus_rhinocerous_grk7b-2	E140G	# | |
Sinocyclocheilus_rhinocerous_grk7b-2	E140G	# |---->Altered Metal_binding (Pr = 0.02)<---------------------------------------------------------|
Sinocyclocheilus_rhinocerous_grk7b-2	E140G	# |
Sinocyclocheilus_rhinocerous_grk7b-2	E140G	# |---->Altered PTM_site (Pr = 0.32)
Sinocyclocheilus_rhinocerous_grk7b-2	E140G	# |---->Gain of Acetylation at K141 (Pr = 0.32 | P = 2.7e-03)
Sinocyclocheilus_rhinocerous_grk7b-2	K141H	0.202	Loss of Acetylation at K141 (Pr = 0.27 | P = 8.2e-03); Loss of SUMOylation at K141 (Pr = 0.21 | P = 0.03); Altered Coiled_coil (Pr = 0.14 | P = 0.03)	Altered Motifs (ELME000137:Protein phosphatase 1 catalytic subunit (PP1c) interacting motif binds targeting proteins that dock to the substrate for dephosphorylation. The motif defined is [RK]{0 -1}[VI][^P][FW].; PS00005:Protein kinase C phosphorylation site)	Predicted conservation scores
Sinocyclocheilus_rhinocerous_grk7b-2	K141H	# Altered Effect (Pr = 0.27)
Sinocyclocheilus_rhinocerous_grk7b-2	K141H	# |---->Altered Motifs (ELME000137|PS00005)
Sinocyclocheilus_rhinocerous_grk7b-2	K141H	# |---->Altered Structure_and_dynamics (Pr = 0.26)-------------------------------------------------------|
Sinocyclocheilus_rhinocerous_grk7b-2	K141H	# | |---->Altered Secondary_structure (Pr = 0.26) |
Sinocyclocheilus_rhinocerous_grk7b-2	K141H	# | | |
Sinocyclocheilus_rhinocerous_grk7b-2	K141H	# | |---->Altered Stability_and_conformational_flexibility (Pr = 0.20) |
Sinocyclocheilus_rhinocerous_grk7b-2	K141H	# | | |---->Altered Conformational_flexibility (Pr = 0.20) |
Sinocyclocheilus_rhinocerous_grk7b-2	K141H	# | | |
Sinocyclocheilus_rhinocerous_grk7b-2	K141H	# | |---->Altered Special_structural_signatures (Pr = 0.14) |
Sinocyclocheilus_rhinocerous_grk7b-2	K141H	# | |---->Altered Coiled_coil (Pr = 0.14 | P = 0.03) |
Sinocyclocheilus_rhinocerous_grk7b-2	K141H	# | |---->Altered Signal_peptide (Pr = 0.00) |
Sinocyclocheilus_rhinocerous_grk7b-2	K141H	# | | |
Sinocyclocheilus_rhinocerous_grk7b-2	K141H	# | |---->Altered Transmembrane_protein (Pr = 0.04) |
Sinocyclocheilus_rhinocerous_grk7b-2	K141H	# | |
Sinocyclocheilus_rhinocerous_grk7b-2	K141H	# |---->Altered Functional_residue (Pr = 0.27) |
Sinocyclocheilus_rhinocerous_grk7b-2	K141H	# |---->Altered Macromolecular_binding (Pr = 0.13) |
Sinocyclocheilus_rhinocerous_grk7b-2	K141H	# | |---->Altered Protein_binding (Pr = 0.13) |
Sinocyclocheilus_rhinocerous_grk7b-2	K141H	# | |---->Altered Disordered_interface (Pr = 0.13) |
Sinocyclocheilus_rhinocerous_grk7b-2	K141H	# | | |
Sinocyclocheilus_rhinocerous_grk7b-2	K141H	# | |---->Altered Ordered_interface (Pr = 0.04) |
Sinocyclocheilus_rhinocerous_grk7b-2	K141H	# | |
Sinocyclocheilus_rhinocerous_grk7b-2	K141H	# |---->Altered Metal_binding (Pr = 0.08)<---------------------------------------------------------|
Sinocyclocheilus_rhinocerous_grk7b-2	K141H	# |
Sinocyclocheilus_rhinocerous_grk7b-2	K141H	# |---->Altered PTM_site (Pr = 0.27)
Sinocyclocheilus_rhinocerous_grk7b-2	K141H	# |---->Loss of Acetylation at K141 (Pr = 0.27 | P = 8.2e-03)
Sinocyclocheilus_rhinocerous_grk7b-2	K141H	# |---->Loss of SUMOylation at K141 (Pr = 0.21 | P = 0.03)
Sinocyclocheilus_rhinocerous_grk7b-2	D143P	0.114	Gain of Acetylation at K141 (Pr = 0.20 | P = 0.04); Gain of SUMOylation at K141 (Pr = 0.18 | P = 0.05); Altered Coiled_coil (Pr = 0.15 | P = 0.03)	Altered Motifs (ELME000117:Major TRAF2-binding consensus motif. Members of the tumor necrosis factor receptor (TNFR) superfamily initiate intracellular signaling by recruiting the C-domain of the TNFR-associated factors (TRAFs) through their cytoplasmic tails.; ELME000137:Protein phosphatase 1 catalytic subunit (PP1c) interacting motif binds targeting proteins that dock to the substrate for dephosphorylation. The motif defined is [RK]{0 -1}[VI][^P][FW].)	Predicted conservation scores
Sinocyclocheilus_rhinocerous_grk7b-2	D143P	# Altered Effect (Pr = 0.25)
Sinocyclocheilus_rhinocerous_grk7b-2	D143P	# |---->Altered Motifs (ELME000117|ELME000137)
Sinocyclocheilus_rhinocerous_grk7b-2	D143P	# |---->Altered Structure_and_dynamics (Pr = 0.25)-------------------------------------------------------|
Sinocyclocheilus_rhinocerous_grk7b-2	D143P	# | |---->Altered Secondary_structure (Pr = 0.25) |
Sinocyclocheilus_rhinocerous_grk7b-2	D143P	# | | |
Sinocyclocheilus_rhinocerous_grk7b-2	D143P	# | |---->Altered Stability_and_conformational_flexibility (Pr = 0.18) |
Sinocyclocheilus_rhinocerous_grk7b-2	D143P	# | | |---->Altered Conformational_flexibility (Pr = 0.18) |
Sinocyclocheilus_rhinocerous_grk7b-2	D143P	# | | |
Sinocyclocheilus_rhinocerous_grk7b-2	D143P	# | |---->Altered Special_structural_signatures (Pr = 0.15) |
Sinocyclocheilus_rhinocerous_grk7b-2	D143P	# | |---->Altered Coiled_coil (Pr = 0.15 | P = 0.03) |
Sinocyclocheilus_rhinocerous_grk7b-2	D143P	# | |---->Altered Signal_peptide (Pr = 0.00) |
Sinocyclocheilus_rhinocerous_grk7b-2	D143P	# | | |
Sinocyclocheilus_rhinocerous_grk7b-2	D143P	# | |---->Altered Transmembrane_protein (Pr = 0.04) |
Sinocyclocheilus_rhinocerous_grk7b-2	D143P	# | |
Sinocyclocheilus_rhinocerous_grk7b-2	D143P	# |---->Altered Functional_residue (Pr = 0.20) |
Sinocyclocheilus_rhinocerous_grk7b-2	D143P	# |---->Altered Macromolecular_binding (Pr = 0.12) |
Sinocyclocheilus_rhinocerous_grk7b-2	D143P	# | |---->Altered Protein_binding (Pr = 0.12) |
Sinocyclocheilus_rhinocerous_grk7b-2	D143P	# | |---->Altered Disordered_interface (Pr = 0.12) |
Sinocyclocheilus_rhinocerous_grk7b-2	D143P	# | | |
Sinocyclocheilus_rhinocerous_grk7b-2	D143P	# | |---->Altered Ordered_interface (Pr = 0.03) |
Sinocyclocheilus_rhinocerous_grk7b-2	D143P	# | |
Sinocyclocheilus_rhinocerous_grk7b-2	D143P	# |---->Altered Metal_binding (Pr = 0.02)<---------------------------------------------------------|
Sinocyclocheilus_rhinocerous_grk7b-2	D143P	# |
Sinocyclocheilus_rhinocerous_grk7b-2	D143P	# |---->Altered PTM_site (Pr = 0.20)
Sinocyclocheilus_rhinocerous_grk7b-2	D143P	# |---->Gain of Acetylation at K141 (Pr = 0.20 | P = 0.04)
Sinocyclocheilus_rhinocerous_grk7b-2	D143P	# |---->Gain of SUMOylation at K141 (Pr = 0.18 | P = 0.05)
Sinocyclocheilus_rhinocerous_grk7b-2	E145R	0.156	Gain of Acetylation at K141 (Pr = 0.28 | P = 4.8e-03); Altered Coiled_coil (Pr = 0.14 | P = 0.03)	Altered Motifs (ELME000137:Protein phosphatase 1 catalytic subunit (PP1c) interacting motif binds targeting proteins that dock to the substrate for dephosphorylation. The motif defined is [RK]{0 -1}[VI][^P][FW].)	Predicted conservation scores
Sinocyclocheilus_rhinocerous_grk7b-2	E145R	# Altered Effect (Pr = 0.28)
Sinocyclocheilus_rhinocerous_grk7b-2	E145R	# |---->Altered Motifs (ELME000137)
Sinocyclocheilus_rhinocerous_grk7b-2	E145R	# |---->Altered Structure_and_dynamics (Pr = 0.24)-------------------------------------------------------|
Sinocyclocheilus_rhinocerous_grk7b-2	E145R	# | |---->Altered Secondary_structure (Pr = 0.24) |
Sinocyclocheilus_rhinocerous_grk7b-2	E145R	# | | |
Sinocyclocheilus_rhinocerous_grk7b-2	E145R	# | |---->Altered Stability_and_conformational_flexibility (Pr = 0.19) |
Sinocyclocheilus_rhinocerous_grk7b-2	E145R	# | | |---->Altered Conformational_flexibility (Pr = 0.19) |
Sinocyclocheilus_rhinocerous_grk7b-2	E145R	# | | |
Sinocyclocheilus_rhinocerous_grk7b-2	E145R	# | |---->Altered Special_structural_signatures (Pr = 0.14) |
Sinocyclocheilus_rhinocerous_grk7b-2	E145R	# | |---->Altered Coiled_coil (Pr = 0.14 | P = 0.03) |
Sinocyclocheilus_rhinocerous_grk7b-2	E145R	# | |---->Altered Signal_peptide (Pr = 0.00) |
Sinocyclocheilus_rhinocerous_grk7b-2	E145R	# | | |
Sinocyclocheilus_rhinocerous_grk7b-2	E145R	# | |---->Altered Transmembrane_protein (Pr = 0.04) |
Sinocyclocheilus_rhinocerous_grk7b-2	E145R	# | |
Sinocyclocheilus_rhinocerous_grk7b-2	E145R	# |---->Altered Functional_residue (Pr = 0.28) |
Sinocyclocheilus_rhinocerous_grk7b-2	E145R	# |---->Altered Macromolecular_binding (Pr = 0.11) |
Sinocyclocheilus_rhinocerous_grk7b-2	E145R	# | |---->Altered Protein_binding (Pr = 0.11) |
Sinocyclocheilus_rhinocerous_grk7b-2	E145R	# | |---->Altered Disordered_interface (Pr = 0.11) |
Sinocyclocheilus_rhinocerous_grk7b-2	E145R	# | | |
Sinocyclocheilus_rhinocerous_grk7b-2	E145R	# | |---->Altered Ordered_interface (Pr = 0.04) |
Sinocyclocheilus_rhinocerous_grk7b-2	E145R	# | |
Sinocyclocheilus_rhinocerous_grk7b-2	E145R	# |---->Altered Metal_binding (Pr = 0.02)<---------------------------------------------------------|
Sinocyclocheilus_rhinocerous_grk7b-2	E145R	# |
Sinocyclocheilus_rhinocerous_grk7b-2	E145R	# |---->Altered PTM_site (Pr = 0.28)
Sinocyclocheilus_rhinocerous_grk7b-2	E145R	# |---->Gain of Acetylation at K141 (Pr = 0.28 | P = 4.8e-03)
Sinocyclocheilus_rhinocerous_grk7b-2	E146D	0.081	Loss of Acetylation at K141 (Pr = 0.20 | P = 0.04); Altered Coiled_coil (Pr = 0.14 | P = 0.03)	Altered Motifs (None)	Predicted conservation scores
Sinocyclocheilus_rhinocerous_grk7b-2	E146D	# Altered Effect (Pr = 0.23)
Sinocyclocheilus_rhinocerous_grk7b-2	E146D	# |---->Altered Motifs (None)
Sinocyclocheilus_rhinocerous_grk7b-2	E146D	# |---->Altered Structure_and_dynamics (Pr = 0.23)-------------------------------------------------------|
Sinocyclocheilus_rhinocerous_grk7b-2	E146D	# | |---->Altered Secondary_structure (Pr = 0.23) |
Sinocyclocheilus_rhinocerous_grk7b-2	E146D	# | | |
Sinocyclocheilus_rhinocerous_grk7b-2	E146D	# | |---->Altered Stability_and_conformational_flexibility (Pr = 0.19) |
Sinocyclocheilus_rhinocerous_grk7b-2	E146D	# | | |---->Altered Conformational_flexibility (Pr = 0.19) |
Sinocyclocheilus_rhinocerous_grk7b-2	E146D	# | | |
Sinocyclocheilus_rhinocerous_grk7b-2	E146D	# | |---->Altered Special_structural_signatures (Pr = 0.14) |
Sinocyclocheilus_rhinocerous_grk7b-2	E146D	# | |---->Altered Coiled_coil (Pr = 0.14 | P = 0.03) |
Sinocyclocheilus_rhinocerous_grk7b-2	E146D	# | |---->Altered Signal_peptide (Pr = 0.00) |
Sinocyclocheilus_rhinocerous_grk7b-2	E146D	# | | |
Sinocyclocheilus_rhinocerous_grk7b-2	E146D	# | |---->Altered Transmembrane_protein (Pr = 0.03) |
Sinocyclocheilus_rhinocerous_grk7b-2	E146D	# | |
Sinocyclocheilus_rhinocerous_grk7b-2	E146D	# |---->Altered Functional_residue (Pr = 0.20) |
Sinocyclocheilus_rhinocerous_grk7b-2	E146D	# |---->Altered Macromolecular_binding (Pr = 0.09) |
Sinocyclocheilus_rhinocerous_grk7b-2	E146D	# | |---->Altered Protein_binding (Pr = 0.09) |
Sinocyclocheilus_rhinocerous_grk7b-2	E146D	# | |---->Altered Disordered_interface (Pr = 0.09) |
Sinocyclocheilus_rhinocerous_grk7b-2	E146D	# | | |
Sinocyclocheilus_rhinocerous_grk7b-2	E146D	# | |---->Altered Ordered_interface (Pr = 0.04) |
Sinocyclocheilus_rhinocerous_grk7b-2	E146D	# | |
Sinocyclocheilus_rhinocerous_grk7b-2	E146D	# |---->Altered Metal_binding (Pr = 0.02)<---------------------------------------------------------|
Sinocyclocheilus_rhinocerous_grk7b-2	E146D	# |
Sinocyclocheilus_rhinocerous_grk7b-2	E146D	# |---->Altered PTM_site (Pr = 0.20)
Sinocyclocheilus_rhinocerous_grk7b-2	E146D	# |---->Loss of Acetylation at K141 (Pr = 0.20 | P = 0.04)
Sinocyclocheilus_rhinocerous_grk7b-2	G150H	0.220	Altered Coiled_coil (Pr = 0.24 | P = 0.01)	Altered Motifs (None)	Predicted conservation scores
Sinocyclocheilus_rhinocerous_grk7b-2	G150H	# Altered Effect (Pr = 0.24)
Sinocyclocheilus_rhinocerous_grk7b-2	G150H	# |---->Altered Motifs (None)
Sinocyclocheilus_rhinocerous_grk7b-2	G150H	# |---->Altered Structure_and_dynamics (Pr = 0.24)-------------------------------------------------------|
Sinocyclocheilus_rhinocerous_grk7b-2	G150H	# | |---->Altered Secondary_structure (Pr = 0.21) |
Sinocyclocheilus_rhinocerous_grk7b-2	G150H	# | | |
Sinocyclocheilus_rhinocerous_grk7b-2	G150H	# | |---->Altered Stability_and_conformational_flexibility (Pr = 0.17) |
Sinocyclocheilus_rhinocerous_grk7b-2	G150H	# | | |---->Altered Conformational_flexibility (Pr = 0.17) |
Sinocyclocheilus_rhinocerous_grk7b-2	G150H	# | | |
Sinocyclocheilus_rhinocerous_grk7b-2	G150H	# | |---->Altered Special_structural_signatures (Pr = 0.24) |
Sinocyclocheilus_rhinocerous_grk7b-2	G150H	# | |---->Altered Coiled_coil (Pr = 0.24 | P = 0.01) |
Sinocyclocheilus_rhinocerous_grk7b-2	G150H	# | |---->Altered Signal_peptide (Pr = 0.00) |
Sinocyclocheilus_rhinocerous_grk7b-2	G150H	# | | |
Sinocyclocheilus_rhinocerous_grk7b-2	G150H	# | |---->Altered Transmembrane_protein (Pr = 0.02) |
Sinocyclocheilus_rhinocerous_grk7b-2	G150H	# | |
Sinocyclocheilus_rhinocerous_grk7b-2	G150H	# |---->Altered Functional_residue (Pr = 0.12) |
Sinocyclocheilus_rhinocerous_grk7b-2	G150H	# |---->Altered Macromolecular_binding (Pr = 0.09) |
Sinocyclocheilus_rhinocerous_grk7b-2	G150H	# | |---->Altered Protein_binding (Pr = 0.09) |
Sinocyclocheilus_rhinocerous_grk7b-2	G150H	# | |---->Altered Disordered_interface (Pr = 0.09) |
Sinocyclocheilus_rhinocerous_grk7b-2	G150H	# | | |
Sinocyclocheilus_rhinocerous_grk7b-2	G150H	# | |---->Altered Ordered_interface (Pr = 0.04) |
Sinocyclocheilus_rhinocerous_grk7b-2	G150H	# | |
Sinocyclocheilus_rhinocerous_grk7b-2	G150H	# |---->Altered Metal_binding (Pr = 0.03)<---------------------------------------------------------|
Sinocyclocheilus_rhinocerous_grk7b-2	G150H	# |
Sinocyclocheilus_rhinocerous_grk7b-2	G150H	# |---->Altered PTM_site (Pr = 0.12)
Sinocyclocheilus_rhinocerous_grk7b-2	Q151K	0.126	Gain of Acetylation at Q151 (Pr = 0.20 | P = 0.04); Altered Coiled_coil (Pr = 0.13 | P = 0.04)	Altered Motifs (None)	Predicted conservation scores
Sinocyclocheilus_rhinocerous_grk7b-2	Q151K	# Altered Effect (Pr = 0.20)
Sinocyclocheilus_rhinocerous_grk7b-2	Q151K	# |---->Altered Motifs (None)
Sinocyclocheilus_rhinocerous_grk7b-2	Q151K	# |---->Altered Structure_and_dynamics (Pr = 0.20)-------------------------------------------------------|
Sinocyclocheilus_rhinocerous_grk7b-2	Q151K	# | |---->Altered Secondary_structure (Pr = 0.15) |
Sinocyclocheilus_rhinocerous_grk7b-2	Q151K	# | | |
Sinocyclocheilus_rhinocerous_grk7b-2	Q151K	# | |---->Altered Stability_and_conformational_flexibility (Pr = 0.20) |
Sinocyclocheilus_rhinocerous_grk7b-2	Q151K	# | | |---->Altered Conformational_flexibility (Pr = 0.20) |
Sinocyclocheilus_rhinocerous_grk7b-2	Q151K	# | | |
Sinocyclocheilus_rhinocerous_grk7b-2	Q151K	# | |---->Altered Special_structural_signatures (Pr = 0.13) |
Sinocyclocheilus_rhinocerous_grk7b-2	Q151K	# | |---->Altered Coiled_coil (Pr = 0.13 | P = 0.04) |
Sinocyclocheilus_rhinocerous_grk7b-2	Q151K	# | |---->Altered Signal_peptide (Pr = 0.00) |
Sinocyclocheilus_rhinocerous_grk7b-2	Q151K	# | | |
Sinocyclocheilus_rhinocerous_grk7b-2	Q151K	# | |---->Altered Transmembrane_protein (Pr = 0.03) |
Sinocyclocheilus_rhinocerous_grk7b-2	Q151K	# | |
Sinocyclocheilus_rhinocerous_grk7b-2	Q151K	# |---->Altered Functional_residue (Pr = 0.20) |
Sinocyclocheilus_rhinocerous_grk7b-2	Q151K	# |---->Altered Macromolecular_binding (Pr = 0.08) |
Sinocyclocheilus_rhinocerous_grk7b-2	Q151K	# | |---->Altered Protein_binding (Pr = 0.08) |
Sinocyclocheilus_rhinocerous_grk7b-2	Q151K	# | |---->Altered Disordered_interface (Pr = 0.08) |
Sinocyclocheilus_rhinocerous_grk7b-2	Q151K	# | | |
Sinocyclocheilus_rhinocerous_grk7b-2	Q151K	# | |---->Altered Ordered_interface (Pr = 0.04) |
Sinocyclocheilus_rhinocerous_grk7b-2	Q151K	# | |
Sinocyclocheilus_rhinocerous_grk7b-2	Q151K	# |---->Altered Metal_binding (Pr = 0.01)<---------------------------------------------------------|
Sinocyclocheilus_rhinocerous_grk7b-2	Q151K	# |
Sinocyclocheilus_rhinocerous_grk7b-2	Q151K	# |---->Altered PTM_site (Pr = 0.20)
Sinocyclocheilus_rhinocerous_grk7b-2	Q151K	# |---->Gain of Acetylation at Q151 (Pr = 0.20 | P = 0.04)
Sinocyclocheilus_rhinocerous_grk7b-2	V152E	0.473	Gain of Intrinsic_disorder (Pr = 0.41 | P = 7.2e-03); Gain of B-factor (Pr = 0.25 | P = 0.04); Altered Coiled_coil (Pr = 0.23 | P = 0.02)	Altered Motifs (None)	Predicted conservation scores
Sinocyclocheilus_rhinocerous_grk7b-2	V152E	# Altered Effect (Pr = 0.41)
Sinocyclocheilus_rhinocerous_grk7b-2	V152E	# |---->Altered Motifs (None)
Sinocyclocheilus_rhinocerous_grk7b-2	V152E	# |---->Altered Structure_and_dynamics (Pr = 0.41)-------------------------------------------------------|
Sinocyclocheilus_rhinocerous_grk7b-2	V152E	# | |---->Altered Secondary_structure (Pr = 0.05) |
Sinocyclocheilus_rhinocerous_grk7b-2	V152E	# | | |
Sinocyclocheilus_rhinocerous_grk7b-2	V152E	# | |---->Altered Stability_and_conformational_flexibility (Pr = 0.41) |
Sinocyclocheilus_rhinocerous_grk7b-2	V152E	# | | |---->Altered Conformational_flexibility (Pr = 0.41) |
Sinocyclocheilus_rhinocerous_grk7b-2	V152E	# | | |---->Gain of Intrinsic_disorder (Pr = 0.41 | P = 7.2e-03) |
Sinocyclocheilus_rhinocerous_grk7b-2	V152E	# | | |---->Gain of B-factor (Pr = 0.25 | P = 0.04) |
Sinocyclocheilus_rhinocerous_grk7b-2	V152E	# | | |
Sinocyclocheilus_rhinocerous_grk7b-2	V152E	# | |---->Altered Special_structural_signatures (Pr = 0.23) |
Sinocyclocheilus_rhinocerous_grk7b-2	V152E	# | |---->Altered Coiled_coil (Pr = 0.23 | P = 0.02) |
Sinocyclocheilus_rhinocerous_grk7b-2	V152E	# | |---->Altered Signal_peptide (Pr = 0.00) |
Sinocyclocheilus_rhinocerous_grk7b-2	V152E	# | | |
Sinocyclocheilus_rhinocerous_grk7b-2	V152E	# | |---->Altered Transmembrane_protein (Pr = 0.03) |
Sinocyclocheilus_rhinocerous_grk7b-2	V152E	# | |
Sinocyclocheilus_rhinocerous_grk7b-2	V152E	# |---->Altered Functional_residue (Pr = 0.12) |
Sinocyclocheilus_rhinocerous_grk7b-2	V152E	# |---->Altered Macromolecular_binding (Pr = 0.10) |
Sinocyclocheilus_rhinocerous_grk7b-2	V152E	# | |---->Altered Protein_binding (Pr = 0.10) |
Sinocyclocheilus_rhinocerous_grk7b-2	V152E	# | |---->Altered Disordered_interface (Pr = 0.10) |
Sinocyclocheilus_rhinocerous_grk7b-2	V152E	# | | |
Sinocyclocheilus_rhinocerous_grk7b-2	V152E	# | |---->Altered Ordered_interface (Pr = 0.04) |
Sinocyclocheilus_rhinocerous_grk7b-2	V152E	# | |
Sinocyclocheilus_rhinocerous_grk7b-2	V152E	# |---->Altered Metal_binding (Pr = 0.02)<---------------------------------------------------------|
Sinocyclocheilus_rhinocerous_grk7b-2	V152E	# |
Sinocyclocheilus_rhinocerous_grk7b-2	V152E	# |---->Altered PTM_site (Pr = 0.12)
Sinocyclocheilus_rhinocerous_grk7b-2	E154V	0.318	Altered Coiled_coil (Pr = 0.15 | P = 0.03)	Altered Motifs (ELME000052:Phosphothreonine motif binding a subset of FHA domains that show a preference for a large aliphatic amino acid at the pT+3 position.; ELME000146:Subtilisin/kexin isozyme-1 (SKI1) cleavage site ([RK]-X-[hydrophobic]-[LTKF]-|-X); ELME000173:Consensus derived from reported natural interactors which do not match the Mode 1 and Mode 2 ligands.; ELME000202:(ST)Q motif which is phosphorylated by PIKK family members.)	Predicted conservation scores
Sinocyclocheilus_rhinocerous_grk7b-2	E154V	# Altered Effect (Pr = 0.20)
Sinocyclocheilus_rhinocerous_grk7b-2	E154V	# |---->Altered Motifs (ELME000052|ELME000146|ELME000173|ELME000202)
Sinocyclocheilus_rhinocerous_grk7b-2	E154V	# |---->Altered Structure_and_dynamics (Pr = 0.20)-------------------------------------------------------|
Sinocyclocheilus_rhinocerous_grk7b-2	E154V	# | |---->Altered Secondary_structure (Pr = 0.12) |
Sinocyclocheilus_rhinocerous_grk7b-2	E154V	# | | |
Sinocyclocheilus_rhinocerous_grk7b-2	E154V	# | |---->Altered Stability_and_conformational_flexibility (Pr = 0.20) |
Sinocyclocheilus_rhinocerous_grk7b-2	E154V	# | | |---->Altered Conformational_flexibility (Pr = 0.20) |
Sinocyclocheilus_rhinocerous_grk7b-2	E154V	# | | |
Sinocyclocheilus_rhinocerous_grk7b-2	E154V	# | |---->Altered Special_structural_signatures (Pr = 0.15) |
Sinocyclocheilus_rhinocerous_grk7b-2	E154V	# | |---->Altered Coiled_coil (Pr = 0.15 | P = 0.03) |
Sinocyclocheilus_rhinocerous_grk7b-2	E154V	# | |---->Altered Signal_peptide (Pr = 0.00) |
Sinocyclocheilus_rhinocerous_grk7b-2	E154V	# | | |
Sinocyclocheilus_rhinocerous_grk7b-2	E154V	# | |---->Altered Transmembrane_protein (Pr = 0.03) |
Sinocyclocheilus_rhinocerous_grk7b-2	E154V	# | |
Sinocyclocheilus_rhinocerous_grk7b-2	E154V	# |---->Altered Functional_residue (Pr = 0.12) |
Sinocyclocheilus_rhinocerous_grk7b-2	E154V	# |---->Altered Macromolecular_binding (Pr = 0.08) |
Sinocyclocheilus_rhinocerous_grk7b-2	E154V	# | |---->Altered Protein_binding (Pr = 0.08) |
Sinocyclocheilus_rhinocerous_grk7b-2	E154V	# | |---->Altered Disordered_interface (Pr = 0.06) |
Sinocyclocheilus_rhinocerous_grk7b-2	E154V	# | | |
Sinocyclocheilus_rhinocerous_grk7b-2	E154V	# | |---->Altered Ordered_interface (Pr = 0.08) |
Sinocyclocheilus_rhinocerous_grk7b-2	E154V	# | |
Sinocyclocheilus_rhinocerous_grk7b-2	E154V	# |---->Altered Metal_binding (Pr = 0.02)<---------------------------------------------------------|
Sinocyclocheilus_rhinocerous_grk7b-2	E154V	# |
Sinocyclocheilus_rhinocerous_grk7b-2	E154V	# |---->Altered PTM_site (Pr = 0.12)
Sinocyclocheilus_rhinocerous_grk7b-2	A155T	0.129	Altered Coiled_coil (Pr = 0.13 | P = 0.04)	Altered Motifs (ELME000052:Phosphothreonine motif binding a subset of FHA domains that show a preference for a large aliphatic amino acid at the pT+3 position.; ELME000064:CK2 phosphorylation site; ELME000117:Major TRAF2-binding consensus motif. Members of the tumor necrosis factor receptor (TNFR) superfamily initiate intracellular signaling by recruiting the C-domain of the TNFR-associated factors (TRAFs) through their cytoplasmic tails.; ELME000146:Subtilisin/kexin isozyme-1 (SKI1) cleavage site ([RK]-X-[hydrophobic]-[LTKF]-|-X); ELME000202:(ST)Q motif which is phosphorylated by PIKK family members.; ELME000220:Phosphothreonine motif binding a subset of FHA domains that have a preference for an acidic amino acid at the pT+3 position.; PS00006:Casein kinase II phosphorylation site)	Predicted conservation scores
Sinocyclocheilus_rhinocerous_grk7b-2	A155T	# Altered Effect (Pr = 0.21)
Sinocyclocheilus_rhinocerous_grk7b-2	A155T	# |---->Altered Motifs (ELME000052|ELME000064|ELME000117|ELME000146|ELME000202|ELME000220|PS00006)
Sinocyclocheilus_rhinocerous_grk7b-2	A155T	# |---->Altered Structure_and_dynamics (Pr = 0.21)-------------------------------------------------------|
Sinocyclocheilus_rhinocerous_grk7b-2	A155T	# | |---->Altered Secondary_structure (Pr = 0.17) |
Sinocyclocheilus_rhinocerous_grk7b-2	A155T	# | | |
Sinocyclocheilus_rhinocerous_grk7b-2	A155T	# | |---->Altered Stability_and_conformational_flexibility (Pr = 0.21) |
Sinocyclocheilus_rhinocerous_grk7b-2	A155T	# | | |---->Altered Conformational_flexibility (Pr = 0.21) |
Sinocyclocheilus_rhinocerous_grk7b-2	A155T	# | | |
Sinocyclocheilus_rhinocerous_grk7b-2	A155T	# | |---->Altered Special_structural_signatures (Pr = 0.13) |
Sinocyclocheilus_rhinocerous_grk7b-2	A155T	# | |---->Altered Coiled_coil (Pr = 0.13 | P = 0.04) |
Sinocyclocheilus_rhinocerous_grk7b-2	A155T	# | |---->Altered Signal_peptide (Pr = 0.00) |
Sinocyclocheilus_rhinocerous_grk7b-2	A155T	# | | |
Sinocyclocheilus_rhinocerous_grk7b-2	A155T	# | |---->Altered Transmembrane_protein (Pr = 0.02) |
Sinocyclocheilus_rhinocerous_grk7b-2	A155T	# | |
Sinocyclocheilus_rhinocerous_grk7b-2	A155T	# |---->Altered Functional_residue (Pr = 0.12) |
Sinocyclocheilus_rhinocerous_grk7b-2	A155T	# |---->Altered Macromolecular_binding (Pr = 0.07) |
Sinocyclocheilus_rhinocerous_grk7b-2	A155T	# | |---->Altered Protein_binding (Pr = 0.07) |
Sinocyclocheilus_rhinocerous_grk7b-2	A155T	# | |---->Altered Disordered_interface (Pr = 0.06) |
Sinocyclocheilus_rhinocerous_grk7b-2	A155T	# | | |
Sinocyclocheilus_rhinocerous_grk7b-2	A155T	# | |---->Altered Ordered_interface (Pr = 0.07) |
Sinocyclocheilus_rhinocerous_grk7b-2	A155T	# | |
Sinocyclocheilus_rhinocerous_grk7b-2	A155T	# |---->Altered Metal_binding (Pr = 0.02)<---------------------------------------------------------|
Sinocyclocheilus_rhinocerous_grk7b-2	A155T	# |
Sinocyclocheilus_rhinocerous_grk7b-2	A155T	# |---->Altered PTM_site (Pr = 0.12)
Sinocyclocheilus_rhinocerous_grk7b-2	T156K	0.393	Altered Coiled_coil (Pr = 0.26 | P = 0.01)	Altered Motifs (ELME000002:Motif recognised for modification by SUMO-1; ELME000052:Phosphothreonine motif binding a subset of FHA domains that show a preference for a large aliphatic amino acid at the pT+3 position.; ELME000117:Major TRAF2-binding consensus motif. Members of the tumor necrosis factor receptor (TNFR) superfamily initiate intracellular signaling by recruiting the C-domain of the TNFR-associated factors (TRAFs) through their cytoplasmic tails.; ELME000146:Subtilisin/kexin isozyme-1 (SKI1) cleavage site ([RK]-X-[hydrophobic]-[LTKF]-|-X); ELME000202:(ST)Q motif which is phosphorylated by PIKK family members.)	Predicted conservation scores
Sinocyclocheilus_rhinocerous_grk7b-2	T156K	# Altered Effect (Pr = 0.26)
Sinocyclocheilus_rhinocerous_grk7b-2	T156K	# |---->Altered Motifs (ELME000002|ELME000052|ELME000117|ELME000146|ELME000202)
Sinocyclocheilus_rhinocerous_grk7b-2	T156K	# |---->Altered Structure_and_dynamics (Pr = 0.26)-------------------------------------------------------|
Sinocyclocheilus_rhinocerous_grk7b-2	T156K	# | |---->Altered Secondary_structure (Pr = 0.17) |
Sinocyclocheilus_rhinocerous_grk7b-2	T156K	# | | |
Sinocyclocheilus_rhinocerous_grk7b-2	T156K	# | |---->Altered Stability_and_conformational_flexibility (Pr = 0.25) |
Sinocyclocheilus_rhinocerous_grk7b-2	T156K	# | | |---->Altered Conformational_flexibility (Pr = 0.25) |
Sinocyclocheilus_rhinocerous_grk7b-2	T156K	# | | |
Sinocyclocheilus_rhinocerous_grk7b-2	T156K	# | |---->Altered Special_structural_signatures (Pr = 0.26) |
Sinocyclocheilus_rhinocerous_grk7b-2	T156K	# | |---->Altered Coiled_coil (Pr = 0.26 | P = 0.01) |
Sinocyclocheilus_rhinocerous_grk7b-2	T156K	# | |---->Altered Signal_peptide (Pr = 0.00) |
Sinocyclocheilus_rhinocerous_grk7b-2	T156K	# | | |
Sinocyclocheilus_rhinocerous_grk7b-2	T156K	# | |---->Altered Transmembrane_protein (Pr = 0.02) |
Sinocyclocheilus_rhinocerous_grk7b-2	T156K	# | |
Sinocyclocheilus_rhinocerous_grk7b-2	T156K	# |---->Altered Functional_residue (Pr = 0.18) |
Sinocyclocheilus_rhinocerous_grk7b-2	T156K	# |---->Altered Macromolecular_binding (Pr = 0.08) |
Sinocyclocheilus_rhinocerous_grk7b-2	T156K	# | |---->Altered Protein_binding (Pr = 0.08) |
Sinocyclocheilus_rhinocerous_grk7b-2	T156K	# | |---->Altered Disordered_interface (Pr = 0.08) |
Sinocyclocheilus_rhinocerous_grk7b-2	T156K	# | | |
Sinocyclocheilus_rhinocerous_grk7b-2	T156K	# | |---->Altered Ordered_interface (Pr = 0.07) |
Sinocyclocheilus_rhinocerous_grk7b-2	T156K	# | |
Sinocyclocheilus_rhinocerous_grk7b-2	T156K	# |---->Altered Metal_binding (Pr = 0.02)<---------------------------------------------------------|
Sinocyclocheilus_rhinocerous_grk7b-2	T156K	# |
Sinocyclocheilus_rhinocerous_grk7b-2	T156K	# |---->Altered PTM_site (Pr = 0.18)
Sinocyclocheilus_rhinocerous_grk7b-2	Q157E	0.220	Altered Coiled_coil (Pr = 0.16 | P = 0.02)	Altered Motifs (ELME000052:Phosphothreonine motif binding a subset of FHA domains that show a preference for a large aliphatic amino acid at the pT+3 position.; ELME000117:Major TRAF2-binding consensus motif. Members of the tumor necrosis factor receptor (TNFR) superfamily initiate intracellular signaling by recruiting the C-domain of the TNFR-associated factors (TRAFs) through their cytoplasmic tails.; ELME000146:Subtilisin/kexin isozyme-1 (SKI1) cleavage site ([RK]-X-[hydrophobic]-[LTKF]-|-X); ELME000202:(ST)Q motif which is phosphorylated by PIKK family members.)	Predicted conservation scores
Sinocyclocheilus_rhinocerous_grk7b-2	Q157E	# Altered Effect (Pr = 0.20)
Sinocyclocheilus_rhinocerous_grk7b-2	Q157E	# |---->Altered Motifs (ELME000052|ELME000117|ELME000146|ELME000202)
Sinocyclocheilus_rhinocerous_grk7b-2	Q157E	# |---->Altered Structure_and_dynamics (Pr = 0.20)-------------------------------------------------------|
Sinocyclocheilus_rhinocerous_grk7b-2	Q157E	# | |---->Altered Secondary_structure (Pr = 0.17) |
Sinocyclocheilus_rhinocerous_grk7b-2	Q157E	# | | |
Sinocyclocheilus_rhinocerous_grk7b-2	Q157E	# | |---->Altered Stability_and_conformational_flexibility (Pr = 0.20) |
Sinocyclocheilus_rhinocerous_grk7b-2	Q157E	# | | |---->Altered Conformational_flexibility (Pr = 0.20) |
Sinocyclocheilus_rhinocerous_grk7b-2	Q157E	# | | |
Sinocyclocheilus_rhinocerous_grk7b-2	Q157E	# | |---->Altered Special_structural_signatures (Pr = 0.16) |
Sinocyclocheilus_rhinocerous_grk7b-2	Q157E	# | |---->Altered Coiled_coil (Pr = 0.16 | P = 0.02) |
Sinocyclocheilus_rhinocerous_grk7b-2	Q157E	# | |---->Altered Signal_peptide (Pr = 0.00) |
Sinocyclocheilus_rhinocerous_grk7b-2	Q157E	# | | |
Sinocyclocheilus_rhinocerous_grk7b-2	Q157E	# | |---->Altered Transmembrane_protein (Pr = 0.03) |
Sinocyclocheilus_rhinocerous_grk7b-2	Q157E	# | |
Sinocyclocheilus_rhinocerous_grk7b-2	Q157E	# |---->Altered Functional_residue (Pr = 0.17) |
Sinocyclocheilus_rhinocerous_grk7b-2	Q157E	# |---->Altered Macromolecular_binding (Pr = 0.08) |
Sinocyclocheilus_rhinocerous_grk7b-2	Q157E	# | |---->Altered Protein_binding (Pr = 0.08) |
Sinocyclocheilus_rhinocerous_grk7b-2	Q157E	# | |---->Altered Disordered_interface (Pr = 0.08) |
Sinocyclocheilus_rhinocerous_grk7b-2	Q157E	# | | |
Sinocyclocheilus_rhinocerous_grk7b-2	Q157E	# | |---->Altered Ordered_interface (Pr = 0.07) |
Sinocyclocheilus_rhinocerous_grk7b-2	Q157E	# | |
Sinocyclocheilus_rhinocerous_grk7b-2	Q157E	# |---->Altered Metal_binding (Pr = 0.04)<---------------------------------------------------------|
Sinocyclocheilus_rhinocerous_grk7b-2	Q157E	# |
Sinocyclocheilus_rhinocerous_grk7b-2	Q157E	# |---->Altered PTM_site (Pr = 0.17)
Sinocyclocheilus_rhinocerous_grk7b-2	L160V	0.364	Gain of ADP-ribosylation at R161 (Pr = 0.21 | P = 0.03); Altered Coiled_coil (Pr = 0.14 | P = 0.03)	Altered Motifs (ELME000052:Phosphothreonine motif binding a subset of FHA domains that show a preference for a large aliphatic amino acid at the pT+3 position.; ELME000331:Separase cleavage site - best known in sister chromatid separation.)	Predicted conservation scores
Sinocyclocheilus_rhinocerous_grk7b-2	L160V	# Altered Effect (Pr = 0.23)
Sinocyclocheilus_rhinocerous_grk7b-2	L160V	# |---->Altered Motifs (ELME000052|ELME000331)
Sinocyclocheilus_rhinocerous_grk7b-2	L160V	# |---->Altered Structure_and_dynamics (Pr = 0.23)-------------------------------------------------------|
Sinocyclocheilus_rhinocerous_grk7b-2	L160V	# | |---->Altered Secondary_structure (Pr = 0.23) |
Sinocyclocheilus_rhinocerous_grk7b-2	L160V	# | | |
Sinocyclocheilus_rhinocerous_grk7b-2	L160V	# | |---->Altered Stability_and_conformational_flexibility (Pr = 0.19) |
Sinocyclocheilus_rhinocerous_grk7b-2	L160V	# | | |---->Altered Conformational_flexibility (Pr = 0.19) |
Sinocyclocheilus_rhinocerous_grk7b-2	L160V	# | | |
Sinocyclocheilus_rhinocerous_grk7b-2	L160V	# | |---->Altered Special_structural_signatures (Pr = 0.14) |
Sinocyclocheilus_rhinocerous_grk7b-2	L160V	# | |---->Altered Coiled_coil (Pr = 0.14 | P = 0.03) |
Sinocyclocheilus_rhinocerous_grk7b-2	L160V	# | |---->Altered Signal_peptide (Pr = 0.00) |
Sinocyclocheilus_rhinocerous_grk7b-2	L160V	# | | |
Sinocyclocheilus_rhinocerous_grk7b-2	L160V	# | |---->Altered Transmembrane_protein (Pr = 0.06) |
Sinocyclocheilus_rhinocerous_grk7b-2	L160V	# | |
Sinocyclocheilus_rhinocerous_grk7b-2	L160V	# |---->Altered Functional_residue (Pr = 0.21) |
Sinocyclocheilus_rhinocerous_grk7b-2	L160V	# |---->Altered Macromolecular_binding (Pr = 0.17) |
Sinocyclocheilus_rhinocerous_grk7b-2	L160V	# | |---->Altered Protein_binding (Pr = 0.17) |
Sinocyclocheilus_rhinocerous_grk7b-2	L160V	# | |---->Altered Disordered_interface (Pr = 0.17) |
Sinocyclocheilus_rhinocerous_grk7b-2	L160V	# | | |
Sinocyclocheilus_rhinocerous_grk7b-2	L160V	# | |---->Altered Ordered_interface (Pr = 0.10) |
Sinocyclocheilus_rhinocerous_grk7b-2	L160V	# | |
Sinocyclocheilus_rhinocerous_grk7b-2	L160V	# |---->Altered Metal_binding (Pr = 0.02)<---------------------------------------------------------|
Sinocyclocheilus_rhinocerous_grk7b-2	L160V	# |
Sinocyclocheilus_rhinocerous_grk7b-2	L160V	# |---->Altered PTM_site (Pr = 0.21)
Sinocyclocheilus_rhinocerous_grk7b-2	L160V	# |---->Gain of ADP-ribosylation at R161 (Pr = 0.21 | P = 0.03)
Sinocyclocheilus_rhinocerous_grk7b-2	G162R	0.497	Altered Coiled_coil (Pr = 0.38 | P = 7.4e-03)	Altered Motifs (ELME000012:The di-Arg ER retention motif is defined by two consecutive arginine residues (RR) or with a single residue insertion (RXR). The motif is completed by an adjacent hydrophobic/arginine residue which may be on either side of the Arg pair.; ELME000102:N-Arg dibasic convertase (nardilysin) cleavage site (Xaa-|-Arg-Lys or Arg-|-Arg-Xaa).; ELME000108:Yeast kexin 2 cleavage site (Lys-Arg-|-Xaa or Arg-Arg-|-Xaa); ELME000331:Separase cleavage site - best known in sister chromatid separation.)	Predicted conservation scores
Sinocyclocheilus_rhinocerous_grk7b-2	G162R	# Altered Effect (Pr = 0.38)
Sinocyclocheilus_rhinocerous_grk7b-2	G162R	# |---->Altered Motifs (ELME000012|ELME000102|ELME000108|ELME000331)
Sinocyclocheilus_rhinocerous_grk7b-2	G162R	# |---->Altered Structure_and_dynamics (Pr = 0.38)-------------------------------------------------------|
Sinocyclocheilus_rhinocerous_grk7b-2	G162R	# | |---->Altered Secondary_structure (Pr = 0.26) |
Sinocyclocheilus_rhinocerous_grk7b-2	G162R	# | | |
Sinocyclocheilus_rhinocerous_grk7b-2	G162R	# | |---->Altered Stability_and_conformational_flexibility (Pr = 0.17) |
Sinocyclocheilus_rhinocerous_grk7b-2	G162R	# | | |---->Altered Conformational_flexibility (Pr = 0.17) |
Sinocyclocheilus_rhinocerous_grk7b-2	G162R	# | | |
Sinocyclocheilus_rhinocerous_grk7b-2	G162R	# | |---->Altered Special_structural_signatures (Pr = 0.38) |
Sinocyclocheilus_rhinocerous_grk7b-2	G162R	# | |---->Altered Coiled_coil (Pr = 0.38 | P = 7.4e-03) |
Sinocyclocheilus_rhinocerous_grk7b-2	G162R	# | |---->Altered Signal_peptide (Pr = 0.00) |
Sinocyclocheilus_rhinocerous_grk7b-2	G162R	# | | |
Sinocyclocheilus_rhinocerous_grk7b-2	G162R	# | |---->Altered Transmembrane_protein (Pr = 0.05) |
Sinocyclocheilus_rhinocerous_grk7b-2	G162R	# | |
Sinocyclocheilus_rhinocerous_grk7b-2	G162R	# |---->Altered Functional_residue (Pr = 0.18) |
Sinocyclocheilus_rhinocerous_grk7b-2	G162R	# |---->Altered Macromolecular_binding (Pr = 0.18) |
Sinocyclocheilus_rhinocerous_grk7b-2	G162R	# | |---->Altered Protein_binding (Pr = 0.18) |
Sinocyclocheilus_rhinocerous_grk7b-2	G162R	# | |---->Altered Disordered_interface (Pr = 0.18) |
Sinocyclocheilus_rhinocerous_grk7b-2	G162R	# | | |
Sinocyclocheilus_rhinocerous_grk7b-2	G162R	# | |---->Altered Ordered_interface (Pr = 0.11) |
Sinocyclocheilus_rhinocerous_grk7b-2	G162R	# | |
Sinocyclocheilus_rhinocerous_grk7b-2	G162R	# |---->Altered Metal_binding (Pr = 0.03)<---------------------------------------------------------|
Sinocyclocheilus_rhinocerous_grk7b-2	G162R	# |
Sinocyclocheilus_rhinocerous_grk7b-2	G162R	# |---->Altered PTM_site (Pr = 0.18)
Sinocyclocheilus_rhinocerous_grk7b-2	V187T	0.356	Altered Cytoplasmic_loop (Pr = 0.28 | P = 4.0e-04); Loss of Acetylation at K191 (Pr = 0.28 | P = 6.6e-03); Altered PPI_residue (Pr = 0.27 | P = 0.05); Altered MoRF (Pr = 0.27 | P = 0.05); Gain of Relative_solvent_accessibility (Pr = 0.25 | P = 0.03); Altered PPI_hotspot (Pr = 0.24 | P = 0.04); Gain of Sulfation at Y192 (Pr = 0.02 | P = 0.02)	Altered Motifs (ELME000220:Phosphothreonine motif binding a subset of FHA domains that have a preference for an acidic amino acid at the pT+3 position.; PS00006:Casein kinase II phosphorylation site)	Predicted conservation scores
Sinocyclocheilus_rhinocerous_grk7b-2	V187T	# Altered Effect (Pr = 0.28)
Sinocyclocheilus_rhinocerous_grk7b-2	V187T	# |---->Altered Motifs (ELME000220|PS00006)
Sinocyclocheilus_rhinocerous_grk7b-2	V187T	# |---->Altered Structure_and_dynamics (Pr = 0.28)-------------------------------------------------------|
Sinocyclocheilus_rhinocerous_grk7b-2	V187T	# | |---->Gain of Relative_solvent_accessibility (Pr = 0.25 | P = 0.03) |
Sinocyclocheilus_rhinocerous_grk7b-2	V187T	# | |---->Altered Secondary_structure (Pr = 0.25) |
Sinocyclocheilus_rhinocerous_grk7b-2	V187T	# | | |
Sinocyclocheilus_rhinocerous_grk7b-2	V187T	# | |---->Altered Stability_and_conformational_flexibility (Pr = 0.15) |
Sinocyclocheilus_rhinocerous_grk7b-2	V187T	# | | |---->Altered Conformational_flexibility (Pr = 0.15) |
Sinocyclocheilus_rhinocerous_grk7b-2	V187T	# | | |
Sinocyclocheilus_rhinocerous_grk7b-2	V187T	# | |---->Altered Special_structural_signatures (Pr = 0.28) |
Sinocyclocheilus_rhinocerous_grk7b-2	V187T	# | |---->Altered Signal_peptide (Pr = 0.00) |
Sinocyclocheilus_rhinocerous_grk7b-2	V187T	# | | |
Sinocyclocheilus_rhinocerous_grk7b-2	V187T	# | |---->Altered Transmembrane_protein (Pr = 0.28) |
Sinocyclocheilus_rhinocerous_grk7b-2	V187T	# | |---->Altered Non-cytoplasmic_loop (Pr = 0.28 | P = 4.0e-04) |
Sinocyclocheilus_rhinocerous_grk7b-2	V187T	# | |
Sinocyclocheilus_rhinocerous_grk7b-2	V187T	# |---->Altered Functional_residue (Pr = 0.28) |
Sinocyclocheilus_rhinocerous_grk7b-2	V187T	# |---->Altered Macromolecular_binding (Pr = 0.27) |
Sinocyclocheilus_rhinocerous_grk7b-2	V187T	# | |---->Altered Protein_binding (Pr = 0.27) |
Sinocyclocheilus_rhinocerous_grk7b-2	V187T	# | |---->Altered Disordered_interface (Pr = 0.27) |
Sinocyclocheilus_rhinocerous_grk7b-2	V187T	# | | |---->Altered MoRF (Pr = 0.27 | P = 0.05) |
Sinocyclocheilus_rhinocerous_grk7b-2	V187T	# | | |
Sinocyclocheilus_rhinocerous_grk7b-2	V187T	# | |---->Altered Ordered_interface (Pr = 0.27) |
Sinocyclocheilus_rhinocerous_grk7b-2	V187T	# | |---->Altered PPI_residue (Pr = 0.27 | P = 0.05) |
Sinocyclocheilus_rhinocerous_grk7b-2	V187T	# | |---->Altered PPI_hotspot (Pr = 0.24 | P = 0.04) |
Sinocyclocheilus_rhinocerous_grk7b-2	V187T	# | |
Sinocyclocheilus_rhinocerous_grk7b-2	V187T	# |---->Altered Metal_binding (Pr = 0.06)<---------------------------------------------------------|
Sinocyclocheilus_rhinocerous_grk7b-2	V187T	# |
Sinocyclocheilus_rhinocerous_grk7b-2	V187T	# |---->Altered PTM_site (Pr = 0.28)
Sinocyclocheilus_rhinocerous_grk7b-2	V187T	# |---->Loss of Acetylation at K191 (Pr = 0.28 | P = 6.6e-03)
Sinocyclocheilus_rhinocerous_grk7b-2	V187T	# |---->Gain of Sulfation at Y192 (Pr = 0.02 | P = 0.02)
Sinocyclocheilus_rhinocerous_grk7b-2	I188L	0.299	Altered MoRF (Pr = 0.30 | P = 0.02); Gain of Helix (Pr = 0.27 | P = 0.04); Altered Cytoplasmic_loop (Pr = 0.27 | P = 5.8e-04); Loss of Relative_solvent_accessibility (Pr = 0.25 | P = 0.03); Loss of Acetylation at K191 (Pr = 0.25 | P = 0.01); Altered PPI_hotspot (Pr = 0.24 | P = 0.04); Gain of Sulfation at Y192 (Pr = 0.02 | P = 0.02)	Altered Motifs (ELME000146:Subtilisin/kexin isozyme-1 (SKI1) cleavage site ([RK]-X-[hydrophobic]-[LTKF]-|-X))	Predicted conservation scores
Sinocyclocheilus_rhinocerous_grk7b-2	I188L	# Altered Effect (Pr = 0.30)
Sinocyclocheilus_rhinocerous_grk7b-2	I188L	# |---->Altered Motifs (ELME000146)
Sinocyclocheilus_rhinocerous_grk7b-2	I188L	# |---->Altered Structure_and_dynamics (Pr = 0.27)-------------------------------------------------------|
Sinocyclocheilus_rhinocerous_grk7b-2	I188L	# | |---->Loss of Relative_solvent_accessibility (Pr = 0.25 | P = 0.03) |
Sinocyclocheilus_rhinocerous_grk7b-2	I188L	# | |---->Altered Secondary_structure (Pr = 0.27) |
Sinocyclocheilus_rhinocerous_grk7b-2	I188L	# | | |---->Gain of Helix (Pr = 0.27 | P = 0.04) |
Sinocyclocheilus_rhinocerous_grk7b-2	I188L	# | | |
Sinocyclocheilus_rhinocerous_grk7b-2	I188L	# | |---->Altered Stability_and_conformational_flexibility (Pr = 0.13) |
Sinocyclocheilus_rhinocerous_grk7b-2	I188L	# | | |---->Altered Conformational_flexibility (Pr = 0.13) |
Sinocyclocheilus_rhinocerous_grk7b-2	I188L	# | | |
Sinocyclocheilus_rhinocerous_grk7b-2	I188L	# | |---->Altered Special_structural_signatures (Pr = 0.27) |
Sinocyclocheilus_rhinocerous_grk7b-2	I188L	# | |---->Altered Signal_peptide (Pr = 0.00) |
Sinocyclocheilus_rhinocerous_grk7b-2	I188L	# | | |
Sinocyclocheilus_rhinocerous_grk7b-2	I188L	# | |---->Altered Transmembrane_protein (Pr = 0.27) |
Sinocyclocheilus_rhinocerous_grk7b-2	I188L	# | |---->Altered Non-cytoplasmic_loop (Pr = 0.27 | P = 5.8e-04) |
Sinocyclocheilus_rhinocerous_grk7b-2	I188L	# | |
Sinocyclocheilus_rhinocerous_grk7b-2	I188L	# |---->Altered Functional_residue (Pr = 0.30) |
Sinocyclocheilus_rhinocerous_grk7b-2	I188L	# |---->Altered Macromolecular_binding (Pr = 0.30) |
Sinocyclocheilus_rhinocerous_grk7b-2	I188L	# | |---->Altered Protein_binding (Pr = 0.30) |
Sinocyclocheilus_rhinocerous_grk7b-2	I188L	# | |---->Altered Disordered_interface (Pr = 0.30) |
Sinocyclocheilus_rhinocerous_grk7b-2	I188L	# | | |---->Altered MoRF (Pr = 0.30 | P = 0.02) |
Sinocyclocheilus_rhinocerous_grk7b-2	I188L	# | | |
Sinocyclocheilus_rhinocerous_grk7b-2	I188L	# | |---->Altered Ordered_interface (Pr = 0.26) |
Sinocyclocheilus_rhinocerous_grk7b-2	I188L	# | |---->Altered PPI_hotspot (Pr = 0.24 | P = 0.04) |
Sinocyclocheilus_rhinocerous_grk7b-2	I188L	# | |
Sinocyclocheilus_rhinocerous_grk7b-2	I188L	# |---->Altered Metal_binding (Pr = 0.05)<---------------------------------------------------------|
Sinocyclocheilus_rhinocerous_grk7b-2	I188L	# |
Sinocyclocheilus_rhinocerous_grk7b-2	I188L	# |---->Altered PTM_site (Pr = 0.25)
Sinocyclocheilus_rhinocerous_grk7b-2	I188L	# |---->Loss of Acetylation at K191 (Pr = 0.25 | P = 0.01)
Sinocyclocheilus_rhinocerous_grk7b-2	I188L	# |---->Gain of Sulfation at Y192 (Pr = 0.02 | P = 0.02)
Sinocyclocheilus_rhinocerous_grk7b-2	S189E	0.495	Altered Cytoplasmic_loop (Pr = 0.34 | P = 4.4e-05); Altered MoRF (Pr = 0.28 | P = 0.04); Loss of Relative_solvent_accessibility (Pr = 0.27 | P = 0.02); Loss of Acetylation at K191 (Pr = 0.25 | P = 0.01); Altered PPI_hotspot (Pr = 0.25 | P = 0.03); Gain of Sulfation at Y192 (Pr = 0.03 | P = 0.02)	Altered Motifs (PS00005:Protein kinase C phosphorylation site; PS00007:Tyrosine kinase phosphorylation site)	Predicted conservation scores
Sinocyclocheilus_rhinocerous_grk7b-2	S189E	# Altered Effect (Pr = 0.34)
Sinocyclocheilus_rhinocerous_grk7b-2	S189E	# |---->Altered Motifs (PS00005|PS00007)
Sinocyclocheilus_rhinocerous_grk7b-2	S189E	# |---->Altered Structure_and_dynamics (Pr = 0.34)-------------------------------------------------------|
Sinocyclocheilus_rhinocerous_grk7b-2	S189E	# | |---->Loss of Relative_solvent_accessibility (Pr = 0.27 | P = 0.02) |
Sinocyclocheilus_rhinocerous_grk7b-2	S189E	# | |---->Altered Secondary_structure (Pr = 0.26) |
Sinocyclocheilus_rhinocerous_grk7b-2	S189E	# | | |
Sinocyclocheilus_rhinocerous_grk7b-2	S189E	# | |---->Altered Stability_and_conformational_flexibility (Pr = 0.12) |
Sinocyclocheilus_rhinocerous_grk7b-2	S189E	# | | |---->Altered Conformational_flexibility (Pr = 0.12) |
Sinocyclocheilus_rhinocerous_grk7b-2	S189E	# | | |
Sinocyclocheilus_rhinocerous_grk7b-2	S189E	# | |---->Altered Special_structural_signatures (Pr = 0.34) |
Sinocyclocheilus_rhinocerous_grk7b-2	S189E	# | |---->Altered Signal_peptide (Pr = 0.00) |
Sinocyclocheilus_rhinocerous_grk7b-2	S189E	# | | |
Sinocyclocheilus_rhinocerous_grk7b-2	S189E	# | |---->Altered Transmembrane_protein (Pr = 0.34) |
Sinocyclocheilus_rhinocerous_grk7b-2	S189E	# | |---->Altered Non-cytoplasmic_loop (Pr = 0.34 | P = 4.4e-05) |
Sinocyclocheilus_rhinocerous_grk7b-2	S189E	# | |
Sinocyclocheilus_rhinocerous_grk7b-2	S189E	# |---->Altered Functional_residue (Pr = 0.28) |
Sinocyclocheilus_rhinocerous_grk7b-2	S189E	# |---->Altered Macromolecular_binding (Pr = 0.28) |
Sinocyclocheilus_rhinocerous_grk7b-2	S189E	# | |---->Altered Protein_binding (Pr = 0.28) |
Sinocyclocheilus_rhinocerous_grk7b-2	S189E	# | |---->Altered Disordered_interface (Pr = 0.28) |
Sinocyclocheilus_rhinocerous_grk7b-2	S189E	# | | |---->Altered MoRF (Pr = 0.28 | P = 0.04) |
Sinocyclocheilus_rhinocerous_grk7b-2	S189E	# | | |
Sinocyclocheilus_rhinocerous_grk7b-2	S189E	# | |---->Altered Ordered_interface (Pr = 0.26) |
Sinocyclocheilus_rhinocerous_grk7b-2	S189E	# | |---->Altered PPI_hotspot (Pr = 0.25 | P = 0.03) |
Sinocyclocheilus_rhinocerous_grk7b-2	S189E	# | |
Sinocyclocheilus_rhinocerous_grk7b-2	S189E	# |---->Altered Metal_binding (Pr = 0.05)<---------------------------------------------------------|
Sinocyclocheilus_rhinocerous_grk7b-2	S189E	# |
Sinocyclocheilus_rhinocerous_grk7b-2	S189E	# |---->Altered PTM_site (Pr = 0.25)
Sinocyclocheilus_rhinocerous_grk7b-2	S189E	# |---->Loss of Acetylation at K191 (Pr = 0.25 | P = 0.01)
Sinocyclocheilus_rhinocerous_grk7b-2	S189E	# |---->Gain of Sulfation at Y192 (Pr = 0.03 | P = 0.02)
Sinocyclocheilus_rhinocerous_grk7b-2	K191E	0.514	Loss of Acetylation at K191 (Pr = 0.57 | P = 3.8e-04); Altered Cytoplasmic_loop (Pr = 0.32 | P = 1.1e-04); Altered PPI_residue (Pr = 0.31 | P = 0.01); Gain of Relative_solvent_accessibility (Pr = 0.24 | P = 0.04); Altered PPI_hotspot (Pr = 0.24 | P = 0.04); Gain of Sulfation at Y194 (Pr = 0.04 | P = 0.01)	Altered Motifs (PS00005:Protein kinase C phosphorylation site)	Predicted conservation scores
Sinocyclocheilus_rhinocerous_grk7b-2	K191E	# Altered Effect (Pr = 0.57)
Sinocyclocheilus_rhinocerous_grk7b-2	K191E	# |---->Altered Motifs (PS00005)
Sinocyclocheilus_rhinocerous_grk7b-2	K191E	# |---->Altered Structure_and_dynamics (Pr = 0.32)-------------------------------------------------------|
Sinocyclocheilus_rhinocerous_grk7b-2	K191E	# | |---->Gain of Relative_solvent_accessibility (Pr = 0.24 | P = 0.04) |
Sinocyclocheilus_rhinocerous_grk7b-2	K191E	# | |---->Altered Secondary_structure (Pr = 0.27) |
Sinocyclocheilus_rhinocerous_grk7b-2	K191E	# | | |
Sinocyclocheilus_rhinocerous_grk7b-2	K191E	# | |---->Altered Stability_and_conformational_flexibility (Pr = 0.10) |
Sinocyclocheilus_rhinocerous_grk7b-2	K191E	# | | |---->Altered Conformational_flexibility (Pr = 0.10) |
Sinocyclocheilus_rhinocerous_grk7b-2	K191E	# | | |
Sinocyclocheilus_rhinocerous_grk7b-2	K191E	# | |---->Altered Special_structural_signatures (Pr = 0.32) |
Sinocyclocheilus_rhinocerous_grk7b-2	K191E	# | |---->Altered Signal_peptide (Pr = 0.00) |
Sinocyclocheilus_rhinocerous_grk7b-2	K191E	# | | |
Sinocyclocheilus_rhinocerous_grk7b-2	K191E	# | |---->Altered Transmembrane_protein (Pr = 0.32) |
Sinocyclocheilus_rhinocerous_grk7b-2	K191E	# | |---->Altered Non-cytoplasmic_loop (Pr = 0.32 | P = 1.1e-04) |
Sinocyclocheilus_rhinocerous_grk7b-2	K191E	# | |
Sinocyclocheilus_rhinocerous_grk7b-2	K191E	# |---->Altered Functional_residue (Pr = 0.57) |
Sinocyclocheilus_rhinocerous_grk7b-2	K191E	# |---->Altered Macromolecular_binding (Pr = 0.31) |
Sinocyclocheilus_rhinocerous_grk7b-2	K191E	# | |---->Altered Protein_binding (Pr = 0.31) |
Sinocyclocheilus_rhinocerous_grk7b-2	K191E	# | |---->Altered Disordered_interface (Pr = 0.25) |
Sinocyclocheilus_rhinocerous_grk7b-2	K191E	# | | |
Sinocyclocheilus_rhinocerous_grk7b-2	K191E	# | |---->Altered Ordered_interface (Pr = 0.31) |
Sinocyclocheilus_rhinocerous_grk7b-2	K191E	# | |---->Altered PPI_residue (Pr = 0.31 | P = 0.01) |
Sinocyclocheilus_rhinocerous_grk7b-2	K191E	# | |---->Altered PPI_hotspot (Pr = 0.24 | P = 0.04) |
Sinocyclocheilus_rhinocerous_grk7b-2	K191E	# | |
Sinocyclocheilus_rhinocerous_grk7b-2	K191E	# |---->Altered Metal_binding (Pr = 0.08)<---------------------------------------------------------|
Sinocyclocheilus_rhinocerous_grk7b-2	K191E	# |
Sinocyclocheilus_rhinocerous_grk7b-2	K191E	# |---->Altered PTM_site (Pr = 0.57)
Sinocyclocheilus_rhinocerous_grk7b-2	K191E	# |---->Loss of Acetylation at K191 (Pr = 0.57 | P = 3.8e-04)
Sinocyclocheilus_rhinocerous_grk7b-2	K191E	# |---->Gain of Sulfation at Y194 (Pr = 0.04 | P = 0.01)
Sinocyclocheilus_rhinocerous_grk7b-2	F193K	0.946	Altered Cytoplasmic_loop (Pr = 0.36 | P = 1.9e-05); Gain of Relative_solvent_accessibility (Pr = 0.33 | P = 2.3e-03); Altered PPI_residue (Pr = 0.32 | P = 0.01); Gain of Helix (Pr = 0.30 | P = 6.7e-03); Altered MoRF (Pr = 0.29 | P = 0.03); Loss of Strand (Pr = 0.27 | P = 0.01); Altered PPI_hotspot (Pr = 0.27 | P = 7.6e-03); Gain of Acetylation at K191 (Pr = 0.26 | P = 9.5e-03); Gain of Allosteric_site at R197 (Pr = 0.21 | P = 0.03); Loss of Sulfation at Y194 (Pr = 0.02 | P = 0.02)	Altered Motifs (ELME000182:STAT5 Src Homology 2 (SH2) domain binding motif.)	Predicted conservation scores
Sinocyclocheilus_rhinocerous_grk7b-2	F193K	# Altered Effect (Pr = 0.36)
Sinocyclocheilus_rhinocerous_grk7b-2	F193K	# |---->Altered Motifs (ELME000182)
Sinocyclocheilus_rhinocerous_grk7b-2	F193K	# |---->Altered Structure_and_dynamics (Pr = 0.36)----------------------------------------------------------|
Sinocyclocheilus_rhinocerous_grk7b-2	F193K	# | |---->Gain of Relative_solvent_accessibility (Pr = 0.33 | P = 2.3e-03) |
Sinocyclocheilus_rhinocerous_grk7b-2	F193K	# | |---->Altered Secondary_structure (Pr = 0.30) |
Sinocyclocheilus_rhinocerous_grk7b-2	F193K	# | | |---->Gain of Helix (Pr = 0.30 | P = 6.7e-03) |
Sinocyclocheilus_rhinocerous_grk7b-2	F193K	# | | |---->Loss of Strand (Pr = 0.27 | P = 0.01) |
Sinocyclocheilus_rhinocerous_grk7b-2	F193K	# | | |
Sinocyclocheilus_rhinocerous_grk7b-2	F193K	# | |---->Altered Stability_and_conformational_flexibility (Pr = 0.17) |
Sinocyclocheilus_rhinocerous_grk7b-2	F193K	# | | |---->Altered Conformational_flexibility (Pr = 0.17) |
Sinocyclocheilus_rhinocerous_grk7b-2	F193K	# | | |
Sinocyclocheilus_rhinocerous_grk7b-2	F193K	# | |---->Altered Special_structural_signatures (Pr = 0.36) |
Sinocyclocheilus_rhinocerous_grk7b-2	F193K	# | |---->Altered Signal_peptide (Pr = 0.00) |
Sinocyclocheilus_rhinocerous_grk7b-2	F193K	# | | |
Sinocyclocheilus_rhinocerous_grk7b-2	F193K	# | |---->Altered Transmembrane_protein (Pr = 0.36) |
Sinocyclocheilus_rhinocerous_grk7b-2	F193K	# | |---->Altered Non-cytoplasmic_loop (Pr = 0.36 | P = 1.9e-05) |
Sinocyclocheilus_rhinocerous_grk7b-2	F193K	# | |
Sinocyclocheilus_rhinocerous_grk7b-2	F193K	# |---->Altered Functional_residue (Pr = 0.32) |
Sinocyclocheilus_rhinocerous_grk7b-2	F193K	# |---->Gain of Allosteric_site at R197 (Pr = 0.21 | P = 0.03)<---------------------------------------|
Sinocyclocheilus_rhinocerous_grk7b-2	F193K	# |---->Altered Macromolecular_binding (Pr = 0.32) |
Sinocyclocheilus_rhinocerous_grk7b-2	F193K	# | |---->Altered Protein_binding (Pr = 0.32) |
Sinocyclocheilus_rhinocerous_grk7b-2	F193K	# | |---->Altered Disordered_interface (Pr = 0.29) |
Sinocyclocheilus_rhinocerous_grk7b-2	F193K	# | | |---->Altered MoRF (Pr = 0.29 | P = 0.03) |
Sinocyclocheilus_rhinocerous_grk7b-2	F193K	# | | |
Sinocyclocheilus_rhinocerous_grk7b-2	F193K	# | |---->Altered Ordered_interface (Pr = 0.32) |
Sinocyclocheilus_rhinocerous_grk7b-2	F193K	# | |---->Altered PPI_residue (Pr = 0.32 | P = 0.01) |
Sinocyclocheilus_rhinocerous_grk7b-2	F193K	# | |---->Altered PPI_hotspot (Pr = 0.27 | P = 7.6e-03) |
Sinocyclocheilus_rhinocerous_grk7b-2	F193K	# | |
Sinocyclocheilus_rhinocerous_grk7b-2	F193K	# |---->Altered Metal_binding (Pr = 0.05)<------------------------------------------------------------|
Sinocyclocheilus_rhinocerous_grk7b-2	F193K	# |
Sinocyclocheilus_rhinocerous_grk7b-2	F193K	# |---->Altered PTM_site (Pr = 0.26)
Sinocyclocheilus_rhinocerous_grk7b-2	F193K	# |---->Gain of Acetylation at K191 (Pr = 0.26 | P = 9.5e-03)
Sinocyclocheilus_rhinocerous_grk7b-2	F193K	# |---->Loss of Sulfation at Y194 (Pr = 0.02 | P = 0.02)
Sinocyclocheilus_rhinocerous_grk7b-2	Y194F	0.327	Altered PPI_residue (Pr = 0.31 | P = 0.02); Altered MoRF (Pr = 0.28 | P = 0.03); Altered Cytoplasmic_loop (Pr = 0.28 | P = 6.3e-04); Loss of Relative_solvent_accessibility (Pr = 0.27 | P = 0.02); Gain of Acetylation at K191 (Pr = 0.27 | P = 7.5e-03); Altered PPI_hotspot (Pr = 0.26 | P = 0.01); Loss of Sulfation at Y194 (Pr = 0.02 | P = 0.02)	Altered Motifs (ELME000146:Subtilisin/kexin isozyme-1 (SKI1) cleavage site ([RK]-X-[hydrophobic]-[LTKF]-|-X); ELME000182:STAT5 Src Homology 2 (SH2) domain binding motif.)	Predicted conservation scores
Sinocyclocheilus_rhinocerous_grk7b-2	Y194F	# Altered Effect (Pr = 0.31)
Sinocyclocheilus_rhinocerous_grk7b-2	Y194F	# |---->Altered Motifs (ELME000146|ELME000182)
Sinocyclocheilus_rhinocerous_grk7b-2	Y194F	# |---->Altered Structure_and_dynamics (Pr = 0.28)-------------------------------------------------------|
Sinocyclocheilus_rhinocerous_grk7b-2	Y194F	# | |---->Loss of Relative_solvent_accessibility (Pr = 0.27 | P = 0.02) |
Sinocyclocheilus_rhinocerous_grk7b-2	Y194F	# | |---->Altered Secondary_structure (Pr = 0.26) |
Sinocyclocheilus_rhinocerous_grk7b-2	Y194F	# | | |
Sinocyclocheilus_rhinocerous_grk7b-2	Y194F	# | |---->Altered Stability_and_conformational_flexibility (Pr = 0.14) |
Sinocyclocheilus_rhinocerous_grk7b-2	Y194F	# | | |---->Altered Conformational_flexibility (Pr = 0.14) |
Sinocyclocheilus_rhinocerous_grk7b-2	Y194F	# | | |
Sinocyclocheilus_rhinocerous_grk7b-2	Y194F	# | |---->Altered Special_structural_signatures (Pr = 0.28) |
Sinocyclocheilus_rhinocerous_grk7b-2	Y194F	# | |---->Altered Signal_peptide (Pr = 0.00) |
Sinocyclocheilus_rhinocerous_grk7b-2	Y194F	# | | |
Sinocyclocheilus_rhinocerous_grk7b-2	Y194F	# | |---->Altered Transmembrane_protein (Pr = 0.28) |
Sinocyclocheilus_rhinocerous_grk7b-2	Y194F	# | |---->Altered Non-cytoplasmic_loop (Pr = 0.28 | P = 6.3e-04) |
Sinocyclocheilus_rhinocerous_grk7b-2	Y194F	# | |
Sinocyclocheilus_rhinocerous_grk7b-2	Y194F	# |---->Altered Functional_residue (Pr = 0.31) |
Sinocyclocheilus_rhinocerous_grk7b-2	Y194F	# |---->Altered Macromolecular_binding (Pr = 0.31) |
Sinocyclocheilus_rhinocerous_grk7b-2	Y194F	# | |---->Altered Protein_binding (Pr = 0.31) |
Sinocyclocheilus_rhinocerous_grk7b-2	Y194F	# | |---->Altered Disordered_interface (Pr = 0.28) |
Sinocyclocheilus_rhinocerous_grk7b-2	Y194F	# | | |---->Altered MoRF (Pr = 0.28 | P = 0.03) |
Sinocyclocheilus_rhinocerous_grk7b-2	Y194F	# | | |
Sinocyclocheilus_rhinocerous_grk7b-2	Y194F	# | |---->Altered Ordered_interface (Pr = 0.31) |
Sinocyclocheilus_rhinocerous_grk7b-2	Y194F	# | |---->Altered PPI_residue (Pr = 0.31 | P = 0.02) |
Sinocyclocheilus_rhinocerous_grk7b-2	Y194F	# | |---->Altered PPI_hotspot (Pr = 0.26 | P = 0.01) |
Sinocyclocheilus_rhinocerous_grk7b-2	Y194F	# | |
Sinocyclocheilus_rhinocerous_grk7b-2	Y194F	# |---->Altered Metal_binding (Pr = 0.05)<---------------------------------------------------------|
Sinocyclocheilus_rhinocerous_grk7b-2	Y194F	# |
Sinocyclocheilus_rhinocerous_grk7b-2	Y194F	# |---->Altered PTM_site (Pr = 0.27)
Sinocyclocheilus_rhinocerous_grk7b-2	Y194F	# |---->Gain of Acetylation at K191 (Pr = 0.27 | P = 7.5e-03)
Sinocyclocheilus_rhinocerous_grk7b-2	Y194F	# |---->Loss of Sulfation at Y194 (Pr = 0.02 | P = 0.02)
Sinocyclocheilus_rhinocerous_grk7b-2	F196H	0.713	Altered PPI_residue (Pr = 0.35 | P = 5.0e-03); Altered Cytoplasmic_loop (Pr = 0.31 | P = 1.2e-04); Loss of Acetylation at K191 (Pr = 0.26 | P = 9.0e-03); Altered PPI_hotspot (Pr = 0.24 | P = 0.03); Loss of Relative_solvent_accessibility (Pr = 0.24 | P = 0.04); Gain of Catalytic_site at K201 (Pr = 0.22 | P = 9.4e-03); Altered DNA_binding (Pr = 0.15 | P = 0.04); Altered Stability (Pr = 0.14 | P = 0.02); Gain of Sulfation at Y192 (Pr = 0.02 | P = 0.02)	Altered Motifs (None)	Predicted conservation scores
Sinocyclocheilus_rhinocerous_grk7b-2	F196H	# Altered Effect (Pr = 0.35)
Sinocyclocheilus_rhinocerous_grk7b-2	F196H	# |---->Altered Motifs (None)
Sinocyclocheilus_rhinocerous_grk7b-2	F196H	# |---->Altered Structure_and_dynamics (Pr = 0.31)-------------------------------------------------------|
Sinocyclocheilus_rhinocerous_grk7b-2	F196H	# | |---->Loss of Relative_solvent_accessibility (Pr = 0.24 | P = 0.04) |
Sinocyclocheilus_rhinocerous_grk7b-2	F196H	# | |---->Altered Secondary_structure (Pr = 0.26) |
Sinocyclocheilus_rhinocerous_grk7b-2	F196H	# | | |
Sinocyclocheilus_rhinocerous_grk7b-2	F196H	# | |---->Altered Stability_and_conformational_flexibility (Pr = 0.20) |
Sinocyclocheilus_rhinocerous_grk7b-2	F196H	# | | |---->Altered Stability (Pr = 0.14 | P = 0.02) |
Sinocyclocheilus_rhinocerous_grk7b-2	F196H	# | | |---->Altered Conformational_flexibility (Pr = 0.20) |
Sinocyclocheilus_rhinocerous_grk7b-2	F196H	# | | |
Sinocyclocheilus_rhinocerous_grk7b-2	F196H	# | |---->Altered Special_structural_signatures (Pr = 0.31) |
Sinocyclocheilus_rhinocerous_grk7b-2	F196H	# | |---->Altered Signal_peptide (Pr = 0.00) |
Sinocyclocheilus_rhinocerous_grk7b-2	F196H	# | | |
Sinocyclocheilus_rhinocerous_grk7b-2	F196H	# | |---->Altered Transmembrane_protein (Pr = 0.31) |
Sinocyclocheilus_rhinocerous_grk7b-2	F196H	# | |---->Altered Non-cytoplasmic_loop (Pr = 0.31 | P = 1.2e-04) |
Sinocyclocheilus_rhinocerous_grk7b-2	F196H	# | |
Sinocyclocheilus_rhinocerous_grk7b-2	F196H	# |---->Altered Functional_residue (Pr = 0.35) |
Sinocyclocheilus_rhinocerous_grk7b-2	F196H	# |---->Gain of Catalytic_site at K201 (Pr = 0.22 | P = 9.4e-03) |
Sinocyclocheilus_rhinocerous_grk7b-2	F196H	# |---->Altered Macromolecular_binding (Pr = 0.35) |
Sinocyclocheilus_rhinocerous_grk7b-2	F196H	# | |---->Altered DNA_binding (Pr = 0.15 | P = 0.04) |
Sinocyclocheilus_rhinocerous_grk7b-2	F196H	# | |---->Altered Protein_binding (Pr = 0.35) |
Sinocyclocheilus_rhinocerous_grk7b-2	F196H	# | |---->Altered Disordered_interface (Pr = 0.26) |
Sinocyclocheilus_rhinocerous_grk7b-2	F196H	# | | |
Sinocyclocheilus_rhinocerous_grk7b-2	F196H	# | |---->Altered Ordered_interface (Pr = 0.35) |
Sinocyclocheilus_rhinocerous_grk7b-2	F196H	# | |---->Altered PPI_residue (Pr = 0.35 | P = 5.0e-03) |
Sinocyclocheilus_rhinocerous_grk7b-2	F196H	# | |---->Altered PPI_hotspot (Pr = 0.24 | P = 0.03) |
Sinocyclocheilus_rhinocerous_grk7b-2	F196H	# | |
Sinocyclocheilus_rhinocerous_grk7b-2	F196H	# |---->Altered Metal_binding (Pr = 0.09)<---------------------------------------------------------|
Sinocyclocheilus_rhinocerous_grk7b-2	F196H	# |
Sinocyclocheilus_rhinocerous_grk7b-2	F196H	# |---->Altered PTM_site (Pr = 0.26)
Sinocyclocheilus_rhinocerous_grk7b-2	F196H	# |---->Loss of Acetylation at K191 (Pr = 0.26 | P = 9.0e-03)
Sinocyclocheilus_rhinocerous_grk7b-2	F196H	# |---->Gain of Sulfation at Y192 (Pr = 0.02 | P = 0.02)
Sinocyclocheilus_rhinocerous_grk7b-2	R197K	0.697	Gain of Relative_solvent_accessibility (Pr = 0.37 | P = 8.1e-04); Gain of Helix (Pr = 0.28 | P = 0.03); Loss of Strand (Pr = 0.27 | P = 0.02); Altered Cytoplasmic_loop (Pr = 0.26 | P = 1.1e-03); Gain of Catalytic_site at K201 (Pr = 0.24 | P = 5.6e-03); Altered PPI_hotspot (Pr = 0.24 | P = 0.04); Altered DNA_binding (Pr = 0.16 | P = 0.04); Gain of Sulfation at Y192 (Pr = 0.03 | P = 0.02)	Altered Motifs (None)	Predicted conservation scores
Sinocyclocheilus_rhinocerous_grk7b-2	R197K	# Altered Effect (Pr = 0.37)
Sinocyclocheilus_rhinocerous_grk7b-2	R197K	# |---->Altered Motifs (None)
Sinocyclocheilus_rhinocerous_grk7b-2	R197K	# |---->Altered Structure_and_dynamics (Pr = 0.37)----------------------------------------------------------|
Sinocyclocheilus_rhinocerous_grk7b-2	R197K	# | |---->Gain of Relative_solvent_accessibility (Pr = 0.37 | P = 8.1e-04) |
Sinocyclocheilus_rhinocerous_grk7b-2	R197K	# | |---->Altered Secondary_structure (Pr = 0.28) |
Sinocyclocheilus_rhinocerous_grk7b-2	R197K	# | | |---->Gain of Helix (Pr = 0.28 | P = 0.03) |
Sinocyclocheilus_rhinocerous_grk7b-2	R197K	# | | |---->Loss of Strand (Pr = 0.27 | P = 0.02) |
Sinocyclocheilus_rhinocerous_grk7b-2	R197K	# | | |
Sinocyclocheilus_rhinocerous_grk7b-2	R197K	# | |---->Altered Stability_and_conformational_flexibility (Pr = 0.22) |
Sinocyclocheilus_rhinocerous_grk7b-2	R197K	# | | |---->Altered Conformational_flexibility (Pr = 0.22) |
Sinocyclocheilus_rhinocerous_grk7b-2	R197K	# | | |
Sinocyclocheilus_rhinocerous_grk7b-2	R197K	# | |---->Altered Special_structural_signatures (Pr = 0.26) |
Sinocyclocheilus_rhinocerous_grk7b-2	R197K	# | |---->Altered Signal_peptide (Pr = 0.00) |
Sinocyclocheilus_rhinocerous_grk7b-2	R197K	# | | |
Sinocyclocheilus_rhinocerous_grk7b-2	R197K	# | |---->Altered Transmembrane_protein (Pr = 0.26) |
Sinocyclocheilus_rhinocerous_grk7b-2	R197K	# | |---->Altered Non-cytoplasmic_loop (Pr = 0.26 | P = 1.1e-03) |
Sinocyclocheilus_rhinocerous_grk7b-2	R197K	# | |
Sinocyclocheilus_rhinocerous_grk7b-2	R197K	# |---->Altered Functional_residue (Pr = 0.26) |
Sinocyclocheilus_rhinocerous_grk7b-2	R197K	# |---->Gain of Catalytic_site at K201 (Pr = 0.24 | P = 5.6e-03) |
Sinocyclocheilus_rhinocerous_grk7b-2	R197K	# |---->Altered Macromolecular_binding (Pr = 0.26) |
Sinocyclocheilus_rhinocerous_grk7b-2	R197K	# | |---->Altered DNA_binding (Pr = 0.16 | P = 0.04) |
Sinocyclocheilus_rhinocerous_grk7b-2	R197K	# | |---->Altered Protein_binding (Pr = 0.26) |
Sinocyclocheilus_rhinocerous_grk7b-2	R197K	# | |---->Altered Disordered_interface (Pr = 0.26) |
Sinocyclocheilus_rhinocerous_grk7b-2	R197K	# | | |
Sinocyclocheilus_rhinocerous_grk7b-2	R197K	# | |---->Altered Ordered_interface (Pr = 0.25) |
Sinocyclocheilus_rhinocerous_grk7b-2	R197K	# | |---->Altered PPI_hotspot (Pr = 0.24 | P = 0.04) |
Sinocyclocheilus_rhinocerous_grk7b-2	R197K	# | |
Sinocyclocheilus_rhinocerous_grk7b-2	R197K	# |---->Altered Metal_binding (Pr = 0.07)<------------------------------------------------------------|
Sinocyclocheilus_rhinocerous_grk7b-2	R197K	# |
Sinocyclocheilus_rhinocerous_grk7b-2	R197K	# |---->Altered PTM_site (Pr = 0.15)
Sinocyclocheilus_rhinocerous_grk7b-2	R197K	# |---->Gain of Sulfation at Y192 (Pr = 0.03 | P = 0.02)
Sinocyclocheilus_rhinocerous_grk7b-2	T198N	0.745	Altered PPI_residue (Pr = 0.30 | P = 0.02); Altered Cytoplasmic_loop (Pr = 0.28 | P = 6.5e-04); Gain of Relative_solvent_accessibility (Pr = 0.27 | P = 0.02); Gain of Catalytic_site at K201 (Pr = 0.21 | P = 0.01); Altered DNA_binding (Pr = 0.16 | P = 0.03); Loss of Sulfation at Y194 (Pr = 0.02 | P = 0.02)	Altered Motifs (None)	Predicted conservation scores
Sinocyclocheilus_rhinocerous_grk7b-2	T198N	# Altered Effect (Pr = 0.30)
Sinocyclocheilus_rhinocerous_grk7b-2	T198N	# |---->Altered Motifs (None)
Sinocyclocheilus_rhinocerous_grk7b-2	T198N	# |---->Altered Structure_and_dynamics (Pr = 0.28)-------------------------------------------------------|
Sinocyclocheilus_rhinocerous_grk7b-2	T198N	# | |---->Gain of Relative_solvent_accessibility (Pr = 0.27 | P = 0.02) |
Sinocyclocheilus_rhinocerous_grk7b-2	T198N	# | |---->Altered Secondary_structure (Pr = 0.26) |
Sinocyclocheilus_rhinocerous_grk7b-2	T198N	# | | |
Sinocyclocheilus_rhinocerous_grk7b-2	T198N	# | |---->Altered Stability_and_conformational_flexibility (Pr = 0.23) |
Sinocyclocheilus_rhinocerous_grk7b-2	T198N	# | | |---->Altered Conformational_flexibility (Pr = 0.23) |
Sinocyclocheilus_rhinocerous_grk7b-2	T198N	# | | |
Sinocyclocheilus_rhinocerous_grk7b-2	T198N	# | |---->Altered Special_structural_signatures (Pr = 0.28) |
Sinocyclocheilus_rhinocerous_grk7b-2	T198N	# | |---->Altered Signal_peptide (Pr = 0.00) |
Sinocyclocheilus_rhinocerous_grk7b-2	T198N	# | | |
Sinocyclocheilus_rhinocerous_grk7b-2	T198N	# | |---->Altered Transmembrane_protein (Pr = 0.28) |
Sinocyclocheilus_rhinocerous_grk7b-2	T198N	# | |---->Altered Non-cytoplasmic_loop (Pr = 0.28 | P = 6.5e-04) |
Sinocyclocheilus_rhinocerous_grk7b-2	T198N	# | |
Sinocyclocheilus_rhinocerous_grk7b-2	T198N	# |---->Altered Functional_residue (Pr = 0.30) |
Sinocyclocheilus_rhinocerous_grk7b-2	T198N	# |---->Gain of Catalytic_site at K201 (Pr = 0.21 | P = 0.01) |
Sinocyclocheilus_rhinocerous_grk7b-2	T198N	# |---->Altered Macromolecular_binding (Pr = 0.30) |
Sinocyclocheilus_rhinocerous_grk7b-2	T198N	# | |---->Altered DNA_binding (Pr = 0.16 | P = 0.03) |
Sinocyclocheilus_rhinocerous_grk7b-2	T198N	# | |---->Altered Protein_binding (Pr = 0.30) |
Sinocyclocheilus_rhinocerous_grk7b-2	T198N	# | |---->Altered Disordered_interface (Pr = 0.22) |
Sinocyclocheilus_rhinocerous_grk7b-2	T198N	# | | |
Sinocyclocheilus_rhinocerous_grk7b-2	T198N	# | |---->Altered Ordered_interface (Pr = 0.30) |
Sinocyclocheilus_rhinocerous_grk7b-2	T198N	# | |---->Altered PPI_residue (Pr = 0.30 | P = 0.02) |
Sinocyclocheilus_rhinocerous_grk7b-2	T198N	# | |
Sinocyclocheilus_rhinocerous_grk7b-2	T198N	# |---->Altered Metal_binding (Pr = 0.08)<---------------------------------------------------------|
Sinocyclocheilus_rhinocerous_grk7b-2	T198N	# |
Sinocyclocheilus_rhinocerous_grk7b-2	T198N	# |---->Altered PTM_site (Pr = 0.15)
Sinocyclocheilus_rhinocerous_grk7b-2	T198N	# |---->Loss of Sulfation at Y194 (Pr = 0.02 | P = 0.02)
Sinocyclocheilus_rhinocerous_grk7b-2	L199V	0.791	Altered PPI_residue (Pr = 0.27 | P = 0.05); Gain of Strand (Pr = 0.26 | P = 0.05); Loss of Relative_solvent_accessibility (Pr = 0.24 | P = 0.04); Altered Cytoplasmic_loop (Pr = 0.24 | P = 1.8e-03); Gain of Catalytic_site at K201 (Pr = 0.23 | P = 7.1e-03); Altered DNA_binding (Pr = 0.15 | P = 0.04); Gain of Sulfation at Y194 (Pr = 0.02 | P = 0.02)	Altered Motifs (PS00107:Protein kinases ATP-binding region signature)	Predicted conservation scores
Sinocyclocheilus_rhinocerous_grk7b-2	L199V	# Altered Effect (Pr = 0.27)
Sinocyclocheilus_rhinocerous_grk7b-2	L199V	# |---->Altered Motifs (PS00107)
Sinocyclocheilus_rhinocerous_grk7b-2	L199V	# |---->Altered Structure_and_dynamics (Pr = 0.26)-------------------------------------------------------|
Sinocyclocheilus_rhinocerous_grk7b-2	L199V	# | |---->Loss of Relative_solvent_accessibility (Pr = 0.24 | P = 0.04) |
Sinocyclocheilus_rhinocerous_grk7b-2	L199V	# | |---->Altered Secondary_structure (Pr = 0.26) |
Sinocyclocheilus_rhinocerous_grk7b-2	L199V	# | | |---->Gain of Strand (Pr = 0.26 | P = 0.05) |
Sinocyclocheilus_rhinocerous_grk7b-2	L199V	# | | |
Sinocyclocheilus_rhinocerous_grk7b-2	L199V	# | |---->Altered Stability_and_conformational_flexibility (Pr = 0.22) |
Sinocyclocheilus_rhinocerous_grk7b-2	L199V	# | | |---->Altered Conformational_flexibility (Pr = 0.22) |
Sinocyclocheilus_rhinocerous_grk7b-2	L199V	# | | |
Sinocyclocheilus_rhinocerous_grk7b-2	L199V	# | |---->Altered Special_structural_signatures (Pr = 0.24) |
Sinocyclocheilus_rhinocerous_grk7b-2	L199V	# | |---->Altered Signal_peptide (Pr = 0.00) |
Sinocyclocheilus_rhinocerous_grk7b-2	L199V	# | | |
Sinocyclocheilus_rhinocerous_grk7b-2	L199V	# | |---->Altered Transmembrane_protein (Pr = 0.24) |
Sinocyclocheilus_rhinocerous_grk7b-2	L199V	# | |---->Altered Non-cytoplasmic_loop (Pr = 0.24 | P = 1.8e-03) |
Sinocyclocheilus_rhinocerous_grk7b-2	L199V	# | |
Sinocyclocheilus_rhinocerous_grk7b-2	L199V	# |---->Altered Functional_residue (Pr = 0.27) |
Sinocyclocheilus_rhinocerous_grk7b-2	L199V	# |---->Gain of Catalytic_site at K201 (Pr = 0.23 | P = 7.1e-03) |
Sinocyclocheilus_rhinocerous_grk7b-2	L199V	# |---->Altered Macromolecular_binding (Pr = 0.27) |
Sinocyclocheilus_rhinocerous_grk7b-2	L199V	# | |---->Altered DNA_binding (Pr = 0.15 | P = 0.04) |
Sinocyclocheilus_rhinocerous_grk7b-2	L199V	# | |---->Altered Protein_binding (Pr = 0.27) |
Sinocyclocheilus_rhinocerous_grk7b-2	L199V	# | |---->Altered Disordered_interface (Pr = 0.18) |
Sinocyclocheilus_rhinocerous_grk7b-2	L199V	# | | |
Sinocyclocheilus_rhinocerous_grk7b-2	L199V	# | |---->Altered Ordered_interface (Pr = 0.27) |
Sinocyclocheilus_rhinocerous_grk7b-2	L199V	# | |---->Altered PPI_residue (Pr = 0.27 | P = 0.05) |
Sinocyclocheilus_rhinocerous_grk7b-2	L199V	# | |
Sinocyclocheilus_rhinocerous_grk7b-2	L199V	# |---->Altered Metal_binding (Pr = 0.07)<---------------------------------------------------------|
Sinocyclocheilus_rhinocerous_grk7b-2	L199V	# |
Sinocyclocheilus_rhinocerous_grk7b-2	L199V	# |---->Altered PTM_site (Pr = 0.14)
Sinocyclocheilus_rhinocerous_grk7b-2	L199V	# |---->Gain of Sulfation at Y194 (Pr = 0.02 | P = 0.02)
Sinocyclocheilus_rhinocerous_grk7b-2	G200D	0.952	Altered Cytoplasmic_loop (Pr = 0.29 | P = 2.9e-04); Gain of Helix (Pr = 0.28 | P = 0.03); Loss of Strand (Pr = 0.27 | P = 0.01); Loss of Catalytic_site at K201 (Pr = 0.23 | P = 7.4e-03); Gain of Allosteric_site at F204 (Pr = 0.20 | P = 0.04); Altered DNA_binding (Pr = 0.15 | P = 0.04); Gain of Potassium_binding at G200 (Pr = 0.10 | P = 0.04)	Altered Motifs (PS00107:Protein kinases ATP-binding region signature)	Predicted conservation scores
Sinocyclocheilus_rhinocerous_grk7b-2	G200D	# Altered Effect (Pr = 0.29)
Sinocyclocheilus_rhinocerous_grk7b-2	G200D	# |---->Altered Motifs (PS00107)
Sinocyclocheilus_rhinocerous_grk7b-2	G200D	# |---->Altered Structure_and_dynamics (Pr = 0.29)-------------------------------------------------------|
Sinocyclocheilus_rhinocerous_grk7b-2	G200D	# | |---->Altered Secondary_structure (Pr = 0.28) |
Sinocyclocheilus_rhinocerous_grk7b-2	G200D	# | | |---->Gain of Helix (Pr = 0.28 | P = 0.03) |
Sinocyclocheilus_rhinocerous_grk7b-2	G200D	# | | |---->Loss of Strand (Pr = 0.27 | P = 0.01) |
Sinocyclocheilus_rhinocerous_grk7b-2	G200D	# | | |
Sinocyclocheilus_rhinocerous_grk7b-2	G200D	# | |---->Altered Stability_and_conformational_flexibility (Pr = 0.23) |
Sinocyclocheilus_rhinocerous_grk7b-2	G200D	# | | |---->Altered Conformational_flexibility (Pr = 0.23) |
Sinocyclocheilus_rhinocerous_grk7b-2	G200D	# | | |
Sinocyclocheilus_rhinocerous_grk7b-2	G200D	# | |---->Altered Special_structural_signatures (Pr = 0.29) |
Sinocyclocheilus_rhinocerous_grk7b-2	G200D	# | |---->Altered Signal_peptide (Pr = 0.00) |
Sinocyclocheilus_rhinocerous_grk7b-2	G200D	# | | |
Sinocyclocheilus_rhinocerous_grk7b-2	G200D	# | |---->Altered Transmembrane_protein (Pr = 0.29) |
Sinocyclocheilus_rhinocerous_grk7b-2	G200D	# | |---->Altered Non-cytoplasmic_loop (Pr = 0.29 | P = 2.9e-04) |
Sinocyclocheilus_rhinocerous_grk7b-2	G200D	# | |
Sinocyclocheilus_rhinocerous_grk7b-2	G200D	# |---->Altered Functional_residue (Pr = 0.23) |
Sinocyclocheilus_rhinocerous_grk7b-2	G200D	# |---->Loss of Catalytic_site at K201 (Pr = 0.23 | P = 7.4e-03) |
Sinocyclocheilus_rhinocerous_grk7b-2	G200D	# |---->Gain of Allosteric_site at F204 (Pr = 0.20 | P = 0.04)<------------------------------------|
Sinocyclocheilus_rhinocerous_grk7b-2	G200D	# |---->Altered Macromolecular_binding (Pr = 0.22) |
Sinocyclocheilus_rhinocerous_grk7b-2	G200D	# | |---->Altered DNA_binding (Pr = 0.15 | P = 0.04) |
Sinocyclocheilus_rhinocerous_grk7b-2	G200D	# | |---->Altered Protein_binding (Pr = 0.22) |
Sinocyclocheilus_rhinocerous_grk7b-2	G200D	# | |---->Altered Disordered_interface (Pr = 0.21) |
Sinocyclocheilus_rhinocerous_grk7b-2	G200D	# | | |
Sinocyclocheilus_rhinocerous_grk7b-2	G200D	# | |---->Altered Ordered_interface (Pr = 0.22) |
Sinocyclocheilus_rhinocerous_grk7b-2	G200D	# | |
Sinocyclocheilus_rhinocerous_grk7b-2	G200D	# |---->Altered Metal_binding (Pr = 0.10)<---------------------------------------------------------|
Sinocyclocheilus_rhinocerous_grk7b-2	G200D	# | |---->Gain of Potassium_binding at G200 (Pr = 0.10 | P = 0.04)
Sinocyclocheilus_rhinocerous_grk7b-2	G200D	# |
Sinocyclocheilus_rhinocerous_grk7b-2	G200D	# |---->Altered PTM_site (Pr = 0.15)
Sinocyclocheilus_rhinocerous_grk7b-2	K201A	0.883	Altered Cytoplasmic_loop (Pr = 0.32 | P = 9.3e-05); Loss of Strand (Pr = 0.26 | P = 0.05); Loss of Catalytic_site at K201 (Pr = 0.25 | P = 4.9e-03); Altered DNA_binding (Pr = 0.15 | P = 0.04)	Altered Motifs (PS00107:Protein kinases ATP-binding region signature)	Predicted conservation scores
Sinocyclocheilus_rhinocerous_grk7b-2	K201A	# Altered Effect (Pr = 0.32)
Sinocyclocheilus_rhinocerous_grk7b-2	K201A	# |---->Altered Motifs (PS00107)
Sinocyclocheilus_rhinocerous_grk7b-2	K201A	# |---->Altered Structure_and_dynamics (Pr = 0.32)-------------------------------------------------------|
Sinocyclocheilus_rhinocerous_grk7b-2	K201A	# | |---->Altered Secondary_structure (Pr = 0.26) |
Sinocyclocheilus_rhinocerous_grk7b-2	K201A	# | | |---->Loss of Strand (Pr = 0.26 | P = 0.05) |
Sinocyclocheilus_rhinocerous_grk7b-2	K201A	# | | |
Sinocyclocheilus_rhinocerous_grk7b-2	K201A	# | |---->Altered Stability_and_conformational_flexibility (Pr = 0.24) |
Sinocyclocheilus_rhinocerous_grk7b-2	K201A	# | | |---->Altered Conformational_flexibility (Pr = 0.24) |
Sinocyclocheilus_rhinocerous_grk7b-2	K201A	# | | |
Sinocyclocheilus_rhinocerous_grk7b-2	K201A	# | |---->Altered Special_structural_signatures (Pr = 0.32) |
Sinocyclocheilus_rhinocerous_grk7b-2	K201A	# | |---->Altered Signal_peptide (Pr = 0.00) |
Sinocyclocheilus_rhinocerous_grk7b-2	K201A	# | | |
Sinocyclocheilus_rhinocerous_grk7b-2	K201A	# | |---->Altered Transmembrane_protein (Pr = 0.32) |
Sinocyclocheilus_rhinocerous_grk7b-2	K201A	# | |---->Altered Non-cytoplasmic_loop (Pr = 0.32 | P = 9.3e-05) |
Sinocyclocheilus_rhinocerous_grk7b-2	K201A	# | |
Sinocyclocheilus_rhinocerous_grk7b-2	K201A	# |---->Altered Functional_residue (Pr = 0.25) |
Sinocyclocheilus_rhinocerous_grk7b-2	K201A	# |---->Loss of Catalytic_site at K201 (Pr = 0.25 | P = 4.9e-03) |
Sinocyclocheilus_rhinocerous_grk7b-2	K201A	# |---->Altered Macromolecular_binding (Pr = 0.21) |
Sinocyclocheilus_rhinocerous_grk7b-2	K201A	# | |---->Altered DNA_binding (Pr = 0.15 | P = 0.04) |
Sinocyclocheilus_rhinocerous_grk7b-2	K201A	# | |---->Altered Protein_binding (Pr = 0.21) |
Sinocyclocheilus_rhinocerous_grk7b-2	K201A	# | |---->Altered Disordered_interface (Pr = 0.11) |
Sinocyclocheilus_rhinocerous_grk7b-2	K201A	# | | |
Sinocyclocheilus_rhinocerous_grk7b-2	K201A	# | |---->Altered Ordered_interface (Pr = 0.21) |
Sinocyclocheilus_rhinocerous_grk7b-2	K201A	# | |
Sinocyclocheilus_rhinocerous_grk7b-2	K201A	# |---->Altered Metal_binding (Pr = 0.11)<---------------------------------------------------------|
Sinocyclocheilus_rhinocerous_grk7b-2	K201A	# |
Sinocyclocheilus_rhinocerous_grk7b-2	K201A	# |---->Altered PTM_site (Pr = 0.17)
Sinocyclocheilus_rhinocerous_grk7b-2	G202P	0.934	Altered Cytoplasmic_loop (Pr = 0.25 | P = 1.6e-03); Gain of Allosteric_site at F204 (Pr = 0.23 | P = 0.02); Loss of Catalytic_site at K201 (Pr = 0.22 | P = 8.5e-03); Altered DNA_binding (Pr = 0.14 | P = 0.05)	Altered Motifs (PS00107:Protein kinases ATP-binding region signature)	Predicted conservation scores
Sinocyclocheilus_rhinocerous_grk7b-2	G202P	# Altered Effect (Pr = 0.26)
Sinocyclocheilus_rhinocerous_grk7b-2	G202P	# |---->Altered Motifs (PS00107)
Sinocyclocheilus_rhinocerous_grk7b-2	G202P	# |---->Altered Structure_and_dynamics (Pr = 0.26)-------------------------------------------------------|
Sinocyclocheilus_rhinocerous_grk7b-2	G202P	# | |---->Altered Secondary_structure (Pr = 0.26) |
Sinocyclocheilus_rhinocerous_grk7b-2	G202P	# | | |
Sinocyclocheilus_rhinocerous_grk7b-2	G202P	# | |---->Altered Stability_and_conformational_flexibility (Pr = 0.24) |
Sinocyclocheilus_rhinocerous_grk7b-2	G202P	# | | |---->Altered Conformational_flexibility (Pr = 0.24) |
Sinocyclocheilus_rhinocerous_grk7b-2	G202P	# | | |
Sinocyclocheilus_rhinocerous_grk7b-2	G202P	# | |---->Altered Special_structural_signatures (Pr = 0.25) |
Sinocyclocheilus_rhinocerous_grk7b-2	G202P	# | |---->Altered Signal_peptide (Pr = 0.00) |
Sinocyclocheilus_rhinocerous_grk7b-2	G202P	# | | |
Sinocyclocheilus_rhinocerous_grk7b-2	G202P	# | |---->Altered Transmembrane_protein (Pr = 0.25) |
Sinocyclocheilus_rhinocerous_grk7b-2	G202P	# | |---->Altered Non-cytoplasmic_loop (Pr = 0.25 | P = 1.6e-03) |
Sinocyclocheilus_rhinocerous_grk7b-2	G202P	# | |
Sinocyclocheilus_rhinocerous_grk7b-2	G202P	# |---->Altered Functional_residue (Pr = 0.23) |
Sinocyclocheilus_rhinocerous_grk7b-2	G202P	# |---->Loss of Catalytic_site at K201 (Pr = 0.22 | P = 8.5e-03) |
Sinocyclocheilus_rhinocerous_grk7b-2	G202P	# |---->Gain of Allosteric_site at F204 (Pr = 0.23 | P = 0.02)<------------------------------------|
Sinocyclocheilus_rhinocerous_grk7b-2	G202P	# |---->Altered Macromolecular_binding (Pr = 0.19) |
Sinocyclocheilus_rhinocerous_grk7b-2	G202P	# | |---->Altered DNA_binding (Pr = 0.14 | P = 0.05) |
Sinocyclocheilus_rhinocerous_grk7b-2	G202P	# | |---->Altered Protein_binding (Pr = 0.19) |
Sinocyclocheilus_rhinocerous_grk7b-2	G202P	# | |---->Altered Disordered_interface (Pr = 0.10) |
Sinocyclocheilus_rhinocerous_grk7b-2	G202P	# | | |
Sinocyclocheilus_rhinocerous_grk7b-2	G202P	# | |---->Altered Ordered_interface (Pr = 0.19) |
Sinocyclocheilus_rhinocerous_grk7b-2	G202P	# | |
Sinocyclocheilus_rhinocerous_grk7b-2	G202P	# |---->Altered Metal_binding (Pr = 0.11)<---------------------------------------------------------|
Sinocyclocheilus_rhinocerous_grk7b-2	G202P	# |
Sinocyclocheilus_rhinocerous_grk7b-2	G202P	# |---->Altered PTM_site (Pr = 0.14)
Sinocyclocheilus_rhinocerous_grk7b-2	G203S	0.715	Altered Cytoplasmic_loop (Pr = 0.25 | P = 1.3e-03); Loss of Catalytic_site at K201 (Pr = 0.23 | P = 7.7e-03); Altered DNA_binding (Pr = 0.15 | P = 0.04)	Altered Motifs (ELME000064:CK2 phosphorylation site; PS00006:Casein kinase II phosphorylation site; PS00107:Protein kinases ATP-binding region signature)	Predicted conservation scores
Sinocyclocheilus_rhinocerous_grk7b-2	G203S	# Altered Effect (Pr = 0.26)
Sinocyclocheilus_rhinocerous_grk7b-2	G203S	# |---->Altered Motifs (ELME000064|PS00006|PS00107)
Sinocyclocheilus_rhinocerous_grk7b-2	G203S	# |---->Altered Structure_and_dynamics (Pr = 0.26)-------------------------------------------------------|
Sinocyclocheilus_rhinocerous_grk7b-2	G203S	# | |---->Altered Secondary_structure (Pr = 0.26) |
Sinocyclocheilus_rhinocerous_grk7b-2	G203S	# | | |
Sinocyclocheilus_rhinocerous_grk7b-2	G203S	# | |---->Altered Stability_and_conformational_flexibility (Pr = 0.24) |
Sinocyclocheilus_rhinocerous_grk7b-2	G203S	# | | |---->Altered Conformational_flexibility (Pr = 0.24) |
Sinocyclocheilus_rhinocerous_grk7b-2	G203S	# | | |
Sinocyclocheilus_rhinocerous_grk7b-2	G203S	# | |---->Altered Special_structural_signatures (Pr = 0.25) |
Sinocyclocheilus_rhinocerous_grk7b-2	G203S	# | |---->Altered Signal_peptide (Pr = 0.00) |
Sinocyclocheilus_rhinocerous_grk7b-2	G203S	# | | |
Sinocyclocheilus_rhinocerous_grk7b-2	G203S	# | |---->Altered Transmembrane_protein (Pr = 0.25) |
Sinocyclocheilus_rhinocerous_grk7b-2	G203S	# | |---->Altered Non-cytoplasmic_loop (Pr = 0.25 | P = 1.3e-03) |
Sinocyclocheilus_rhinocerous_grk7b-2	G203S	# | |
Sinocyclocheilus_rhinocerous_grk7b-2	G203S	# |---->Altered Functional_residue (Pr = 0.23) |
Sinocyclocheilus_rhinocerous_grk7b-2	G203S	# |---->Loss of Catalytic_site at K201 (Pr = 0.23 | P = 7.7e-03) |
Sinocyclocheilus_rhinocerous_grk7b-2	G203S	# |---->Altered Macromolecular_binding (Pr = 0.16) |
Sinocyclocheilus_rhinocerous_grk7b-2	G203S	# | |---->Altered DNA_binding (Pr = 0.15 | P = 0.04) |
Sinocyclocheilus_rhinocerous_grk7b-2	G203S	# | |---->Altered Protein_binding (Pr = 0.16) |
Sinocyclocheilus_rhinocerous_grk7b-2	G203S	# | |---->Altered Disordered_interface (Pr = 0.05) |
Sinocyclocheilus_rhinocerous_grk7b-2	G203S	# | | |
Sinocyclocheilus_rhinocerous_grk7b-2	G203S	# | |---->Altered Ordered_interface (Pr = 0.16) |
Sinocyclocheilus_rhinocerous_grk7b-2	G203S	# | |
Sinocyclocheilus_rhinocerous_grk7b-2	G203S	# |---->Altered Metal_binding (Pr = 0.11)<---------------------------------------------------------|
Sinocyclocheilus_rhinocerous_grk7b-2	G203S	# |
Sinocyclocheilus_rhinocerous_grk7b-2	G203S	# |---->Altered PTM_site (Pr = 0.14)
Sinocyclocheilus_rhinocerous_grk7b-2	F204K	0.932	Gain of B-factor (Pr = 0.32 | P = 7.9e-04); Loss of Strand (Pr = 0.26 | P = 0.03); Loss of Catalytic_site at K201 (Pr = 0.22 | P = 9.2e-03); Altered Cytoplasmic_loop (Pr = 0.18 | P = 8.6e-03); Altered DNA_binding (Pr = 0.17 | P = 0.03); Gain of Methylation at K201 (Pr = 0.10 | P = 0.04)	Altered Motifs (PS00107:Protein kinases ATP-binding region signature)	Predicted conservation scores
Sinocyclocheilus_rhinocerous_grk7b-2	F204K	# Altered Effect (Pr = 0.32)
Sinocyclocheilus_rhinocerous_grk7b-2	F204K	# |---->Altered Motifs (PS00107)
Sinocyclocheilus_rhinocerous_grk7b-2	F204K	# |---->Altered Structure_and_dynamics (Pr = 0.32)-------------------------------------------------------|
Sinocyclocheilus_rhinocerous_grk7b-2	F204K	# | |---->Altered Secondary_structure (Pr = 0.26) |
Sinocyclocheilus_rhinocerous_grk7b-2	F204K	# | | |---->Loss of Strand (Pr = 0.26 | P = 0.03) |
Sinocyclocheilus_rhinocerous_grk7b-2	F204K	# | | |
Sinocyclocheilus_rhinocerous_grk7b-2	F204K	# | |---->Altered Stability_and_conformational_flexibility (Pr = 0.32) |
Sinocyclocheilus_rhinocerous_grk7b-2	F204K	# | | |---->Altered Conformational_flexibility (Pr = 0.32) |
Sinocyclocheilus_rhinocerous_grk7b-2	F204K	# | | |---->Gain of B-factor (Pr = 0.32 | P = 7.9e-04) |
Sinocyclocheilus_rhinocerous_grk7b-2	F204K	# | | |
Sinocyclocheilus_rhinocerous_grk7b-2	F204K	# | |---->Altered Special_structural_signatures (Pr = 0.18) |
Sinocyclocheilus_rhinocerous_grk7b-2	F204K	# | |---->Altered Signal_peptide (Pr = 0.00) |
Sinocyclocheilus_rhinocerous_grk7b-2	F204K	# | | |
Sinocyclocheilus_rhinocerous_grk7b-2	F204K	# | |---->Altered Transmembrane_protein (Pr = 0.18) |
Sinocyclocheilus_rhinocerous_grk7b-2	F204K	# | |---->Altered Non-cytoplasmic_loop (Pr = 0.18 | P = 8.6e-03) |
Sinocyclocheilus_rhinocerous_grk7b-2	F204K	# | |
Sinocyclocheilus_rhinocerous_grk7b-2	F204K	# |---->Altered Functional_residue (Pr = 0.22) |
Sinocyclocheilus_rhinocerous_grk7b-2	F204K	# |---->Loss of Catalytic_site at K201 (Pr = 0.22 | P = 9.2e-03) |
Sinocyclocheilus_rhinocerous_grk7b-2	F204K	# |---->Altered Macromolecular_binding (Pr = 0.17) |
Sinocyclocheilus_rhinocerous_grk7b-2	F204K	# | |---->Altered DNA_binding (Pr = 0.17 | P = 0.03) |
Sinocyclocheilus_rhinocerous_grk7b-2	F204K	# | |---->Altered Protein_binding (Pr = 0.15) |
Sinocyclocheilus_rhinocerous_grk7b-2	F204K	# | |---->Altered Disordered_interface (Pr = 0.05) |
Sinocyclocheilus_rhinocerous_grk7b-2	F204K	# | | |
Sinocyclocheilus_rhinocerous_grk7b-2	F204K	# | |---->Altered Ordered_interface (Pr = 0.15) |
Sinocyclocheilus_rhinocerous_grk7b-2	F204K	# | |
Sinocyclocheilus_rhinocerous_grk7b-2	F204K	# |---->Altered Metal_binding (Pr = 0.11)<---------------------------------------------------------|
Sinocyclocheilus_rhinocerous_grk7b-2	F204K	# |
Sinocyclocheilus_rhinocerous_grk7b-2	F204K	# |---->Altered PTM_site (Pr = 0.15)
Sinocyclocheilus_rhinocerous_grk7b-2	F204K	# |---->Gain of Methylation at K201 (Pr = 0.10 | P = 0.04)
Sinocyclocheilus_rhinocerous_grk7b-2	G205D	0.952	Gain of Zinc_binding at E206 (Pr = 0.31 | P = 0.02); Gain of Catalytic_site at K201 (Pr = 0.21 | P = 9.8e-03); Gain of Allosteric_site at F204 (Pr = 0.21 | P = 0.03); Altered DNA_binding (Pr = 0.20 | P = 0.02); Altered Cytoplasmic_loop (Pr = 0.13 | P = 0.02); Gain of Potassium_binding at G200 (Pr = 0.11 | P = 0.04)	Altered Motifs (PS00107:Protein kinases ATP-binding region signature)	Predicted conservation scores
Sinocyclocheilus_rhinocerous_grk7b-2	G205D	# Altered Effect (Pr = 0.31)
Sinocyclocheilus_rhinocerous_grk7b-2	G205D	# |---->Altered Motifs (PS00107)
Sinocyclocheilus_rhinocerous_grk7b-2	G205D	# |---->Altered Structure_and_dynamics (Pr = 0.31)-------------------------------------------------------|
Sinocyclocheilus_rhinocerous_grk7b-2	G205D	# | |---->Altered Secondary_structure (Pr = 0.26) |
Sinocyclocheilus_rhinocerous_grk7b-2	G205D	# | | |
Sinocyclocheilus_rhinocerous_grk7b-2	G205D	# | |---->Altered Stability_and_conformational_flexibility (Pr = 0.23) |
Sinocyclocheilus_rhinocerous_grk7b-2	G205D	# | | |---->Altered Conformational_flexibility (Pr = 0.23) |
Sinocyclocheilus_rhinocerous_grk7b-2	G205D	# | | |
Sinocyclocheilus_rhinocerous_grk7b-2	G205D	# | |---->Altered Special_structural_signatures (Pr = 0.13) |
Sinocyclocheilus_rhinocerous_grk7b-2	G205D	# | |---->Altered Signal_peptide (Pr = 0.00) |
Sinocyclocheilus_rhinocerous_grk7b-2	G205D	# | | |
Sinocyclocheilus_rhinocerous_grk7b-2	G205D	# | |---->Altered Transmembrane_protein (Pr = 0.13) |
Sinocyclocheilus_rhinocerous_grk7b-2	G205D	# | |---->Altered Non-cytoplasmic_loop (Pr = 0.13 | P = 0.02) |
Sinocyclocheilus_rhinocerous_grk7b-2	G205D	# | |
Sinocyclocheilus_rhinocerous_grk7b-2	G205D	# |---->Altered Functional_residue (Pr = 0.31) |
Sinocyclocheilus_rhinocerous_grk7b-2	G205D	# |---->Gain of Catalytic_site at K201 (Pr = 0.21 | P = 9.8e-03) |
Sinocyclocheilus_rhinocerous_grk7b-2	G205D	# |---->Gain of Allosteric_site at F204 (Pr = 0.21 | P = 0.03)<------------------------------------|
Sinocyclocheilus_rhinocerous_grk7b-2	G205D	# |---->Altered Macromolecular_binding (Pr = 0.20) |
Sinocyclocheilus_rhinocerous_grk7b-2	G205D	# | |---->Altered DNA_binding (Pr = 0.20 | P = 0.02) |
Sinocyclocheilus_rhinocerous_grk7b-2	G205D	# | |---->Altered Protein_binding (Pr = 0.18) |
Sinocyclocheilus_rhinocerous_grk7b-2	G205D	# | |---->Altered Disordered_interface (Pr = 0.04) |
Sinocyclocheilus_rhinocerous_grk7b-2	G205D	# | | |
Sinocyclocheilus_rhinocerous_grk7b-2	G205D	# | |---->Altered Ordered_interface (Pr = 0.18) |
Sinocyclocheilus_rhinocerous_grk7b-2	G205D	# | |
Sinocyclocheilus_rhinocerous_grk7b-2	G205D	# |---->Altered Metal_binding (Pr = 0.31)<---------------------------------------------------------|
Sinocyclocheilus_rhinocerous_grk7b-2	G205D	# | |---->Gain of Potassium_binding at G200 (Pr = 0.11 | P = 0.04)
Sinocyclocheilus_rhinocerous_grk7b-2	G205D	# | |---->Gain of Zinc_binding at E206 (Pr = 0.31 | P = 0.02)
Sinocyclocheilus_rhinocerous_grk7b-2	G205D	# |
Sinocyclocheilus_rhinocerous_grk7b-2	G205D	# |---->Altered PTM_site (Pr = 0.14)
Sinocyclocheilus_rhinocerous_grk7b-2	E206I	0.913	Gain of Strand (Pr = 0.27 | P = 0.03); Loss of Catalytic_site at K201 (Pr = 0.22 | P = 8.6e-03); Altered DNA_binding (Pr = 0.17 | P = 0.03)	Altered Motifs (PS00008:N-myristoylation site; PS00107:Protein kinases ATP-binding region signature)	Predicted conservation scores
Sinocyclocheilus_rhinocerous_grk7b-2	E206I	# Altered Effect (Pr = 0.27)
Sinocyclocheilus_rhinocerous_grk7b-2	E206I	# |---->Altered Motifs (PS00008|PS00107)
Sinocyclocheilus_rhinocerous_grk7b-2	E206I	# |---->Altered Structure_and_dynamics (Pr = 0.27)-------------------------------------------------------|
Sinocyclocheilus_rhinocerous_grk7b-2	E206I	# | |---->Altered Secondary_structure (Pr = 0.27) |
Sinocyclocheilus_rhinocerous_grk7b-2	E206I	# | | |---->Gain of Strand (Pr = 0.27 | P = 0.03) |
Sinocyclocheilus_rhinocerous_grk7b-2	E206I	# | | |
Sinocyclocheilus_rhinocerous_grk7b-2	E206I	# | |---->Altered Stability_and_conformational_flexibility (Pr = 0.23) |
Sinocyclocheilus_rhinocerous_grk7b-2	E206I	# | | |---->Altered Conformational_flexibility (Pr = 0.23) |
Sinocyclocheilus_rhinocerous_grk7b-2	E206I	# | | |
Sinocyclocheilus_rhinocerous_grk7b-2	E206I	# | |---->Altered Special_structural_signatures (Pr = 0.09) |
Sinocyclocheilus_rhinocerous_grk7b-2	E206I	# | |---->Altered Signal_peptide (Pr = 0.00) |
Sinocyclocheilus_rhinocerous_grk7b-2	E206I	# | | |
Sinocyclocheilus_rhinocerous_grk7b-2	E206I	# | |---->Altered Transmembrane_protein (Pr = 0.09) |
Sinocyclocheilus_rhinocerous_grk7b-2	E206I	# | |
Sinocyclocheilus_rhinocerous_grk7b-2	E206I	# |---->Altered Functional_residue (Pr = 0.22) |
Sinocyclocheilus_rhinocerous_grk7b-2	E206I	# |---->Loss of Catalytic_site at K201 (Pr = 0.22 | P = 8.6e-03) |
Sinocyclocheilus_rhinocerous_grk7b-2	E206I	# |---->Altered Macromolecular_binding (Pr = 0.17) |
Sinocyclocheilus_rhinocerous_grk7b-2	E206I	# | |---->Altered DNA_binding (Pr = 0.17 | P = 0.03) |
Sinocyclocheilus_rhinocerous_grk7b-2	E206I	# | |---->Altered Protein_binding (Pr = 0.17) |
Sinocyclocheilus_rhinocerous_grk7b-2	E206I	# | |---->Altered Disordered_interface (Pr = 0.05) |
Sinocyclocheilus_rhinocerous_grk7b-2	E206I	# | | |
Sinocyclocheilus_rhinocerous_grk7b-2	E206I	# | |---->Altered Ordered_interface (Pr = 0.17) |
Sinocyclocheilus_rhinocerous_grk7b-2	E206I	# | |
Sinocyclocheilus_rhinocerous_grk7b-2	E206I	# |---->Altered Metal_binding (Pr = 0.12)<---------------------------------------------------------|
Sinocyclocheilus_rhinocerous_grk7b-2	E206I	# |
Sinocyclocheilus_rhinocerous_grk7b-2	E206I	# |---->Altered PTM_site (Pr = 0.14)
Sinocyclocheilus_rhinocerous_grk7b-2	V207I	0.756	Gain of Strand (Pr = 0.26 | P = 0.04); Gain of Catalytic_site at E206 (Pr = 0.08 | P = 0.05)	Altered Motifs (PS00107:Protein kinases ATP-binding region signature)	Predicted conservation scores
Sinocyclocheilus_rhinocerous_grk7b-2	V207I	# Altered Effect (Pr = 0.26)
Sinocyclocheilus_rhinocerous_grk7b-2	V207I	# |---->Altered Motifs (PS00107)
Sinocyclocheilus_rhinocerous_grk7b-2	V207I	# |---->Altered Structure_and_dynamics (Pr = 0.26)-------------------------------------------------------|
Sinocyclocheilus_rhinocerous_grk7b-2	V207I	# | |---->Altered Secondary_structure (Pr = 0.26) |
Sinocyclocheilus_rhinocerous_grk7b-2	V207I	# | | |---->Gain of Strand (Pr = 0.26 | P = 0.04) |
Sinocyclocheilus_rhinocerous_grk7b-2	V207I	# | | |
Sinocyclocheilus_rhinocerous_grk7b-2	V207I	# | |---->Altered Stability_and_conformational_flexibility (Pr = 0.22) |
Sinocyclocheilus_rhinocerous_grk7b-2	V207I	# | | |---->Altered Conformational_flexibility (Pr = 0.22) |
Sinocyclocheilus_rhinocerous_grk7b-2	V207I	# | | |
Sinocyclocheilus_rhinocerous_grk7b-2	V207I	# | |---->Altered Special_structural_signatures (Pr = 0.09) |
Sinocyclocheilus_rhinocerous_grk7b-2	V207I	# | |---->Altered Signal_peptide (Pr = 0.00) |
Sinocyclocheilus_rhinocerous_grk7b-2	V207I	# | | |
Sinocyclocheilus_rhinocerous_grk7b-2	V207I	# | |---->Altered Transmembrane_protein (Pr = 0.09) |
Sinocyclocheilus_rhinocerous_grk7b-2	V207I	# | |
Sinocyclocheilus_rhinocerous_grk7b-2	V207I	# |---->Altered Functional_residue (Pr = 0.18) |
Sinocyclocheilus_rhinocerous_grk7b-2	V207I	# |---->Gain of Catalytic_site at E206 (Pr = 0.08 | P = 0.05) |
Sinocyclocheilus_rhinocerous_grk7b-2	V207I	# |---->Altered Macromolecular_binding (Pr = 0.17) |
Sinocyclocheilus_rhinocerous_grk7b-2	V207I	# | |---->Altered Protein_binding (Pr = 0.17) |
Sinocyclocheilus_rhinocerous_grk7b-2	V207I	# | |---->Altered Disordered_interface (Pr = 0.06) |
Sinocyclocheilus_rhinocerous_grk7b-2	V207I	# | | |
Sinocyclocheilus_rhinocerous_grk7b-2	V207I	# | |---->Altered Ordered_interface (Pr = 0.17) |
Sinocyclocheilus_rhinocerous_grk7b-2	V207I	# | |
Sinocyclocheilus_rhinocerous_grk7b-2	V207I	# |---->Altered Metal_binding (Pr = 0.12)<---------------------------------------------------------|
Sinocyclocheilus_rhinocerous_grk7b-2	V207I	# |
Sinocyclocheilus_rhinocerous_grk7b-2	V207I	# |---->Altered PTM_site (Pr = 0.02)
Sinocyclocheilus_rhinocerous_grk7b-2	C208S	0.859	Altered DNA_binding (Pr = 0.22 | P = 0.01); Gain of Acetylation at K213 (Pr = 0.21 | P = 0.04); Altered Cytoplasmic_loop (Pr = 0.10 | P = 0.04); Gain of Catalytic_site at F204 (Pr = 0.08 | P = 0.05)	Altered Motifs (ELME000085:Glycosaminoglycan attachment site; ELME000147:Site phosphorylated by the Polo-like kinase.; PS00107:Protein kinases ATP-binding region signature)	Predicted conservation scores
Sinocyclocheilus_rhinocerous_grk7b-2	C208S	# Altered Effect (Pr = 0.26)
Sinocyclocheilus_rhinocerous_grk7b-2	C208S	# |---->Altered Motifs (ELME000085|ELME000147|PS00107)
Sinocyclocheilus_rhinocerous_grk7b-2	C208S	# |---->Altered Structure_and_dynamics (Pr = 0.26)-------------------------------------------------------|
Sinocyclocheilus_rhinocerous_grk7b-2	C208S	# | |---->Altered Secondary_structure (Pr = 0.26) |
Sinocyclocheilus_rhinocerous_grk7b-2	C208S	# | | |
Sinocyclocheilus_rhinocerous_grk7b-2	C208S	# | |---->Altered Stability_and_conformational_flexibility (Pr = 0.21) |
Sinocyclocheilus_rhinocerous_grk7b-2	C208S	# | | |---->Altered Conformational_flexibility (Pr = 0.21) |
Sinocyclocheilus_rhinocerous_grk7b-2	C208S	# | | |
Sinocyclocheilus_rhinocerous_grk7b-2	C208S	# | |---->Altered Special_structural_signatures (Pr = 0.10) |
Sinocyclocheilus_rhinocerous_grk7b-2	C208S	# | |---->Altered Signal_peptide (Pr = 0.00) |
Sinocyclocheilus_rhinocerous_grk7b-2	C208S	# | | |
Sinocyclocheilus_rhinocerous_grk7b-2	C208S	# | |---->Altered Transmembrane_protein (Pr = 0.10) |
Sinocyclocheilus_rhinocerous_grk7b-2	C208S	# | |---->Altered Non-cytoplasmic_loop (Pr = 0.10 | P = 0.04) |
Sinocyclocheilus_rhinocerous_grk7b-2	C208S	# | |
Sinocyclocheilus_rhinocerous_grk7b-2	C208S	# |---->Altered Functional_residue (Pr = 0.22) |
Sinocyclocheilus_rhinocerous_grk7b-2	C208S	# |---->Gain of Catalytic_site at F204 (Pr = 0.08 | P = 0.05) |
Sinocyclocheilus_rhinocerous_grk7b-2	C208S	# |---->Altered Macromolecular_binding (Pr = 0.22) |
Sinocyclocheilus_rhinocerous_grk7b-2	C208S	# | |---->Altered DNA_binding (Pr = 0.22 | P = 0.01) |
Sinocyclocheilus_rhinocerous_grk7b-2	C208S	# | |---->Altered Protein_binding (Pr = 0.17) |
Sinocyclocheilus_rhinocerous_grk7b-2	C208S	# | |---->Altered Disordered_interface (Pr = 0.06) |
Sinocyclocheilus_rhinocerous_grk7b-2	C208S	# | | |
Sinocyclocheilus_rhinocerous_grk7b-2	C208S	# | |---->Altered Ordered_interface (Pr = 0.17) |
Sinocyclocheilus_rhinocerous_grk7b-2	C208S	# | |
Sinocyclocheilus_rhinocerous_grk7b-2	C208S	# |---->Altered Metal_binding (Pr = 0.11)<---------------------------------------------------------|
Sinocyclocheilus_rhinocerous_grk7b-2	C208S	# |
Sinocyclocheilus_rhinocerous_grk7b-2	C208S	# |---->Altered PTM_site (Pr = 0.21)
Sinocyclocheilus_rhinocerous_grk7b-2	C208S	# |---->Gain of Acetylation at K213 (Pr = 0.21 | P = 0.04)
Sinocyclocheilus_rhinocerous_grk7b-2	A209L	0.831	Altered DNA_binding (Pr = 0.17 | P = 0.03)	Altered Motifs (ELME000335:Inverted version of LIG_SUMO_SBM_1 that mediates binding to SUMO proteins non-covalently.; PS00107:Protein kinases ATP-binding region signature)	Predicted conservation scores
Sinocyclocheilus_rhinocerous_grk7b-2	A209L	# Altered Effect (Pr = 0.25)
Sinocyclocheilus_rhinocerous_grk7b-2	A209L	# |---->Altered Motifs (ELME000335|PS00107)
Sinocyclocheilus_rhinocerous_grk7b-2	A209L	# |---->Altered Structure_and_dynamics (Pr = 0.25)-------------------------------------------------------|
Sinocyclocheilus_rhinocerous_grk7b-2	A209L	# | |---->Altered Secondary_structure (Pr = 0.25) |
Sinocyclocheilus_rhinocerous_grk7b-2	A209L	# | | |
Sinocyclocheilus_rhinocerous_grk7b-2	A209L	# | |---->Altered Stability_and_conformational_flexibility (Pr = 0.16) |
Sinocyclocheilus_rhinocerous_grk7b-2	A209L	# | | |---->Altered Conformational_flexibility (Pr = 0.16) |
Sinocyclocheilus_rhinocerous_grk7b-2	A209L	# | | |
Sinocyclocheilus_rhinocerous_grk7b-2	A209L	# | |---->Altered Special_structural_signatures (Pr = 0.07) |
Sinocyclocheilus_rhinocerous_grk7b-2	A209L	# | |---->Altered Signal_peptide (Pr = 0.00) |
Sinocyclocheilus_rhinocerous_grk7b-2	A209L	# | | |
Sinocyclocheilus_rhinocerous_grk7b-2	A209L	# | |---->Altered Transmembrane_protein (Pr = 0.07) |
Sinocyclocheilus_rhinocerous_grk7b-2	A209L	# | |
Sinocyclocheilus_rhinocerous_grk7b-2	A209L	# |---->Altered Functional_residue (Pr = 0.17) |
Sinocyclocheilus_rhinocerous_grk7b-2	A209L	# |---->Altered Macromolecular_binding (Pr = 0.17) |
Sinocyclocheilus_rhinocerous_grk7b-2	A209L	# | |---->Altered DNA_binding (Pr = 0.17 | P = 0.03) |
Sinocyclocheilus_rhinocerous_grk7b-2	A209L	# | |---->Altered Protein_binding (Pr = 0.17) |
Sinocyclocheilus_rhinocerous_grk7b-2	A209L	# | |---->Altered Disordered_interface (Pr = 0.04) |
Sinocyclocheilus_rhinocerous_grk7b-2	A209L	# | | |
Sinocyclocheilus_rhinocerous_grk7b-2	A209L	# | |---->Altered Ordered_interface (Pr = 0.17) |
Sinocyclocheilus_rhinocerous_grk7b-2	A209L	# | |
Sinocyclocheilus_rhinocerous_grk7b-2	A209L	# |---->Altered Metal_binding (Pr = 0.11)<---------------------------------------------------------|
Sinocyclocheilus_rhinocerous_grk7b-2	A209L	# |
Sinocyclocheilus_rhinocerous_grk7b-2	A209L	# |---->Altered PTM_site (Pr = 0.16)
Sinocyclocheilus_rhinocerous_grk7b-2	V210F	0.924	Gain of Acetylation at K213 (Pr = 0.20 | P = 0.04); Altered DNA_binding (Pr = 0.18 | P = 0.03)	Altered Motifs (PS00107:Protein kinases ATP-binding region signature)	Predicted conservation scores
Sinocyclocheilus_rhinocerous_grk7b-2	V210F	# Altered Effect (Pr = 0.25)
Sinocyclocheilus_rhinocerous_grk7b-2	V210F	# |---->Altered Motifs (PS00107)
Sinocyclocheilus_rhinocerous_grk7b-2	V210F	# |---->Altered Structure_and_dynamics (Pr = 0.25)-------------------------------------------------------|
Sinocyclocheilus_rhinocerous_grk7b-2	V210F	# | |---->Altered Secondary_structure (Pr = 0.25) |
Sinocyclocheilus_rhinocerous_grk7b-2	V210F	# | | |
Sinocyclocheilus_rhinocerous_grk7b-2	V210F	# | |---->Altered Stability_and_conformational_flexibility (Pr = 0.14) |
Sinocyclocheilus_rhinocerous_grk7b-2	V210F	# | | |---->Altered Conformational_flexibility (Pr = 0.14) |
Sinocyclocheilus_rhinocerous_grk7b-2	V210F	# | | |
Sinocyclocheilus_rhinocerous_grk7b-2	V210F	# | |---->Altered Special_structural_signatures (Pr = 0.07) |
Sinocyclocheilus_rhinocerous_grk7b-2	V210F	# | |---->Altered Signal_peptide (Pr = 0.00) |
Sinocyclocheilus_rhinocerous_grk7b-2	V210F	# | | |
Sinocyclocheilus_rhinocerous_grk7b-2	V210F	# | |---->Altered Transmembrane_protein (Pr = 0.07) |
Sinocyclocheilus_rhinocerous_grk7b-2	V210F	# | |
Sinocyclocheilus_rhinocerous_grk7b-2	V210F	# |---->Altered Functional_residue (Pr = 0.20) |
Sinocyclocheilus_rhinocerous_grk7b-2	V210F	# |---->Altered Macromolecular_binding (Pr = 0.18) |
Sinocyclocheilus_rhinocerous_grk7b-2	V210F	# | |---->Altered DNA_binding (Pr = 0.18 | P = 0.03) |
Sinocyclocheilus_rhinocerous_grk7b-2	V210F	# | |---->Altered Protein_binding (Pr = 0.17) |
Sinocyclocheilus_rhinocerous_grk7b-2	V210F	# | |---->Altered Disordered_interface (Pr = 0.05) |
Sinocyclocheilus_rhinocerous_grk7b-2	V210F	# | | |
Sinocyclocheilus_rhinocerous_grk7b-2	V210F	# | |---->Altered Ordered_interface (Pr = 0.17) |
Sinocyclocheilus_rhinocerous_grk7b-2	V210F	# | |
Sinocyclocheilus_rhinocerous_grk7b-2	V210F	# |---->Altered Metal_binding (Pr = 0.11)<---------------------------------------------------------|
Sinocyclocheilus_rhinocerous_grk7b-2	V210F	# |
Sinocyclocheilus_rhinocerous_grk7b-2	V210F	# |---->Altered PTM_site (Pr = 0.20)
Sinocyclocheilus_rhinocerous_grk7b-2	V210F	# |---->Gain of Acetylation at K213 (Pr = 0.20 | P = 0.04)
Sinocyclocheilus_rhinocerous_grk7b-2	Q211L	0.931	Loss of Strand (Pr = 0.26 | P = 0.05); Altered DNA_binding (Pr = 0.18 | P = 0.03)	Altered Motifs (PS00107:Protein kinases ATP-binding region signature)	Predicted conservation scores
Sinocyclocheilus_rhinocerous_grk7b-2	Q211L	# Altered Effect (Pr = 0.26)
Sinocyclocheilus_rhinocerous_grk7b-2	Q211L	# |---->Altered Motifs (PS00107)
Sinocyclocheilus_rhinocerous_grk7b-2	Q211L	# |---->Altered Structure_and_dynamics (Pr = 0.26)-------------------------------------------------------|
Sinocyclocheilus_rhinocerous_grk7b-2	Q211L	# | |---->Altered Secondary_structure (Pr = 0.26) |
Sinocyclocheilus_rhinocerous_grk7b-2	Q211L	# | | |---->Loss of Strand (Pr = 0.26 | P = 0.05) |
Sinocyclocheilus_rhinocerous_grk7b-2	Q211L	# | | |
Sinocyclocheilus_rhinocerous_grk7b-2	Q211L	# | |---->Altered Stability_and_conformational_flexibility (Pr = 0.13) |
Sinocyclocheilus_rhinocerous_grk7b-2	Q211L	# | | |---->Altered Conformational_flexibility (Pr = 0.13) |
Sinocyclocheilus_rhinocerous_grk7b-2	Q211L	# | | |
Sinocyclocheilus_rhinocerous_grk7b-2	Q211L	# | |---->Altered Special_structural_signatures (Pr = 0.07) |
Sinocyclocheilus_rhinocerous_grk7b-2	Q211L	# | |---->Altered Signal_peptide (Pr = 0.00) |
Sinocyclocheilus_rhinocerous_grk7b-2	Q211L	# | | |
Sinocyclocheilus_rhinocerous_grk7b-2	Q211L	# | |---->Altered Transmembrane_protein (Pr = 0.07) |
Sinocyclocheilus_rhinocerous_grk7b-2	Q211L	# | |
Sinocyclocheilus_rhinocerous_grk7b-2	Q211L	# |---->Altered Functional_residue (Pr = 0.18) |
Sinocyclocheilus_rhinocerous_grk7b-2	Q211L	# |---->Altered Macromolecular_binding (Pr = 0.18) |
Sinocyclocheilus_rhinocerous_grk7b-2	Q211L	# | |---->Altered DNA_binding (Pr = 0.18 | P = 0.03) |
Sinocyclocheilus_rhinocerous_grk7b-2	Q211L	# | |---->Altered Protein_binding (Pr = 0.18) |
Sinocyclocheilus_rhinocerous_grk7b-2	Q211L	# | |---->Altered Disordered_interface (Pr = 0.06) |
Sinocyclocheilus_rhinocerous_grk7b-2	Q211L	# | | |
Sinocyclocheilus_rhinocerous_grk7b-2	Q211L	# | |---->Altered Ordered_interface (Pr = 0.18) |
Sinocyclocheilus_rhinocerous_grk7b-2	Q211L	# | |
Sinocyclocheilus_rhinocerous_grk7b-2	Q211L	# |---->Altered Metal_binding (Pr = 0.11)<---------------------------------------------------------|
Sinocyclocheilus_rhinocerous_grk7b-2	Q211L	# |
Sinocyclocheilus_rhinocerous_grk7b-2	Q211L	# |---->Altered PTM_site (Pr = 0.17)
Sinocyclocheilus_rhinocerous_grk7b-2	V212K	0.793	Altered DNA_binding (Pr = 0.25 | P = 9.8e-03); Altered Stability (Pr = 0.15 | P = 0.02)	Altered Motifs (ELME000008:Main preference for PKA-type AGC kinase phosphorylation.; ELME000276:Bipartite variant of the classical basically charged NLS.; PS00004:cAMP- and cGMP-dependent protein kinase phosphorylation site; PS00107:Protein kinases ATP-binding region signature)	Predicted conservation scores
Sinocyclocheilus_rhinocerous_grk7b-2	V212K	# Altered Effect (Pr = 0.25)
Sinocyclocheilus_rhinocerous_grk7b-2	V212K	# |---->Altered Motifs (ELME000008|ELME000276|PS00004|PS00107)
Sinocyclocheilus_rhinocerous_grk7b-2	V212K	# |---->Altered Structure_and_dynamics (Pr = 0.25)-------------------------------------------------------|
Sinocyclocheilus_rhinocerous_grk7b-2	V212K	# | |---->Altered Secondary_structure (Pr = 0.25) |
Sinocyclocheilus_rhinocerous_grk7b-2	V212K	# | | |
Sinocyclocheilus_rhinocerous_grk7b-2	V212K	# | |---->Altered Stability_and_conformational_flexibility (Pr = 0.22) |
Sinocyclocheilus_rhinocerous_grk7b-2	V212K	# | | |---->Altered Stability (Pr = 0.15 | P = 0.02) |
Sinocyclocheilus_rhinocerous_grk7b-2	V212K	# | | |---->Altered Conformational_flexibility (Pr = 0.22) |
Sinocyclocheilus_rhinocerous_grk7b-2	V212K	# | | |
Sinocyclocheilus_rhinocerous_grk7b-2	V212K	# | |---->Altered Special_structural_signatures (Pr = 0.07) |
Sinocyclocheilus_rhinocerous_grk7b-2	V212K	# | |---->Altered Signal_peptide (Pr = 0.00) |
Sinocyclocheilus_rhinocerous_grk7b-2	V212K	# | | |
Sinocyclocheilus_rhinocerous_grk7b-2	V212K	# | |---->Altered Transmembrane_protein (Pr = 0.07) |
Sinocyclocheilus_rhinocerous_grk7b-2	V212K	# | |
Sinocyclocheilus_rhinocerous_grk7b-2	V212K	# |---->Altered Functional_residue (Pr = 0.25) |
Sinocyclocheilus_rhinocerous_grk7b-2	V212K	# |---->Altered Macromolecular_binding (Pr = 0.25) |
Sinocyclocheilus_rhinocerous_grk7b-2	V212K	# | |---->Altered DNA_binding (Pr = 0.25 | P = 9.8e-03) |
Sinocyclocheilus_rhinocerous_grk7b-2	V212K	# | |---->Altered Protein_binding (Pr = 0.20) |
Sinocyclocheilus_rhinocerous_grk7b-2	V212K	# | |---->Altered Disordered_interface (Pr = 0.08) |
Sinocyclocheilus_rhinocerous_grk7b-2	V212K	# | | |
Sinocyclocheilus_rhinocerous_grk7b-2	V212K	# | |---->Altered Ordered_interface (Pr = 0.20) |
Sinocyclocheilus_rhinocerous_grk7b-2	V212K	# | |
Sinocyclocheilus_rhinocerous_grk7b-2	V212K	# |---->Altered Metal_binding (Pr = 0.07)<---------------------------------------------------------|
Sinocyclocheilus_rhinocerous_grk7b-2	V212K	# |
Sinocyclocheilus_rhinocerous_grk7b-2	V212K	# |---->Altered PTM_site (Pr = 0.18)
Sinocyclocheilus_rhinocerous_grk7b-2	H214N	0.575	Altered DNA_binding (Pr = 0.24 | P = 8.1e-03); Loss of Copper_binding at M218 (Pr = 0.04 | P = 0.05)	Altered Motifs (PS00107:Protein kinases ATP-binding region signature)	Predicted conservation scores
Sinocyclocheilus_rhinocerous_grk7b-2	H214N	# Altered Effect (Pr = 0.25)
Sinocyclocheilus_rhinocerous_grk7b-2	H214N	# |---->Altered Motifs (PS00107)
Sinocyclocheilus_rhinocerous_grk7b-2	H214N	# |---->Altered Structure_and_dynamics (Pr = 0.25)-------------------------------------------------------|
Sinocyclocheilus_rhinocerous_grk7b-2	H214N	# | |---->Altered Secondary_structure (Pr = 0.25) |
Sinocyclocheilus_rhinocerous_grk7b-2	H214N	# | | |
Sinocyclocheilus_rhinocerous_grk7b-2	H214N	# | |---->Altered Stability_and_conformational_flexibility (Pr = 0.15) |
Sinocyclocheilus_rhinocerous_grk7b-2	H214N	# | | |---->Altered Conformational_flexibility (Pr = 0.15) |
Sinocyclocheilus_rhinocerous_grk7b-2	H214N	# | | |
Sinocyclocheilus_rhinocerous_grk7b-2	H214N	# | |---->Altered Special_structural_signatures (Pr = 0.06) |
Sinocyclocheilus_rhinocerous_grk7b-2	H214N	# | |---->Altered Signal_peptide (Pr = 0.00) |
Sinocyclocheilus_rhinocerous_grk7b-2	H214N	# | | |
Sinocyclocheilus_rhinocerous_grk7b-2	H214N	# | |---->Altered Transmembrane_protein (Pr = 0.06) |
Sinocyclocheilus_rhinocerous_grk7b-2	H214N	# | |
Sinocyclocheilus_rhinocerous_grk7b-2	H214N	# |---->Altered Functional_residue (Pr = 0.24) |
Sinocyclocheilus_rhinocerous_grk7b-2	H214N	# |---->Altered Macromolecular_binding (Pr = 0.24) |
Sinocyclocheilus_rhinocerous_grk7b-2	H214N	# | |---->Altered DNA_binding (Pr = 0.24 | P = 8.1e-03) |
Sinocyclocheilus_rhinocerous_grk7b-2	H214N	# | |---->Altered Protein_binding (Pr = 0.22) |
Sinocyclocheilus_rhinocerous_grk7b-2	H214N	# | |---->Altered Disordered_interface (Pr = 0.09) |
Sinocyclocheilus_rhinocerous_grk7b-2	H214N	# | | |
Sinocyclocheilus_rhinocerous_grk7b-2	H214N	# | |---->Altered Ordered_interface (Pr = 0.22) |
Sinocyclocheilus_rhinocerous_grk7b-2	H214N	# | |
Sinocyclocheilus_rhinocerous_grk7b-2	H214N	# |---->Altered Metal_binding (Pr = 0.06)<---------------------------------------------------------|
Sinocyclocheilus_rhinocerous_grk7b-2	H214N	# | |---->Loss of Copper_binding at M218 (Pr = 0.04 | P = 0.05)
Sinocyclocheilus_rhinocerous_grk7b-2	H214N	# |
Sinocyclocheilus_rhinocerous_grk7b-2	H214N	# |---->Altered PTM_site (Pr = 0.17)
Sinocyclocheilus_rhinocerous_grk7b-2	T215I	0.905	Altered DNA_binding (Pr = 0.28 | P = 2.9e-03); Gain of Acetylation at K213 (Pr = 0.25 | P = 0.01); Gain of Copper_binding at M218 (Pr = 0.05 | P = 0.04)	Altered Motifs (PS00107:Protein kinases ATP-binding region signature)	Predicted conservation scores
Sinocyclocheilus_rhinocerous_grk7b-2	T215I	# Altered Effect (Pr = 0.28)
Sinocyclocheilus_rhinocerous_grk7b-2	T215I	# |---->Altered Motifs (PS00107)
Sinocyclocheilus_rhinocerous_grk7b-2	T215I	# |---->Altered Structure_and_dynamics (Pr = 0.25)-------------------------------------------------------|
Sinocyclocheilus_rhinocerous_grk7b-2	T215I	# | |---->Altered Secondary_structure (Pr = 0.25) |
Sinocyclocheilus_rhinocerous_grk7b-2	T215I	# | | |
Sinocyclocheilus_rhinocerous_grk7b-2	T215I	# | |---->Altered Stability_and_conformational_flexibility (Pr = 0.15) |
Sinocyclocheilus_rhinocerous_grk7b-2	T215I	# | | |---->Altered Conformational_flexibility (Pr = 0.15) |
Sinocyclocheilus_rhinocerous_grk7b-2	T215I	# | | |
Sinocyclocheilus_rhinocerous_grk7b-2	T215I	# | |---->Altered Special_structural_signatures (Pr = 0.05) |
Sinocyclocheilus_rhinocerous_grk7b-2	T215I	# | |---->Altered Signal_peptide (Pr = 0.00) |
Sinocyclocheilus_rhinocerous_grk7b-2	T215I	# | | |
Sinocyclocheilus_rhinocerous_grk7b-2	T215I	# | |---->Altered Transmembrane_protein (Pr = 0.05) |
Sinocyclocheilus_rhinocerous_grk7b-2	T215I	# | |
Sinocyclocheilus_rhinocerous_grk7b-2	T215I	# |---->Altered Functional_residue (Pr = 0.28) |
Sinocyclocheilus_rhinocerous_grk7b-2	T215I	# |---->Altered Macromolecular_binding (Pr = 0.28) |
Sinocyclocheilus_rhinocerous_grk7b-2	T215I	# | |---->Altered DNA_binding (Pr = 0.28 | P = 2.9e-03) |
Sinocyclocheilus_rhinocerous_grk7b-2	T215I	# | |---->Altered Protein_binding (Pr = 0.20) |
Sinocyclocheilus_rhinocerous_grk7b-2	T215I	# | |---->Altered Disordered_interface (Pr = 0.12) |
Sinocyclocheilus_rhinocerous_grk7b-2	T215I	# | | |
Sinocyclocheilus_rhinocerous_grk7b-2	T215I	# | |---->Altered Ordered_interface (Pr = 0.20) |
Sinocyclocheilus_rhinocerous_grk7b-2	T215I	# | |
Sinocyclocheilus_rhinocerous_grk7b-2	T215I	# |---->Altered Metal_binding (Pr = 0.06)<---------------------------------------------------------|
Sinocyclocheilus_rhinocerous_grk7b-2	T215I	# | |---->Gain of Copper_binding at M218 (Pr = 0.05 | P = 0.04)
Sinocyclocheilus_rhinocerous_grk7b-2	T215I	# |
Sinocyclocheilus_rhinocerous_grk7b-2	T215I	# |---->Altered PTM_site (Pr = 0.25)
Sinocyclocheilus_rhinocerous_grk7b-2	T215I	# |---->Gain of Acetylation at K213 (Pr = 0.25 | P = 0.01)
Sinocyclocheilus_rhinocerous_grk7b-2	G216E	0.860	Loss of Strand (Pr = 0.28 | P = 6.3e-03); Gain of Helix (Pr = 0.27 | P = 0.05); Altered DNA_binding (Pr = 0.24 | P = 9.9e-03); Loss of Copper_binding at M218 (Pr = 0.04 | P = 0.05)	Altered Motifs (PS00007:Tyrosine kinase phosphorylation site; PS00008:N-myristoylation site; PS00107:Protein kinases ATP-binding region signature)	Predicted conservation scores
Sinocyclocheilus_rhinocerous_grk7b-2	G216E	# Altered Effect (Pr = 0.28)
Sinocyclocheilus_rhinocerous_grk7b-2	G216E	# |---->Altered Motifs (PS00007|PS00008|PS00107)
Sinocyclocheilus_rhinocerous_grk7b-2	G216E	# |---->Altered Structure_and_dynamics (Pr = 0.28)-------------------------------------------------------|
Sinocyclocheilus_rhinocerous_grk7b-2	G216E	# | |---->Altered Secondary_structure (Pr = 0.28) |
Sinocyclocheilus_rhinocerous_grk7b-2	G216E	# | | |---->Gain of Helix (Pr = 0.27 | P = 0.05) |
Sinocyclocheilus_rhinocerous_grk7b-2	G216E	# | | |---->Loss of Strand (Pr = 0.28 | P = 6.3e-03) |
Sinocyclocheilus_rhinocerous_grk7b-2	G216E	# | | |
Sinocyclocheilus_rhinocerous_grk7b-2	G216E	# | |---->Altered Stability_and_conformational_flexibility (Pr = 0.18) |
Sinocyclocheilus_rhinocerous_grk7b-2	G216E	# | | |---->Altered Conformational_flexibility (Pr = 0.18) |
Sinocyclocheilus_rhinocerous_grk7b-2	G216E	# | | |
Sinocyclocheilus_rhinocerous_grk7b-2	G216E	# | |---->Altered Special_structural_signatures (Pr = 0.05) |
Sinocyclocheilus_rhinocerous_grk7b-2	G216E	# | |---->Altered Signal_peptide (Pr = 0.00) |
Sinocyclocheilus_rhinocerous_grk7b-2	G216E	# | | |
Sinocyclocheilus_rhinocerous_grk7b-2	G216E	# | |---->Altered Transmembrane_protein (Pr = 0.05) |
Sinocyclocheilus_rhinocerous_grk7b-2	G216E	# | |
Sinocyclocheilus_rhinocerous_grk7b-2	G216E	# |---->Altered Functional_residue (Pr = 0.24) |
Sinocyclocheilus_rhinocerous_grk7b-2	G216E	# |---->Altered Macromolecular_binding (Pr = 0.24) |
Sinocyclocheilus_rhinocerous_grk7b-2	G216E	# | |---->Altered DNA_binding (Pr = 0.24 | P = 9.9e-03) |
Sinocyclocheilus_rhinocerous_grk7b-2	G216E	# | |---->Altered Protein_binding (Pr = 0.20) |
Sinocyclocheilus_rhinocerous_grk7b-2	G216E	# | |---->Altered Disordered_interface (Pr = 0.14) |
Sinocyclocheilus_rhinocerous_grk7b-2	G216E	# | | |
Sinocyclocheilus_rhinocerous_grk7b-2	G216E	# | |---->Altered Ordered_interface (Pr = 0.20) |
Sinocyclocheilus_rhinocerous_grk7b-2	G216E	# | |
Sinocyclocheilus_rhinocerous_grk7b-2	G216E	# |---->Altered Metal_binding (Pr = 0.07)<---------------------------------------------------------|
Sinocyclocheilus_rhinocerous_grk7b-2	G216E	# | |---->Loss of Copper_binding at M218 (Pr = 0.04 | P = 0.05)
Sinocyclocheilus_rhinocerous_grk7b-2	G216E	# |
Sinocyclocheilus_rhinocerous_grk7b-2	G216E	# |---->Altered PTM_site (Pr = 0.17)
Sinocyclocheilus_rhinocerous_grk7b-2	Q217D	0.626	Altered DNA_binding (Pr = 0.31 | P = 1.1e-03); Loss of Acetylation at K222 (Pr = 0.25 | P = 0.01); Gain of Allosteric_site at Y219 (Pr = 0.21 | P = 0.03); Gain of Methylation at K222 (Pr = 0.13 | P = 0.02); Gain of Copper_binding at M218 (Pr = 0.08 | P = 0.01)	Altered Motifs (PS00008:N-myristoylation site; PS00107:Protein kinases ATP-binding region signature)	Predicted conservation scores
Sinocyclocheilus_rhinocerous_grk7b-2	Q217D	# Altered Effect (Pr = 0.31)
Sinocyclocheilus_rhinocerous_grk7b-2	Q217D	# |---->Altered Motifs (PS00008|PS00107)
Sinocyclocheilus_rhinocerous_grk7b-2	Q217D	# |---->Altered Structure_and_dynamics (Pr = 0.25)-------------------------------------------------------|
Sinocyclocheilus_rhinocerous_grk7b-2	Q217D	# | |---->Altered Secondary_structure (Pr = 0.25) |
Sinocyclocheilus_rhinocerous_grk7b-2	Q217D	# | | |
Sinocyclocheilus_rhinocerous_grk7b-2	Q217D	# | |---->Altered Stability_and_conformational_flexibility (Pr = 0.17) |
Sinocyclocheilus_rhinocerous_grk7b-2	Q217D	# | | |---->Altered Conformational_flexibility (Pr = 0.17) |
Sinocyclocheilus_rhinocerous_grk7b-2	Q217D	# | | |
Sinocyclocheilus_rhinocerous_grk7b-2	Q217D	# | |---->Altered Special_structural_signatures (Pr = 0.07) |
Sinocyclocheilus_rhinocerous_grk7b-2	Q217D	# | |---->Altered Signal_peptide (Pr = 0.00) |
Sinocyclocheilus_rhinocerous_grk7b-2	Q217D	# | | |
Sinocyclocheilus_rhinocerous_grk7b-2	Q217D	# | |---->Altered Transmembrane_protein (Pr = 0.07) |
Sinocyclocheilus_rhinocerous_grk7b-2	Q217D	# | |
Sinocyclocheilus_rhinocerous_grk7b-2	Q217D	# |---->Altered Functional_residue (Pr = 0.31) |
Sinocyclocheilus_rhinocerous_grk7b-2	Q217D	# |---->Gain of Allosteric_site at Y219 (Pr = 0.21 | P = 0.03)<------------------------------------|
Sinocyclocheilus_rhinocerous_grk7b-2	Q217D	# |---->Altered Macromolecular_binding (Pr = 0.31) |
Sinocyclocheilus_rhinocerous_grk7b-2	Q217D	# | |---->Altered DNA_binding (Pr = 0.31 | P = 1.1e-03) |
Sinocyclocheilus_rhinocerous_grk7b-2	Q217D	# | |---->Altered Protein_binding (Pr = 0.19) |
Sinocyclocheilus_rhinocerous_grk7b-2	Q217D	# | |---->Altered Disordered_interface (Pr = 0.15) |
Sinocyclocheilus_rhinocerous_grk7b-2	Q217D	# | | |
Sinocyclocheilus_rhinocerous_grk7b-2	Q217D	# | |---->Altered Ordered_interface (Pr = 0.19) |
Sinocyclocheilus_rhinocerous_grk7b-2	Q217D	# | |
Sinocyclocheilus_rhinocerous_grk7b-2	Q217D	# |---->Altered Metal_binding (Pr = 0.12)<---------------------------------------------------------|
Sinocyclocheilus_rhinocerous_grk7b-2	Q217D	# | |---->Gain of Copper_binding at M218 (Pr = 0.08 | P = 0.01)
Sinocyclocheilus_rhinocerous_grk7b-2	Q217D	# |
Sinocyclocheilus_rhinocerous_grk7b-2	Q217D	# |---->Altered PTM_site (Pr = 0.25)
Sinocyclocheilus_rhinocerous_grk7b-2	Q217D	# |---->Loss of Acetylation at K222 (Pr = 0.25 | P = 0.01)
Sinocyclocheilus_rhinocerous_grk7b-2	Q217D	# |---->Gain of Methylation at K222 (Pr = 0.13 | P = 0.02)
Sinocyclocheilus_rhinocerous_grk7b-2	M218H	0.843	Gain of Copper_binding at M218 (Pr = 0.33 | P = 2.1e-04); Altered DNA_binding (Pr = 0.28 | P = 4.8e-03); Loss of Acetylation at K222 (Pr = 0.26 | P = 0.01); Gain of Allosteric_site at Y219 (Pr = 0.20 | P = 0.04); Loss of Methylation at K222 (Pr = 0.13 | P = 0.02)	Altered Motifs (PS00008:N-myristoylation site; PS00107:Protein kinases ATP-binding region signature)	Predicted conservation scores
Sinocyclocheilus_rhinocerous_grk7b-2	M218H	# Altered Effect (Pr = 0.33)
Sinocyclocheilus_rhinocerous_grk7b-2	M218H	# |---->Altered Motifs (PS00008|PS00107)
Sinocyclocheilus_rhinocerous_grk7b-2	M218H	# |---->Altered Structure_and_dynamics (Pr = 0.33)-------------------------------------------------------|
Sinocyclocheilus_rhinocerous_grk7b-2	M218H	# | |---->Altered Secondary_structure (Pr = 0.26) |
Sinocyclocheilus_rhinocerous_grk7b-2	M218H	# | | |
Sinocyclocheilus_rhinocerous_grk7b-2	M218H	# | |---->Altered Stability_and_conformational_flexibility (Pr = 0.23) |
Sinocyclocheilus_rhinocerous_grk7b-2	M218H	# | | |---->Altered Conformational_flexibility (Pr = 0.23) |
Sinocyclocheilus_rhinocerous_grk7b-2	M218H	# | | |
Sinocyclocheilus_rhinocerous_grk7b-2	M218H	# | |---->Altered Special_structural_signatures (Pr = 0.06) |
Sinocyclocheilus_rhinocerous_grk7b-2	M218H	# | |---->Altered Signal_peptide (Pr = 0.00) |
Sinocyclocheilus_rhinocerous_grk7b-2	M218H	# | | |
Sinocyclocheilus_rhinocerous_grk7b-2	M218H	# | |---->Altered Transmembrane_protein (Pr = 0.06) |
Sinocyclocheilus_rhinocerous_grk7b-2	M218H	# | |
Sinocyclocheilus_rhinocerous_grk7b-2	M218H	# |---->Altered Functional_residue (Pr = 0.33) |
Sinocyclocheilus_rhinocerous_grk7b-2	M218H	# |---->Gain of Allosteric_site at Y219 (Pr = 0.20 | P = 0.04)<------------------------------------|
Sinocyclocheilus_rhinocerous_grk7b-2	M218H	# |---->Altered Macromolecular_binding (Pr = 0.28) |
Sinocyclocheilus_rhinocerous_grk7b-2	M218H	# | |---->Altered DNA_binding (Pr = 0.28 | P = 4.8e-03) |
Sinocyclocheilus_rhinocerous_grk7b-2	M218H	# | |---->Altered Protein_binding (Pr = 0.21) |
Sinocyclocheilus_rhinocerous_grk7b-2	M218H	# | |---->Altered Disordered_interface (Pr = 0.17) |
Sinocyclocheilus_rhinocerous_grk7b-2	M218H	# | | |
Sinocyclocheilus_rhinocerous_grk7b-2	M218H	# | |---->Altered Ordered_interface (Pr = 0.21) |
Sinocyclocheilus_rhinocerous_grk7b-2	M218H	# | |
Sinocyclocheilus_rhinocerous_grk7b-2	M218H	# |---->Altered Metal_binding (Pr = 0.33)<---------------------------------------------------------|
Sinocyclocheilus_rhinocerous_grk7b-2	M218H	# | |---->Gain of Copper_binding at M218 (Pr = 0.33 | P = 2.1e-04)
Sinocyclocheilus_rhinocerous_grk7b-2	M218H	# |
Sinocyclocheilus_rhinocerous_grk7b-2	M218H	# |---->Altered PTM_site (Pr = 0.26)
Sinocyclocheilus_rhinocerous_grk7b-2	M218H	# |---->Loss of Acetylation at K222 (Pr = 0.26 | P = 0.01)
Sinocyclocheilus_rhinocerous_grk7b-2	M218H	# |---->Loss of Methylation at K222 (Pr = 0.13 | P = 0.02)
Sinocyclocheilus_rhinocerous_grk7b-2	Y219L	0.929	Altered DNA_binding (Pr = 0.26 | P = 7.2e-03); Loss of Acetylation at K222 (Pr = 0.25 | P = 0.01); Loss of Allosteric_site at Y219 (Pr = 0.20 | P = 0.04); Altered Calmodulin_binding (Pr = 0.18 | P = 0.05); Gain of Methylation at K222 (Pr = 0.13 | P = 0.02); Loss of Copper_binding at M218 (Pr = 0.04 | P = 0.05)	Altered Motifs (PS00008:N-myristoylation site; PS00107:Protein kinases ATP-binding region signature)	Predicted conservation scores
Sinocyclocheilus_rhinocerous_grk7b-2	Y219L	# Altered Effect (Pr = 0.26)
Sinocyclocheilus_rhinocerous_grk7b-2	Y219L	# |---->Altered Motifs (PS00008|PS00107)
Sinocyclocheilus_rhinocerous_grk7b-2	Y219L	# |---->Altered Structure_and_dynamics (Pr = 0.26)-------------------------------------------------------|
Sinocyclocheilus_rhinocerous_grk7b-2	Y219L	# | |---->Altered Secondary_structure (Pr = 0.26) |
Sinocyclocheilus_rhinocerous_grk7b-2	Y219L	# | | |
Sinocyclocheilus_rhinocerous_grk7b-2	Y219L	# | |---->Altered Stability_and_conformational_flexibility (Pr = 0.25) |
Sinocyclocheilus_rhinocerous_grk7b-2	Y219L	# | | |---->Altered Conformational_flexibility (Pr = 0.25) |
Sinocyclocheilus_rhinocerous_grk7b-2	Y219L	# | | |
Sinocyclocheilus_rhinocerous_grk7b-2	Y219L	# | |---->Altered Special_structural_signatures (Pr = 0.06) |
Sinocyclocheilus_rhinocerous_grk7b-2	Y219L	# | |---->Altered Signal_peptide (Pr = 0.00) |
Sinocyclocheilus_rhinocerous_grk7b-2	Y219L	# | | |
Sinocyclocheilus_rhinocerous_grk7b-2	Y219L	# | |---->Altered Transmembrane_protein (Pr = 0.06) |
Sinocyclocheilus_rhinocerous_grk7b-2	Y219L	# | |
Sinocyclocheilus_rhinocerous_grk7b-2	Y219L	# |---->Altered Functional_residue (Pr = 0.26) |
Sinocyclocheilus_rhinocerous_grk7b-2	Y219L	# |---->Loss of Allosteric_site at Y219 (Pr = 0.20 | P = 0.04)<------------------------------------|
Sinocyclocheilus_rhinocerous_grk7b-2	Y219L	# |---->Altered Macromolecular_binding (Pr = 0.26) |
Sinocyclocheilus_rhinocerous_grk7b-2	Y219L	# | |---->Altered DNA_binding (Pr = 0.26 | P = 7.2e-03) |
Sinocyclocheilus_rhinocerous_grk7b-2	Y219L	# | |---->Altered Protein_binding (Pr = 0.23) |
Sinocyclocheilus_rhinocerous_grk7b-2	Y219L	# | |---->Altered Disordered_interface (Pr = 0.18) |
Sinocyclocheilus_rhinocerous_grk7b-2	Y219L	# | | |---->Altered Calmodulin_binding (Pr = 0.18 | P = 0.05) |
Sinocyclocheilus_rhinocerous_grk7b-2	Y219L	# | | |
Sinocyclocheilus_rhinocerous_grk7b-2	Y219L	# | |---->Altered Ordered_interface (Pr = 0.23) |
Sinocyclocheilus_rhinocerous_grk7b-2	Y219L	# | |
Sinocyclocheilus_rhinocerous_grk7b-2	Y219L	# |---->Altered Metal_binding (Pr = 0.06)<---------------------------------------------------------|
Sinocyclocheilus_rhinocerous_grk7b-2	Y219L	# | |---->Loss of Copper_binding at M218 (Pr = 0.04 | P = 0.05)
Sinocyclocheilus_rhinocerous_grk7b-2	Y219L	# |
Sinocyclocheilus_rhinocerous_grk7b-2	Y219L	# |---->Altered PTM_site (Pr = 0.25)
Sinocyclocheilus_rhinocerous_grk7b-2	Y219L	# |---->Loss of Acetylation at K222 (Pr = 0.25 | P = 0.01)
Sinocyclocheilus_rhinocerous_grk7b-2	Y219L	# |---->Gain of Methylation at K222 (Pr = 0.13 | P = 0.02)
Sinocyclocheilus_rhinocerous_grk7b-2	A220G	0.800	Altered DNA_binding (Pr = 0.26 | P = 5.6e-03); Gain of Acetylation at K222 (Pr = 0.24 | P = 0.02); Altered Calmodulin_binding (Pr = 0.19 | P = 0.04); Loss of Methylation at K222 (Pr = 0.13 | P = 0.03); Loss of Copper_binding at M218 (Pr = 0.04 | P = 0.05)	Altered Motifs (PS00008:N-myristoylation site; PS00107:Protein kinases ATP-binding region signature)	Predicted conservation scores
Sinocyclocheilus_rhinocerous_grk7b-2	A220G	# Altered Effect (Pr = 0.29)
Sinocyclocheilus_rhinocerous_grk7b-2	A220G	# |---->Altered Motifs (PS00008|PS00107)
Sinocyclocheilus_rhinocerous_grk7b-2	A220G	# |---->Altered Structure_and_dynamics (Pr = 0.29)-------------------------------------------------------|
Sinocyclocheilus_rhinocerous_grk7b-2	A220G	# | |---->Altered Secondary_structure (Pr = 0.27) |
Sinocyclocheilus_rhinocerous_grk7b-2	A220G	# | | |
Sinocyclocheilus_rhinocerous_grk7b-2	A220G	# | |---->Altered Stability_and_conformational_flexibility (Pr = 0.29) |
Sinocyclocheilus_rhinocerous_grk7b-2	A220G	# | | |---->Altered Conformational_flexibility (Pr = 0.29) |
Sinocyclocheilus_rhinocerous_grk7b-2	A220G	# | | |
Sinocyclocheilus_rhinocerous_grk7b-2	A220G	# | |---->Altered Special_structural_signatures (Pr = 0.06) |
Sinocyclocheilus_rhinocerous_grk7b-2	A220G	# | |---->Altered Signal_peptide (Pr = 0.00) |
Sinocyclocheilus_rhinocerous_grk7b-2	A220G	# | | |
Sinocyclocheilus_rhinocerous_grk7b-2	A220G	# | |---->Altered Transmembrane_protein (Pr = 0.06) |
Sinocyclocheilus_rhinocerous_grk7b-2	A220G	# | |
Sinocyclocheilus_rhinocerous_grk7b-2	A220G	# |---->Altered Functional_residue (Pr = 0.26) |
Sinocyclocheilus_rhinocerous_grk7b-2	A220G	# |---->Altered Macromolecular_binding (Pr = 0.26) |
Sinocyclocheilus_rhinocerous_grk7b-2	A220G	# | |---->Altered DNA_binding (Pr = 0.26 | P = 5.6e-03) |
Sinocyclocheilus_rhinocerous_grk7b-2	A220G	# | |---->Altered Protein_binding (Pr = 0.19) |
Sinocyclocheilus_rhinocerous_grk7b-2	A220G	# | |---->Altered Disordered_interface (Pr = 0.19) |
Sinocyclocheilus_rhinocerous_grk7b-2	A220G	# | | |---->Altered Calmodulin_binding (Pr = 0.19 | P = 0.04) |
Sinocyclocheilus_rhinocerous_grk7b-2	A220G	# | | |
Sinocyclocheilus_rhinocerous_grk7b-2	A220G	# | |---->Altered Ordered_interface (Pr = 0.19) |
Sinocyclocheilus_rhinocerous_grk7b-2	A220G	# | |
Sinocyclocheilus_rhinocerous_grk7b-2	A220G	# |---->Altered Metal_binding (Pr = 0.04)<---------------------------------------------------------|
Sinocyclocheilus_rhinocerous_grk7b-2	A220G	# | |---->Loss of Copper_binding at M218 (Pr = 0.04 | P = 0.05)
Sinocyclocheilus_rhinocerous_grk7b-2	A220G	# |
Sinocyclocheilus_rhinocerous_grk7b-2	A220G	# |---->Altered PTM_site (Pr = 0.24)
Sinocyclocheilus_rhinocerous_grk7b-2	A220G	# |---->Gain of Acetylation at K222 (Pr = 0.24 | P = 0.02)
Sinocyclocheilus_rhinocerous_grk7b-2	A220G	# |---->Loss of Methylation at K222 (Pr = 0.13 | P = 0.03)
Sinocyclocheilus_rhinocerous_grk7b-2	K223D	0.713	Altered DNA_binding (Pr = 0.30 | P = 1.8e-03); Loss of Acetylation at K223 (Pr = 0.27 | P = 7.2e-03); Altered Calmodulin_binding (Pr = 0.25 | P = 0.02); Gain of Allosteric_site at Y219 (Pr = 0.20 | P = 0.04); Gain of Methylation at K227 (Pr = 0.13 | P = 0.02); Gain of Copper_binding at M218 (Pr = 0.07 | P = 0.02)	Altered Motifs (None)	Predicted conservation scores
Sinocyclocheilus_rhinocerous_grk7b-2	K223D	# Altered Effect (Pr = 0.30)
Sinocyclocheilus_rhinocerous_grk7b-2	K223D	# |---->Altered Motifs (None)
Sinocyclocheilus_rhinocerous_grk7b-2	K223D	# |---->Altered Structure_and_dynamics (Pr = 0.29)-------------------------------------------------------|
Sinocyclocheilus_rhinocerous_grk7b-2	K223D	# | |---->Altered Secondary_structure (Pr = 0.25) |
Sinocyclocheilus_rhinocerous_grk7b-2	K223D	# | | |
Sinocyclocheilus_rhinocerous_grk7b-2	K223D	# | |---->Altered Stability_and_conformational_flexibility (Pr = 0.29) |
Sinocyclocheilus_rhinocerous_grk7b-2	K223D	# | | |---->Altered Conformational_flexibility (Pr = 0.29) |
Sinocyclocheilus_rhinocerous_grk7b-2	K223D	# | | |
Sinocyclocheilus_rhinocerous_grk7b-2	K223D	# | |---->Altered Special_structural_signatures (Pr = 0.06) |
Sinocyclocheilus_rhinocerous_grk7b-2	K223D	# | |---->Altered Signal_peptide (Pr = 0.00) |
Sinocyclocheilus_rhinocerous_grk7b-2	K223D	# | | |
Sinocyclocheilus_rhinocerous_grk7b-2	K223D	# | |---->Altered Transmembrane_protein (Pr = 0.06) |
Sinocyclocheilus_rhinocerous_grk7b-2	K223D	# | |
Sinocyclocheilus_rhinocerous_grk7b-2	K223D	# |---->Altered Functional_residue (Pr = 0.30) |
Sinocyclocheilus_rhinocerous_grk7b-2	K223D	# |---->Gain of Allosteric_site at Y219 (Pr = 0.20 | P = 0.04)<------------------------------------|
Sinocyclocheilus_rhinocerous_grk7b-2	K223D	# |---->Altered Macromolecular_binding (Pr = 0.30) |
Sinocyclocheilus_rhinocerous_grk7b-2	K223D	# | |---->Altered DNA_binding (Pr = 0.30 | P = 1.8e-03) |
Sinocyclocheilus_rhinocerous_grk7b-2	K223D	# | |---->Altered Protein_binding (Pr = 0.25) |
Sinocyclocheilus_rhinocerous_grk7b-2	K223D	# | |---->Altered Disordered_interface (Pr = 0.25) |
Sinocyclocheilus_rhinocerous_grk7b-2	K223D	# | | |---->Altered Calmodulin_binding (Pr = 0.25 | P = 0.02) |
Sinocyclocheilus_rhinocerous_grk7b-2	K223D	# | | |
Sinocyclocheilus_rhinocerous_grk7b-2	K223D	# | |---->Altered Ordered_interface (Pr = 0.20) |
Sinocyclocheilus_rhinocerous_grk7b-2	K223D	# | |
Sinocyclocheilus_rhinocerous_grk7b-2	K223D	# |---->Altered Metal_binding (Pr = 0.07)<---------------------------------------------------------|
Sinocyclocheilus_rhinocerous_grk7b-2	K223D	# | |---->Gain of Copper_binding at M218 (Pr = 0.07 | P = 0.02)
Sinocyclocheilus_rhinocerous_grk7b-2	K223D	# |
Sinocyclocheilus_rhinocerous_grk7b-2	K223D	# |---->Altered PTM_site (Pr = 0.27)
Sinocyclocheilus_rhinocerous_grk7b-2	K223D	# |---->Loss of Acetylation at K223 (Pr = 0.27 | P = 7.2e-03)
Sinocyclocheilus_rhinocerous_grk7b-2	K223D	# |---->Gain of Methylation at K227 (Pr = 0.13 | P = 0.02)
Sinocyclocheilus_rhinocerous_grk7b-2	L224D	0.903	Gain of Intrinsic_disorder (Pr = 0.40 | P = 7.6e-03); Loss of Acetylation at K222 (Pr = 0.30 | P = 4.3e-03); Gain of B-factor (Pr = 0.30 | P = 2.8e-03); Altered DNA_binding (Pr = 0.27 | P = 5.7e-03); Altered Calmodulin_binding (Pr = 0.23 | P = 0.03); Loss of Allosteric_site at Y219 (Pr = 0.19 | P = 0.05); Altered Stability (Pr = 0.17 | P = 0.02); Gain of Methylation at K222 (Pr = 0.15 | P = 0.01)	Altered Motifs (None)	Predicted conservation scores
Sinocyclocheilus_rhinocerous_grk7b-2	L224D	# Altered Effect (Pr = 0.40)
Sinocyclocheilus_rhinocerous_grk7b-2	L224D	# |---->Altered Motifs (None)
Sinocyclocheilus_rhinocerous_grk7b-2	L224D	# |---->Altered Structure_and_dynamics (Pr = 0.40)-------------------------------------------------------|
Sinocyclocheilus_rhinocerous_grk7b-2	L224D	# | |---->Altered Secondary_structure (Pr = 0.25) |
Sinocyclocheilus_rhinocerous_grk7b-2	L224D	# | | |
Sinocyclocheilus_rhinocerous_grk7b-2	L224D	# | |---->Altered Stability_and_conformational_flexibility (Pr = 0.40) |
Sinocyclocheilus_rhinocerous_grk7b-2	L224D	# | | |---->Altered Stability (Pr = 0.17 | P = 0.02) |
Sinocyclocheilus_rhinocerous_grk7b-2	L224D	# | | |---->Altered Conformational_flexibility (Pr = 0.40) |
Sinocyclocheilus_rhinocerous_grk7b-2	L224D	# | | |---->Gain of Intrinsic_disorder (Pr = 0.40 | P = 7.6e-03) |
Sinocyclocheilus_rhinocerous_grk7b-2	L224D	# | | |---->Gain of B-factor (Pr = 0.30 | P = 2.8e-03) |
Sinocyclocheilus_rhinocerous_grk7b-2	L224D	# | | |
Sinocyclocheilus_rhinocerous_grk7b-2	L224D	# | |---->Altered Special_structural_signatures (Pr = 0.06) |
Sinocyclocheilus_rhinocerous_grk7b-2	L224D	# | |---->Altered Signal_peptide (Pr = 0.00) |
Sinocyclocheilus_rhinocerous_grk7b-2	L224D	# | | |
Sinocyclocheilus_rhinocerous_grk7b-2	L224D	# | |---->Altered Transmembrane_protein (Pr = 0.06) |
Sinocyclocheilus_rhinocerous_grk7b-2	L224D	# | |
Sinocyclocheilus_rhinocerous_grk7b-2	L224D	# |---->Altered Functional_residue (Pr = 0.30) |
Sinocyclocheilus_rhinocerous_grk7b-2	L224D	# |---->Loss of Allosteric_site at Y219 (Pr = 0.19 | P = 0.05)<------------------------------------|
Sinocyclocheilus_rhinocerous_grk7b-2	L224D	# |---->Altered Macromolecular_binding (Pr = 0.27) |
Sinocyclocheilus_rhinocerous_grk7b-2	L224D	# | |---->Altered DNA_binding (Pr = 0.27 | P = 5.7e-03) |
Sinocyclocheilus_rhinocerous_grk7b-2	L224D	# | |---->Altered Protein_binding (Pr = 0.23) |
Sinocyclocheilus_rhinocerous_grk7b-2	L224D	# | |---->Altered Disordered_interface (Pr = 0.23) |
Sinocyclocheilus_rhinocerous_grk7b-2	L224D	# | | |---->Altered Calmodulin_binding (Pr = 0.23 | P = 0.03) |
Sinocyclocheilus_rhinocerous_grk7b-2	L224D	# | | |
Sinocyclocheilus_rhinocerous_grk7b-2	L224D	# | |---->Altered Ordered_interface (Pr = 0.19) |
Sinocyclocheilus_rhinocerous_grk7b-2	L224D	# | |
Sinocyclocheilus_rhinocerous_grk7b-2	L224D	# |---->Altered Metal_binding (Pr = 0.05)<---------------------------------------------------------|
Sinocyclocheilus_rhinocerous_grk7b-2	L224D	# |
Sinocyclocheilus_rhinocerous_grk7b-2	L224D	# |---->Altered PTM_site (Pr = 0.30)
Sinocyclocheilus_rhinocerous_grk7b-2	L224D	# |---->Loss of Acetylation at K222 (Pr = 0.30 | P = 4.3e-03)
Sinocyclocheilus_rhinocerous_grk7b-2	L224D	# |---->Gain of Methylation at K222 (Pr = 0.15 | P = 0.01)
Sinocyclocheilus_rhinocerous_grk7b-2	D225P	0.583	Altered DNA_binding (Pr = 0.31 | P = 2.0e-03); Loss of Acetylation at K222 (Pr = 0.25 | P = 0.01); Altered Calmodulin_binding (Pr = 0.23 | P = 0.02); Gain of Methylation at K227 (Pr = 0.13 | P = 0.02)	Altered Motifs (ELME000106:Substrate recognition site that interacts with cyclin and thereby increases phosphorylation by cyclin/cdk complexes. Predicted proteins should have a CDK phosphorylation site. Also used by cyclin/cdk inhibitors.; ELME000271:Monopartite variant of the classical basically charged NLS. N-extended version.)	Predicted conservation scores
Sinocyclocheilus_rhinocerous_grk7b-2	D225P	# Altered Effect (Pr = 0.31)
Sinocyclocheilus_rhinocerous_grk7b-2	D225P	# |---->Altered Motifs (ELME000106|ELME000271)
Sinocyclocheilus_rhinocerous_grk7b-2	D225P	# |---->Altered Structure_and_dynamics (Pr = 0.26)-------------------------------------------------------|
Sinocyclocheilus_rhinocerous_grk7b-2	D225P	# | |---->Altered Secondary_structure (Pr = 0.25) |
Sinocyclocheilus_rhinocerous_grk7b-2	D225P	# | | |
Sinocyclocheilus_rhinocerous_grk7b-2	D225P	# | |---->Altered Stability_and_conformational_flexibility (Pr = 0.26) |
Sinocyclocheilus_rhinocerous_grk7b-2	D225P	# | | |---->Altered Conformational_flexibility (Pr = 0.26) |
Sinocyclocheilus_rhinocerous_grk7b-2	D225P	# | | |
Sinocyclocheilus_rhinocerous_grk7b-2	D225P	# | |---->Altered Special_structural_signatures (Pr = 0.06) |
Sinocyclocheilus_rhinocerous_grk7b-2	D225P	# | |---->Altered Signal_peptide (Pr = 0.00) |
Sinocyclocheilus_rhinocerous_grk7b-2	D225P	# | | |
Sinocyclocheilus_rhinocerous_grk7b-2	D225P	# | |---->Altered Transmembrane_protein (Pr = 0.06) |
Sinocyclocheilus_rhinocerous_grk7b-2	D225P	# | |
Sinocyclocheilus_rhinocerous_grk7b-2	D225P	# |---->Altered Functional_residue (Pr = 0.31) |
Sinocyclocheilus_rhinocerous_grk7b-2	D225P	# |---->Altered Macromolecular_binding (Pr = 0.31) |
Sinocyclocheilus_rhinocerous_grk7b-2	D225P	# | |---->Altered DNA_binding (Pr = 0.31 | P = 2.0e-03) |
Sinocyclocheilus_rhinocerous_grk7b-2	D225P	# | |---->Altered Protein_binding (Pr = 0.23) |
Sinocyclocheilus_rhinocerous_grk7b-2	D225P	# | |---->Altered Disordered_interface (Pr = 0.23) |
Sinocyclocheilus_rhinocerous_grk7b-2	D225P	# | | |---->Altered Calmodulin_binding (Pr = 0.23 | P = 0.02) |
Sinocyclocheilus_rhinocerous_grk7b-2	D225P	# | | |
Sinocyclocheilus_rhinocerous_grk7b-2	D225P	# | |---->Altered Ordered_interface (Pr = 0.20) |
Sinocyclocheilus_rhinocerous_grk7b-2	D225P	# | |
Sinocyclocheilus_rhinocerous_grk7b-2	D225P	# |---->Altered Metal_binding (Pr = 0.03)<---------------------------------------------------------|
Sinocyclocheilus_rhinocerous_grk7b-2	D225P	# |
Sinocyclocheilus_rhinocerous_grk7b-2	D225P	# |---->Altered PTM_site (Pr = 0.25)
Sinocyclocheilus_rhinocerous_grk7b-2	D225P	# |---->Loss of Acetylation at K222 (Pr = 0.25 | P = 0.01)
Sinocyclocheilus_rhinocerous_grk7b-2	D225P	# |---->Gain of Methylation at K227 (Pr = 0.13 | P = 0.02)
Sinocyclocheilus_rhinocerous_grk7b-2	R228H	0.460	Altered DNA_binding (Pr = 0.31 | P = 2.3e-03); Gain of Relative_solvent_accessibility (Pr = 0.27 | P = 0.02); Altered Calmodulin_binding (Pr = 0.24 | P = 0.03); Loss of Acetylation at K223 (Pr = 0.21 | P = 0.03); Loss of Methylation at K232 (Pr = 0.14 | P = 0.02)	Altered Motifs (ELME000100:NEC1/NEC2 cleavage site (Lys-Arg-|-Xaa); ELME000108:Yeast kexin 2 cleavage site (Lys-Arg-|-Xaa or Arg-Arg-|-Xaa); ELME000146:Subtilisin/kexin isozyme-1 (SKI1) cleavage site ([RK]-X-[hydrophobic]-[LTKF]-|-X); ELME000271:Monopartite variant of the classical basically charged NLS. N-extended version.; ELME000278:Monopartite variant of the classical basically charged NLS. C-extended version.)	Predicted conservation scores
Sinocyclocheilus_rhinocerous_grk7b-2	R228H	# Altered Effect (Pr = 0.31)
Sinocyclocheilus_rhinocerous_grk7b-2	R228H	# |---->Altered Motifs (ELME000100|ELME000108|ELME000146|ELME000271|ELME000278)
Sinocyclocheilus_rhinocerous_grk7b-2	R228H	# |---->Altered Structure_and_dynamics (Pr = 0.27)-------------------------------------------------------|
Sinocyclocheilus_rhinocerous_grk7b-2	R228H	# | |---->Gain of Relative_solvent_accessibility (Pr = 0.27 | P = 0.02) |
Sinocyclocheilus_rhinocerous_grk7b-2	R228H	# | |---->Altered Secondary_structure (Pr = 0.26) |
Sinocyclocheilus_rhinocerous_grk7b-2	R228H	# | | |
Sinocyclocheilus_rhinocerous_grk7b-2	R228H	# | |---->Altered Stability_and_conformational_flexibility (Pr = 0.25) |
Sinocyclocheilus_rhinocerous_grk7b-2	R228H	# | | |---->Altered Conformational_flexibility (Pr = 0.25) |
Sinocyclocheilus_rhinocerous_grk7b-2	R228H	# | | |
Sinocyclocheilus_rhinocerous_grk7b-2	R228H	# | |---->Altered Special_structural_signatures (Pr = 0.07) |
Sinocyclocheilus_rhinocerous_grk7b-2	R228H	# | |---->Altered Signal_peptide (Pr = 0.00) |
Sinocyclocheilus_rhinocerous_grk7b-2	R228H	# | | |
Sinocyclocheilus_rhinocerous_grk7b-2	R228H	# | |---->Altered Transmembrane_protein (Pr = 0.07) |
Sinocyclocheilus_rhinocerous_grk7b-2	R228H	# | |
Sinocyclocheilus_rhinocerous_grk7b-2	R228H	# |---->Altered Functional_residue (Pr = 0.31) |
Sinocyclocheilus_rhinocerous_grk7b-2	R228H	# |---->Altered Macromolecular_binding (Pr = 0.31) |
Sinocyclocheilus_rhinocerous_grk7b-2	R228H	# | |---->Altered DNA_binding (Pr = 0.31 | P = 2.3e-03) |
Sinocyclocheilus_rhinocerous_grk7b-2	R228H	# | |---->Altered Protein_binding (Pr = 0.24) |
Sinocyclocheilus_rhinocerous_grk7b-2	R228H	# | |---->Altered Disordered_interface (Pr = 0.24) |
Sinocyclocheilus_rhinocerous_grk7b-2	R228H	# | | |---->Altered Calmodulin_binding (Pr = 0.24 | P = 0.03) |
Sinocyclocheilus_rhinocerous_grk7b-2	R228H	# | | |
Sinocyclocheilus_rhinocerous_grk7b-2	R228H	# | |---->Altered Ordered_interface (Pr = 0.18) |
Sinocyclocheilus_rhinocerous_grk7b-2	R228H	# | |
Sinocyclocheilus_rhinocerous_grk7b-2	R228H	# |---->Altered Metal_binding (Pr = 0.07)<---------------------------------------------------------|
Sinocyclocheilus_rhinocerous_grk7b-2	R228H	# |
Sinocyclocheilus_rhinocerous_grk7b-2	R228H	# |---->Altered PTM_site (Pr = 0.21)
Sinocyclocheilus_rhinocerous_grk7b-2	R228H	# |---->Loss of Acetylation at K223 (Pr = 0.21 | P = 0.03)
Sinocyclocheilus_rhinocerous_grk7b-2	R228H	# |---->Loss of Methylation at K232 (Pr = 0.14 | P = 0.02)
Sinocyclocheilus_rhinocerous_grk7b-2	L229E	0.750	Gain of Intrinsic_disorder (Pr = 0.41 | P = 7.2e-03); Altered DNA_binding (Pr = 0.37 | P = 6.8e-04); Gain of B-factor (Pr = 0.31 | P = 1.8e-03); Loss of Relative_solvent_accessibility (Pr = 0.25 | P = 0.04); Altered Calmodulin_binding (Pr = 0.23 | P = 0.03); Loss of Acetylation at K227 (Pr = 0.22 | P = 0.03); Gain of Methylation at K232 (Pr = 0.17 | P = 9.8e-03); Altered Coiled_coil (Pr = 0.14 | P = 0.03); Altered Stability (Pr = 0.11 | P = 0.04)	Altered Motifs (ELME000100:NEC1/NEC2 cleavage site (Lys-Arg-|-Xaa); ELME000108:Yeast kexin 2 cleavage site (Lys-Arg-|-Xaa or Arg-Arg-|-Xaa); ELME000146:Subtilisin/kexin isozyme-1 (SKI1) cleavage site ([RK]-X-[hydrophobic]-[LTKF]-|-X); ELME000271:Monopartite variant of the classical basically charged NLS. N-extended version.; ELME000278:Monopartite variant of the classical basically charged NLS. C-extended version.)	Predicted conservation scores
Sinocyclocheilus_rhinocerous_grk7b-2	L229E	# Altered Effect (Pr = 0.41)
Sinocyclocheilus_rhinocerous_grk7b-2	L229E	# |---->Altered Motifs (ELME000100|ELME000108|ELME000146|ELME000271|ELME000278)
Sinocyclocheilus_rhinocerous_grk7b-2	L229E	# |---->Altered Structure_and_dynamics (Pr = 0.41)-------------------------------------------------------|
Sinocyclocheilus_rhinocerous_grk7b-2	L229E	# | |---->Loss of Relative_solvent_accessibility (Pr = 0.25 | P = 0.04) |
Sinocyclocheilus_rhinocerous_grk7b-2	L229E	# | |---->Altered Secondary_structure (Pr = 0.26) |
Sinocyclocheilus_rhinocerous_grk7b-2	L229E	# | | |
Sinocyclocheilus_rhinocerous_grk7b-2	L229E	# | |---->Altered Stability_and_conformational_flexibility (Pr = 0.41) |
Sinocyclocheilus_rhinocerous_grk7b-2	L229E	# | | |---->Altered Stability (Pr = 0.11 | P = 0.04) |
Sinocyclocheilus_rhinocerous_grk7b-2	L229E	# | | |---->Altered Conformational_flexibility (Pr = 0.41) |
Sinocyclocheilus_rhinocerous_grk7b-2	L229E	# | | |---->Gain of Intrinsic_disorder (Pr = 0.41 | P = 7.2e-03) |
Sinocyclocheilus_rhinocerous_grk7b-2	L229E	# | | |---->Gain of B-factor (Pr = 0.31 | P = 1.8e-03) |
Sinocyclocheilus_rhinocerous_grk7b-2	L229E	# | | |
Sinocyclocheilus_rhinocerous_grk7b-2	L229E	# | |---->Altered Special_structural_signatures (Pr = 0.14) |
Sinocyclocheilus_rhinocerous_grk7b-2	L229E	# | |---->Altered Coiled_coil (Pr = 0.14 | P = 0.03) |
Sinocyclocheilus_rhinocerous_grk7b-2	L229E	# | |---->Altered Signal_peptide (Pr = 0.00) |
Sinocyclocheilus_rhinocerous_grk7b-2	L229E	# | | |
Sinocyclocheilus_rhinocerous_grk7b-2	L229E	# | |---->Altered Transmembrane_protein (Pr = 0.11) |
Sinocyclocheilus_rhinocerous_grk7b-2	L229E	# | |
Sinocyclocheilus_rhinocerous_grk7b-2	L229E	# |---->Altered Functional_residue (Pr = 0.37) |
Sinocyclocheilus_rhinocerous_grk7b-2	L229E	# |---->Altered Macromolecular_binding (Pr = 0.37) |
Sinocyclocheilus_rhinocerous_grk7b-2	L229E	# | |---->Altered DNA_binding (Pr = 0.37 | P = 6.8e-04) |
Sinocyclocheilus_rhinocerous_grk7b-2	L229E	# | |---->Altered Protein_binding (Pr = 0.23) |
Sinocyclocheilus_rhinocerous_grk7b-2	L229E	# | |---->Altered Disordered_interface (Pr = 0.23) |
Sinocyclocheilus_rhinocerous_grk7b-2	L229E	# | | |---->Altered Calmodulin_binding (Pr = 0.23 | P = 0.03) |
Sinocyclocheilus_rhinocerous_grk7b-2	L229E	# | | |
Sinocyclocheilus_rhinocerous_grk7b-2	L229E	# | |---->Altered Ordered_interface (Pr = 0.12) |
Sinocyclocheilus_rhinocerous_grk7b-2	L229E	# | |
Sinocyclocheilus_rhinocerous_grk7b-2	L229E	# |---->Altered Metal_binding (Pr = 0.03)<---------------------------------------------------------|
Sinocyclocheilus_rhinocerous_grk7b-2	L229E	# |
Sinocyclocheilus_rhinocerous_grk7b-2	L229E	# |---->Altered PTM_site (Pr = 0.22)
Sinocyclocheilus_rhinocerous_grk7b-2	L229E	# |---->Loss of Acetylation at K227 (Pr = 0.22 | P = 0.03)
Sinocyclocheilus_rhinocerous_grk7b-2	L229E	# |---->Gain of Methylation at K232 (Pr = 0.17 | P = 9.8e-03)
Sinocyclocheilus_rhinocerous_grk7b-2	K230F	0.755	Loss of Intrinsic_disorder (Pr = 0.54 | P = 3.9e-03); Altered DNA_binding (Pr = 0.34 | P = 1.1e-03); Loss of B-factor (Pr = 0.33 | P = 2.6e-03); Gain of Acetylation at K232 (Pr = 0.27 | P = 6.7e-03); Altered Calmodulin_binding (Pr = 0.23 | P = 0.03); Loss of Methylation at K232 (Pr = 0.14 | P = 0.02); Altered Coiled_coil (Pr = 0.14 | P = 0.03)	Altered Motifs (ELME000106:Substrate recognition site that interacts with cyclin and thereby increases phosphorylation by cyclin/cdk complexes. Predicted proteins should have a CDK phosphorylation site. Also used by cyclin/cdk inhibitors.; ELME000146:Subtilisin/kexin isozyme-1 (SKI1) cleavage site ([RK]-X-[hydrophobic]-[LTKF]-|-X); ELME000233:MAPK interacting molecules (e.g. MAPKKs - substrates - phosphatases) carry docking motif that help to regulate specific interaction in the MAPK cascade. The classic motif approximates (R/K)xxxx#x# where # is a hydrophobic residue.; ELME000271:Monopartite variant of the classical basically charged NLS. N-extended version.; ELME000278:Monopartite variant of the classical basically charged NLS. C-extended version.)	Predicted conservation scores
Sinocyclocheilus_rhinocerous_grk7b-2	K230F	# Altered Effect (Pr = 0.54)
Sinocyclocheilus_rhinocerous_grk7b-2	K230F	# |---->Altered Motifs (ELME000106|ELME000146|ELME000233|ELME000271|ELME000278)
Sinocyclocheilus_rhinocerous_grk7b-2	K230F	# |---->Altered Structure_and_dynamics (Pr = 0.54)-------------------------------------------------------|
Sinocyclocheilus_rhinocerous_grk7b-2	K230F	# | |---->Altered Secondary_structure (Pr = 0.26) |
Sinocyclocheilus_rhinocerous_grk7b-2	K230F	# | | |
Sinocyclocheilus_rhinocerous_grk7b-2	K230F	# | |---->Altered Stability_and_conformational_flexibility (Pr = 0.54) |
Sinocyclocheilus_rhinocerous_grk7b-2	K230F	# | | |---->Altered Conformational_flexibility (Pr = 0.54) |
Sinocyclocheilus_rhinocerous_grk7b-2	K230F	# | | |---->Loss of Intrinsic_disorder (Pr = 0.54 | P = 3.9e-03) |
Sinocyclocheilus_rhinocerous_grk7b-2	K230F	# | | |---->Loss of B-factor (Pr = 0.33 | P = 2.6e-03) |
Sinocyclocheilus_rhinocerous_grk7b-2	K230F	# | | |
Sinocyclocheilus_rhinocerous_grk7b-2	K230F	# | |---->Altered Special_structural_signatures (Pr = 0.14) |
Sinocyclocheilus_rhinocerous_grk7b-2	K230F	# | |---->Altered Coiled_coil (Pr = 0.14 | P = 0.03) |
Sinocyclocheilus_rhinocerous_grk7b-2	K230F	# | |---->Altered Signal_peptide (Pr = 0.00) |
Sinocyclocheilus_rhinocerous_grk7b-2	K230F	# | | |
Sinocyclocheilus_rhinocerous_grk7b-2	K230F	# | |---->Altered Transmembrane_protein (Pr = 0.09) |
Sinocyclocheilus_rhinocerous_grk7b-2	K230F	# | |
Sinocyclocheilus_rhinocerous_grk7b-2	K230F	# |---->Altered Functional_residue (Pr = 0.34) |
Sinocyclocheilus_rhinocerous_grk7b-2	K230F	# |---->Altered Macromolecular_binding (Pr = 0.34) |
Sinocyclocheilus_rhinocerous_grk7b-2	K230F	# | |---->Altered DNA_binding (Pr = 0.34 | P = 1.1e-03) |
Sinocyclocheilus_rhinocerous_grk7b-2	K230F	# | |---->Altered Protein_binding (Pr = 0.23) |
Sinocyclocheilus_rhinocerous_grk7b-2	K230F	# | |---->Altered Disordered_interface (Pr = 0.23) |
Sinocyclocheilus_rhinocerous_grk7b-2	K230F	# | | |---->Altered Calmodulin_binding (Pr = 0.23 | P = 0.03) |
Sinocyclocheilus_rhinocerous_grk7b-2	K230F	# | | |
Sinocyclocheilus_rhinocerous_grk7b-2	K230F	# | |---->Altered Ordered_interface (Pr = 0.12) |
Sinocyclocheilus_rhinocerous_grk7b-2	K230F	# | |
Sinocyclocheilus_rhinocerous_grk7b-2	K230F	# |---->Altered Metal_binding (Pr = 0.03)<---------------------------------------------------------|
Sinocyclocheilus_rhinocerous_grk7b-2	K230F	# |
Sinocyclocheilus_rhinocerous_grk7b-2	K230F	# |---->Altered PTM_site (Pr = 0.27)
Sinocyclocheilus_rhinocerous_grk7b-2	K230F	# |---->Gain of Acetylation at K232 (Pr = 0.27 | P = 6.7e-03)
Sinocyclocheilus_rhinocerous_grk7b-2	K230F	# |---->Loss of Methylation at K232 (Pr = 0.14 | P = 0.02)
Sinocyclocheilus_rhinocerous_grk7b-2	K231F	0.786	Loss of Intrinsic_disorder (Pr = 0.55 | P = 3.5e-03); Loss of B-factor (Pr = 0.35 | P = 1.3e-03); Altered DNA_binding (Pr = 0.31 | P = 2.0e-03); Gain of Acetylation at K232 (Pr = 0.31 | P = 3.0e-03); Gain of Relative_solvent_accessibility (Pr = 0.25 | P = 0.03); Altered Calmodulin_binding (Pr = 0.23 | P = 0.03); Loss of Methylation at K232 (Pr = 0.15 | P = 0.02); Altered Coiled_coil (Pr = 0.14 | P = 0.03)	Altered Motifs (ELME000106:Substrate recognition site that interacts with cyclin and thereby increases phosphorylation by cyclin/cdk complexes. Predicted proteins should have a CDK phosphorylation site. Also used by cyclin/cdk inhibitors.; ELME000137:Protein phosphatase 1 catalytic subunit (PP1c) interacting motif binds targeting proteins that dock to the substrate for dephosphorylation. The motif defined is [RK]{0 -1}[VI][^P][FW].; ELME000146:Subtilisin/kexin isozyme-1 (SKI1) cleavage site ([RK]-X-[hydrophobic]-[LTKF]-|-X); ELME000233:MAPK interacting molecules (e.g. MAPKKs - substrates - phosphatases) carry docking motif that help to regulate specific interaction in the MAPK cascade. The classic motif approximates (R/K)xxxx#x# where # is a hydrophobic residue.; ELME000271:Monopartite variant of the classical basically charged NLS. N-extended version.; ELME000278:Monopartite variant of the classical basically charged NLS. C-extended version.)	Predicted conservation scores
Sinocyclocheilus_rhinocerous_grk7b-2	K231F	# Altered Effect (Pr = 0.55)
Sinocyclocheilus_rhinocerous_grk7b-2	K231F	# |---->Altered Motifs (ELME000106|ELME000137|ELME000146|ELME000233|ELME000271|ELME000278)
Sinocyclocheilus_rhinocerous_grk7b-2	K231F	# |---->Altered Structure_and_dynamics (Pr = 0.55)-------------------------------------------------------|
Sinocyclocheilus_rhinocerous_grk7b-2	K231F	# | |---->Gain of Relative_solvent_accessibility (Pr = 0.25 | P = 0.03) |
Sinocyclocheilus_rhinocerous_grk7b-2	K231F	# | |---->Altered Secondary_structure (Pr = 0.26) |
Sinocyclocheilus_rhinocerous_grk7b-2	K231F	# | | |
Sinocyclocheilus_rhinocerous_grk7b-2	K231F	# | |---->Altered Stability_and_conformational_flexibility (Pr = 0.55) |
Sinocyclocheilus_rhinocerous_grk7b-2	K231F	# | | |---->Altered Conformational_flexibility (Pr = 0.55) |
Sinocyclocheilus_rhinocerous_grk7b-2	K231F	# | | |---->Loss of Intrinsic_disorder (Pr = 0.55 | P = 3.5e-03) |
Sinocyclocheilus_rhinocerous_grk7b-2	K231F	# | | |---->Loss of B-factor (Pr = 0.35 | P = 1.3e-03) |
Sinocyclocheilus_rhinocerous_grk7b-2	K231F	# | | |
Sinocyclocheilus_rhinocerous_grk7b-2	K231F	# | |---->Altered Special_structural_signatures (Pr = 0.14) |
Sinocyclocheilus_rhinocerous_grk7b-2	K231F	# | |---->Altered Coiled_coil (Pr = 0.14 | P = 0.03) |
Sinocyclocheilus_rhinocerous_grk7b-2	K231F	# | |---->Altered Signal_peptide (Pr = 0.00) |
Sinocyclocheilus_rhinocerous_grk7b-2	K231F	# | | |
Sinocyclocheilus_rhinocerous_grk7b-2	K231F	# | |---->Altered Transmembrane_protein (Pr = 0.10) |
Sinocyclocheilus_rhinocerous_grk7b-2	K231F	# | |
Sinocyclocheilus_rhinocerous_grk7b-2	K231F	# |---->Altered Functional_residue (Pr = 0.31) |
Sinocyclocheilus_rhinocerous_grk7b-2	K231F	# |---->Altered Macromolecular_binding (Pr = 0.31) |
Sinocyclocheilus_rhinocerous_grk7b-2	K231F	# | |---->Altered DNA_binding (Pr = 0.31 | P = 2.0e-03) |
Sinocyclocheilus_rhinocerous_grk7b-2	K231F	# | |---->Altered Protein_binding (Pr = 0.23) |
Sinocyclocheilus_rhinocerous_grk7b-2	K231F	# | |---->Altered Disordered_interface (Pr = 0.23) |
Sinocyclocheilus_rhinocerous_grk7b-2	K231F	# | | |---->Altered Calmodulin_binding (Pr = 0.23 | P = 0.03) |
Sinocyclocheilus_rhinocerous_grk7b-2	K231F	# | | |
Sinocyclocheilus_rhinocerous_grk7b-2	K231F	# | |---->Altered Ordered_interface (Pr = 0.12) |
Sinocyclocheilus_rhinocerous_grk7b-2	K231F	# | |
Sinocyclocheilus_rhinocerous_grk7b-2	K231F	# |---->Altered Metal_binding (Pr = 0.02)<---------------------------------------------------------|
Sinocyclocheilus_rhinocerous_grk7b-2	K231F	# |
Sinocyclocheilus_rhinocerous_grk7b-2	K231F	# |---->Altered PTM_site (Pr = 0.31)
Sinocyclocheilus_rhinocerous_grk7b-2	K231F	# |---->Gain of Acetylation at K232 (Pr = 0.31 | P = 3.0e-03)
Sinocyclocheilus_rhinocerous_grk7b-2	K231F	# |---->Loss of Methylation at K232 (Pr = 0.15 | P = 0.02)
Sinocyclocheilus_rhinocerous_grk7b-2	G233S	0.287	Loss of B-factor (Pr = 0.28 | P = 0.02); Altered DNA_binding (Pr = 0.25 | P = 8.3e-03); Loss of Acetylation at K236 (Pr = 0.25 | P = 0.01); Altered Coiled_coil (Pr = 0.25 | P = 0.01); Gain of Relative_solvent_accessibility (Pr = 0.25 | P = 0.04); Altered Calmodulin_binding (Pr = 0.20 | P = 0.04); Loss of Methylation at K232 (Pr = 0.14 | P = 0.02)	Altered Motifs (ELME000008:Main preference for PKA-type AGC kinase phosphorylation.; ELME000085:Glycosaminoglycan attachment site; ELME000233:MAPK interacting molecules (e.g. MAPKKs - substrates - phosphatases) carry docking motif that help to regulate specific interaction in the MAPK cascade. The classic motif approximates (R/K)xxxx#x# where # is a hydrophobic residue.; ELME000271:Monopartite variant of the classical basically charged NLS. N-extended version.; PS00004:cAMP- and cGMP-dependent protein kinase phosphorylation site)	Predicted conservation scores
Sinocyclocheilus_rhinocerous_grk7b-2	G233S	# Altered Effect (Pr = 0.28)
Sinocyclocheilus_rhinocerous_grk7b-2	G233S	# |---->Altered Motifs (ELME000008|ELME000085|ELME000233|ELME000271|PS00004)
Sinocyclocheilus_rhinocerous_grk7b-2	G233S	# |---->Altered Structure_and_dynamics (Pr = 0.28)-------------------------------------------------------|
Sinocyclocheilus_rhinocerous_grk7b-2	G233S	# | |---->Gain of Relative_solvent_accessibility (Pr = 0.25 | P = 0.04) |
Sinocyclocheilus_rhinocerous_grk7b-2	G233S	# | |---->Altered Secondary_structure (Pr = 0.27) |
Sinocyclocheilus_rhinocerous_grk7b-2	G233S	# | | |
Sinocyclocheilus_rhinocerous_grk7b-2	G233S	# | |---->Altered Stability_and_conformational_flexibility (Pr = 0.28) |
Sinocyclocheilus_rhinocerous_grk7b-2	G233S	# | | |---->Altered Conformational_flexibility (Pr = 0.28) |
Sinocyclocheilus_rhinocerous_grk7b-2	G233S	# | | |---->Loss of B-factor (Pr = 0.28 | P = 0.02) |
Sinocyclocheilus_rhinocerous_grk7b-2	G233S	# | | |
Sinocyclocheilus_rhinocerous_grk7b-2	G233S	# | |---->Altered Special_structural_signatures (Pr = 0.25) |
Sinocyclocheilus_rhinocerous_grk7b-2	G233S	# | |---->Altered Coiled_coil (Pr = 0.25 | P = 0.01) |
Sinocyclocheilus_rhinocerous_grk7b-2	G233S	# | |---->Altered Signal_peptide (Pr = 0.00) |
Sinocyclocheilus_rhinocerous_grk7b-2	G233S	# | | |
Sinocyclocheilus_rhinocerous_grk7b-2	G233S	# | |---->Altered Transmembrane_protein (Pr = 0.15) |
Sinocyclocheilus_rhinocerous_grk7b-2	G233S	# | |
Sinocyclocheilus_rhinocerous_grk7b-2	G233S	# |---->Altered Functional_residue (Pr = 0.25) |
Sinocyclocheilus_rhinocerous_grk7b-2	G233S	# |---->Altered Macromolecular_binding (Pr = 0.25) |
Sinocyclocheilus_rhinocerous_grk7b-2	G233S	# | |---->Altered DNA_binding (Pr = 0.25 | P = 8.3e-03) |
Sinocyclocheilus_rhinocerous_grk7b-2	G233S	# | |---->Altered Protein_binding (Pr = 0.20) |
Sinocyclocheilus_rhinocerous_grk7b-2	G233S	# | |---->Altered Disordered_interface (Pr = 0.20) |
Sinocyclocheilus_rhinocerous_grk7b-2	G233S	# | | |---->Altered Calmodulin_binding (Pr = 0.20 | P = 0.04) |
Sinocyclocheilus_rhinocerous_grk7b-2	G233S	# | | |
Sinocyclocheilus_rhinocerous_grk7b-2	G233S	# | |---->Altered Ordered_interface (Pr = 0.13) |
Sinocyclocheilus_rhinocerous_grk7b-2	G233S	# | |
Sinocyclocheilus_rhinocerous_grk7b-2	G233S	# |---->Altered Metal_binding (Pr = 0.02)<---------------------------------------------------------|
Sinocyclocheilus_rhinocerous_grk7b-2	G233S	# |
Sinocyclocheilus_rhinocerous_grk7b-2	G233S	# |---->Altered PTM_site (Pr = 0.25)
Sinocyclocheilus_rhinocerous_grk7b-2	G233S	# |---->Loss of Acetylation at K236 (Pr = 0.25 | P = 0.01)
Sinocyclocheilus_rhinocerous_grk7b-2	G233S	# |---->Loss of Methylation at K232 (Pr = 0.14 | P = 0.02)
Sinocyclocheilus_rhinocerous_grk7b-2	G234I	0.822	Loss of Intrinsic_disorder (Pr = 0.46 | P = 0.01); Loss of B-factor (Pr = 0.34 | P = 1.7e-03); Altered DNA_binding (Pr = 0.33 | P = 6.9e-04); Gain of Acetylation at K236 (Pr = 0.26 | P = 8.5e-03); Gain of Relative_solvent_accessibility (Pr = 0.25 | P = 0.03); Altered Calmodulin_binding (Pr = 0.19 | P = 0.03); Loss of Methylation at K232 (Pr = 0.15 | P = 0.02); Altered Coiled_coil (Pr = 0.15 | P = 0.03)	Altered Motifs (ELME000233:MAPK interacting molecules (e.g. MAPKKs - substrates - phosphatases) carry docking motif that help to regulate specific interaction in the MAPK cascade. The classic motif approximates (R/K)xxxx#x# where # is a hydrophobic residue.; ELME000271:Monopartite variant of the classical basically charged NLS. N-extended version.)	Predicted conservation scores
Sinocyclocheilus_rhinocerous_grk7b-2	G234I	# Altered Effect (Pr = 0.46)
Sinocyclocheilus_rhinocerous_grk7b-2	G234I	# |---->Altered Motifs (ELME000233|ELME000271)
Sinocyclocheilus_rhinocerous_grk7b-2	G234I	# |---->Altered Structure_and_dynamics (Pr = 0.46)-------------------------------------------------------|
Sinocyclocheilus_rhinocerous_grk7b-2	G234I	# | |---->Gain of Relative_solvent_accessibility (Pr = 0.25 | P = 0.03) |
Sinocyclocheilus_rhinocerous_grk7b-2	G234I	# | |---->Altered Secondary_structure (Pr = 0.27) |
Sinocyclocheilus_rhinocerous_grk7b-2	G234I	# | | |
Sinocyclocheilus_rhinocerous_grk7b-2	G234I	# | |---->Altered Stability_and_conformational_flexibility (Pr = 0.46) |
Sinocyclocheilus_rhinocerous_grk7b-2	G234I	# | | |---->Altered Conformational_flexibility (Pr = 0.46) |
Sinocyclocheilus_rhinocerous_grk7b-2	G234I	# | | |---->Loss of Intrinsic_disorder (Pr = 0.46 | P = 0.01) |
Sinocyclocheilus_rhinocerous_grk7b-2	G234I	# | | |---->Loss of B-factor (Pr = 0.34 | P = 1.7e-03) |
Sinocyclocheilus_rhinocerous_grk7b-2	G234I	# | | |
Sinocyclocheilus_rhinocerous_grk7b-2	G234I	# | |---->Altered Special_structural_signatures (Pr = 0.15) |
Sinocyclocheilus_rhinocerous_grk7b-2	G234I	# | |---->Altered Coiled_coil (Pr = 0.15 | P = 0.03) |
Sinocyclocheilus_rhinocerous_grk7b-2	G234I	# | |---->Altered Signal_peptide (Pr = 0.00) |
Sinocyclocheilus_rhinocerous_grk7b-2	G234I	# | | |
Sinocyclocheilus_rhinocerous_grk7b-2	G234I	# | |---->Altered Transmembrane_protein (Pr = 0.15) |
Sinocyclocheilus_rhinocerous_grk7b-2	G234I	# | |
Sinocyclocheilus_rhinocerous_grk7b-2	G234I	# |---->Altered Functional_residue (Pr = 0.33) |
Sinocyclocheilus_rhinocerous_grk7b-2	G234I	# |---->Altered Macromolecular_binding (Pr = 0.33) |
Sinocyclocheilus_rhinocerous_grk7b-2	G234I	# | |---->Altered DNA_binding (Pr = 0.33 | P = 6.9e-04) |
Sinocyclocheilus_rhinocerous_grk7b-2	G234I	# | |---->Altered Protein_binding (Pr = 0.21) |
Sinocyclocheilus_rhinocerous_grk7b-2	G234I	# | |---->Altered Disordered_interface (Pr = 0.21) |
Sinocyclocheilus_rhinocerous_grk7b-2	G234I	# | | |---->Altered Calmodulin_binding (Pr = 0.19 | P = 0.03) |
Sinocyclocheilus_rhinocerous_grk7b-2	G234I	# | | |
Sinocyclocheilus_rhinocerous_grk7b-2	G234I	# | |---->Altered Ordered_interface (Pr = 0.11) |
Sinocyclocheilus_rhinocerous_grk7b-2	G234I	# | |
Sinocyclocheilus_rhinocerous_grk7b-2	G234I	# |---->Altered Metal_binding (Pr = 0.03)<---------------------------------------------------------|
Sinocyclocheilus_rhinocerous_grk7b-2	G234I	# |
Sinocyclocheilus_rhinocerous_grk7b-2	G234I	# |---->Altered PTM_site (Pr = 0.26)
Sinocyclocheilus_rhinocerous_grk7b-2	G234I	# |---->Gain of Acetylation at K236 (Pr = 0.26 | P = 8.5e-03)
Sinocyclocheilus_rhinocerous_grk7b-2	G234I	# |---->Loss of Methylation at K232 (Pr = 0.15 | P = 0.02)
Sinocyclocheilus_rhinocerous_grk7b-2	E235N	0.724	Altered DNA_binding (Pr = 0.34 | P = 5.9e-04); Altered Calmodulin_binding (Pr = 0.29 | P = 9.4e-03); Gain of Relative_solvent_accessibility (Pr = 0.27 | P = 0.02); Loss of Acetylation at K236 (Pr = 0.26 | P = 0.01); Altered Coiled_coil (Pr = 0.16 | P = 0.03); Loss of Methylation at K232 (Pr = 0.14 | P = 0.02)	Altered Motifs (ELME000149:Sorting and internalisation signal found in the cytoplasmic juxta-membrane region of type I transmembrane proteins. Targets them from the Trans Golgi Network to the lysosomal-endosomal-melanosomal compartments. Interacts with adaptor protein (AP) complexes; ELME000233:MAPK interacting molecules (e.g. MAPKKs - substrates - phosphatases) carry docking motif that help to regulate specific interaction in the MAPK cascade. The classic motif approximates (R/K)xxxx#x# where # is a hydrophobic residue.; PS00008:N-myristoylation site)	Predicted conservation scores
Sinocyclocheilus_rhinocerous_grk7b-2	E235N	# Altered Effect (Pr = 0.34)
Sinocyclocheilus_rhinocerous_grk7b-2	E235N	# |---->Altered Motifs (ELME000149|ELME000233|PS00008)
Sinocyclocheilus_rhinocerous_grk7b-2	E235N	# |---->Altered Structure_and_dynamics (Pr = 0.32)-------------------------------------------------------|
Sinocyclocheilus_rhinocerous_grk7b-2	E235N	# | |---->Gain of Relative_solvent_accessibility (Pr = 0.27 | P = 0.02) |
Sinocyclocheilus_rhinocerous_grk7b-2	E235N	# | |---->Altered Secondary_structure (Pr = 0.26) |
Sinocyclocheilus_rhinocerous_grk7b-2	E235N	# | | |
Sinocyclocheilus_rhinocerous_grk7b-2	E235N	# | |---->Altered Stability_and_conformational_flexibility (Pr = 0.32) |
Sinocyclocheilus_rhinocerous_grk7b-2	E235N	# | | |---->Altered Conformational_flexibility (Pr = 0.32) |
Sinocyclocheilus_rhinocerous_grk7b-2	E235N	# | | |
Sinocyclocheilus_rhinocerous_grk7b-2	E235N	# | |---->Altered Special_structural_signatures (Pr = 0.16) |
Sinocyclocheilus_rhinocerous_grk7b-2	E235N	# | |---->Altered Coiled_coil (Pr = 0.16 | P = 0.03) |
Sinocyclocheilus_rhinocerous_grk7b-2	E235N	# | |---->Altered Signal_peptide (Pr = 0.00) |
Sinocyclocheilus_rhinocerous_grk7b-2	E235N	# | | |
Sinocyclocheilus_rhinocerous_grk7b-2	E235N	# | |---->Altered Transmembrane_protein (Pr = 0.14) |
Sinocyclocheilus_rhinocerous_grk7b-2	E235N	# | |
Sinocyclocheilus_rhinocerous_grk7b-2	E235N	# |---->Altered Functional_residue (Pr = 0.34) |
Sinocyclocheilus_rhinocerous_grk7b-2	E235N	# |---->Altered Macromolecular_binding (Pr = 0.34) |
Sinocyclocheilus_rhinocerous_grk7b-2	E235N	# | |---->Altered DNA_binding (Pr = 0.34 | P = 5.9e-04) |
Sinocyclocheilus_rhinocerous_grk7b-2	E235N	# | |---->Altered Protein_binding (Pr = 0.29) |
Sinocyclocheilus_rhinocerous_grk7b-2	E235N	# | |---->Altered Disordered_interface (Pr = 0.29) |
Sinocyclocheilus_rhinocerous_grk7b-2	E235N	# | | |---->Altered Calmodulin_binding (Pr = 0.29 | P = 9.4e-03) |
Sinocyclocheilus_rhinocerous_grk7b-2	E235N	# | | |
Sinocyclocheilus_rhinocerous_grk7b-2	E235N	# | |---->Altered Ordered_interface (Pr = 0.11) |
Sinocyclocheilus_rhinocerous_grk7b-2	E235N	# | |
Sinocyclocheilus_rhinocerous_grk7b-2	E235N	# |---->Altered Metal_binding (Pr = 0.02)<---------------------------------------------------------|
Sinocyclocheilus_rhinocerous_grk7b-2	E235N	# |
Sinocyclocheilus_rhinocerous_grk7b-2	E235N	# |---->Altered PTM_site (Pr = 0.26)
Sinocyclocheilus_rhinocerous_grk7b-2	E235N	# |---->Loss of Acetylation at K236 (Pr = 0.26 | P = 0.01)
Sinocyclocheilus_rhinocerous_grk7b-2	E235N	# |---->Loss of Methylation at K232 (Pr = 0.14 | P = 0.02)
Sinocyclocheilus_rhinocerous_grk7b-2	K236I	0.643	Loss of Intrinsic_disorder (Pr = 0.48 | P = 9.1e-03); Loss of Acetylation at K236 (Pr = 0.45 | P = 8.1e-04); Altered DNA_binding (Pr = 0.31 | P = 1.4e-03); Loss of B-factor (Pr = 0.30 | P = 8.0e-03); Loss of Helix (Pr = 0.28 | P = 0.02); Altered Coiled_coil (Pr = 0.18 | P = 0.02); Altered Calmodulin_binding (Pr = 0.18 | P = 0.05); Loss of Methylation at K232 (Pr = 0.14 | P = 0.02)	Altered Motifs (ELME000146:Subtilisin/kexin isozyme-1 (SKI1) cleavage site ([RK]-X-[hydrophobic]-[LTKF]-|-X); ELME000149:Sorting and internalisation signal found in the cytoplasmic juxta-membrane region of type I transmembrane proteins. Targets them from the Trans Golgi Network to the lysosomal-endosomal-melanosomal compartments. Interacts with adaptor protein (AP) complexes; ELME000233:MAPK interacting molecules (e.g. MAPKKs - substrates - phosphatases) carry docking motif that help to regulate specific interaction in the MAPK cascade. The classic motif approximates (R/K)xxxx#x# where # is a hydrophobic residue.)	Predicted conservation scores
Sinocyclocheilus_rhinocerous_grk7b-2	K236I	# Altered Effect (Pr = 0.48)
Sinocyclocheilus_rhinocerous_grk7b-2	K236I	# |---->Altered Motifs (ELME000146|ELME000149|ELME000233)
Sinocyclocheilus_rhinocerous_grk7b-2	K236I	# |---->Altered Structure_and_dynamics (Pr = 0.48)-------------------------------------------------------|
Sinocyclocheilus_rhinocerous_grk7b-2	K236I	# | |---->Altered Secondary_structure (Pr = 0.28) |
Sinocyclocheilus_rhinocerous_grk7b-2	K236I	# | | |---->Loss of Helix (Pr = 0.28 | P = 0.02) |
Sinocyclocheilus_rhinocerous_grk7b-2	K236I	# | | |
Sinocyclocheilus_rhinocerous_grk7b-2	K236I	# | |---->Altered Stability_and_conformational_flexibility (Pr = 0.48) |
Sinocyclocheilus_rhinocerous_grk7b-2	K236I	# | | |---->Altered Conformational_flexibility (Pr = 0.48) |
Sinocyclocheilus_rhinocerous_grk7b-2	K236I	# | | |---->Loss of Intrinsic_disorder (Pr = 0.48 | P = 9.1e-03) |
Sinocyclocheilus_rhinocerous_grk7b-2	K236I	# | | |---->Loss of B-factor (Pr = 0.30 | P = 8.0e-03) |
Sinocyclocheilus_rhinocerous_grk7b-2	K236I	# | | |
Sinocyclocheilus_rhinocerous_grk7b-2	K236I	# | |---->Altered Special_structural_signatures (Pr = 0.18) |
Sinocyclocheilus_rhinocerous_grk7b-2	K236I	# | |---->Altered Coiled_coil (Pr = 0.18 | P = 0.02) |
Sinocyclocheilus_rhinocerous_grk7b-2	K236I	# | |---->Altered Signal_peptide (Pr = 0.00) |
Sinocyclocheilus_rhinocerous_grk7b-2	K236I	# | | |
Sinocyclocheilus_rhinocerous_grk7b-2	K236I	# | |---->Altered Transmembrane_protein (Pr = 0.14) |
Sinocyclocheilus_rhinocerous_grk7b-2	K236I	# | |
Sinocyclocheilus_rhinocerous_grk7b-2	K236I	# |---->Altered Functional_residue (Pr = 0.45) |
Sinocyclocheilus_rhinocerous_grk7b-2	K236I	# |---->Altered Macromolecular_binding (Pr = 0.31) |
Sinocyclocheilus_rhinocerous_grk7b-2	K236I	# | |---->Altered DNA_binding (Pr = 0.31 | P = 1.4e-03) |
Sinocyclocheilus_rhinocerous_grk7b-2	K236I	# | |---->Altered Protein_binding (Pr = 0.19) |
Sinocyclocheilus_rhinocerous_grk7b-2	K236I	# | |---->Altered Disordered_interface (Pr = 0.19) |
Sinocyclocheilus_rhinocerous_grk7b-2	K236I	# | | |---->Altered Calmodulin_binding (Pr = 0.18 | P = 0.05) |
Sinocyclocheilus_rhinocerous_grk7b-2	K236I	# | | |
Sinocyclocheilus_rhinocerous_grk7b-2	K236I	# | |---->Altered Ordered_interface (Pr = 0.12) |
Sinocyclocheilus_rhinocerous_grk7b-2	K236I	# | |
Sinocyclocheilus_rhinocerous_grk7b-2	K236I	# |---->Altered Metal_binding (Pr = 0.06)<---------------------------------------------------------|
Sinocyclocheilus_rhinocerous_grk7b-2	K236I	# |
Sinocyclocheilus_rhinocerous_grk7b-2	K236I	# |---->Altered PTM_site (Pr = 0.45)
Sinocyclocheilus_rhinocerous_grk7b-2	K236I	# |---->Loss of Acetylation at K236 (Pr = 0.45 | P = 8.1e-04)
Sinocyclocheilus_rhinocerous_grk7b-2	K236I	# |---->Loss of Methylation at K232 (Pr = 0.14 | P = 0.02)
Sinocyclocheilus_rhinocerous_grk7b-2	M237P	0.748	Gain of Intrinsic_disorder (Pr = 0.34 | P = 0.02); Gain of B-factor (Pr = 0.28 | P = 6.9e-03); Loss of Acetylation at K236 (Pr = 0.26 | P = 8.7e-03); Altered DNA_binding (Pr = 0.26 | P = 7.2e-03); Altered Calmodulin_binding (Pr = 0.18 | P = 0.05); Altered Coiled_coil (Pr = 0.16 | P = 0.03); Gain of Methylation at K232 (Pr = 0.15 | P = 0.01)	Altered Motifs (ELME000146:Subtilisin/kexin isozyme-1 (SKI1) cleavage site ([RK]-X-[hydrophobic]-[LTKF]-|-X); ELME000149:Sorting and internalisation signal found in the cytoplasmic juxta-membrane region of type I transmembrane proteins. Targets them from the Trans Golgi Network to the lysosomal-endosomal-melanosomal compartments. Interacts with adaptor protein (AP) complexes; ELME000233:MAPK interacting molecules (e.g. MAPKKs - substrates - phosphatases) carry docking motif that help to regulate specific interaction in the MAPK cascade. The classic motif approximates (R/K)xxxx#x# where # is a hydrophobic residue.)	Predicted conservation scores
Sinocyclocheilus_rhinocerous_grk7b-2	M237P	# Altered Effect (Pr = 0.34)
Sinocyclocheilus_rhinocerous_grk7b-2	M237P	# |---->Altered Motifs (ELME000146|ELME000149|ELME000233)
Sinocyclocheilus_rhinocerous_grk7b-2	M237P	# |---->Altered Structure_and_dynamics (Pr = 0.34)-------------------------------------------------------|
Sinocyclocheilus_rhinocerous_grk7b-2	M237P	# | |---->Altered Secondary_structure (Pr = 0.27) |
Sinocyclocheilus_rhinocerous_grk7b-2	M237P	# | | |
Sinocyclocheilus_rhinocerous_grk7b-2	M237P	# | |---->Altered Stability_and_conformational_flexibility (Pr = 0.34) |
Sinocyclocheilus_rhinocerous_grk7b-2	M237P	# | | |---->Altered Conformational_flexibility (Pr = 0.34) |
Sinocyclocheilus_rhinocerous_grk7b-2	M237P	# | | |---->Gain of Intrinsic_disorder (Pr = 0.34 | P = 0.02) |
Sinocyclocheilus_rhinocerous_grk7b-2	M237P	# | | |---->Gain of B-factor (Pr = 0.28 | P = 6.9e-03) |
Sinocyclocheilus_rhinocerous_grk7b-2	M237P	# | | |
Sinocyclocheilus_rhinocerous_grk7b-2	M237P	# | |---->Altered Special_structural_signatures (Pr = 0.18) |
Sinocyclocheilus_rhinocerous_grk7b-2	M237P	# | |---->Altered Coiled_coil (Pr = 0.16 | P = 0.03) |
Sinocyclocheilus_rhinocerous_grk7b-2	M237P	# | |---->Altered Signal_peptide (Pr = 0.00) |
Sinocyclocheilus_rhinocerous_grk7b-2	M237P	# | | |
Sinocyclocheilus_rhinocerous_grk7b-2	M237P	# | |---->Altered Transmembrane_protein (Pr = 0.18) |
Sinocyclocheilus_rhinocerous_grk7b-2	M237P	# | |
Sinocyclocheilus_rhinocerous_grk7b-2	M237P	# |---->Altered Functional_residue (Pr = 0.26) |
Sinocyclocheilus_rhinocerous_grk7b-2	M237P	# |---->Altered Macromolecular_binding (Pr = 0.26) |
Sinocyclocheilus_rhinocerous_grk7b-2	M237P	# | |---->Altered DNA_binding (Pr = 0.26 | P = 7.2e-03) |
Sinocyclocheilus_rhinocerous_grk7b-2	M237P	# | |---->Altered Protein_binding (Pr = 0.18) |
Sinocyclocheilus_rhinocerous_grk7b-2	M237P	# | |---->Altered Disordered_interface (Pr = 0.18) |
Sinocyclocheilus_rhinocerous_grk7b-2	M237P	# | | |---->Altered Calmodulin_binding (Pr = 0.18 | P = 0.05) |
Sinocyclocheilus_rhinocerous_grk7b-2	M237P	# | | |
Sinocyclocheilus_rhinocerous_grk7b-2	M237P	# | |---->Altered Ordered_interface (Pr = 0.13) |
Sinocyclocheilus_rhinocerous_grk7b-2	M237P	# | |
Sinocyclocheilus_rhinocerous_grk7b-2	M237P	# |---->Altered Metal_binding (Pr = 0.06)<---------------------------------------------------------|
Sinocyclocheilus_rhinocerous_grk7b-2	M237P	# |
Sinocyclocheilus_rhinocerous_grk7b-2	M237P	# |---->Altered PTM_site (Pr = 0.26)
Sinocyclocheilus_rhinocerous_grk7b-2	M237P	# |---->Loss of Acetylation at K236 (Pr = 0.26 | P = 8.7e-03)
Sinocyclocheilus_rhinocerous_grk7b-2	M237P	# |---->Gain of Methylation at K232 (Pr = 0.15 | P = 0.01)
Sinocyclocheilus_rhinocerous_grk7b-2	A238R	0.817	Altered Calmodulin_binding (Pr = 0.32 | P = 6.9e-03); Gain of Intrinsic_disorder (Pr = 0.30 | P = 0.05); Gain of Acetylation at K236 (Pr = 0.30 | P = 3.7e-03); Altered DNA_binding (Pr = 0.16 | P = 0.04); Altered Coiled_coil (Pr = 0.14 | P = 0.03)	Altered Motifs (ELME000146:Subtilisin/kexin isozyme-1 (SKI1) cleavage site ([RK]-X-[hydrophobic]-[LTKF]-|-X); ELME000149:Sorting and internalisation signal found in the cytoplasmic juxta-membrane region of type I transmembrane proteins. Targets them from the Trans Golgi Network to the lysosomal-endosomal-melanosomal compartments. Interacts with adaptor protein (AP) complexes; ELME000233:MAPK interacting molecules (e.g. MAPKKs - substrates - phosphatases) carry docking motif that help to regulate specific interaction in the MAPK cascade. The classic motif approximates (R/K)xxxx#x# where # is a hydrophobic residue.)	Predicted conservation scores
Sinocyclocheilus_rhinocerous_grk7b-2	A238R	# Altered Effect (Pr = 0.32)
Sinocyclocheilus_rhinocerous_grk7b-2	A238R	# |---->Altered Motifs (ELME000146|ELME000149|ELME000233)
Sinocyclocheilus_rhinocerous_grk7b-2	A238R	# |---->Altered Structure_and_dynamics (Pr = 0.30)-------------------------------------------------------|
Sinocyclocheilus_rhinocerous_grk7b-2	A238R	# | |---->Altered Secondary_structure (Pr = 0.26) |
Sinocyclocheilus_rhinocerous_grk7b-2	A238R	# | | |
Sinocyclocheilus_rhinocerous_grk7b-2	A238R	# | |---->Altered Stability_and_conformational_flexibility (Pr = 0.30) |
Sinocyclocheilus_rhinocerous_grk7b-2	A238R	# | | |---->Altered Conformational_flexibility (Pr = 0.30) |
Sinocyclocheilus_rhinocerous_grk7b-2	A238R	# | | |---->Gain of Intrinsic_disorder (Pr = 0.30 | P = 0.05) |
Sinocyclocheilus_rhinocerous_grk7b-2	A238R	# | | |
Sinocyclocheilus_rhinocerous_grk7b-2	A238R	# | |---->Altered Special_structural_signatures (Pr = 0.14) |
Sinocyclocheilus_rhinocerous_grk7b-2	A238R	# | |---->Altered Coiled_coil (Pr = 0.14 | P = 0.03) |
Sinocyclocheilus_rhinocerous_grk7b-2	A238R	# | |---->Altered Signal_peptide (Pr = 0.00) |
Sinocyclocheilus_rhinocerous_grk7b-2	A238R	# | | |
Sinocyclocheilus_rhinocerous_grk7b-2	A238R	# | |---->Altered Transmembrane_protein (Pr = 0.14) |
Sinocyclocheilus_rhinocerous_grk7b-2	A238R	# | |
Sinocyclocheilus_rhinocerous_grk7b-2	A238R	# |---->Altered Functional_residue (Pr = 0.32) |
Sinocyclocheilus_rhinocerous_grk7b-2	A238R	# |---->Altered Macromolecular_binding (Pr = 0.32) |
Sinocyclocheilus_rhinocerous_grk7b-2	A238R	# | |---->Altered DNA_binding (Pr = 0.16 | P = 0.04) |
Sinocyclocheilus_rhinocerous_grk7b-2	A238R	# | |---->Altered Protein_binding (Pr = 0.32) |
Sinocyclocheilus_rhinocerous_grk7b-2	A238R	# | |---->Altered Disordered_interface (Pr = 0.32) |
Sinocyclocheilus_rhinocerous_grk7b-2	A238R	# | | |---->Altered Calmodulin_binding (Pr = 0.32 | P = 6.9e-03) |
Sinocyclocheilus_rhinocerous_grk7b-2	A238R	# | | |
Sinocyclocheilus_rhinocerous_grk7b-2	A238R	# | |---->Altered Ordered_interface (Pr = 0.11) |
Sinocyclocheilus_rhinocerous_grk7b-2	A238R	# | |
Sinocyclocheilus_rhinocerous_grk7b-2	A238R	# |---->Altered Metal_binding (Pr = 0.06)<---------------------------------------------------------|
Sinocyclocheilus_rhinocerous_grk7b-2	A238R	# |
Sinocyclocheilus_rhinocerous_grk7b-2	A238R	# |---->Altered PTM_site (Pr = 0.30)
Sinocyclocheilus_rhinocerous_grk7b-2	A238R	# |---->Gain of Acetylation at K236 (Pr = 0.30 | P = 3.7e-03)
Sinocyclocheilus_rhinocerous_grk7b-2	L240I	0.246	Loss of Helix (Pr = 0.28 | P = 0.03); Loss of Acetylation at K236 (Pr = 0.25 | P = 0.01); Altered Coiled_coil (Pr = 0.16 | P = 0.03)	Altered Motifs (ELME000146:Subtilisin/kexin isozyme-1 (SKI1) cleavage site ([RK]-X-[hydrophobic]-[LTKF]-|-X); ELME000149:Sorting and internalisation signal found in the cytoplasmic juxta-membrane region of type I transmembrane proteins. Targets them from the Trans Golgi Network to the lysosomal-endosomal-melanosomal compartments. Interacts with adaptor protein (AP) complexes)	Predicted conservation scores
Sinocyclocheilus_rhinocerous_grk7b-2	L240I	# Altered Effect (Pr = 0.29)
Sinocyclocheilus_rhinocerous_grk7b-2	L240I	# |---->Altered Motifs (ELME000146|ELME000149)
Sinocyclocheilus_rhinocerous_grk7b-2	L240I	# |---->Altered Structure_and_dynamics (Pr = 0.29)-------------------------------------------------------|
Sinocyclocheilus_rhinocerous_grk7b-2	L240I	# | |---->Altered Secondary_structure (Pr = 0.28) |
Sinocyclocheilus_rhinocerous_grk7b-2	L240I	# | | |---->Loss of Helix (Pr = 0.28 | P = 0.03) |
Sinocyclocheilus_rhinocerous_grk7b-2	L240I	# | | |
Sinocyclocheilus_rhinocerous_grk7b-2	L240I	# | |---->Altered Stability_and_conformational_flexibility (Pr = 0.29) |
Sinocyclocheilus_rhinocerous_grk7b-2	L240I	# | | |---->Altered Conformational_flexibility (Pr = 0.29) |
Sinocyclocheilus_rhinocerous_grk7b-2	L240I	# | | |
Sinocyclocheilus_rhinocerous_grk7b-2	L240I	# | |---->Altered Special_structural_signatures (Pr = 0.16) |
Sinocyclocheilus_rhinocerous_grk7b-2	L240I	# | |---->Altered Coiled_coil (Pr = 0.16 | P = 0.03) |
Sinocyclocheilus_rhinocerous_grk7b-2	L240I	# | |---->Altered Signal_peptide (Pr = 0.00) |
Sinocyclocheilus_rhinocerous_grk7b-2	L240I	# | | |
Sinocyclocheilus_rhinocerous_grk7b-2	L240I	# | |---->Altered Transmembrane_protein (Pr = 0.13) |
Sinocyclocheilus_rhinocerous_grk7b-2	L240I	# | |
Sinocyclocheilus_rhinocerous_grk7b-2	L240I	# |---->Altered Functional_residue (Pr = 0.25) |
Sinocyclocheilus_rhinocerous_grk7b-2	L240I	# |---->Altered Macromolecular_binding (Pr = 0.23) |
Sinocyclocheilus_rhinocerous_grk7b-2	L240I	# | |---->Altered Protein_binding (Pr = 0.23) |
Sinocyclocheilus_rhinocerous_grk7b-2	L240I	# | |---->Altered Disordered_interface (Pr = 0.23) |
Sinocyclocheilus_rhinocerous_grk7b-2	L240I	# | | |
Sinocyclocheilus_rhinocerous_grk7b-2	L240I	# | |---->Altered Ordered_interface (Pr = 0.12) |
Sinocyclocheilus_rhinocerous_grk7b-2	L240I	# | |
Sinocyclocheilus_rhinocerous_grk7b-2	L240I	# |---->Altered Metal_binding (Pr = 0.07)<---------------------------------------------------------|
Sinocyclocheilus_rhinocerous_grk7b-2	L240I	# |
Sinocyclocheilus_rhinocerous_grk7b-2	L240I	# |---->Altered PTM_site (Pr = 0.25)
Sinocyclocheilus_rhinocerous_grk7b-2	L240I	# |---->Loss of Acetylation at K236 (Pr = 0.25 | P = 0.01)
Sinocyclocheilus_rhinocerous_grk7b-2	E241A	0.811	Gain of Helix (Pr = 0.28 | P = 0.03); Loss of Acetylation at K236 (Pr = 0.25 | P = 0.01); Altered Calmodulin_binding (Pr = 0.19 | P = 0.04); Altered Coiled_coil (Pr = 0.16 | P = 0.03)	Altered Motifs (None)	Predicted conservation scores
Sinocyclocheilus_rhinocerous_grk7b-2	E241A	# Altered Effect (Pr = 0.28)
Sinocyclocheilus_rhinocerous_grk7b-2	E241A	# |---->Altered Motifs (None)
Sinocyclocheilus_rhinocerous_grk7b-2	E241A	# |---->Altered Structure_and_dynamics (Pr = 0.28)-------------------------------------------------------|
Sinocyclocheilus_rhinocerous_grk7b-2	E241A	# | |---->Altered Secondary_structure (Pr = 0.28) |
Sinocyclocheilus_rhinocerous_grk7b-2	E241A	# | | |---->Gain of Helix (Pr = 0.28 | P = 0.03) |
Sinocyclocheilus_rhinocerous_grk7b-2	E241A	# | | |
Sinocyclocheilus_rhinocerous_grk7b-2	E241A	# | |---->Altered Stability_and_conformational_flexibility (Pr = 0.27) |
Sinocyclocheilus_rhinocerous_grk7b-2	E241A	# | | |---->Altered Conformational_flexibility (Pr = 0.27) |
Sinocyclocheilus_rhinocerous_grk7b-2	E241A	# | | |
Sinocyclocheilus_rhinocerous_grk7b-2	E241A	# | |---->Altered Special_structural_signatures (Pr = 0.16) |
Sinocyclocheilus_rhinocerous_grk7b-2	E241A	# | |---->Altered Coiled_coil (Pr = 0.16 | P = 0.03) |
Sinocyclocheilus_rhinocerous_grk7b-2	E241A	# | |---->Altered Signal_peptide (Pr = 0.00) |
Sinocyclocheilus_rhinocerous_grk7b-2	E241A	# | | |
Sinocyclocheilus_rhinocerous_grk7b-2	E241A	# | |---->Altered Transmembrane_protein (Pr = 0.13) |
Sinocyclocheilus_rhinocerous_grk7b-2	E241A	# | |
Sinocyclocheilus_rhinocerous_grk7b-2	E241A	# |---->Altered Functional_residue (Pr = 0.25) |
Sinocyclocheilus_rhinocerous_grk7b-2	E241A	# |---->Altered Macromolecular_binding (Pr = 0.19) |
Sinocyclocheilus_rhinocerous_grk7b-2	E241A	# | |---->Altered Protein_binding (Pr = 0.19) |
Sinocyclocheilus_rhinocerous_grk7b-2	E241A	# | |---->Altered Disordered_interface (Pr = 0.19) |
Sinocyclocheilus_rhinocerous_grk7b-2	E241A	# | | |---->Altered Calmodulin_binding (Pr = 0.19 | P = 0.04) |
Sinocyclocheilus_rhinocerous_grk7b-2	E241A	# | | |
Sinocyclocheilus_rhinocerous_grk7b-2	E241A	# | |---->Altered Ordered_interface (Pr = 0.11) |
Sinocyclocheilus_rhinocerous_grk7b-2	E241A	# | |
Sinocyclocheilus_rhinocerous_grk7b-2	E241A	# |---->Altered Metal_binding (Pr = 0.06)<---------------------------------------------------------|
Sinocyclocheilus_rhinocerous_grk7b-2	E241A	# |
Sinocyclocheilus_rhinocerous_grk7b-2	E241A	# |---->Altered PTM_site (Pr = 0.25)
Sinocyclocheilus_rhinocerous_grk7b-2	E241A	# |---->Loss of Acetylation at K236 (Pr = 0.25 | P = 0.01)
Sinocyclocheilus_rhinocerous_grk7b-2	K242P	0.776	Loss of Helix (Pr = 0.28 | P = 0.02); Altered Coiled_coil (Pr = 0.16 | P = 0.03)	Altered Motifs (ELME000146:Subtilisin/kexin isozyme-1 (SKI1) cleavage site ([RK]-X-[hydrophobic]-[LTKF]-|-X))	Predicted conservation scores
Sinocyclocheilus_rhinocerous_grk7b-2	K242P	# Altered Effect (Pr = 0.28)
Sinocyclocheilus_rhinocerous_grk7b-2	K242P	# |---->Altered Motifs (ELME000146)
Sinocyclocheilus_rhinocerous_grk7b-2	K242P	# |---->Altered Structure_and_dynamics (Pr = 0.28)-------------------------------------------------------|
Sinocyclocheilus_rhinocerous_grk7b-2	K242P	# | |---->Altered Secondary_structure (Pr = 0.28) |
Sinocyclocheilus_rhinocerous_grk7b-2	K242P	# | | |---->Loss of Helix (Pr = 0.28 | P = 0.02) |
Sinocyclocheilus_rhinocerous_grk7b-2	K242P	# | | |
Sinocyclocheilus_rhinocerous_grk7b-2	K242P	# | |---->Altered Stability_and_conformational_flexibility (Pr = 0.22) |
Sinocyclocheilus_rhinocerous_grk7b-2	K242P	# | | |---->Altered Conformational_flexibility (Pr = 0.22) |
Sinocyclocheilus_rhinocerous_grk7b-2	K242P	# | | |
Sinocyclocheilus_rhinocerous_grk7b-2	K242P	# | |---->Altered Special_structural_signatures (Pr = 0.16) |
Sinocyclocheilus_rhinocerous_grk7b-2	K242P	# | |---->Altered Coiled_coil (Pr = 0.16 | P = 0.03) |
Sinocyclocheilus_rhinocerous_grk7b-2	K242P	# | |---->Altered Signal_peptide (Pr = 0.00) |
Sinocyclocheilus_rhinocerous_grk7b-2	K242P	# | | |
Sinocyclocheilus_rhinocerous_grk7b-2	K242P	# | |---->Altered Transmembrane_protein (Pr = 0.15) |
Sinocyclocheilus_rhinocerous_grk7b-2	K242P	# | |
Sinocyclocheilus_rhinocerous_grk7b-2	K242P	# |---->Altered Functional_residue (Pr = 0.18) |
Sinocyclocheilus_rhinocerous_grk7b-2	K242P	# |---->Altered Macromolecular_binding (Pr = 0.18) |
Sinocyclocheilus_rhinocerous_grk7b-2	K242P	# | |---->Altered Protein_binding (Pr = 0.18) |
Sinocyclocheilus_rhinocerous_grk7b-2	K242P	# | |---->Altered Disordered_interface (Pr = 0.18) |
Sinocyclocheilus_rhinocerous_grk7b-2	K242P	# | | |
Sinocyclocheilus_rhinocerous_grk7b-2	K242P	# | |---->Altered Ordered_interface (Pr = 0.11) |
Sinocyclocheilus_rhinocerous_grk7b-2	K242P	# | |
Sinocyclocheilus_rhinocerous_grk7b-2	K242P	# |---->Altered Metal_binding (Pr = 0.06)<---------------------------------------------------------|
Sinocyclocheilus_rhinocerous_grk7b-2	K242P	# |
Sinocyclocheilus_rhinocerous_grk7b-2	K242P	# |---->Altered PTM_site (Pr = 0.18)
Sinocyclocheilus_rhinocerous_grk7b-2	K243P	0.584	Altered Coiled_coil (Pr = 0.16 | P = 0.03)	Altered Motifs (ELME000146:Subtilisin/kexin isozyme-1 (SKI1) cleavage site ([RK]-X-[hydrophobic]-[LTKF]-|-X))	Predicted conservation scores
Sinocyclocheilus_rhinocerous_grk7b-2	K243P	# Altered Effect (Pr = 0.25)
Sinocyclocheilus_rhinocerous_grk7b-2	K243P	# |---->Altered Motifs (ELME000146)
Sinocyclocheilus_rhinocerous_grk7b-2	K243P	# |---->Altered Structure_and_dynamics (Pr = 0.25)-------------------------------------------------------|
Sinocyclocheilus_rhinocerous_grk7b-2	K243P	# | |---->Altered Secondary_structure (Pr = 0.25) |
Sinocyclocheilus_rhinocerous_grk7b-2	K243P	# | | |
Sinocyclocheilus_rhinocerous_grk7b-2	K243P	# | |---->Altered Stability_and_conformational_flexibility (Pr = 0.19) |
Sinocyclocheilus_rhinocerous_grk7b-2	K243P	# | | |---->Altered Conformational_flexibility (Pr = 0.19) |
Sinocyclocheilus_rhinocerous_grk7b-2	K243P	# | | |
Sinocyclocheilus_rhinocerous_grk7b-2	K243P	# | |---->Altered Special_structural_signatures (Pr = 0.16) |
Sinocyclocheilus_rhinocerous_grk7b-2	K243P	# | |---->Altered Coiled_coil (Pr = 0.16 | P = 0.03) |
Sinocyclocheilus_rhinocerous_grk7b-2	K243P	# | |---->Altered Signal_peptide (Pr = 0.00) |
Sinocyclocheilus_rhinocerous_grk7b-2	K243P	# | | |
Sinocyclocheilus_rhinocerous_grk7b-2	K243P	# | |---->Altered Transmembrane_protein (Pr = 0.15) |
Sinocyclocheilus_rhinocerous_grk7b-2	K243P	# | |
Sinocyclocheilus_rhinocerous_grk7b-2	K243P	# |---->Altered Functional_residue (Pr = 0.18) |
Sinocyclocheilus_rhinocerous_grk7b-2	K243P	# |---->Altered Macromolecular_binding (Pr = 0.18) |
Sinocyclocheilus_rhinocerous_grk7b-2	K243P	# | |---->Altered Protein_binding (Pr = 0.18) |
Sinocyclocheilus_rhinocerous_grk7b-2	K243P	# | |---->Altered Disordered_interface (Pr = 0.18) |
Sinocyclocheilus_rhinocerous_grk7b-2	K243P	# | | |
Sinocyclocheilus_rhinocerous_grk7b-2	K243P	# | |---->Altered Ordered_interface (Pr = 0.10) |
Sinocyclocheilus_rhinocerous_grk7b-2	K243P	# | |
Sinocyclocheilus_rhinocerous_grk7b-2	K243P	# |---->Altered Metal_binding (Pr = 0.06)<---------------------------------------------------------|
Sinocyclocheilus_rhinocerous_grk7b-2	K243P	# |
Sinocyclocheilus_rhinocerous_grk7b-2	K243P	# |---->Altered PTM_site (Pr = 0.15)
Sinocyclocheilus_rhinocerous_grk7b-2	I244W	0.845	Altered Coiled_coil (Pr = 0.78 | P = 1.4e-03)	Altered Motifs (ELME000146:Subtilisin/kexin isozyme-1 (SKI1) cleavage site ([RK]-X-[hydrophobic]-[LTKF]-|-X))	Predicted conservation scores
Sinocyclocheilus_rhinocerous_grk7b-2	I244W	# Altered Effect (Pr = 0.78)
Sinocyclocheilus_rhinocerous_grk7b-2	I244W	# |---->Altered Motifs (ELME000146)
Sinocyclocheilus_rhinocerous_grk7b-2	I244W	# |---->Altered Structure_and_dynamics (Pr = 0.78)-------------------------------------------------------|
Sinocyclocheilus_rhinocerous_grk7b-2	I244W	# | |---->Altered Secondary_structure (Pr = 0.25) |
Sinocyclocheilus_rhinocerous_grk7b-2	I244W	# | | |
Sinocyclocheilus_rhinocerous_grk7b-2	I244W	# | |---->Altered Stability_and_conformational_flexibility (Pr = 0.16) |
Sinocyclocheilus_rhinocerous_grk7b-2	I244W	# | | |---->Altered Conformational_flexibility (Pr = 0.16) |
Sinocyclocheilus_rhinocerous_grk7b-2	I244W	# | | |
Sinocyclocheilus_rhinocerous_grk7b-2	I244W	# | |---->Altered Special_structural_signatures (Pr = 0.78) |
Sinocyclocheilus_rhinocerous_grk7b-2	I244W	# | |---->Altered Coiled_coil (Pr = 0.78 | P = 1.4e-03) |
Sinocyclocheilus_rhinocerous_grk7b-2	I244W	# | |---->Altered Signal_peptide (Pr = 0.00) |
Sinocyclocheilus_rhinocerous_grk7b-2	I244W	# | | |
Sinocyclocheilus_rhinocerous_grk7b-2	I244W	# | |---->Altered Transmembrane_protein (Pr = 0.13) |
Sinocyclocheilus_rhinocerous_grk7b-2	I244W	# | |
Sinocyclocheilus_rhinocerous_grk7b-2	I244W	# |---->Altered Functional_residue (Pr = 0.18) |
Sinocyclocheilus_rhinocerous_grk7b-2	I244W	# |---->Altered Macromolecular_binding (Pr = 0.18) |
Sinocyclocheilus_rhinocerous_grk7b-2	I244W	# | |---->Altered Protein_binding (Pr = 0.18) |
Sinocyclocheilus_rhinocerous_grk7b-2	I244W	# | |---->Altered Disordered_interface (Pr = 0.18) |
Sinocyclocheilus_rhinocerous_grk7b-2	I244W	# | | |
Sinocyclocheilus_rhinocerous_grk7b-2	I244W	# | |---->Altered Ordered_interface (Pr = 0.12) |
Sinocyclocheilus_rhinocerous_grk7b-2	I244W	# | |
Sinocyclocheilus_rhinocerous_grk7b-2	I244W	# |---->Altered Metal_binding (Pr = 0.06)<---------------------------------------------------------|
Sinocyclocheilus_rhinocerous_grk7b-2	I244W	# |
Sinocyclocheilus_rhinocerous_grk7b-2	I244W	# |---->Altered PTM_site (Pr = 0.16)
Sinocyclocheilus_rhinocerous_grk7b-2	L245V	0.713	Altered Coiled_coil (Pr = 0.14 | P = 0.03)	Altered Motifs (ELME000146:Subtilisin/kexin isozyme-1 (SKI1) cleavage site ([RK]-X-[hydrophobic]-[LTKF]-|-X))	Predicted conservation scores
Sinocyclocheilus_rhinocerous_grk7b-2	L245V	# Altered Effect (Pr = 0.25)
Sinocyclocheilus_rhinocerous_grk7b-2	L245V	# |---->Altered Motifs (ELME000146)
Sinocyclocheilus_rhinocerous_grk7b-2	L245V	# |---->Altered Structure_and_dynamics (Pr = 0.25)-------------------------------------------------------|
Sinocyclocheilus_rhinocerous_grk7b-2	L245V	# | |---->Altered Secondary_structure (Pr = 0.25) |
Sinocyclocheilus_rhinocerous_grk7b-2	L245V	# | | |
Sinocyclocheilus_rhinocerous_grk7b-2	L245V	# | |---->Altered Stability_and_conformational_flexibility (Pr = 0.15) |
Sinocyclocheilus_rhinocerous_grk7b-2	L245V	# | | |---->Altered Conformational_flexibility (Pr = 0.15) |
Sinocyclocheilus_rhinocerous_grk7b-2	L245V	# | | |
Sinocyclocheilus_rhinocerous_grk7b-2	L245V	# | |---->Altered Special_structural_signatures (Pr = 0.14) |
Sinocyclocheilus_rhinocerous_grk7b-2	L245V	# | |---->Altered Coiled_coil (Pr = 0.14 | P = 0.03) |
Sinocyclocheilus_rhinocerous_grk7b-2	L245V	# | |---->Altered Signal_peptide (Pr = 0.00) |
Sinocyclocheilus_rhinocerous_grk7b-2	L245V	# | | |
Sinocyclocheilus_rhinocerous_grk7b-2	L245V	# | |---->Altered Transmembrane_protein (Pr = 0.10) |
Sinocyclocheilus_rhinocerous_grk7b-2	L245V	# | |
Sinocyclocheilus_rhinocerous_grk7b-2	L245V	# |---->Altered Functional_residue (Pr = 0.18) |
Sinocyclocheilus_rhinocerous_grk7b-2	L245V	# |---->Altered Macromolecular_binding (Pr = 0.18) |
Sinocyclocheilus_rhinocerous_grk7b-2	L245V	# | |---->Altered Protein_binding (Pr = 0.18) |
Sinocyclocheilus_rhinocerous_grk7b-2	L245V	# | |---->Altered Disordered_interface (Pr = 0.18) |
Sinocyclocheilus_rhinocerous_grk7b-2	L245V	# | | |
Sinocyclocheilus_rhinocerous_grk7b-2	L245V	# | |---->Altered Ordered_interface (Pr = 0.13) |
Sinocyclocheilus_rhinocerous_grk7b-2	L245V	# | |
Sinocyclocheilus_rhinocerous_grk7b-2	L245V	# |---->Altered Metal_binding (Pr = 0.06)<---------------------------------------------------------|
Sinocyclocheilus_rhinocerous_grk7b-2	L245V	# |
Sinocyclocheilus_rhinocerous_grk7b-2	L245V	# |---->Altered PTM_site (Pr = 0.15)
Sinocyclocheilus_rhinocerous_grk7b-2	E246P	0.684	Altered Coiled_coil (Pr = 0.14 | P = 0.03)	Altered Motifs (ELME000106:Substrate recognition site that interacts with cyclin and thereby increases phosphorylation by cyclin/cdk complexes. Predicted proteins should have a CDK phosphorylation site. Also used by cyclin/cdk inhibitors.; ELME000146:Subtilisin/kexin isozyme-1 (SKI1) cleavage site ([RK]-X-[hydrophobic]-[LTKF]-|-X))	Predicted conservation scores
Sinocyclocheilus_rhinocerous_grk7b-2	E246P	# Altered Effect (Pr = 0.25)
Sinocyclocheilus_rhinocerous_grk7b-2	E246P	# |---->Altered Motifs (ELME000106|ELME000146)
Sinocyclocheilus_rhinocerous_grk7b-2	E246P	# |---->Altered Structure_and_dynamics (Pr = 0.25)-------------------------------------------------------|
Sinocyclocheilus_rhinocerous_grk7b-2	E246P	# | |---->Altered Secondary_structure (Pr = 0.25) |
Sinocyclocheilus_rhinocerous_grk7b-2	E246P	# | | |
Sinocyclocheilus_rhinocerous_grk7b-2	E246P	# | |---->Altered Stability_and_conformational_flexibility (Pr = 0.15) |
Sinocyclocheilus_rhinocerous_grk7b-2	E246P	# | | |---->Altered Conformational_flexibility (Pr = 0.15) |
Sinocyclocheilus_rhinocerous_grk7b-2	E246P	# | | |
Sinocyclocheilus_rhinocerous_grk7b-2	E246P	# | |---->Altered Special_structural_signatures (Pr = 0.14) |
Sinocyclocheilus_rhinocerous_grk7b-2	E246P	# | |---->Altered Coiled_coil (Pr = 0.14 | P = 0.03) |
Sinocyclocheilus_rhinocerous_grk7b-2	E246P	# | |---->Altered Signal_peptide (Pr = 0.00) |
Sinocyclocheilus_rhinocerous_grk7b-2	E246P	# | | |
Sinocyclocheilus_rhinocerous_grk7b-2	E246P	# | |---->Altered Transmembrane_protein (Pr = 0.08) |
Sinocyclocheilus_rhinocerous_grk7b-2	E246P	# | |
Sinocyclocheilus_rhinocerous_grk7b-2	E246P	# |---->Altered Functional_residue (Pr = 0.18) |
Sinocyclocheilus_rhinocerous_grk7b-2	E246P	# |---->Altered Macromolecular_binding (Pr = 0.18) |
Sinocyclocheilus_rhinocerous_grk7b-2	E246P	# | |---->Altered Protein_binding (Pr = 0.18) |
Sinocyclocheilus_rhinocerous_grk7b-2	E246P	# | |---->Altered Disordered_interface (Pr = 0.18) |
Sinocyclocheilus_rhinocerous_grk7b-2	E246P	# | | |
Sinocyclocheilus_rhinocerous_grk7b-2	E246P	# | |---->Altered Ordered_interface (Pr = 0.14) |
Sinocyclocheilus_rhinocerous_grk7b-2	E246P	# | |
Sinocyclocheilus_rhinocerous_grk7b-2	E246P	# |---->Altered Metal_binding (Pr = 0.06)<---------------------------------------------------------|
Sinocyclocheilus_rhinocerous_grk7b-2	E246P	# |
Sinocyclocheilus_rhinocerous_grk7b-2	E246P	# |---->Altered PTM_site (Pr = 0.17)
Sinocyclocheilus_rhinocerous_grk7b-2	V248P	0.840	Gain of Loop (Pr = 0.27 | P = 0.04)	Altered Motifs (ELME000173:Consensus derived from reported natural interactors which do not match the Mode 1 and Mode 2 ligands.)	Predicted conservation scores
Sinocyclocheilus_rhinocerous_grk7b-2	V248P	# Altered Effect (Pr = 0.27)
Sinocyclocheilus_rhinocerous_grk7b-2	V248P	# |---->Altered Motifs (ELME000173)
Sinocyclocheilus_rhinocerous_grk7b-2	V248P	# |---->Altered Structure_and_dynamics (Pr = 0.27)-------------------------------------------------------|
Sinocyclocheilus_rhinocerous_grk7b-2	V248P	# | |---->Altered Secondary_structure (Pr = 0.27) |
Sinocyclocheilus_rhinocerous_grk7b-2	V248P	# | | |---->Gain of Loop (Pr = 0.27 | P = 0.04) |
Sinocyclocheilus_rhinocerous_grk7b-2	V248P	# | | |
Sinocyclocheilus_rhinocerous_grk7b-2	V248P	# | |---->Altered Stability_and_conformational_flexibility (Pr = 0.19) |
Sinocyclocheilus_rhinocerous_grk7b-2	V248P	# | | |---->Altered Conformational_flexibility (Pr = 0.19) |
Sinocyclocheilus_rhinocerous_grk7b-2	V248P	# | | |
Sinocyclocheilus_rhinocerous_grk7b-2	V248P	# | |---->Altered Special_structural_signatures (Pr = 0.08) |
Sinocyclocheilus_rhinocerous_grk7b-2	V248P	# | |---->Altered Signal_peptide (Pr = 0.00) |
Sinocyclocheilus_rhinocerous_grk7b-2	V248P	# | | |
Sinocyclocheilus_rhinocerous_grk7b-2	V248P	# | |---->Altered Transmembrane_protein (Pr = 0.08) |
Sinocyclocheilus_rhinocerous_grk7b-2	V248P	# | |
Sinocyclocheilus_rhinocerous_grk7b-2	V248P	# |---->Altered Functional_residue (Pr = 0.18) |
Sinocyclocheilus_rhinocerous_grk7b-2	V248P	# |---->Altered Macromolecular_binding (Pr = 0.18) |
Sinocyclocheilus_rhinocerous_grk7b-2	V248P	# | |---->Altered Protein_binding (Pr = 0.18) |
Sinocyclocheilus_rhinocerous_grk7b-2	V248P	# | |---->Altered Disordered_interface (Pr = 0.17) |
Sinocyclocheilus_rhinocerous_grk7b-2	V248P	# | | |
Sinocyclocheilus_rhinocerous_grk7b-2	V248P	# | |---->Altered Ordered_interface (Pr = 0.18) |
Sinocyclocheilus_rhinocerous_grk7b-2	V248P	# | |
Sinocyclocheilus_rhinocerous_grk7b-2	V248P	# |---->Altered Metal_binding (Pr = 0.06)<---------------------------------------------------------|
Sinocyclocheilus_rhinocerous_grk7b-2	V248P	# |
Sinocyclocheilus_rhinocerous_grk7b-2	V248P	# |---->Altered PTM_site (Pr = 0.11)
Sinocyclocheilus_rhinocerous_grk7b-2	S250V	0.728	Loss of Strand (Pr = 0.26 | P = 0.04)	Altered Motifs (ELME000173:Consensus derived from reported natural interactors which do not match the Mode 1 and Mode 2 ligands.; ELME000233:MAPK interacting molecules (e.g. MAPKKs - substrates - phosphatases) carry docking motif that help to regulate specific interaction in the MAPK cascade. The classic motif approximates (R/K)xxxx#x# where # is a hydrophobic residue.; ELME000335:Inverted version of LIG_SUMO_SBM_1 that mediates binding to SUMO proteins non-covalently.)	Predicted conservation scores
Sinocyclocheilus_rhinocerous_grk7b-2	S250V	# Altered Effect (Pr = 0.27)
Sinocyclocheilus_rhinocerous_grk7b-2	S250V	# |---->Altered Motifs (ELME000173|ELME000233|ELME000335)
Sinocyclocheilus_rhinocerous_grk7b-2	S250V	# |---->Altered Structure_and_dynamics (Pr = 0.27)-------------------------------------------------------|
Sinocyclocheilus_rhinocerous_grk7b-2	S250V	# | |---->Altered Secondary_structure (Pr = 0.27) |
Sinocyclocheilus_rhinocerous_grk7b-2	S250V	# | | |---->Loss of Strand (Pr = 0.26 | P = 0.04) |
Sinocyclocheilus_rhinocerous_grk7b-2	S250V	# | | |
Sinocyclocheilus_rhinocerous_grk7b-2	S250V	# | |---->Altered Stability_and_conformational_flexibility (Pr = 0.12) |
Sinocyclocheilus_rhinocerous_grk7b-2	S250V	# | | |---->Altered Conformational_flexibility (Pr = 0.12) |
Sinocyclocheilus_rhinocerous_grk7b-2	S250V	# | | |
Sinocyclocheilus_rhinocerous_grk7b-2	S250V	# | |---->Altered Special_structural_signatures (Pr = 0.08) |
Sinocyclocheilus_rhinocerous_grk7b-2	S250V	# | |---->Altered Signal_peptide (Pr = 0.00) |
Sinocyclocheilus_rhinocerous_grk7b-2	S250V	# | | |
Sinocyclocheilus_rhinocerous_grk7b-2	S250V	# | |---->Altered Transmembrane_protein (Pr = 0.08) |
Sinocyclocheilus_rhinocerous_grk7b-2	S250V	# | |
Sinocyclocheilus_rhinocerous_grk7b-2	S250V	# |---->Altered Functional_residue (Pr = 0.16) |
Sinocyclocheilus_rhinocerous_grk7b-2	S250V	# |---->Altered Macromolecular_binding (Pr = 0.16) |
Sinocyclocheilus_rhinocerous_grk7b-2	S250V	# | |---->Altered Protein_binding (Pr = 0.16) |
Sinocyclocheilus_rhinocerous_grk7b-2	S250V	# | |---->Altered Disordered_interface (Pr = 0.16) |
Sinocyclocheilus_rhinocerous_grk7b-2	S250V	# | | |
Sinocyclocheilus_rhinocerous_grk7b-2	S250V	# | |---->Altered Ordered_interface (Pr = 0.16) |
Sinocyclocheilus_rhinocerous_grk7b-2	S250V	# | |
Sinocyclocheilus_rhinocerous_grk7b-2	S250V	# |---->Altered Metal_binding (Pr = 0.05)<---------------------------------------------------------|
Sinocyclocheilus_rhinocerous_grk7b-2	S250V	# |
Sinocyclocheilus_rhinocerous_grk7b-2	S250V	# |---->Altered PTM_site (Pr = 0.07)
Sinocyclocheilus_rhinocerous_grk7b-2	L251V	0.233		Altered Motifs (ELME000065:Phosphorylase kinase phosphorylation site; ELME000173:Consensus derived from reported natural interactors which do not match the Mode 1 and Mode 2 ligands.; ELME000335:Inverted version of LIG_SUMO_SBM_1 that mediates binding to SUMO proteins non-covalently.)	Predicted conservation scores
Sinocyclocheilus_rhinocerous_grk7b-2	L251V	# Altered Effect (Pr = 0.26)
Sinocyclocheilus_rhinocerous_grk7b-2	L251V	# |---->Altered Motifs (ELME000065|ELME000173|ELME000335)
Sinocyclocheilus_rhinocerous_grk7b-2	L251V	# |---->Altered Structure_and_dynamics (Pr = 0.26)-------------------------------------------------------|
Sinocyclocheilus_rhinocerous_grk7b-2	L251V	# | |---->Altered Secondary_structure (Pr = 0.26) |
Sinocyclocheilus_rhinocerous_grk7b-2	L251V	# | | |
Sinocyclocheilus_rhinocerous_grk7b-2	L251V	# | |---->Altered Stability_and_conformational_flexibility (Pr = 0.12) |
Sinocyclocheilus_rhinocerous_grk7b-2	L251V	# | | |---->Altered Conformational_flexibility (Pr = 0.12) |
Sinocyclocheilus_rhinocerous_grk7b-2	L251V	# | | |
Sinocyclocheilus_rhinocerous_grk7b-2	L251V	# | |---->Altered Special_structural_signatures (Pr = 0.07) |
Sinocyclocheilus_rhinocerous_grk7b-2	L251V	# | |---->Altered Signal_peptide (Pr = 0.00) |
Sinocyclocheilus_rhinocerous_grk7b-2	L251V	# | | |
Sinocyclocheilus_rhinocerous_grk7b-2	L251V	# | |---->Altered Transmembrane_protein (Pr = 0.07) |
Sinocyclocheilus_rhinocerous_grk7b-2	L251V	# | |
Sinocyclocheilus_rhinocerous_grk7b-2	L251V	# |---->Altered Functional_residue (Pr = 0.16) |
Sinocyclocheilus_rhinocerous_grk7b-2	L251V	# |---->Altered Macromolecular_binding (Pr = 0.16) |
Sinocyclocheilus_rhinocerous_grk7b-2	L251V	# | |---->Altered Protein_binding (Pr = 0.16) |
Sinocyclocheilus_rhinocerous_grk7b-2	L251V	# | |---->Altered Disordered_interface (Pr = 0.16) |
Sinocyclocheilus_rhinocerous_grk7b-2	L251V	# | | |
Sinocyclocheilus_rhinocerous_grk7b-2	L251V	# | |---->Altered Ordered_interface (Pr = 0.16) |
Sinocyclocheilus_rhinocerous_grk7b-2	L251V	# | |
Sinocyclocheilus_rhinocerous_grk7b-2	L251V	# |---->Altered Metal_binding (Pr = 0.05)<---------------------------------------------------------|
Sinocyclocheilus_rhinocerous_grk7b-2	L251V	# |
Sinocyclocheilus_rhinocerous_grk7b-2	L251V	# |---->Altered PTM_site (Pr = 0.07)
Sinocyclocheilus_rhinocerous_grk7b-2	F252Y	0.787	Altered PPI_hotspot (Pr = 0.28 | P = 4.3e-03)	Altered Motifs (ELME000095:This phosphorylation-dependent motif binds to Shc-like and IRS-like PTB domains. The pTyr is positioned within a highly basic-charged anchoring pocket. A hydrophobic residue -5 (compared to pY) increases the affinity of the interaction.; ELME000122:These phosphorylation-independent motifs bind to Dab-like PTB domains. Binding is not driven by contacts at the 0 or FY position - but instead is dependent upon the large number of hydrophobic and hydrogen bond contacts between motif and domain.; ELME000173:Consensus derived from reported natural interactors which do not match the Mode 1 and Mode 2 ligands.; ELME000182:STAT5 Src Homology 2 (SH2) domain binding motif.; ELME000335:Inverted version of LIG_SUMO_SBM_1 that mediates binding to SUMO proteins non-covalently.)	Predicted conservation scores
Sinocyclocheilus_rhinocerous_grk7b-2	F252Y	# Altered Effect (Pr = 0.28)
Sinocyclocheilus_rhinocerous_grk7b-2	F252Y	# |---->Altered Motifs (ELME000095|ELME000122|ELME000173|ELME000182|ELME000335)
Sinocyclocheilus_rhinocerous_grk7b-2	F252Y	# |---->Altered Structure_and_dynamics (Pr = 0.25)-------------------------------------------------------|
Sinocyclocheilus_rhinocerous_grk7b-2	F252Y	# | |---->Altered Secondary_structure (Pr = 0.25) |
Sinocyclocheilus_rhinocerous_grk7b-2	F252Y	# | | |
Sinocyclocheilus_rhinocerous_grk7b-2	F252Y	# | |---->Altered Stability_and_conformational_flexibility (Pr = 0.12) |
Sinocyclocheilus_rhinocerous_grk7b-2	F252Y	# | | |---->Altered Conformational_flexibility (Pr = 0.12) |
Sinocyclocheilus_rhinocerous_grk7b-2	F252Y	# | | |
Sinocyclocheilus_rhinocerous_grk7b-2	F252Y	# | |---->Altered Special_structural_signatures (Pr = 0.06) |
Sinocyclocheilus_rhinocerous_grk7b-2	F252Y	# | |---->Altered Signal_peptide (Pr = 0.00) |
Sinocyclocheilus_rhinocerous_grk7b-2	F252Y	# | | |
Sinocyclocheilus_rhinocerous_grk7b-2	F252Y	# | |---->Altered Transmembrane_protein (Pr = 0.06) |
Sinocyclocheilus_rhinocerous_grk7b-2	F252Y	# | |
Sinocyclocheilus_rhinocerous_grk7b-2	F252Y	# |---->Altered Functional_residue (Pr = 0.28) |
Sinocyclocheilus_rhinocerous_grk7b-2	F252Y	# |---->Altered Macromolecular_binding (Pr = 0.28) |
Sinocyclocheilus_rhinocerous_grk7b-2	F252Y	# | |---->Altered Protein_binding (Pr = 0.28) |
Sinocyclocheilus_rhinocerous_grk7b-2	F252Y	# | |---->Altered Disordered_interface (Pr = 0.17) |
Sinocyclocheilus_rhinocerous_grk7b-2	F252Y	# | | |
Sinocyclocheilus_rhinocerous_grk7b-2	F252Y	# | |---->Altered Ordered_interface (Pr = 0.28) |
Sinocyclocheilus_rhinocerous_grk7b-2	F252Y	# | |---->Altered PPI_hotspot (Pr = 0.28 | P = 4.3e-03) |
Sinocyclocheilus_rhinocerous_grk7b-2	F252Y	# | |
Sinocyclocheilus_rhinocerous_grk7b-2	F252Y	# |---->Altered Metal_binding (Pr = 0.05)<---------------------------------------------------------|
Sinocyclocheilus_rhinocerous_grk7b-2	F252Y	# |
Sinocyclocheilus_rhinocerous_grk7b-2	F252Y	# |---->Altered PTM_site (Pr = 0.11)
Sinocyclocheilus_rhinocerous_grk7b-2	L253A	0.752	Gain of Loop (Pr = 0.27 | P = 0.02); Altered PPI_hotspot (Pr = 0.26 | P = 0.02); Altered Stability (Pr = 0.14 | P = 0.02)	Altered Motifs (ELME000095:This phosphorylation-dependent motif binds to Shc-like and IRS-like PTB domains. The pTyr is positioned within a highly basic-charged anchoring pocket. A hydrophobic residue -5 (compared to pY) increases the affinity of the interaction.; ELME000122:These phosphorylation-independent motifs bind to Dab-like PTB domains. Binding is not driven by contacts at the 0 or FY position - but instead is dependent upon the large number of hydrophobic and hydrogen bond contacts between motif and domain.; ELME000335:Inverted version of LIG_SUMO_SBM_1 that mediates binding to SUMO proteins non-covalently.)	Predicted conservation scores
Sinocyclocheilus_rhinocerous_grk7b-2	L253A	# Altered Effect (Pr = 0.27)
Sinocyclocheilus_rhinocerous_grk7b-2	L253A	# |---->Altered Motifs (ELME000095|ELME000122|ELME000335)
Sinocyclocheilus_rhinocerous_grk7b-2	L253A	# |---->Altered Structure_and_dynamics (Pr = 0.27)-------------------------------------------------------|
Sinocyclocheilus_rhinocerous_grk7b-2	L253A	# | |---->Altered Secondary_structure (Pr = 0.27) |
Sinocyclocheilus_rhinocerous_grk7b-2	L253A	# | | |---->Gain of Loop (Pr = 0.27 | P = 0.02) |
Sinocyclocheilus_rhinocerous_grk7b-2	L253A	# | | |
Sinocyclocheilus_rhinocerous_grk7b-2	L253A	# | |---->Altered Stability_and_conformational_flexibility (Pr = 0.14) |
Sinocyclocheilus_rhinocerous_grk7b-2	L253A	# | | |---->Altered Stability (Pr = 0.14 | P = 0.02) |
Sinocyclocheilus_rhinocerous_grk7b-2	L253A	# | | |---->Altered Conformational_flexibility (Pr = 0.11) |
Sinocyclocheilus_rhinocerous_grk7b-2	L253A	# | | |
Sinocyclocheilus_rhinocerous_grk7b-2	L253A	# | |---->Altered Special_structural_signatures (Pr = 0.05) |
Sinocyclocheilus_rhinocerous_grk7b-2	L253A	# | |---->Altered Signal_peptide (Pr = 0.00) |
Sinocyclocheilus_rhinocerous_grk7b-2	L253A	# | | |
Sinocyclocheilus_rhinocerous_grk7b-2	L253A	# | |---->Altered Transmembrane_protein (Pr = 0.05) |
Sinocyclocheilus_rhinocerous_grk7b-2	L253A	# | |
Sinocyclocheilus_rhinocerous_grk7b-2	L253A	# |---->Altered Functional_residue (Pr = 0.26) |
Sinocyclocheilus_rhinocerous_grk7b-2	L253A	# |---->Altered Macromolecular_binding (Pr = 0.26) |
Sinocyclocheilus_rhinocerous_grk7b-2	L253A	# | |---->Altered Protein_binding (Pr = 0.26) |
Sinocyclocheilus_rhinocerous_grk7b-2	L253A	# | |---->Altered Disordered_interface (Pr = 0.16) |
Sinocyclocheilus_rhinocerous_grk7b-2	L253A	# | | |
Sinocyclocheilus_rhinocerous_grk7b-2	L253A	# | |---->Altered Ordered_interface (Pr = 0.26) |
Sinocyclocheilus_rhinocerous_grk7b-2	L253A	# | |---->Altered PPI_hotspot (Pr = 0.26 | P = 0.02) |
Sinocyclocheilus_rhinocerous_grk7b-2	L253A	# | |
Sinocyclocheilus_rhinocerous_grk7b-2	L253A	# |---->Altered Metal_binding (Pr = 0.05)<---------------------------------------------------------|
Sinocyclocheilus_rhinocerous_grk7b-2	L253A	# |
Sinocyclocheilus_rhinocerous_grk7b-2	L253A	# |---->Altered PTM_site (Pr = 0.03)
Sinocyclocheilus_rhinocerous_grk7b-2	V254K	0.917	Altered PPI_hotspot (Pr = 0.28 | P = 6.7e-03); Altered Stability (Pr = 0.16 | P = 0.02)	Altered Motifs (ELME000095:This phosphorylation-dependent motif binds to Shc-like and IRS-like PTB domains. The pTyr is positioned within a highly basic-charged anchoring pocket. A hydrophobic residue -5 (compared to pY) increases the affinity of the interaction.; ELME000106:Substrate recognition site that interacts with cyclin and thereby increases phosphorylation by cyclin/cdk complexes. Predicted proteins should have a CDK phosphorylation site. Also used by cyclin/cdk inhibitors.; ELME000122:These phosphorylation-independent motifs bind to Dab-like PTB domains. Binding is not driven by contacts at the 0 or FY position - but instead is dependent upon the large number of hydrophobic and hydrogen bond contacts between motif and domain.; ELME000335:Inverted version of LIG_SUMO_SBM_1 that mediates binding to SUMO proteins non-covalently.)	Predicted conservation scores
Sinocyclocheilus_rhinocerous_grk7b-2	V254K	# Altered Effect (Pr = 0.28)
Sinocyclocheilus_rhinocerous_grk7b-2	V254K	# |---->Altered Motifs (ELME000095|ELME000106|ELME000122|ELME000335)
Sinocyclocheilus_rhinocerous_grk7b-2	V254K	# |---->Altered Structure_and_dynamics (Pr = 0.26)-------------------------------------------------------|
Sinocyclocheilus_rhinocerous_grk7b-2	V254K	# | |---->Altered Secondary_structure (Pr = 0.26) |
Sinocyclocheilus_rhinocerous_grk7b-2	V254K	# | | |
Sinocyclocheilus_rhinocerous_grk7b-2	V254K	# | |---->Altered Stability_and_conformational_flexibility (Pr = 0.16) |
Sinocyclocheilus_rhinocerous_grk7b-2	V254K	# | | |---->Altered Stability (Pr = 0.16 | P = 0.02) |
Sinocyclocheilus_rhinocerous_grk7b-2	V254K	# | | |---->Altered Conformational_flexibility (Pr = 0.11) |
Sinocyclocheilus_rhinocerous_grk7b-2	V254K	# | | |
Sinocyclocheilus_rhinocerous_grk7b-2	V254K	# | |---->Altered Special_structural_signatures (Pr = 0.05) |
Sinocyclocheilus_rhinocerous_grk7b-2	V254K	# | |---->Altered Signal_peptide (Pr = 0.00) |
Sinocyclocheilus_rhinocerous_grk7b-2	V254K	# | | |
Sinocyclocheilus_rhinocerous_grk7b-2	V254K	# | |---->Altered Transmembrane_protein (Pr = 0.05) |
Sinocyclocheilus_rhinocerous_grk7b-2	V254K	# | |
Sinocyclocheilus_rhinocerous_grk7b-2	V254K	# |---->Altered Functional_residue (Pr = 0.28) |
Sinocyclocheilus_rhinocerous_grk7b-2	V254K	# |---->Altered Macromolecular_binding (Pr = 0.28) |
Sinocyclocheilus_rhinocerous_grk7b-2	V254K	# | |---->Altered Protein_binding (Pr = 0.28) |
Sinocyclocheilus_rhinocerous_grk7b-2	V254K	# | |---->Altered Disordered_interface (Pr = 0.19) |
Sinocyclocheilus_rhinocerous_grk7b-2	V254K	# | | |
Sinocyclocheilus_rhinocerous_grk7b-2	V254K	# | |---->Altered Ordered_interface (Pr = 0.28) |
Sinocyclocheilus_rhinocerous_grk7b-2	V254K	# | |---->Altered PPI_hotspot (Pr = 0.28 | P = 6.7e-03) |
Sinocyclocheilus_rhinocerous_grk7b-2	V254K	# | |
Sinocyclocheilus_rhinocerous_grk7b-2	V254K	# |---->Altered Metal_binding (Pr = 0.06)<---------------------------------------------------------|
Sinocyclocheilus_rhinocerous_grk7b-2	V254K	# |
Sinocyclocheilus_rhinocerous_grk7b-2	V254K	# |---->Altered PTM_site (Pr = 0.12)
Sinocyclocheilus_rhinocerous_grk7b-2	N255D	0.426	Altered PPI_hotspot (Pr = 0.26 | P = 0.01)	Altered Motifs (ELME000047:Clathrin box motif found on cargo adaptor proteins - it interacts with the beta propeller structure located at the N-terminus of Clathrin heavy chain.; ELME000095:This phosphorylation-dependent motif binds to Shc-like and IRS-like PTB domains. The pTyr is positioned within a highly basic-charged anchoring pocket. A hydrophobic residue -5 (compared to pY) increases the affinity of the interaction.; ELME000122:These phosphorylation-independent motifs bind to Dab-like PTB domains. Binding is not driven by contacts at the 0 or FY position - but instead is dependent upon the large number of hydrophobic and hydrogen bond contacts between motif and domain.; ELME000333:Motif that mediates binding to SUMO proteins non-covalently.)	Predicted conservation scores
Sinocyclocheilus_rhinocerous_grk7b-2	N255D	# Altered Effect (Pr = 0.26)
Sinocyclocheilus_rhinocerous_grk7b-2	N255D	# |---->Altered Motifs (ELME000047|ELME000095|ELME000122|ELME000333)
Sinocyclocheilus_rhinocerous_grk7b-2	N255D	# |---->Altered Structure_and_dynamics (Pr = 0.25)-------------------------------------------------------|
Sinocyclocheilus_rhinocerous_grk7b-2	N255D	# | |---->Altered Secondary_structure (Pr = 0.25) |
Sinocyclocheilus_rhinocerous_grk7b-2	N255D	# | | |
Sinocyclocheilus_rhinocerous_grk7b-2	N255D	# | |---->Altered Stability_and_conformational_flexibility (Pr = 0.09) |
Sinocyclocheilus_rhinocerous_grk7b-2	N255D	# | | |---->Altered Conformational_flexibility (Pr = 0.09) |
Sinocyclocheilus_rhinocerous_grk7b-2	N255D	# | | |
Sinocyclocheilus_rhinocerous_grk7b-2	N255D	# | |---->Altered Special_structural_signatures (Pr = 0.05) |
Sinocyclocheilus_rhinocerous_grk7b-2	N255D	# | |---->Altered Signal_peptide (Pr = 0.00) |
Sinocyclocheilus_rhinocerous_grk7b-2	N255D	# | | |
Sinocyclocheilus_rhinocerous_grk7b-2	N255D	# | |---->Altered Transmembrane_protein (Pr = 0.05) |
Sinocyclocheilus_rhinocerous_grk7b-2	N255D	# | |
Sinocyclocheilus_rhinocerous_grk7b-2	N255D	# |---->Altered Functional_residue (Pr = 0.26) |
Sinocyclocheilus_rhinocerous_grk7b-2	N255D	# |---->Altered Macromolecular_binding (Pr = 0.26) |
Sinocyclocheilus_rhinocerous_grk7b-2	N255D	# | |---->Altered Protein_binding (Pr = 0.26) |
Sinocyclocheilus_rhinocerous_grk7b-2	N255D	# | |---->Altered Disordered_interface (Pr = 0.16) |
Sinocyclocheilus_rhinocerous_grk7b-2	N255D	# | | |
Sinocyclocheilus_rhinocerous_grk7b-2	N255D	# | |---->Altered Ordered_interface (Pr = 0.26) |
Sinocyclocheilus_rhinocerous_grk7b-2	N255D	# | |---->Altered PPI_hotspot (Pr = 0.26 | P = 0.01) |
Sinocyclocheilus_rhinocerous_grk7b-2	N255D	# | |
Sinocyclocheilus_rhinocerous_grk7b-2	N255D	# |---->Altered Metal_binding (Pr = 0.06)<---------------------------------------------------------|
Sinocyclocheilus_rhinocerous_grk7b-2	N255D	# |
Sinocyclocheilus_rhinocerous_grk7b-2	N255D	# |---->Altered PTM_site (Pr = 0.04)
Sinocyclocheilus_rhinocerous_grk7b-2	L256T	0.896	Gain of Strand (Pr = 0.26 | P = 0.04); Altered PPI_hotspot (Pr = 0.26 | P = 0.02); Altered Stability (Pr = 0.19 | P = 0.01)	Altered Motifs (ELME000095:This phosphorylation-dependent motif binds to Shc-like and IRS-like PTB domains. The pTyr is positioned within a highly basic-charged anchoring pocket. A hydrophobic residue -5 (compared to pY) increases the affinity of the interaction.; ELME000122:These phosphorylation-independent motifs bind to Dab-like PTB domains. Binding is not driven by contacts at the 0 or FY position - but instead is dependent upon the large number of hydrophobic and hydrogen bond contacts between motif and domain.; ELME000336:NEK2 phosphorylation motif with preferred Phe - Leu or Met in the -3 position to compensate for less favorable residues in the +1 and +2 position.)	Predicted conservation scores
Sinocyclocheilus_rhinocerous_grk7b-2	L256T	# Altered Effect (Pr = 0.26)
Sinocyclocheilus_rhinocerous_grk7b-2	L256T	# |---->Altered Motifs (ELME000095|ELME000122|ELME000336)
Sinocyclocheilus_rhinocerous_grk7b-2	L256T	# |---->Altered Structure_and_dynamics (Pr = 0.26)-------------------------------------------------------|
Sinocyclocheilus_rhinocerous_grk7b-2	L256T	# | |---->Altered Secondary_structure (Pr = 0.26) |
Sinocyclocheilus_rhinocerous_grk7b-2	L256T	# | | |---->Gain of Strand (Pr = 0.26 | P = 0.04) |
Sinocyclocheilus_rhinocerous_grk7b-2	L256T	# | | |
Sinocyclocheilus_rhinocerous_grk7b-2	L256T	# | |---->Altered Stability_and_conformational_flexibility (Pr = 0.19) |
Sinocyclocheilus_rhinocerous_grk7b-2	L256T	# | | |---->Altered Stability (Pr = 0.19 | P = 0.01) |
Sinocyclocheilus_rhinocerous_grk7b-2	L256T	# | | |---->Altered Conformational_flexibility (Pr = 0.12) |
Sinocyclocheilus_rhinocerous_grk7b-2	L256T	# | | |
Sinocyclocheilus_rhinocerous_grk7b-2	L256T	# | |---->Altered Special_structural_signatures (Pr = 0.05) |
Sinocyclocheilus_rhinocerous_grk7b-2	L256T	# | |---->Altered Signal_peptide (Pr = 0.00) |
Sinocyclocheilus_rhinocerous_grk7b-2	L256T	# | | |
Sinocyclocheilus_rhinocerous_grk7b-2	L256T	# | |---->Altered Transmembrane_protein (Pr = 0.05) |
Sinocyclocheilus_rhinocerous_grk7b-2	L256T	# | |
Sinocyclocheilus_rhinocerous_grk7b-2	L256T	# |---->Altered Functional_residue (Pr = 0.26) |
Sinocyclocheilus_rhinocerous_grk7b-2	L256T	# |---->Altered Macromolecular_binding (Pr = 0.26) |
Sinocyclocheilus_rhinocerous_grk7b-2	L256T	# | |---->Altered Protein_binding (Pr = 0.26) |
Sinocyclocheilus_rhinocerous_grk7b-2	L256T	# | |---->Altered Disordered_interface (Pr = 0.16) |
Sinocyclocheilus_rhinocerous_grk7b-2	L256T	# | | |
Sinocyclocheilus_rhinocerous_grk7b-2	L256T	# | |---->Altered Ordered_interface (Pr = 0.26) |
Sinocyclocheilus_rhinocerous_grk7b-2	L256T	# | |---->Altered PPI_hotspot (Pr = 0.26 | P = 0.02) |
Sinocyclocheilus_rhinocerous_grk7b-2	L256T	# | |
Sinocyclocheilus_rhinocerous_grk7b-2	L256T	# |---->Altered Metal_binding (Pr = 0.04)<---------------------------------------------------------|
Sinocyclocheilus_rhinocerous_grk7b-2	L256T	# |
Sinocyclocheilus_rhinocerous_grk7b-2	L256T	# |---->Altered PTM_site (Pr = 0.03)
Sinocyclocheilus_rhinocerous_grk7b-2	A257G	0.560	Gain of Strand (Pr = 0.27 | P = 0.02); Altered PPI_hotspot (Pr = 0.26 | P = 0.01)	Altered Motifs (ELME000095:This phosphorylation-dependent motif binds to Shc-like and IRS-like PTB domains. The pTyr is positioned within a highly basic-charged anchoring pocket. A hydrophobic residue -5 (compared to pY) increases the affinity of the interaction.; ELME000122:These phosphorylation-independent motifs bind to Dab-like PTB domains. Binding is not driven by contacts at the 0 or FY position - but instead is dependent upon the large number of hydrophobic and hydrogen bond contacts between motif and domain.)	Predicted conservation scores
Sinocyclocheilus_rhinocerous_grk7b-2	A257G	# Altered Effect (Pr = 0.27)
Sinocyclocheilus_rhinocerous_grk7b-2	A257G	# |---->Altered Motifs (ELME000095|ELME000122)
Sinocyclocheilus_rhinocerous_grk7b-2	A257G	# |---->Altered Structure_and_dynamics (Pr = 0.27)-------------------------------------------------------|
Sinocyclocheilus_rhinocerous_grk7b-2	A257G	# | |---->Altered Secondary_structure (Pr = 0.27) |
Sinocyclocheilus_rhinocerous_grk7b-2	A257G	# | | |---->Gain of Strand (Pr = 0.27 | P = 0.02) |
Sinocyclocheilus_rhinocerous_grk7b-2	A257G	# | | |
Sinocyclocheilus_rhinocerous_grk7b-2	A257G	# | |---->Altered Stability_and_conformational_flexibility (Pr = 0.13) |
Sinocyclocheilus_rhinocerous_grk7b-2	A257G	# | | |---->Altered Conformational_flexibility (Pr = 0.13) |
Sinocyclocheilus_rhinocerous_grk7b-2	A257G	# | | |
Sinocyclocheilus_rhinocerous_grk7b-2	A257G	# | |---->Altered Special_structural_signatures (Pr = 0.05) |
Sinocyclocheilus_rhinocerous_grk7b-2	A257G	# | |---->Altered Signal_peptide (Pr = 0.00) |
Sinocyclocheilus_rhinocerous_grk7b-2	A257G	# | | |
Sinocyclocheilus_rhinocerous_grk7b-2	A257G	# | |---->Altered Transmembrane_protein (Pr = 0.05) |
Sinocyclocheilus_rhinocerous_grk7b-2	A257G	# | |
Sinocyclocheilus_rhinocerous_grk7b-2	A257G	# |---->Altered Functional_residue (Pr = 0.26) |
Sinocyclocheilus_rhinocerous_grk7b-2	A257G	# |---->Altered Macromolecular_binding (Pr = 0.26) |
Sinocyclocheilus_rhinocerous_grk7b-2	A257G	# | |---->Altered Protein_binding (Pr = 0.26) |
Sinocyclocheilus_rhinocerous_grk7b-2	A257G	# | |---->Altered Disordered_interface (Pr = 0.16) |
Sinocyclocheilus_rhinocerous_grk7b-2	A257G	# | | |
Sinocyclocheilus_rhinocerous_grk7b-2	A257G	# | |---->Altered Ordered_interface (Pr = 0.26) |
Sinocyclocheilus_rhinocerous_grk7b-2	A257G	# | |---->Altered PPI_hotspot (Pr = 0.26 | P = 0.01) |
Sinocyclocheilus_rhinocerous_grk7b-2	A257G	# | |
Sinocyclocheilus_rhinocerous_grk7b-2	A257G	# |---->Altered Metal_binding (Pr = 0.10)<---------------------------------------------------------|
Sinocyclocheilus_rhinocerous_grk7b-2	A257G	# |
Sinocyclocheilus_rhinocerous_grk7b-2	A257G	# |---->Altered PTM_site (Pr = 0.03)
Sinocyclocheilus_rhinocerous_grk7b-2	Y258N	0.912	Altered PPI_hotspot (Pr = 0.39 | P = 1.2e-03); Loss of Strand (Pr = 0.27 | P = 0.02)	Altered Motifs (ELME000095:This phosphorylation-dependent motif binds to Shc-like and IRS-like PTB domains. The pTyr is positioned within a highly basic-charged anchoring pocket. A hydrophobic residue -5 (compared to pY) increases the affinity of the interaction.; ELME000122:These phosphorylation-independent motifs bind to Dab-like PTB domains. Binding is not driven by contacts at the 0 or FY position - but instead is dependent upon the large number of hydrophobic and hydrogen bond contacts between motif and domain.)	Predicted conservation scores
Sinocyclocheilus_rhinocerous_grk7b-2	Y258N	# Altered Effect (Pr = 0.39)
Sinocyclocheilus_rhinocerous_grk7b-2	Y258N	# |---->Altered Motifs (ELME000095|ELME000122)
Sinocyclocheilus_rhinocerous_grk7b-2	Y258N	# |---->Altered Structure_and_dynamics (Pr = 0.27)-------------------------------------------------------|
Sinocyclocheilus_rhinocerous_grk7b-2	Y258N	# | |---->Altered Secondary_structure (Pr = 0.27) |
Sinocyclocheilus_rhinocerous_grk7b-2	Y258N	# | | |---->Loss of Strand (Pr = 0.27 | P = 0.02) |
Sinocyclocheilus_rhinocerous_grk7b-2	Y258N	# | | |
Sinocyclocheilus_rhinocerous_grk7b-2	Y258N	# | |---->Altered Stability_and_conformational_flexibility (Pr = 0.14) |
Sinocyclocheilus_rhinocerous_grk7b-2	Y258N	# | | |---->Altered Conformational_flexibility (Pr = 0.14) |
Sinocyclocheilus_rhinocerous_grk7b-2	Y258N	# | | |
Sinocyclocheilus_rhinocerous_grk7b-2	Y258N	# | |---->Altered Special_structural_signatures (Pr = 0.07) |
Sinocyclocheilus_rhinocerous_grk7b-2	Y258N	# | |---->Altered Signal_peptide (Pr = 0.00) |
Sinocyclocheilus_rhinocerous_grk7b-2	Y258N	# | | |
Sinocyclocheilus_rhinocerous_grk7b-2	Y258N	# | |---->Altered Transmembrane_protein (Pr = 0.07) |
Sinocyclocheilus_rhinocerous_grk7b-2	Y258N	# | |
Sinocyclocheilus_rhinocerous_grk7b-2	Y258N	# |---->Altered Functional_residue (Pr = 0.39) |
Sinocyclocheilus_rhinocerous_grk7b-2	Y258N	# |---->Altered Macromolecular_binding (Pr = 0.39) |
Sinocyclocheilus_rhinocerous_grk7b-2	Y258N	# | |---->Altered Protein_binding (Pr = 0.39) |
Sinocyclocheilus_rhinocerous_grk7b-2	Y258N	# | |---->Altered Disordered_interface (Pr = 0.17) |
Sinocyclocheilus_rhinocerous_grk7b-2	Y258N	# | | |
Sinocyclocheilus_rhinocerous_grk7b-2	Y258N	# | |---->Altered Ordered_interface (Pr = 0.39) |
Sinocyclocheilus_rhinocerous_grk7b-2	Y258N	# | |---->Altered PPI_hotspot (Pr = 0.39 | P = 1.2e-03) |
Sinocyclocheilus_rhinocerous_grk7b-2	Y258N	# | |
Sinocyclocheilus_rhinocerous_grk7b-2	Y258N	# |---->Altered Metal_binding (Pr = 0.11)<---------------------------------------------------------|
Sinocyclocheilus_rhinocerous_grk7b-2	Y258N	# |
Sinocyclocheilus_rhinocerous_grk7b-2	Y258N	# |---->Altered PTM_site (Pr = 0.03)
Sinocyclocheilus_rhinocerous_grk7b-2	A259I	0.729	Gain of Strand (Pr = 0.27 | P = 0.02); Altered PPI_hotspot (Pr = 0.25 | P = 0.02)	Altered Motifs (ELME000122:These phosphorylation-independent motifs bind to Dab-like PTB domains. Binding is not driven by contacts at the 0 or FY position - but instead is dependent upon the large number of hydrophobic and hydrogen bond contacts between motif and domain.; ELME000182:STAT5 Src Homology 2 (SH2) domain binding motif.)	Predicted conservation scores
Sinocyclocheilus_rhinocerous_grk7b-2	A259I	# Altered Effect (Pr = 0.27)
Sinocyclocheilus_rhinocerous_grk7b-2	A259I	# |---->Altered Motifs (ELME000122|ELME000182)
Sinocyclocheilus_rhinocerous_grk7b-2	A259I	# |---->Altered Structure_and_dynamics (Pr = 0.27)-------------------------------------------------------|
Sinocyclocheilus_rhinocerous_grk7b-2	A259I	# | |---->Altered Secondary_structure (Pr = 0.27) |
Sinocyclocheilus_rhinocerous_grk7b-2	A259I	# | | |---->Gain of Strand (Pr = 0.27 | P = 0.02) |
Sinocyclocheilus_rhinocerous_grk7b-2	A259I	# | | |
Sinocyclocheilus_rhinocerous_grk7b-2	A259I	# | |---->Altered Stability_and_conformational_flexibility (Pr = 0.14) |
Sinocyclocheilus_rhinocerous_grk7b-2	A259I	# | | |---->Altered Conformational_flexibility (Pr = 0.14) |
Sinocyclocheilus_rhinocerous_grk7b-2	A259I	# | | |
Sinocyclocheilus_rhinocerous_grk7b-2	A259I	# | |---->Altered Special_structural_signatures (Pr = 0.06) |
Sinocyclocheilus_rhinocerous_grk7b-2	A259I	# | |---->Altered Signal_peptide (Pr = 0.00) |
Sinocyclocheilus_rhinocerous_grk7b-2	A259I	# | | |
Sinocyclocheilus_rhinocerous_grk7b-2	A259I	# | |---->Altered Transmembrane_protein (Pr = 0.06) |
Sinocyclocheilus_rhinocerous_grk7b-2	A259I	# | |
Sinocyclocheilus_rhinocerous_grk7b-2	A259I	# |---->Altered Functional_residue (Pr = 0.25) |
Sinocyclocheilus_rhinocerous_grk7b-2	A259I	# |---->Altered Macromolecular_binding (Pr = 0.25) |
Sinocyclocheilus_rhinocerous_grk7b-2	A259I	# | |---->Altered Protein_binding (Pr = 0.25) |
Sinocyclocheilus_rhinocerous_grk7b-2	A259I	# | |---->Altered Disordered_interface (Pr = 0.11) |
Sinocyclocheilus_rhinocerous_grk7b-2	A259I	# | | |
Sinocyclocheilus_rhinocerous_grk7b-2	A259I	# | |---->Altered Ordered_interface (Pr = 0.25) |
Sinocyclocheilus_rhinocerous_grk7b-2	A259I	# | |---->Altered PPI_hotspot (Pr = 0.25 | P = 0.02) |
Sinocyclocheilus_rhinocerous_grk7b-2	A259I	# | |
Sinocyclocheilus_rhinocerous_grk7b-2	A259I	# |---->Altered Metal_binding (Pr = 0.09)<---------------------------------------------------------|
Sinocyclocheilus_rhinocerous_grk7b-2	A259I	# |
Sinocyclocheilus_rhinocerous_grk7b-2	A259I	# |---->Altered PTM_site (Pr = 0.03)
Sinocyclocheilus_rhinocerous_grk7b-2	F260R	0.900	Altered PPI_hotspot (Pr = 0.28 | P = 6.0e-03); Altered Stability (Pr = 0.11 | P = 0.04)	Altered Motifs (ELME000062:Secondary preference for PKA-type AGC kinase phosphorylation.; ELME000336:NEK2 phosphorylation motif with preferred Phe - Leu or Met in the -3 position to compensate for less favorable residues in the +1 and +2 position.)	Predicted conservation scores
Sinocyclocheilus_rhinocerous_grk7b-2	F260R	# Altered Effect (Pr = 0.28)
Sinocyclocheilus_rhinocerous_grk7b-2	F260R	# |---->Altered Motifs (ELME000062|ELME000336)
Sinocyclocheilus_rhinocerous_grk7b-2	F260R	# |---->Altered Structure_and_dynamics (Pr = 0.26)-------------------------------------------------------|
Sinocyclocheilus_rhinocerous_grk7b-2	F260R	# | |---->Altered Secondary_structure (Pr = 0.26) |
Sinocyclocheilus_rhinocerous_grk7b-2	F260R	# | | |
Sinocyclocheilus_rhinocerous_grk7b-2	F260R	# | |---->Altered Stability_and_conformational_flexibility (Pr = 0.17) |
Sinocyclocheilus_rhinocerous_grk7b-2	F260R	# | | |---->Altered Stability (Pr = 0.11 | P = 0.04) |
Sinocyclocheilus_rhinocerous_grk7b-2	F260R	# | | |---->Altered Conformational_flexibility (Pr = 0.17) |
Sinocyclocheilus_rhinocerous_grk7b-2	F260R	# | | |
Sinocyclocheilus_rhinocerous_grk7b-2	F260R	# | |---->Altered Special_structural_signatures (Pr = 0.08) |
Sinocyclocheilus_rhinocerous_grk7b-2	F260R	# | |---->Altered Signal_peptide (Pr = 0.00) |
Sinocyclocheilus_rhinocerous_grk7b-2	F260R	# | | |
Sinocyclocheilus_rhinocerous_grk7b-2	F260R	# | |---->Altered Transmembrane_protein (Pr = 0.08) |
Sinocyclocheilus_rhinocerous_grk7b-2	F260R	# | |
Sinocyclocheilus_rhinocerous_grk7b-2	F260R	# |---->Altered Functional_residue (Pr = 0.28) |
Sinocyclocheilus_rhinocerous_grk7b-2	F260R	# |---->Altered Macromolecular_binding (Pr = 0.28) |
Sinocyclocheilus_rhinocerous_grk7b-2	F260R	# | |---->Altered Protein_binding (Pr = 0.28) |
Sinocyclocheilus_rhinocerous_grk7b-2	F260R	# | |---->Altered Disordered_interface (Pr = 0.08) |
Sinocyclocheilus_rhinocerous_grk7b-2	F260R	# | | |
Sinocyclocheilus_rhinocerous_grk7b-2	F260R	# | |---->Altered Ordered_interface (Pr = 0.28) |
Sinocyclocheilus_rhinocerous_grk7b-2	F260R	# | |---->Altered PPI_hotspot (Pr = 0.28 | P = 6.0e-03) |
Sinocyclocheilus_rhinocerous_grk7b-2	F260R	# | |
Sinocyclocheilus_rhinocerous_grk7b-2	F260R	# |---->Altered Metal_binding (Pr = 0.09)<---------------------------------------------------------|
Sinocyclocheilus_rhinocerous_grk7b-2	F260R	# |
Sinocyclocheilus_rhinocerous_grk7b-2	F260R	# |---->Altered PTM_site (Pr = 0.09)
Sinocyclocheilus_rhinocerous_grk7b-2	T262F	0.783	Altered PPI_hotspot (Pr = 0.26 | P = 0.01)	Altered Motifs (ELME000052:Phosphothreonine motif binding a subset of FHA domains that show a preference for a large aliphatic amino acid at the pT+3 position.; ELME000336:NEK2 phosphorylation motif with preferred Phe - Leu or Met in the -3 position to compensate for less favorable residues in the +1 and +2 position.)	Predicted conservation scores
Sinocyclocheilus_rhinocerous_grk7b-2	T262F	# Altered Effect (Pr = 0.26)
Sinocyclocheilus_rhinocerous_grk7b-2	T262F	# |---->Altered Motifs (ELME000052|ELME000336)
Sinocyclocheilus_rhinocerous_grk7b-2	T262F	# |---->Altered Structure_and_dynamics (Pr = 0.25)-------------------------------------------------------|
Sinocyclocheilus_rhinocerous_grk7b-2	T262F	# | |---->Altered Secondary_structure (Pr = 0.25) |
Sinocyclocheilus_rhinocerous_grk7b-2	T262F	# | | |
Sinocyclocheilus_rhinocerous_grk7b-2	T262F	# | |---->Altered Stability_and_conformational_flexibility (Pr = 0.14) |
Sinocyclocheilus_rhinocerous_grk7b-2	T262F	# | | |---->Altered Conformational_flexibility (Pr = 0.14) |
Sinocyclocheilus_rhinocerous_grk7b-2	T262F	# | | |
Sinocyclocheilus_rhinocerous_grk7b-2	T262F	# | |---->Altered Special_structural_signatures (Pr = 0.09) |
Sinocyclocheilus_rhinocerous_grk7b-2	T262F	# | |---->Altered Signal_peptide (Pr = 0.00) |
Sinocyclocheilus_rhinocerous_grk7b-2	T262F	# | | |
Sinocyclocheilus_rhinocerous_grk7b-2	T262F	# | |---->Altered Transmembrane_protein (Pr = 0.09) |
Sinocyclocheilus_rhinocerous_grk7b-2	T262F	# | |
Sinocyclocheilus_rhinocerous_grk7b-2	T262F	# |---->Altered Functional_residue (Pr = 0.26) |
Sinocyclocheilus_rhinocerous_grk7b-2	T262F	# |---->Altered Macromolecular_binding (Pr = 0.26) |
Sinocyclocheilus_rhinocerous_grk7b-2	T262F	# | |---->Altered Protein_binding (Pr = 0.26) |
Sinocyclocheilus_rhinocerous_grk7b-2	T262F	# | |---->Altered Disordered_interface (Pr = 0.09) |
Sinocyclocheilus_rhinocerous_grk7b-2	T262F	# | | |
Sinocyclocheilus_rhinocerous_grk7b-2	T262F	# | |---->Altered Ordered_interface (Pr = 0.26) |
Sinocyclocheilus_rhinocerous_grk7b-2	T262F	# | |---->Altered PPI_hotspot (Pr = 0.26 | P = 0.01) |
Sinocyclocheilus_rhinocerous_grk7b-2	T262F	# | |
Sinocyclocheilus_rhinocerous_grk7b-2	T262F	# |---->Altered Metal_binding (Pr = 0.10)<---------------------------------------------------------|
Sinocyclocheilus_rhinocerous_grk7b-2	T262F	# |
Sinocyclocheilus_rhinocerous_grk7b-2	T262F	# |---->Altered PTM_site (Pr = 0.03)
Sinocyclocheilus_rhinocerous_grk7b-2	T263S	0.203	Altered PPI_hotspot (Pr = 0.25 | P = 0.02); Altered Cytoplasmic_loop (Pr = 0.12 | P = 0.03)	Altered Motifs (ELME000052:Phosphothreonine motif binding a subset of FHA domains that show a preference for a large aliphatic amino acid at the pT+3 position.; ELME000336:NEK2 phosphorylation motif with preferred Phe - Leu or Met in the -3 position to compensate for less favorable residues in the +1 and +2 position.)	Predicted conservation scores
Sinocyclocheilus_rhinocerous_grk7b-2	T263S	# Altered Effect (Pr = 0.25)
Sinocyclocheilus_rhinocerous_grk7b-2	T263S	# |---->Altered Motifs (ELME000052|ELME000336)
Sinocyclocheilus_rhinocerous_grk7b-2	T263S	# |---->Altered Structure_and_dynamics (Pr = 0.25)-------------------------------------------------------|
Sinocyclocheilus_rhinocerous_grk7b-2	T263S	# | |---->Altered Secondary_structure (Pr = 0.25) |
Sinocyclocheilus_rhinocerous_grk7b-2	T263S	# | | |
Sinocyclocheilus_rhinocerous_grk7b-2	T263S	# | |---->Altered Stability_and_conformational_flexibility (Pr = 0.14) |
Sinocyclocheilus_rhinocerous_grk7b-2	T263S	# | | |---->Altered Conformational_flexibility (Pr = 0.14) |
Sinocyclocheilus_rhinocerous_grk7b-2	T263S	# | | |
Sinocyclocheilus_rhinocerous_grk7b-2	T263S	# | |---->Altered Special_structural_signatures (Pr = 0.12) |
Sinocyclocheilus_rhinocerous_grk7b-2	T263S	# | |---->Altered Signal_peptide (Pr = 0.00) |
Sinocyclocheilus_rhinocerous_grk7b-2	T263S	# | | |
Sinocyclocheilus_rhinocerous_grk7b-2	T263S	# | |---->Altered Transmembrane_protein (Pr = 0.12) |
Sinocyclocheilus_rhinocerous_grk7b-2	T263S	# | |---->Altered Non-cytoplasmic_loop (Pr = 0.12 | P = 0.03) |
Sinocyclocheilus_rhinocerous_grk7b-2	T263S	# | |
Sinocyclocheilus_rhinocerous_grk7b-2	T263S	# |---->Altered Functional_residue (Pr = 0.25) |
Sinocyclocheilus_rhinocerous_grk7b-2	T263S	# |---->Altered Macromolecular_binding (Pr = 0.25) |
Sinocyclocheilus_rhinocerous_grk7b-2	T263S	# | |---->Altered Protein_binding (Pr = 0.25) |
Sinocyclocheilus_rhinocerous_grk7b-2	T263S	# | |---->Altered Disordered_interface (Pr = 0.04) |
Sinocyclocheilus_rhinocerous_grk7b-2	T263S	# | | |
Sinocyclocheilus_rhinocerous_grk7b-2	T263S	# | |---->Altered Ordered_interface (Pr = 0.25) |
Sinocyclocheilus_rhinocerous_grk7b-2	T263S	# | |---->Altered PPI_hotspot (Pr = 0.25 | P = 0.02) |
Sinocyclocheilus_rhinocerous_grk7b-2	T263S	# | |
Sinocyclocheilus_rhinocerous_grk7b-2	T263S	# |---->Altered Metal_binding (Pr = 0.12)<---------------------------------------------------------|
Sinocyclocheilus_rhinocerous_grk7b-2	T263S	# |
Sinocyclocheilus_rhinocerous_grk7b-2	T263S	# |---->Altered PTM_site (Pr = 0.03)
Sinocyclocheilus_rhinocerous_grk7b-2	T264E	0.583	Altered Cytoplasmic_loop (Pr = 0.16 | P = 0.01); Gain of Manganese_binding at T264 (Pr = 0.15 | P = 0.04)	Altered Motifs (ELME000052:Phosphothreonine motif binding a subset of FHA domains that show a preference for a large aliphatic amino acid at the pT+3 position.; ELME000149:Sorting and internalisation signal found in the cytoplasmic juxta-membrane region of type I transmembrane proteins. Targets them from the Trans Golgi Network to the lysosomal-endosomal-melanosomal compartments. Interacts with adaptor protein (AP) complexes; ELME000336:NEK2 phosphorylation motif with preferred Phe - Leu or Met in the -3 position to compensate for less favorable residues in the +1 and +2 position.)	Predicted conservation scores
Sinocyclocheilus_rhinocerous_grk7b-2	T264E	# Altered Effect (Pr = 0.25)
Sinocyclocheilus_rhinocerous_grk7b-2	T264E	# |---->Altered Motifs (ELME000052|ELME000149|ELME000336)
Sinocyclocheilus_rhinocerous_grk7b-2	T264E	# |---->Altered Structure_and_dynamics (Pr = 0.25)-------------------------------------------------------|
Sinocyclocheilus_rhinocerous_grk7b-2	T264E	# | |---->Altered Secondary_structure (Pr = 0.25) |
Sinocyclocheilus_rhinocerous_grk7b-2	T264E	# | | |
Sinocyclocheilus_rhinocerous_grk7b-2	T264E	# | |---->Altered Stability_and_conformational_flexibility (Pr = 0.13) |
Sinocyclocheilus_rhinocerous_grk7b-2	T264E	# | | |---->Altered Conformational_flexibility (Pr = 0.13) |
Sinocyclocheilus_rhinocerous_grk7b-2	T264E	# | | |
Sinocyclocheilus_rhinocerous_grk7b-2	T264E	# | |---->Altered Special_structural_signatures (Pr = 0.16) |
Sinocyclocheilus_rhinocerous_grk7b-2	T264E	# | |---->Altered Signal_peptide (Pr = 0.00) |
Sinocyclocheilus_rhinocerous_grk7b-2	T264E	# | | |
Sinocyclocheilus_rhinocerous_grk7b-2	T264E	# | |---->Altered Transmembrane_protein (Pr = 0.16) |
Sinocyclocheilus_rhinocerous_grk7b-2	T264E	# | |---->Altered Non-cytoplasmic_loop (Pr = 0.16 | P = 0.01) |
Sinocyclocheilus_rhinocerous_grk7b-2	T264E	# | |
Sinocyclocheilus_rhinocerous_grk7b-2	T264E	# |---->Altered Functional_residue (Pr = 0.22) |
Sinocyclocheilus_rhinocerous_grk7b-2	T264E	# |---->Altered Macromolecular_binding (Pr = 0.22) |
Sinocyclocheilus_rhinocerous_grk7b-2	T264E	# | |---->Altered Protein_binding (Pr = 0.22) |
Sinocyclocheilus_rhinocerous_grk7b-2	T264E	# | |---->Altered Disordered_interface (Pr = 0.04) |
Sinocyclocheilus_rhinocerous_grk7b-2	T264E	# | | |
Sinocyclocheilus_rhinocerous_grk7b-2	T264E	# | |---->Altered Ordered_interface (Pr = 0.22) |
Sinocyclocheilus_rhinocerous_grk7b-2	T264E	# | |
Sinocyclocheilus_rhinocerous_grk7b-2	T264E	# |---->Altered Metal_binding (Pr = 0.19)<---------------------------------------------------------|
Sinocyclocheilus_rhinocerous_grk7b-2	T264E	# | |---->Gain of Manganese_binding at T264 (Pr = 0.15 | P = 0.04)
Sinocyclocheilus_rhinocerous_grk7b-2	T264E	# |
Sinocyclocheilus_rhinocerous_grk7b-2	T264E	# |---->Altered PTM_site (Pr = 0.05)
Sinocyclocheilus_rhinocerous_grk7b-2	H265V	0.641	Altered Cytoplasmic_loop (Pr = 0.09 | P = 0.05)	Altered Motifs (ELME000052:Phosphothreonine motif binding a subset of FHA domains that show a preference for a large aliphatic amino acid at the pT+3 position.; ELME000335:Inverted version of LIG_SUMO_SBM_1 that mediates binding to SUMO proteins non-covalently.; ELME000336:NEK2 phosphorylation motif with preferred Phe - Leu or Met in the -3 position to compensate for less favorable residues in the +1 and +2 position.)	Predicted conservation scores
Sinocyclocheilus_rhinocerous_grk7b-2	H265V	# Altered Effect (Pr = 0.25)
Sinocyclocheilus_rhinocerous_grk7b-2	H265V	# |---->Altered Motifs (ELME000052|ELME000335|ELME000336)
Sinocyclocheilus_rhinocerous_grk7b-2	H265V	# |---->Altered Structure_and_dynamics (Pr = 0.25)-------------------------------------------------------|
Sinocyclocheilus_rhinocerous_grk7b-2	H265V	# | |---->Altered Secondary_structure (Pr = 0.25) |
Sinocyclocheilus_rhinocerous_grk7b-2	H265V	# | | |
Sinocyclocheilus_rhinocerous_grk7b-2	H265V	# | |---->Altered Stability_and_conformational_flexibility (Pr = 0.14) |
Sinocyclocheilus_rhinocerous_grk7b-2	H265V	# | | |---->Altered Conformational_flexibility (Pr = 0.14) |
Sinocyclocheilus_rhinocerous_grk7b-2	H265V	# | | |
Sinocyclocheilus_rhinocerous_grk7b-2	H265V	# | |---->Altered Special_structural_signatures (Pr = 0.09) |
Sinocyclocheilus_rhinocerous_grk7b-2	H265V	# | |---->Altered Signal_peptide (Pr = 0.00) |
Sinocyclocheilus_rhinocerous_grk7b-2	H265V	# | | |
Sinocyclocheilus_rhinocerous_grk7b-2	H265V	# | |---->Altered Transmembrane_protein (Pr = 0.09) |
Sinocyclocheilus_rhinocerous_grk7b-2	H265V	# | |---->Altered Non-cytoplasmic_loop (Pr = 0.09 | P = 0.05) |
Sinocyclocheilus_rhinocerous_grk7b-2	H265V	# | |
Sinocyclocheilus_rhinocerous_grk7b-2	H265V	# |---->Altered Functional_residue (Pr = 0.22) |
Sinocyclocheilus_rhinocerous_grk7b-2	H265V	# |---->Altered Macromolecular_binding (Pr = 0.22) |
Sinocyclocheilus_rhinocerous_grk7b-2	H265V	# | |---->Altered Protein_binding (Pr = 0.22) |
Sinocyclocheilus_rhinocerous_grk7b-2	H265V	# | |---->Altered Disordered_interface (Pr = 0.04) |
Sinocyclocheilus_rhinocerous_grk7b-2	H265V	# | | |
Sinocyclocheilus_rhinocerous_grk7b-2	H265V	# | |---->Altered Ordered_interface (Pr = 0.22) |
Sinocyclocheilus_rhinocerous_grk7b-2	H265V	# | |
Sinocyclocheilus_rhinocerous_grk7b-2	H265V	# |---->Altered Metal_binding (Pr = 0.10)<---------------------------------------------------------|
Sinocyclocheilus_rhinocerous_grk7b-2	H265V	# |
Sinocyclocheilus_rhinocerous_grk7b-2	H265V	# |---->Altered PTM_site (Pr = 0.01)
Sinocyclocheilus_rhinocerous_grk7b-2	L266K	0.942	Altered Cytoplasmic_loop (Pr = 0.18 | P = 9.1e-03)	Altered Motifs (ELME000052:Phosphothreonine motif binding a subset of FHA domains that show a preference for a large aliphatic amino acid at the pT+3 position.; ELME000106:Substrate recognition site that interacts with cyclin and thereby increases phosphorylation by cyclin/cdk complexes. Predicted proteins should have a CDK phosphorylation site. Also used by cyclin/cdk inhibitors.; PS00005:Protein kinase C phosphorylation site)	Predicted conservation scores
Sinocyclocheilus_rhinocerous_grk7b-2	L266K	# Altered Effect (Pr = 0.26)
Sinocyclocheilus_rhinocerous_grk7b-2	L266K	# |---->Altered Motifs (ELME000052|ELME000106|PS00005)
Sinocyclocheilus_rhinocerous_grk7b-2	L266K	# |---->Altered Structure_and_dynamics (Pr = 0.26)-------------------------------------------------------|
Sinocyclocheilus_rhinocerous_grk7b-2	L266K	# | |---->Altered Secondary_structure (Pr = 0.26) |
Sinocyclocheilus_rhinocerous_grk7b-2	L266K	# | | |
Sinocyclocheilus_rhinocerous_grk7b-2	L266K	# | |---->Altered Stability_and_conformational_flexibility (Pr = 0.16) |
Sinocyclocheilus_rhinocerous_grk7b-2	L266K	# | | |---->Altered Conformational_flexibility (Pr = 0.16) |
Sinocyclocheilus_rhinocerous_grk7b-2	L266K	# | | |
Sinocyclocheilus_rhinocerous_grk7b-2	L266K	# | |---->Altered Special_structural_signatures (Pr = 0.18) |
Sinocyclocheilus_rhinocerous_grk7b-2	L266K	# | |---->Altered Signal_peptide (Pr = 0.00) |
Sinocyclocheilus_rhinocerous_grk7b-2	L266K	# | | |
Sinocyclocheilus_rhinocerous_grk7b-2	L266K	# | |---->Altered Transmembrane_protein (Pr = 0.18) |
Sinocyclocheilus_rhinocerous_grk7b-2	L266K	# | |---->Altered Non-cytoplasmic_loop (Pr = 0.18 | P = 9.1e-03) |
Sinocyclocheilus_rhinocerous_grk7b-2	L266K	# | |
Sinocyclocheilus_rhinocerous_grk7b-2	L266K	# |---->Altered Functional_residue (Pr = 0.24) |
Sinocyclocheilus_rhinocerous_grk7b-2	L266K	# |---->Altered Macromolecular_binding (Pr = 0.24) |
Sinocyclocheilus_rhinocerous_grk7b-2	L266K	# | |---->Altered Protein_binding (Pr = 0.24) |
Sinocyclocheilus_rhinocerous_grk7b-2	L266K	# | |---->Altered Disordered_interface (Pr = 0.03) |
Sinocyclocheilus_rhinocerous_grk7b-2	L266K	# | | |
Sinocyclocheilus_rhinocerous_grk7b-2	L266K	# | |---->Altered Ordered_interface (Pr = 0.24) |
Sinocyclocheilus_rhinocerous_grk7b-2	L266K	# | |
Sinocyclocheilus_rhinocerous_grk7b-2	L266K	# |---->Altered Metal_binding (Pr = 0.10)<---------------------------------------------------------|
Sinocyclocheilus_rhinocerous_grk7b-2	L266K	# |
Sinocyclocheilus_rhinocerous_grk7b-2	L266K	# |---->Altered PTM_site (Pr = 0.04)
Sinocyclocheilus_rhinocerous_grk7b-2	C267G	0.881	Altered Cytoplasmic_loop (Pr = 0.16 | P = 0.01); Altered Stability (Pr = 0.15 | P = 0.02)	Altered Motifs (ELME000052:Phosphothreonine motif binding a subset of FHA domains that show a preference for a large aliphatic amino acid at the pT+3 position.; PS00008:N-myristoylation site)	Predicted conservation scores
Sinocyclocheilus_rhinocerous_grk7b-2	C267G	# Altered Effect (Pr = 0.26)
Sinocyclocheilus_rhinocerous_grk7b-2	C267G	# |---->Altered Motifs (ELME000052|PS00008)
Sinocyclocheilus_rhinocerous_grk7b-2	C267G	# |---->Altered Structure_and_dynamics (Pr = 0.26)-------------------------------------------------------|
Sinocyclocheilus_rhinocerous_grk7b-2	C267G	# | |---->Altered Secondary_structure (Pr = 0.26) |
Sinocyclocheilus_rhinocerous_grk7b-2	C267G	# | | |
Sinocyclocheilus_rhinocerous_grk7b-2	C267G	# | |---->Altered Stability_and_conformational_flexibility (Pr = 0.15) |
Sinocyclocheilus_rhinocerous_grk7b-2	C267G	# | | |---->Altered Stability (Pr = 0.15 | P = 0.02) |
Sinocyclocheilus_rhinocerous_grk7b-2	C267G	# | | |---->Altered Conformational_flexibility (Pr = 0.15) |
Sinocyclocheilus_rhinocerous_grk7b-2	C267G	# | | |
Sinocyclocheilus_rhinocerous_grk7b-2	C267G	# | |---->Altered Special_structural_signatures (Pr = 0.16) |
Sinocyclocheilus_rhinocerous_grk7b-2	C267G	# | |---->Altered Signal_peptide (Pr = 0.00) |
Sinocyclocheilus_rhinocerous_grk7b-2	C267G	# | | |
Sinocyclocheilus_rhinocerous_grk7b-2	C267G	# | |---->Altered Transmembrane_protein (Pr = 0.16) |
Sinocyclocheilus_rhinocerous_grk7b-2	C267G	# | |---->Altered Non-cytoplasmic_loop (Pr = 0.16 | P = 0.01) |
Sinocyclocheilus_rhinocerous_grk7b-2	C267G	# | |
Sinocyclocheilus_rhinocerous_grk7b-2	C267G	# |---->Altered Functional_residue (Pr = 0.18) |
Sinocyclocheilus_rhinocerous_grk7b-2	C267G	# |---->Altered Macromolecular_binding (Pr = 0.18) |
Sinocyclocheilus_rhinocerous_grk7b-2	C267G	# | |---->Altered Protein_binding (Pr = 0.18) |
Sinocyclocheilus_rhinocerous_grk7b-2	C267G	# | |---->Altered Disordered_interface (Pr = 0.04) |
Sinocyclocheilus_rhinocerous_grk7b-2	C267G	# | | |
Sinocyclocheilus_rhinocerous_grk7b-2	C267G	# | |---->Altered Ordered_interface (Pr = 0.18) |
Sinocyclocheilus_rhinocerous_grk7b-2	C267G	# | |
Sinocyclocheilus_rhinocerous_grk7b-2	C267G	# |---->Altered Metal_binding (Pr = 0.13)<---------------------------------------------------------|
Sinocyclocheilus_rhinocerous_grk7b-2	C267G	# |
Sinocyclocheilus_rhinocerous_grk7b-2	C267G	# |---->Altered PTM_site (Pr = 0.01)
Sinocyclocheilus_rhinocerous_grk7b-2	L268V	0.699	Altered Cytoplasmic_loop (Pr = 0.10 | P = 0.04)	Altered Motifs (ELME000336:NEK2 phosphorylation motif with preferred Phe - Leu or Met in the -3 position to compensate for less favorable residues in the +1 and +2 position.)	Predicted conservation scores
Sinocyclocheilus_rhinocerous_grk7b-2	L268V	# Altered Effect (Pr = 0.25)
Sinocyclocheilus_rhinocerous_grk7b-2	L268V	# |---->Altered Motifs (ELME000336)
Sinocyclocheilus_rhinocerous_grk7b-2	L268V	# |---->Altered Structure_and_dynamics (Pr = 0.25)-------------------------------------------------------|
Sinocyclocheilus_rhinocerous_grk7b-2	L268V	# | |---->Altered Secondary_structure (Pr = 0.25) |
Sinocyclocheilus_rhinocerous_grk7b-2	L268V	# | | |
Sinocyclocheilus_rhinocerous_grk7b-2	L268V	# | |---->Altered Stability_and_conformational_flexibility (Pr = 0.13) |
Sinocyclocheilus_rhinocerous_grk7b-2	L268V	# | | |---->Altered Conformational_flexibility (Pr = 0.13) |
Sinocyclocheilus_rhinocerous_grk7b-2	L268V	# | | |
Sinocyclocheilus_rhinocerous_grk7b-2	L268V	# | |---->Altered Special_structural_signatures (Pr = 0.10) |
Sinocyclocheilus_rhinocerous_grk7b-2	L268V	# | |---->Altered Signal_peptide (Pr = 0.00) |
Sinocyclocheilus_rhinocerous_grk7b-2	L268V	# | | |
Sinocyclocheilus_rhinocerous_grk7b-2	L268V	# | |---->Altered Transmembrane_protein (Pr = 0.10) |
Sinocyclocheilus_rhinocerous_grk7b-2	L268V	# | |---->Altered Non-cytoplasmic_loop (Pr = 0.10 | P = 0.04) |
Sinocyclocheilus_rhinocerous_grk7b-2	L268V	# | |
Sinocyclocheilus_rhinocerous_grk7b-2	L268V	# |---->Altered Functional_residue (Pr = 0.18) |
Sinocyclocheilus_rhinocerous_grk7b-2	L268V	# |---->Altered Macromolecular_binding (Pr = 0.18) |
Sinocyclocheilus_rhinocerous_grk7b-2	L268V	# | |---->Altered Protein_binding (Pr = 0.18) |
Sinocyclocheilus_rhinocerous_grk7b-2	L268V	# | |---->Altered Disordered_interface (Pr = 0.02) |
Sinocyclocheilus_rhinocerous_grk7b-2	L268V	# | | |
Sinocyclocheilus_rhinocerous_grk7b-2	L268V	# | |---->Altered Ordered_interface (Pr = 0.18) |
Sinocyclocheilus_rhinocerous_grk7b-2	L268V	# | |
Sinocyclocheilus_rhinocerous_grk7b-2	L268V	# |---->Altered Metal_binding (Pr = 0.14)<---------------------------------------------------------|
Sinocyclocheilus_rhinocerous_grk7b-2	L268V	# |
Sinocyclocheilus_rhinocerous_grk7b-2	L268V	# |---->Altered PTM_site (Pr = 0.01)
Sinocyclocheilus_rhinocerous_grk7b-2	V269E	0.941	Altered PPI_residue (Pr = 0.29 | P = 0.02); Altered Cytoplasmic_loop (Pr = 0.21 | P = 4.0e-03); Altered Stability (Pr = 0.11 | P = 0.03); Gain of Catalytic_site at N274 (Pr = 0.08 | P = 0.05)	Altered Motifs (ELME000147:Site phosphorylated by the Polo-like kinase.; ELME000336:NEK2 phosphorylation motif with preferred Phe - Leu or Met in the -3 position to compensate for less favorable residues in the +1 and +2 position.)	Predicted conservation scores
Sinocyclocheilus_rhinocerous_grk7b-2	V269E	# Altered Effect (Pr = 0.29)
Sinocyclocheilus_rhinocerous_grk7b-2	V269E	# |---->Altered Motifs (ELME000147|ELME000336)
Sinocyclocheilus_rhinocerous_grk7b-2	V269E	# |---->Altered Structure_and_dynamics (Pr = 0.25)-------------------------------------------------------|
Sinocyclocheilus_rhinocerous_grk7b-2	V269E	# | |---->Altered Secondary_structure (Pr = 0.25) |
Sinocyclocheilus_rhinocerous_grk7b-2	V269E	# | | |
Sinocyclocheilus_rhinocerous_grk7b-2	V269E	# | |---->Altered Stability_and_conformational_flexibility (Pr = 0.16) |
Sinocyclocheilus_rhinocerous_grk7b-2	V269E	# | | |---->Altered Stability (Pr = 0.11 | P = 0.03) |
Sinocyclocheilus_rhinocerous_grk7b-2	V269E	# | | |---->Altered Conformational_flexibility (Pr = 0.16) |
Sinocyclocheilus_rhinocerous_grk7b-2	V269E	# | | |
Sinocyclocheilus_rhinocerous_grk7b-2	V269E	# | |---->Altered Special_structural_signatures (Pr = 0.21) |
Sinocyclocheilus_rhinocerous_grk7b-2	V269E	# | |---->Altered Signal_peptide (Pr = 0.00) |
Sinocyclocheilus_rhinocerous_grk7b-2	V269E	# | | |
Sinocyclocheilus_rhinocerous_grk7b-2	V269E	# | |---->Altered Transmembrane_protein (Pr = 0.21) |
Sinocyclocheilus_rhinocerous_grk7b-2	V269E	# | |---->Altered Non-cytoplasmic_loop (Pr = 0.21 | P = 4.0e-03) |
Sinocyclocheilus_rhinocerous_grk7b-2	V269E	# | |
Sinocyclocheilus_rhinocerous_grk7b-2	V269E	# |---->Altered Functional_residue (Pr = 0.29) |
Sinocyclocheilus_rhinocerous_grk7b-2	V269E	# |---->Gain of Catalytic_site at N274 (Pr = 0.08 | P = 0.05) |
Sinocyclocheilus_rhinocerous_grk7b-2	V269E	# |---->Altered Macromolecular_binding (Pr = 0.29) |
Sinocyclocheilus_rhinocerous_grk7b-2	V269E	# | |---->Altered Protein_binding (Pr = 0.29) |
Sinocyclocheilus_rhinocerous_grk7b-2	V269E	# | |---->Altered Disordered_interface (Pr = 0.01) |
Sinocyclocheilus_rhinocerous_grk7b-2	V269E	# | | |
Sinocyclocheilus_rhinocerous_grk7b-2	V269E	# | |---->Altered Ordered_interface (Pr = 0.29) |
Sinocyclocheilus_rhinocerous_grk7b-2	V269E	# | |---->Altered PPI_residue (Pr = 0.29 | P = 0.02) |
Sinocyclocheilus_rhinocerous_grk7b-2	V269E	# | |
Sinocyclocheilus_rhinocerous_grk7b-2	V269E	# |---->Altered Metal_binding (Pr = 0.15)<---------------------------------------------------------|
Sinocyclocheilus_rhinocerous_grk7b-2	V269E	# |
Sinocyclocheilus_rhinocerous_grk7b-2	V269E	# |---->Altered PTM_site (Pr = 0.05)
Sinocyclocheilus_rhinocerous_grk7b-2	M270F	0.839	Altered Cytoplasmic_loop (Pr = 0.10 | P = 0.04)	Altered Motifs (ELME000336:NEK2 phosphorylation motif with preferred Phe - Leu or Met in the -3 position to compensate for less favorable residues in the +1 and +2 position.)	Predicted conservation scores
Sinocyclocheilus_rhinocerous_grk7b-2	M270F	# Altered Effect (Pr = 0.25)
Sinocyclocheilus_rhinocerous_grk7b-2	M270F	# |---->Altered Motifs (ELME000336)
Sinocyclocheilus_rhinocerous_grk7b-2	M270F	# |---->Altered Structure_and_dynamics (Pr = 0.25)-------------------------------------------------------|
Sinocyclocheilus_rhinocerous_grk7b-2	M270F	# | |---->Altered Secondary_structure (Pr = 0.25) |
Sinocyclocheilus_rhinocerous_grk7b-2	M270F	# | | |
Sinocyclocheilus_rhinocerous_grk7b-2	M270F	# | |---->Altered Stability_and_conformational_flexibility (Pr = 0.19) |
Sinocyclocheilus_rhinocerous_grk7b-2	M270F	# | | |---->Altered Conformational_flexibility (Pr = 0.19) |
Sinocyclocheilus_rhinocerous_grk7b-2	M270F	# | | |
Sinocyclocheilus_rhinocerous_grk7b-2	M270F	# | |---->Altered Special_structural_signatures (Pr = 0.10) |
Sinocyclocheilus_rhinocerous_grk7b-2	M270F	# | |---->Altered Signal_peptide (Pr = 0.00) |
Sinocyclocheilus_rhinocerous_grk7b-2	M270F	# | | |
Sinocyclocheilus_rhinocerous_grk7b-2	M270F	# | |---->Altered Transmembrane_protein (Pr = 0.10) |
Sinocyclocheilus_rhinocerous_grk7b-2	M270F	# | |---->Altered Non-cytoplasmic_loop (Pr = 0.10 | P = 0.04) |
Sinocyclocheilus_rhinocerous_grk7b-2	M270F	# | |
Sinocyclocheilus_rhinocerous_grk7b-2	M270F	# |---->Altered Functional_residue (Pr = 0.18) |
Sinocyclocheilus_rhinocerous_grk7b-2	M270F	# |---->Altered Macromolecular_binding (Pr = 0.18) |
Sinocyclocheilus_rhinocerous_grk7b-2	M270F	# | |---->Altered Protein_binding (Pr = 0.18) |
Sinocyclocheilus_rhinocerous_grk7b-2	M270F	# | |---->Altered Disordered_interface (Pr = 0.01) |
Sinocyclocheilus_rhinocerous_grk7b-2	M270F	# | | |
Sinocyclocheilus_rhinocerous_grk7b-2	M270F	# | |---->Altered Ordered_interface (Pr = 0.18) |
Sinocyclocheilus_rhinocerous_grk7b-2	M270F	# | |
Sinocyclocheilus_rhinocerous_grk7b-2	M270F	# |---->Altered Metal_binding (Pr = 0.10)<---------------------------------------------------------|
Sinocyclocheilus_rhinocerous_grk7b-2	M270F	# |
Sinocyclocheilus_rhinocerous_grk7b-2	M270F	# |---->Altered PTM_site (Pr = 0.01)
Sinocyclocheilus_rhinocerous_grk7b-2	T271D	0.741	Altered Cytoplasmic_loop (Pr = 0.15 | P = 0.02)	Altered Motifs (ELME000336:NEK2 phosphorylation motif with preferred Phe - Leu or Met in the -3 position to compensate for less favorable residues in the +1 and +2 position.)	Predicted conservation scores
Sinocyclocheilus_rhinocerous_grk7b-2	T271D	# Altered Effect (Pr = 0.25)
Sinocyclocheilus_rhinocerous_grk7b-2	T271D	# |---->Altered Motifs (ELME000336)
Sinocyclocheilus_rhinocerous_grk7b-2	T271D	# |---->Altered Structure_and_dynamics (Pr = 0.25)-------------------------------------------------------|
Sinocyclocheilus_rhinocerous_grk7b-2	T271D	# | |---->Altered Secondary_structure (Pr = 0.25) |
Sinocyclocheilus_rhinocerous_grk7b-2	T271D	# | | |
Sinocyclocheilus_rhinocerous_grk7b-2	T271D	# | |---->Altered Stability_and_conformational_flexibility (Pr = 0.20) |
Sinocyclocheilus_rhinocerous_grk7b-2	T271D	# | | |---->Altered Conformational_flexibility (Pr = 0.20) |
Sinocyclocheilus_rhinocerous_grk7b-2	T271D	# | | |
Sinocyclocheilus_rhinocerous_grk7b-2	T271D	# | |---->Altered Special_structural_signatures (Pr = 0.15) |
Sinocyclocheilus_rhinocerous_grk7b-2	T271D	# | |---->Altered Signal_peptide (Pr = 0.00) |
Sinocyclocheilus_rhinocerous_grk7b-2	T271D	# | | |
Sinocyclocheilus_rhinocerous_grk7b-2	T271D	# | |---->Altered Transmembrane_protein (Pr = 0.15) |
Sinocyclocheilus_rhinocerous_grk7b-2	T271D	# | |---->Altered Non-cytoplasmic_loop (Pr = 0.15 | P = 0.02) |
Sinocyclocheilus_rhinocerous_grk7b-2	T271D	# | |
Sinocyclocheilus_rhinocerous_grk7b-2	T271D	# |---->Altered Functional_residue (Pr = 0.21) |
Sinocyclocheilus_rhinocerous_grk7b-2	T271D	# |---->Altered Macromolecular_binding (Pr = 0.21) |
Sinocyclocheilus_rhinocerous_grk7b-2	T271D	# | |---->Altered Protein_binding (Pr = 0.21) |
Sinocyclocheilus_rhinocerous_grk7b-2	T271D	# | |---->Altered Disordered_interface (Pr = 0.01) |
Sinocyclocheilus_rhinocerous_grk7b-2	T271D	# | | |
Sinocyclocheilus_rhinocerous_grk7b-2	T271D	# | |---->Altered Ordered_interface (Pr = 0.21) |
Sinocyclocheilus_rhinocerous_grk7b-2	T271D	# | |
Sinocyclocheilus_rhinocerous_grk7b-2	T271D	# |---->Altered Metal_binding (Pr = 0.17)<---------------------------------------------------------|
Sinocyclocheilus_rhinocerous_grk7b-2	T271D	# |
Sinocyclocheilus_rhinocerous_grk7b-2	T271D	# |---->Altered PTM_site (Pr = 0.02)
Sinocyclocheilus_rhinocerous_grk7b-2	L272V	0.690	Altered Cytoplasmic_loop (Pr = 0.10 | P = 0.05); Gain of Catalytic_site at N274 (Pr = 0.09 | P = 0.04)	Altered Motifs (ELME000336:NEK2 phosphorylation motif with preferred Phe - Leu or Met in the -3 position to compensate for less favorable residues in the +1 and +2 position.)	Predicted conservation scores
Sinocyclocheilus_rhinocerous_grk7b-2	L272V	# Altered Effect (Pr = 0.25)
Sinocyclocheilus_rhinocerous_grk7b-2	L272V	# |---->Altered Motifs (ELME000336)
Sinocyclocheilus_rhinocerous_grk7b-2	L272V	# |---->Altered Structure_and_dynamics (Pr = 0.25)-------------------------------------------------------|
Sinocyclocheilus_rhinocerous_grk7b-2	L272V	# | |---->Altered Secondary_structure (Pr = 0.25) |
Sinocyclocheilus_rhinocerous_grk7b-2	L272V	# | | |
Sinocyclocheilus_rhinocerous_grk7b-2	L272V	# | |---->Altered Stability_and_conformational_flexibility (Pr = 0.19) |
Sinocyclocheilus_rhinocerous_grk7b-2	L272V	# | | |---->Altered Conformational_flexibility (Pr = 0.19) |
Sinocyclocheilus_rhinocerous_grk7b-2	L272V	# | | |
Sinocyclocheilus_rhinocerous_grk7b-2	L272V	# | |---->Altered Special_structural_signatures (Pr = 0.10) |
Sinocyclocheilus_rhinocerous_grk7b-2	L272V	# | |---->Altered Signal_peptide (Pr = 0.00) |
Sinocyclocheilus_rhinocerous_grk7b-2	L272V	# | | |
Sinocyclocheilus_rhinocerous_grk7b-2	L272V	# | |---->Altered Transmembrane_protein (Pr = 0.10) |
Sinocyclocheilus_rhinocerous_grk7b-2	L272V	# | |---->Altered Non-cytoplasmic_loop (Pr = 0.10 | P = 0.05) |
Sinocyclocheilus_rhinocerous_grk7b-2	L272V	# | |
Sinocyclocheilus_rhinocerous_grk7b-2	L272V	# |---->Altered Functional_residue (Pr = 0.18) |
Sinocyclocheilus_rhinocerous_grk7b-2	L272V	# |---->Gain of Catalytic_site at N274 (Pr = 0.09 | P = 0.04) |
Sinocyclocheilus_rhinocerous_grk7b-2	L272V	# |---->Altered Macromolecular_binding (Pr = 0.18) |
Sinocyclocheilus_rhinocerous_grk7b-2	L272V	# | |---->Altered Protein_binding (Pr = 0.18) |
Sinocyclocheilus_rhinocerous_grk7b-2	L272V	# | |---->Altered Disordered_interface (Pr = 0.03) |
Sinocyclocheilus_rhinocerous_grk7b-2	L272V	# | | |
Sinocyclocheilus_rhinocerous_grk7b-2	L272V	# | |---->Altered Ordered_interface (Pr = 0.18) |
Sinocyclocheilus_rhinocerous_grk7b-2	L272V	# | |
Sinocyclocheilus_rhinocerous_grk7b-2	L272V	# |---->Altered Metal_binding (Pr = 0.10)<---------------------------------------------------------|
Sinocyclocheilus_rhinocerous_grk7b-2	L272V	# |
Sinocyclocheilus_rhinocerous_grk7b-2	L272V	# |---->Altered PTM_site (Pr = 0.01)
Sinocyclocheilus_rhinocerous_grk7b-2	G275D	0.938	Altered PPI_hotspot (Pr = 0.26 | P = 0.02); Altered Cytoplasmic_loop (Pr = 0.19 | P = 6.9e-03); Gain of Potassium_binding at N274 (Pr = 0.10 | P = 0.04)	Altered Motifs (None)	Predicted conservation scores
Sinocyclocheilus_rhinocerous_grk7b-2	G275D	# Altered Effect (Pr = 0.26)
Sinocyclocheilus_rhinocerous_grk7b-2	G275D	# |---->Altered Motifs (None)
Sinocyclocheilus_rhinocerous_grk7b-2	G275D	# |---->Altered Structure_and_dynamics (Pr = 0.26)-------------------------------------------------------|
Sinocyclocheilus_rhinocerous_grk7b-2	G275D	# | |---->Altered Secondary_structure (Pr = 0.26) |
Sinocyclocheilus_rhinocerous_grk7b-2	G275D	# | | |
Sinocyclocheilus_rhinocerous_grk7b-2	G275D	# | |---->Altered Stability_and_conformational_flexibility (Pr = 0.19) |
Sinocyclocheilus_rhinocerous_grk7b-2	G275D	# | | |---->Altered Conformational_flexibility (Pr = 0.19) |
Sinocyclocheilus_rhinocerous_grk7b-2	G275D	# | | |
Sinocyclocheilus_rhinocerous_grk7b-2	G275D	# | |---->Altered Special_structural_signatures (Pr = 0.19) |
Sinocyclocheilus_rhinocerous_grk7b-2	G275D	# | |---->Altered Signal_peptide (Pr = 0.00) |
Sinocyclocheilus_rhinocerous_grk7b-2	G275D	# | | |
Sinocyclocheilus_rhinocerous_grk7b-2	G275D	# | |---->Altered Transmembrane_protein (Pr = 0.19) |
Sinocyclocheilus_rhinocerous_grk7b-2	G275D	# | |---->Altered Non-cytoplasmic_loop (Pr = 0.19 | P = 6.9e-03) |
Sinocyclocheilus_rhinocerous_grk7b-2	G275D	# | |
Sinocyclocheilus_rhinocerous_grk7b-2	G275D	# |---->Altered Functional_residue (Pr = 0.26) |
Sinocyclocheilus_rhinocerous_grk7b-2	G275D	# |---->Altered Macromolecular_binding (Pr = 0.26) |
Sinocyclocheilus_rhinocerous_grk7b-2	G275D	# | |---->Altered Protein_binding (Pr = 0.26) |
Sinocyclocheilus_rhinocerous_grk7b-2	G275D	# | |---->Altered Disordered_interface (Pr = 0.11) |
Sinocyclocheilus_rhinocerous_grk7b-2	G275D	# | | |
Sinocyclocheilus_rhinocerous_grk7b-2	G275D	# | |---->Altered Ordered_interface (Pr = 0.26) |
Sinocyclocheilus_rhinocerous_grk7b-2	G275D	# | |---->Altered PPI_hotspot (Pr = 0.26 | P = 0.02) |
Sinocyclocheilus_rhinocerous_grk7b-2	G275D	# | |
Sinocyclocheilus_rhinocerous_grk7b-2	G275D	# |---->Altered Metal_binding (Pr = 0.11)<---------------------------------------------------------|
Sinocyclocheilus_rhinocerous_grk7b-2	G275D	# | |---->Gain of Potassium_binding at N274 (Pr = 0.10 | P = 0.04)
Sinocyclocheilus_rhinocerous_grk7b-2	G275D	# |
Sinocyclocheilus_rhinocerous_grk7b-2	G275D	# |---->Altered PTM_site (Pr = 0.11)
Sinocyclocheilus_rhinocerous_grk7b-2	G276E	0.951	Altered PPI_hotspot (Pr = 0.27 | P = 0.01); Gain of Nickel_binding at H281 (Pr = 0.25 | P = 0.01); Altered Cytoplasmic_loop (Pr = 0.22 | P = 3.7e-03); Gain of Manganese_binding at H281 (Pr = 0.16 | P = 0.03)	Altered Motifs (None)	Predicted conservation scores
Sinocyclocheilus_rhinocerous_grk7b-2	G276E	# Altered Effect (Pr = 0.27)
Sinocyclocheilus_rhinocerous_grk7b-2	G276E	# |---->Altered Motifs (None)
Sinocyclocheilus_rhinocerous_grk7b-2	G276E	# |---->Altered Structure_and_dynamics (Pr = 0.26)-------------------------------------------------------|
Sinocyclocheilus_rhinocerous_grk7b-2	G276E	# | |---->Altered Secondary_structure (Pr = 0.26) |
Sinocyclocheilus_rhinocerous_grk7b-2	G276E	# | | |
Sinocyclocheilus_rhinocerous_grk7b-2	G276E	# | |---->Altered Stability_and_conformational_flexibility (Pr = 0.20) |
Sinocyclocheilus_rhinocerous_grk7b-2	G276E	# | | |---->Altered Conformational_flexibility (Pr = 0.20) |
Sinocyclocheilus_rhinocerous_grk7b-2	G276E	# | | |
Sinocyclocheilus_rhinocerous_grk7b-2	G276E	# | |---->Altered Special_structural_signatures (Pr = 0.22) |
Sinocyclocheilus_rhinocerous_grk7b-2	G276E	# | |---->Altered Signal_peptide (Pr = 0.00) |
Sinocyclocheilus_rhinocerous_grk7b-2	G276E	# | | |
Sinocyclocheilus_rhinocerous_grk7b-2	G276E	# | |---->Altered Transmembrane_protein (Pr = 0.22) |
Sinocyclocheilus_rhinocerous_grk7b-2	G276E	# | |---->Altered Non-cytoplasmic_loop (Pr = 0.22 | P = 3.7e-03) |
Sinocyclocheilus_rhinocerous_grk7b-2	G276E	# | |
Sinocyclocheilus_rhinocerous_grk7b-2	G276E	# |---->Altered Functional_residue (Pr = 0.27) |
Sinocyclocheilus_rhinocerous_grk7b-2	G276E	# |---->Altered Macromolecular_binding (Pr = 0.27) |
Sinocyclocheilus_rhinocerous_grk7b-2	G276E	# | |---->Altered Protein_binding (Pr = 0.27) |
Sinocyclocheilus_rhinocerous_grk7b-2	G276E	# | |---->Altered Disordered_interface (Pr = 0.16) |
Sinocyclocheilus_rhinocerous_grk7b-2	G276E	# | | |
Sinocyclocheilus_rhinocerous_grk7b-2	G276E	# | |---->Altered Ordered_interface (Pr = 0.27) |
Sinocyclocheilus_rhinocerous_grk7b-2	G276E	# | |---->Altered PPI_hotspot (Pr = 0.27 | P = 0.01) |
Sinocyclocheilus_rhinocerous_grk7b-2	G276E	# | |
Sinocyclocheilus_rhinocerous_grk7b-2	G276E	# |---->Altered Metal_binding (Pr = 0.25)<---------------------------------------------------------|
Sinocyclocheilus_rhinocerous_grk7b-2	G276E	# | |---->Gain of Manganese_binding at H281 (Pr = 0.16 | P = 0.03)
Sinocyclocheilus_rhinocerous_grk7b-2	G276E	# | |---->Gain of Nickel_binding at H281 (Pr = 0.25 | P = 0.01)
Sinocyclocheilus_rhinocerous_grk7b-2	G276E	# |
Sinocyclocheilus_rhinocerous_grk7b-2	G276E	# |---->Altered PTM_site (Pr = 0.11)
Sinocyclocheilus_rhinocerous_grk7b-2	D277K	0.907	Altered PPI_hotspot (Pr = 0.26 | P = 0.01); Loss of Nickel_binding at H281 (Pr = 0.26 | P = 8.7e-03); Altered Cytoplasmic_loop (Pr = 0.17 | P = 0.01); Loss of Manganese_binding at H281 (Pr = 0.15 | P = 0.04)	Altered Motifs (None)	Predicted conservation scores
Sinocyclocheilus_rhinocerous_grk7b-2	D277K	# Altered Effect (Pr = 0.26)
Sinocyclocheilus_rhinocerous_grk7b-2	D277K	# |---->Altered Motifs (None)
Sinocyclocheilus_rhinocerous_grk7b-2	D277K	# |---->Altered Structure_and_dynamics (Pr = 0.26)-------------------------------------------------------|
Sinocyclocheilus_rhinocerous_grk7b-2	D277K	# | |---->Altered Secondary_structure (Pr = 0.25) |
Sinocyclocheilus_rhinocerous_grk7b-2	D277K	# | | |
Sinocyclocheilus_rhinocerous_grk7b-2	D277K	# | |---->Altered Stability_and_conformational_flexibility (Pr = 0.20) |
Sinocyclocheilus_rhinocerous_grk7b-2	D277K	# | | |---->Altered Conformational_flexibility (Pr = 0.20) |
Sinocyclocheilus_rhinocerous_grk7b-2	D277K	# | | |
Sinocyclocheilus_rhinocerous_grk7b-2	D277K	# | |---->Altered Special_structural_signatures (Pr = 0.17) |
Sinocyclocheilus_rhinocerous_grk7b-2	D277K	# | |---->Altered Signal_peptide (Pr = 0.00) |
Sinocyclocheilus_rhinocerous_grk7b-2	D277K	# | | |
Sinocyclocheilus_rhinocerous_grk7b-2	D277K	# | |---->Altered Transmembrane_protein (Pr = 0.17) |
Sinocyclocheilus_rhinocerous_grk7b-2	D277K	# | |---->Altered Non-cytoplasmic_loop (Pr = 0.17 | P = 0.01) |
Sinocyclocheilus_rhinocerous_grk7b-2	D277K	# | |
Sinocyclocheilus_rhinocerous_grk7b-2	D277K	# |---->Altered Functional_residue (Pr = 0.26) |
Sinocyclocheilus_rhinocerous_grk7b-2	D277K	# |---->Altered Macromolecular_binding (Pr = 0.26) |
Sinocyclocheilus_rhinocerous_grk7b-2	D277K	# | |---->Altered Protein_binding (Pr = 0.26) |
Sinocyclocheilus_rhinocerous_grk7b-2	D277K	# | |---->Altered Disordered_interface (Pr = 0.21) |
Sinocyclocheilus_rhinocerous_grk7b-2	D277K	# | | |
Sinocyclocheilus_rhinocerous_grk7b-2	D277K	# | |---->Altered Ordered_interface (Pr = 0.26) |
Sinocyclocheilus_rhinocerous_grk7b-2	D277K	# | |---->Altered PPI_hotspot (Pr = 0.26 | P = 0.01) |
Sinocyclocheilus_rhinocerous_grk7b-2	D277K	# | |
Sinocyclocheilus_rhinocerous_grk7b-2	D277K	# |---->Altered Metal_binding (Pr = 0.26)<---------------------------------------------------------|
Sinocyclocheilus_rhinocerous_grk7b-2	D277K	# | |---->Loss of Manganese_binding at H281 (Pr = 0.15 | P = 0.04)
Sinocyclocheilus_rhinocerous_grk7b-2	D277K	# | |---->Loss of Nickel_binding at H281 (Pr = 0.26 | P = 8.7e-03)
Sinocyclocheilus_rhinocerous_grk7b-2	D277K	# |
Sinocyclocheilus_rhinocerous_grk7b-2	D277K	# |---->Altered PTM_site (Pr = 0.11)
Sinocyclocheilus_rhinocerous_grk7b-2	L278F	0.806	Gain of Strand (Pr = 0.27 | P = 0.02); Gain of Nickel_binding at H281 (Pr = 0.26 | P = 0.01); Altered PPI_hotspot (Pr = 0.26 | P = 0.01); Altered Cytoplasmic_loop (Pr = 0.18 | P = 8.3e-03); Loss of Manganese_binding at H281 (Pr = 0.15 | P = 0.04); Gain of Catalytic_site at D277 (Pr = 0.08 | P = 0.05); Gain of Copper_binding at H281 (Pr = 0.06 | P = 0.03); Loss of Sulfation at Y283 (Pr = 0.02 | P = 0.03)	Altered Motifs (None)	Predicted conservation scores
Sinocyclocheilus_rhinocerous_grk7b-2	L278F	# Altered Effect (Pr = 0.27)
Sinocyclocheilus_rhinocerous_grk7b-2	L278F	# |---->Altered Motifs (None)
Sinocyclocheilus_rhinocerous_grk7b-2	L278F	# |---->Altered Structure_and_dynamics (Pr = 0.27)-------------------------------------------------------|
Sinocyclocheilus_rhinocerous_grk7b-2	L278F	# | |---->Altered Secondary_structure (Pr = 0.27) |
Sinocyclocheilus_rhinocerous_grk7b-2	L278F	# | | |---->Gain of Strand (Pr = 0.27 | P = 0.02) |
Sinocyclocheilus_rhinocerous_grk7b-2	L278F	# | | |
Sinocyclocheilus_rhinocerous_grk7b-2	L278F	# | |---->Altered Stability_and_conformational_flexibility (Pr = 0.20) |
Sinocyclocheilus_rhinocerous_grk7b-2	L278F	# | | |---->Altered Conformational_flexibility (Pr = 0.20) |
Sinocyclocheilus_rhinocerous_grk7b-2	L278F	# | | |
Sinocyclocheilus_rhinocerous_grk7b-2	L278F	# | |---->Altered Special_structural_signatures (Pr = 0.18) |
Sinocyclocheilus_rhinocerous_grk7b-2	L278F	# | |---->Altered Signal_peptide (Pr = 0.00) |
Sinocyclocheilus_rhinocerous_grk7b-2	L278F	# | | |
Sinocyclocheilus_rhinocerous_grk7b-2	L278F	# | |---->Altered Transmembrane_protein (Pr = 0.18) |
Sinocyclocheilus_rhinocerous_grk7b-2	L278F	# | |---->Altered Non-cytoplasmic_loop (Pr = 0.18 | P = 8.3e-03) |
Sinocyclocheilus_rhinocerous_grk7b-2	L278F	# | |
Sinocyclocheilus_rhinocerous_grk7b-2	L278F	# |---->Altered Functional_residue (Pr = 0.26) |
Sinocyclocheilus_rhinocerous_grk7b-2	L278F	# |---->Gain of Catalytic_site at D277 (Pr = 0.08 | P = 0.05) |
Sinocyclocheilus_rhinocerous_grk7b-2	L278F	# |---->Altered Macromolecular_binding (Pr = 0.26) |
Sinocyclocheilus_rhinocerous_grk7b-2	L278F	# | |---->Altered Protein_binding (Pr = 0.26) |
Sinocyclocheilus_rhinocerous_grk7b-2	L278F	# | |---->Altered Disordered_interface (Pr = 0.20) |
Sinocyclocheilus_rhinocerous_grk7b-2	L278F	# | | |
Sinocyclocheilus_rhinocerous_grk7b-2	L278F	# | |---->Altered Ordered_interface (Pr = 0.26) |
Sinocyclocheilus_rhinocerous_grk7b-2	L278F	# | |---->Altered PPI_hotspot (Pr = 0.26 | P = 0.01) |
Sinocyclocheilus_rhinocerous_grk7b-2	L278F	# | |
Sinocyclocheilus_rhinocerous_grk7b-2	L278F	# |---->Altered Metal_binding (Pr = 0.26)<---------------------------------------------------------|
Sinocyclocheilus_rhinocerous_grk7b-2	L278F	# | |---->Gain of Copper_binding at H281 (Pr = 0.06 | P = 0.03)
Sinocyclocheilus_rhinocerous_grk7b-2	L278F	# | |---->Loss of Manganese_binding at H281 (Pr = 0.15 | P = 0.04)
Sinocyclocheilus_rhinocerous_grk7b-2	L278F	# | |---->Gain of Nickel_binding at H281 (Pr = 0.26 | P = 0.01)
Sinocyclocheilus_rhinocerous_grk7b-2	L278F	# |
Sinocyclocheilus_rhinocerous_grk7b-2	L278F	# |---->Altered PTM_site (Pr = 0.13)
Sinocyclocheilus_rhinocerous_grk7b-2	L278F	# |---->Loss of Sulfation at Y283 (Pr = 0.02 | P = 0.03)
Sinocyclocheilus_rhinocerous_grk7b-2	Y280F	0.312	Altered PPI_hotspot (Pr = 0.36 | P = 2.1e-03); Loss of Nickel_binding at H281 (Pr = 0.25 | P = 0.01); Altered Cytoplasmic_loop (Pr = 0.17 | P = 9.4e-03); Loss of Manganese_binding at H281 (Pr = 0.15 | P = 0.04); Gain of Copper_binding at T285 (Pr = 0.05 | P = 0.04); Loss of Sulfation at Y283 (Pr = 0.02 | P = 0.03)	Altered Motifs (None)	Predicted conservation scores
Sinocyclocheilus_rhinocerous_grk7b-2	Y280F	# Altered Effect (Pr = 0.36)
Sinocyclocheilus_rhinocerous_grk7b-2	Y280F	# |---->Altered Motifs (None)
Sinocyclocheilus_rhinocerous_grk7b-2	Y280F	# |---->Altered Structure_and_dynamics (Pr = 0.25)-------------------------------------------------------|
Sinocyclocheilus_rhinocerous_grk7b-2	Y280F	# | |---->Altered Secondary_structure (Pr = 0.25) |
Sinocyclocheilus_rhinocerous_grk7b-2	Y280F	# | | |
Sinocyclocheilus_rhinocerous_grk7b-2	Y280F	# | |---->Altered Stability_and_conformational_flexibility (Pr = 0.19) |
Sinocyclocheilus_rhinocerous_grk7b-2	Y280F	# | | |---->Altered Conformational_flexibility (Pr = 0.19) |
Sinocyclocheilus_rhinocerous_grk7b-2	Y280F	# | | |
Sinocyclocheilus_rhinocerous_grk7b-2	Y280F	# | |---->Altered Special_structural_signatures (Pr = 0.17) |
Sinocyclocheilus_rhinocerous_grk7b-2	Y280F	# | |---->Altered Signal_peptide (Pr = 0.00) |
Sinocyclocheilus_rhinocerous_grk7b-2	Y280F	# | | |
Sinocyclocheilus_rhinocerous_grk7b-2	Y280F	# | |---->Altered Transmembrane_protein (Pr = 0.17) |
Sinocyclocheilus_rhinocerous_grk7b-2	Y280F	# | |---->Altered Non-cytoplasmic_loop (Pr = 0.17 | P = 9.4e-03) |
Sinocyclocheilus_rhinocerous_grk7b-2	Y280F	# | |
Sinocyclocheilus_rhinocerous_grk7b-2	Y280F	# |---->Altered Functional_residue (Pr = 0.36) |
Sinocyclocheilus_rhinocerous_grk7b-2	Y280F	# |---->Altered Macromolecular_binding (Pr = 0.36) |
Sinocyclocheilus_rhinocerous_grk7b-2	Y280F	# | |---->Altered Protein_binding (Pr = 0.36) |
Sinocyclocheilus_rhinocerous_grk7b-2	Y280F	# | |---->Altered Disordered_interface (Pr = 0.22) |
Sinocyclocheilus_rhinocerous_grk7b-2	Y280F	# | | |
Sinocyclocheilus_rhinocerous_grk7b-2	Y280F	# | |---->Altered Ordered_interface (Pr = 0.36) |
Sinocyclocheilus_rhinocerous_grk7b-2	Y280F	# | |---->Altered PPI_hotspot (Pr = 0.36 | P = 2.1e-03) |
Sinocyclocheilus_rhinocerous_grk7b-2	Y280F	# | |
Sinocyclocheilus_rhinocerous_grk7b-2	Y280F	# |---->Altered Metal_binding (Pr = 0.25)<---------------------------------------------------------|
Sinocyclocheilus_rhinocerous_grk7b-2	Y280F	# | |---->Gain of Copper_binding at T285 (Pr = 0.05 | P = 0.04)
Sinocyclocheilus_rhinocerous_grk7b-2	Y280F	# | |---->Loss of Manganese_binding at H281 (Pr = 0.15 | P = 0.04)
Sinocyclocheilus_rhinocerous_grk7b-2	Y280F	# | |---->Loss of Nickel_binding at H281 (Pr = 0.25 | P = 0.01)
Sinocyclocheilus_rhinocerous_grk7b-2	Y280F	# |
Sinocyclocheilus_rhinocerous_grk7b-2	Y280F	# |---->Altered PTM_site (Pr = 0.12)
Sinocyclocheilus_rhinocerous_grk7b-2	Y280F	# |---->Loss of Sulfation at Y283 (Pr = 0.02 | P = 0.03)
Sinocyclocheilus_rhinocerous_gucy2f-1	A11D	0.241	Gain of Loop (Pr = 0.27 | P = 0.04)	Altered Motifs (None)	Predicted conservation scores
Sinocyclocheilus_rhinocerous_gucy2f-1	A11D	# Altered Effect (Pr = 0.27)
Sinocyclocheilus_rhinocerous_gucy2f-1	A11D	# |---->Altered Motifs (None)
Sinocyclocheilus_rhinocerous_gucy2f-1	A11D	# |---->Altered Structure_and_dynamics (Pr = 0.27)-------------------------------------------------------|
Sinocyclocheilus_rhinocerous_gucy2f-1	A11D	# | |---->Altered Secondary_structure (Pr = 0.27) |
Sinocyclocheilus_rhinocerous_gucy2f-1	A11D	# | | |---->Gain of Loop (Pr = 0.27 | P = 0.04) |
Sinocyclocheilus_rhinocerous_gucy2f-1	A11D	# | | |
Sinocyclocheilus_rhinocerous_gucy2f-1	A11D	# | |---->Altered Stability_and_conformational_flexibility (Pr = 0.15) |
Sinocyclocheilus_rhinocerous_gucy2f-1	A11D	# | | |---->Altered Conformational_flexibility (Pr = 0.15) |
Sinocyclocheilus_rhinocerous_gucy2f-1	A11D	# | | |
Sinocyclocheilus_rhinocerous_gucy2f-1	A11D	# | |---->Altered Special_structural_signatures (Pr = 0.03) |
Sinocyclocheilus_rhinocerous_gucy2f-1	A11D	# | |---->Altered Signal_peptide (Pr = 0.00) |
Sinocyclocheilus_rhinocerous_gucy2f-1	A11D	# | | |
Sinocyclocheilus_rhinocerous_gucy2f-1	A11D	# | |---->Altered Transmembrane_protein (Pr = 0.03) |
Sinocyclocheilus_rhinocerous_gucy2f-1	A11D	# | |
Sinocyclocheilus_rhinocerous_gucy2f-1	A11D	# |---->Altered Functional_residue (Pr = 0.22) |
Sinocyclocheilus_rhinocerous_gucy2f-1	A11D	# |---->Altered Macromolecular_binding (Pr = 0.22) |
Sinocyclocheilus_rhinocerous_gucy2f-1	A11D	# | |---->Altered Protein_binding (Pr = 0.22) |
Sinocyclocheilus_rhinocerous_gucy2f-1	A11D	# | |---->Altered Disordered_interface (Pr = 0.07) |
Sinocyclocheilus_rhinocerous_gucy2f-1	A11D	# | | |
Sinocyclocheilus_rhinocerous_gucy2f-1	A11D	# | |---->Altered Ordered_interface (Pr = 0.22) |
Sinocyclocheilus_rhinocerous_gucy2f-1	A11D	# | |
Sinocyclocheilus_rhinocerous_gucy2f-1	A11D	# |---->Altered Metal_binding (Pr = 0.01)<---------------------------------------------------------|
Sinocyclocheilus_rhinocerous_gucy2f-1	A11D	# |
Sinocyclocheilus_rhinocerous_gucy2f-1	A11D	# |---->Altered PTM_site (Pr = 0.05)
Sinocyclocheilus_rhinocerous_gucy2f-1	W13R	0.685	Altered PPI_hotspot (Pr = 0.25 | P = 0.02)	Altered Motifs (None)	Predicted conservation scores
Sinocyclocheilus_rhinocerous_gucy2f-1	W13R	# Altered Effect (Pr = 0.25)
Sinocyclocheilus_rhinocerous_gucy2f-1	W13R	# |---->Altered Motifs (None)
Sinocyclocheilus_rhinocerous_gucy2f-1	W13R	# |---->Altered Structure_and_dynamics (Pr = 0.25)-------------------------------------------------------|
Sinocyclocheilus_rhinocerous_gucy2f-1	W13R	# | |---->Altered Secondary_structure (Pr = 0.25) |
Sinocyclocheilus_rhinocerous_gucy2f-1	W13R	# | | |
Sinocyclocheilus_rhinocerous_gucy2f-1	W13R	# | |---->Altered Stability_and_conformational_flexibility (Pr = 0.15) |
Sinocyclocheilus_rhinocerous_gucy2f-1	W13R	# | | |---->Altered Conformational_flexibility (Pr = 0.15) |
Sinocyclocheilus_rhinocerous_gucy2f-1	W13R	# | | |
Sinocyclocheilus_rhinocerous_gucy2f-1	W13R	# | |---->Altered Special_structural_signatures (Pr = 0.02) |
Sinocyclocheilus_rhinocerous_gucy2f-1	W13R	# | |---->Altered Signal_peptide (Pr = 0.00) |
Sinocyclocheilus_rhinocerous_gucy2f-1	W13R	# | | |
Sinocyclocheilus_rhinocerous_gucy2f-1	W13R	# | |---->Altered Transmembrane_protein (Pr = 0.02) |
Sinocyclocheilus_rhinocerous_gucy2f-1	W13R	# | |
Sinocyclocheilus_rhinocerous_gucy2f-1	W13R	# |---->Altered Functional_residue (Pr = 0.25) |
Sinocyclocheilus_rhinocerous_gucy2f-1	W13R	# |---->Altered Macromolecular_binding (Pr = 0.25) |
Sinocyclocheilus_rhinocerous_gucy2f-1	W13R	# | |---->Altered Protein_binding (Pr = 0.25) |
Sinocyclocheilus_rhinocerous_gucy2f-1	W13R	# | |---->Altered Disordered_interface (Pr = 0.04) |
Sinocyclocheilus_rhinocerous_gucy2f-1	W13R	# | | |
Sinocyclocheilus_rhinocerous_gucy2f-1	W13R	# | |---->Altered Ordered_interface (Pr = 0.25) |
Sinocyclocheilus_rhinocerous_gucy2f-1	W13R	# | |---->Altered PPI_hotspot (Pr = 0.25 | P = 0.02) |
Sinocyclocheilus_rhinocerous_gucy2f-1	W13R	# | |
Sinocyclocheilus_rhinocerous_gucy2f-1	W13R	# |---->Altered Metal_binding (Pr = 0.01)<---------------------------------------------------------|
Sinocyclocheilus_rhinocerous_gucy2f-1	W13R	# |
Sinocyclocheilus_rhinocerous_gucy2f-1	W13R	# |---->Altered PTM_site (Pr = 0.10)
Sinocyclocheilus_rhinocerous_gucy2f-1	Q54K	0.420	Altered Cytoplasmic_loop (Pr = 0.20 | P = 5.6e-03); Loss of Pyrrolidone_carboxylic_acid at Q54 (Pr = 0.11 | P = 8.8e-03)	Altered Motifs (ELME000106:Substrate recognition site that interacts with cyclin and thereby increases phosphorylation by cyclin/cdk complexes. Predicted proteins should have a CDK phosphorylation site. Also used by cyclin/cdk inhibitors.; ELME000137:Protein phosphatase 1 catalytic subunit (PP1c) interacting motif binds targeting proteins that dock to the substrate for dephosphorylation. The motif defined is [RK]{0 -1}[VI][^P][FW].)	Predicted conservation scores
Sinocyclocheilus_rhinocerous_gucy2f-1	Q54K	# Altered Effect (Pr = 0.26)
Sinocyclocheilus_rhinocerous_gucy2f-1	Q54K	# |---->Altered Motifs (ELME000106|ELME000137)
Sinocyclocheilus_rhinocerous_gucy2f-1	Q54K	# |---->Altered Structure_and_dynamics (Pr = 0.26)-------------------------------------------------------|
Sinocyclocheilus_rhinocerous_gucy2f-1	Q54K	# | |---->Altered Secondary_structure (Pr = 0.26) |
Sinocyclocheilus_rhinocerous_gucy2f-1	Q54K	# | | |
Sinocyclocheilus_rhinocerous_gucy2f-1	Q54K	# | |---->Altered Stability_and_conformational_flexibility (Pr = 0.07) |
Sinocyclocheilus_rhinocerous_gucy2f-1	Q54K	# | | |---->Altered Conformational_flexibility (Pr = 0.07) |
Sinocyclocheilus_rhinocerous_gucy2f-1	Q54K	# | | |
Sinocyclocheilus_rhinocerous_gucy2f-1	Q54K	# | |---->Altered Special_structural_signatures (Pr = 0.20) |
Sinocyclocheilus_rhinocerous_gucy2f-1	Q54K	# | |---->Altered Signal_peptide (Pr = 0.00) |
Sinocyclocheilus_rhinocerous_gucy2f-1	Q54K	# | | |
Sinocyclocheilus_rhinocerous_gucy2f-1	Q54K	# | |---->Altered Transmembrane_protein (Pr = 0.20) |
Sinocyclocheilus_rhinocerous_gucy2f-1	Q54K	# | |---->Altered Non-cytoplasmic_loop (Pr = 0.20 | P = 5.6e-03) |
Sinocyclocheilus_rhinocerous_gucy2f-1	Q54K	# | |
Sinocyclocheilus_rhinocerous_gucy2f-1	Q54K	# |---->Altered Functional_residue (Pr = 0.11) |
Sinocyclocheilus_rhinocerous_gucy2f-1	Q54K	# |---->Altered Macromolecular_binding (Pr = 0.10) |
Sinocyclocheilus_rhinocerous_gucy2f-1	Q54K	# | |---->Altered Protein_binding (Pr = 0.10) |
Sinocyclocheilus_rhinocerous_gucy2f-1	Q54K	# | |---->Altered Disordered_interface (Pr = 0.01) |
Sinocyclocheilus_rhinocerous_gucy2f-1	Q54K	# | | |
Sinocyclocheilus_rhinocerous_gucy2f-1	Q54K	# | |---->Altered Ordered_interface (Pr = 0.10) |
Sinocyclocheilus_rhinocerous_gucy2f-1	Q54K	# | |
Sinocyclocheilus_rhinocerous_gucy2f-1	Q54K	# |---->Altered Metal_binding (Pr = 0.02)<---------------------------------------------------------|
Sinocyclocheilus_rhinocerous_gucy2f-1	Q54K	# |
Sinocyclocheilus_rhinocerous_gucy2f-1	Q54K	# |---->Altered PTM_site (Pr = 0.11)
Sinocyclocheilus_rhinocerous_gucy2f-1	Q54K	# |---->Loss of Pyrrolidone_carboxylic_acid at Q54 (Pr = 0.11 | P = 8.8e-03)
Sinocyclocheilus_rhinocerous_gucy2f-1	P131L	0.914	Altered Cytoplasmic_loop (Pr = 0.30 | P = 1.7e-04); Altered PPI_residue (Pr = 0.29 | P = 0.03); Loss of Nickel_binding at N133 (Pr = 0.28 | P = 5.3e-03); Loss of Catalytic_site at N133 (Pr = 0.27 | P = 3.3e-03); Loss of Sodium_binding at N133 (Pr = 0.23 | P = 0.02); Gain of Relative_solvent_accessibility (Pr = 0.23 | P = 0.05); Loss of Potassium_binding at N133 (Pr = 0.23 | P = 3.8e-03); Gain of Copper_binding at N133 (Pr = 0.06 | P = 0.03)	Altered Motifs (ELME000095:This phosphorylation-dependent motif binds to Shc-like and IRS-like PTB domains. The pTyr is positioned within a highly basic-charged anchoring pocket. A hydrophobic residue -5 (compared to pY) increases the affinity of the interaction.; ELME000122:These phosphorylation-independent motifs bind to Dab-like PTB domains. Binding is not driven by contacts at the 0 or FY position - but instead is dependent upon the large number of hydrophobic and hydrogen bond contacts between motif and domain.; ELME000155:This is the motif recognized by those SH3 domains with a non-canonical class I recognition specificity)	Predicted conservation scores
Sinocyclocheilus_rhinocerous_gucy2f-1	P131L	# Altered Effect (Pr = 0.30)
Sinocyclocheilus_rhinocerous_gucy2f-1	P131L	# |---->Altered Motifs (ELME000095|ELME000122|ELME000155)
Sinocyclocheilus_rhinocerous_gucy2f-1	P131L	# |---->Altered Structure_and_dynamics (Pr = 0.30)-------------------------------------------------------|
Sinocyclocheilus_rhinocerous_gucy2f-1	P131L	# | |---->Gain of Relative_solvent_accessibility (Pr = 0.23 | P = 0.05) |
Sinocyclocheilus_rhinocerous_gucy2f-1	P131L	# | |---->Altered Secondary_structure (Pr = 0.24) |
Sinocyclocheilus_rhinocerous_gucy2f-1	P131L	# | | |
Sinocyclocheilus_rhinocerous_gucy2f-1	P131L	# | |---->Altered Stability_and_conformational_flexibility (Pr = 0.20) |
Sinocyclocheilus_rhinocerous_gucy2f-1	P131L	# | | |---->Altered Conformational_flexibility (Pr = 0.20) |
Sinocyclocheilus_rhinocerous_gucy2f-1	P131L	# | | |
Sinocyclocheilus_rhinocerous_gucy2f-1	P131L	# | |---->Altered Special_structural_signatures (Pr = 0.30) |
Sinocyclocheilus_rhinocerous_gucy2f-1	P131L	# | |---->Altered Signal_peptide (Pr = 0.00) |
Sinocyclocheilus_rhinocerous_gucy2f-1	P131L	# | | |
Sinocyclocheilus_rhinocerous_gucy2f-1	P131L	# | |---->Altered Transmembrane_protein (Pr = 0.30) |
Sinocyclocheilus_rhinocerous_gucy2f-1	P131L	# | |---->Altered Non-cytoplasmic_loop (Pr = 0.30 | P = 1.7e-04) |
Sinocyclocheilus_rhinocerous_gucy2f-1	P131L	# | |
Sinocyclocheilus_rhinocerous_gucy2f-1	P131L	# |---->Altered Functional_residue (Pr = 0.29) |
Sinocyclocheilus_rhinocerous_gucy2f-1	P131L	# |---->Loss of Catalytic_site at N133 (Pr = 0.27 | P = 3.3e-03) |
Sinocyclocheilus_rhinocerous_gucy2f-1	P131L	# |---->Altered Macromolecular_binding (Pr = 0.29) |
Sinocyclocheilus_rhinocerous_gucy2f-1	P131L	# | |---->Altered Protein_binding (Pr = 0.29) |
Sinocyclocheilus_rhinocerous_gucy2f-1	P131L	# | |---->Altered Disordered_interface (Pr = 0.08) |
Sinocyclocheilus_rhinocerous_gucy2f-1	P131L	# | | |
Sinocyclocheilus_rhinocerous_gucy2f-1	P131L	# | |---->Altered Ordered_interface (Pr = 0.29) |
Sinocyclocheilus_rhinocerous_gucy2f-1	P131L	# | |---->Altered PPI_residue (Pr = 0.29 | P = 0.03) |
Sinocyclocheilus_rhinocerous_gucy2f-1	P131L	# | |
Sinocyclocheilus_rhinocerous_gucy2f-1	P131L	# |---->Altered Metal_binding (Pr = 0.28)<---------------------------------------------------------|
Sinocyclocheilus_rhinocerous_gucy2f-1	P131L	# | |---->Gain of Copper_binding at N133 (Pr = 0.06 | P = 0.03)
Sinocyclocheilus_rhinocerous_gucy2f-1	P131L	# | |---->Loss of Nickel_binding at N133 (Pr = 0.28 | P = 5.3e-03)
Sinocyclocheilus_rhinocerous_gucy2f-1	P131L	# | |---->Loss of Potassium_binding at N133 (Pr = 0.23 | P = 3.8e-03)
Sinocyclocheilus_rhinocerous_gucy2f-1	P131L	# | |---->Loss of Sodium_binding at N133 (Pr = 0.23 | P = 0.02)
Sinocyclocheilus_rhinocerous_gucy2f-1	P131L	# |
Sinocyclocheilus_rhinocerous_gucy2f-1	P131L	# |---->Altered PTM_site (Pr = 0.09)
Sinocyclocheilus_rhinocerous_lws1	S24A	0.118	Altered Cytoplasmic_loop (Pr = 0.25 | P = 1.1e-03); Loss of Sulfation at Y28 (Pr = 0.03 | P = 0.02)	Altered Motifs (ELME000053:GSK3 phosphorylation recognition site; ELME000062:Secondary preference for PKA-type AGC kinase phosphorylation.; ELME000220:Phosphothreonine motif binding a subset of FHA domains that have a preference for an acidic amino acid at the pT+3 position.)	Predicted conservation scores
Sinocyclocheilus_rhinocerous_lws1	S24A	# Altered Effect (Pr = 0.32)
Sinocyclocheilus_rhinocerous_lws1	S24A	# |---->Altered Motifs (ELME000053|ELME000062|ELME000220)
Sinocyclocheilus_rhinocerous_lws1	S24A	# |---->Altered Structure_and_dynamics (Pr = 0.32)-------------------------------------------------------|
Sinocyclocheilus_rhinocerous_lws1	S24A	# | |---->Altered Secondary_structure (Pr = 0.25) |
Sinocyclocheilus_rhinocerous_lws1	S24A	# | | |
Sinocyclocheilus_rhinocerous_lws1	S24A	# | |---->Altered Stability_and_conformational_flexibility (Pr = 0.32) |
Sinocyclocheilus_rhinocerous_lws1	S24A	# | | |---->Altered Conformational_flexibility (Pr = 0.32) |
Sinocyclocheilus_rhinocerous_lws1	S24A	# | | |
Sinocyclocheilus_rhinocerous_lws1	S24A	# | |---->Altered Special_structural_signatures (Pr = 0.25) |
Sinocyclocheilus_rhinocerous_lws1	S24A	# | |---->Altered Signal_peptide (Pr = 0.00) |
Sinocyclocheilus_rhinocerous_lws1	S24A	# | | |
Sinocyclocheilus_rhinocerous_lws1	S24A	# | |---->Altered Transmembrane_protein (Pr = 0.25) |
Sinocyclocheilus_rhinocerous_lws1	S24A	# | |---->Altered Non-cytoplasmic_loop (Pr = 0.25 | P = 1.1e-03) |
Sinocyclocheilus_rhinocerous_lws1	S24A	# | |
Sinocyclocheilus_rhinocerous_lws1	S24A	# |---->Altered Functional_residue (Pr = 0.22) |
Sinocyclocheilus_rhinocerous_lws1	S24A	# |---->Altered Macromolecular_binding (Pr = 0.22) |
Sinocyclocheilus_rhinocerous_lws1	S24A	# | |---->Altered Protein_binding (Pr = 0.22) |
Sinocyclocheilus_rhinocerous_lws1	S24A	# | |---->Altered Disordered_interface (Pr = 0.22) |
Sinocyclocheilus_rhinocerous_lws1	S24A	# | | |
Sinocyclocheilus_rhinocerous_lws1	S24A	# | |---->Altered Ordered_interface (Pr = 0.22) |
Sinocyclocheilus_rhinocerous_lws1	S24A	# | |
Sinocyclocheilus_rhinocerous_lws1	S24A	# |---->Altered Metal_binding (Pr = 0.05)<---------------------------------------------------------|
Sinocyclocheilus_rhinocerous_lws1	S24A	# |
Sinocyclocheilus_rhinocerous_lws1	S24A	# |---->Altered PTM_site (Pr = 0.13)
Sinocyclocheilus_rhinocerous_lws1	S24A	# |---->Loss of Sulfation at Y28 (Pr = 0.03 | P = 0.02)
Sinocyclocheilus_rhinocerous_lws1	F113V	0.451	Altered Cytoplasmic_loop (Pr = 0.30 | P = 1.5e-04); Altered PPI_hotspot (Pr = 0.25 | P = 0.02); Loss of Pyrrolidone_carboxylic_acid at Q112 (Pr = 0.06 | P = 0.03)	Altered Motifs (ELME000122:These phosphorylation-independent motifs bind to Dab-like PTB domains. Binding is not driven by contacts at the 0 or FY position - but instead is dependent upon the large number of hydrophobic and hydrogen bond contacts between motif and domain.; ELME000328:Fxxx[WF] motifs are present in Pex19 and S. cerevisiae Pex5 cytosolic receptors that bind to peroxisomal membrane docking member - Pex14)	Predicted conservation scores
Sinocyclocheilus_rhinocerous_lws1	F113V	# Altered Effect (Pr = 0.30)
Sinocyclocheilus_rhinocerous_lws1	F113V	# |---->Altered Motifs (ELME000122|ELME000328)
Sinocyclocheilus_rhinocerous_lws1	F113V	# |---->Altered Structure_and_dynamics (Pr = 0.30)-------------------------------------------------------|
Sinocyclocheilus_rhinocerous_lws1	F113V	# | |---->Altered Secondary_structure (Pr = 0.25) |
Sinocyclocheilus_rhinocerous_lws1	F113V	# | | |
Sinocyclocheilus_rhinocerous_lws1	F113V	# | |---->Altered Stability_and_conformational_flexibility (Pr = 0.07) |
Sinocyclocheilus_rhinocerous_lws1	F113V	# | | |---->Altered Conformational_flexibility (Pr = 0.07) |
Sinocyclocheilus_rhinocerous_lws1	F113V	# | | |
Sinocyclocheilus_rhinocerous_lws1	F113V	# | |---->Altered Special_structural_signatures (Pr = 0.30) |
Sinocyclocheilus_rhinocerous_lws1	F113V	# | |---->Altered Signal_peptide (Pr = 0.00) |
Sinocyclocheilus_rhinocerous_lws1	F113V	# | | |
Sinocyclocheilus_rhinocerous_lws1	F113V	# | |---->Altered Transmembrane_protein (Pr = 0.30) |
Sinocyclocheilus_rhinocerous_lws1	F113V	# | |---->Altered Non-cytoplasmic_loop (Pr = 0.30 | P = 1.5e-04) |
Sinocyclocheilus_rhinocerous_lws1	F113V	# | |
Sinocyclocheilus_rhinocerous_lws1	F113V	# |---->Altered Functional_residue (Pr = 0.25) |
Sinocyclocheilus_rhinocerous_lws1	F113V	# |---->Altered Macromolecular_binding (Pr = 0.25) |
Sinocyclocheilus_rhinocerous_lws1	F113V	# | |---->Altered Protein_binding (Pr = 0.25) |
Sinocyclocheilus_rhinocerous_lws1	F113V	# | |---->Altered Disordered_interface (Pr = 0.19) |
Sinocyclocheilus_rhinocerous_lws1	F113V	# | | |
Sinocyclocheilus_rhinocerous_lws1	F113V	# | |---->Altered Ordered_interface (Pr = 0.25) |
Sinocyclocheilus_rhinocerous_lws1	F113V	# | |---->Altered PPI_hotspot (Pr = 0.25 | P = 0.02) |
Sinocyclocheilus_rhinocerous_lws1	F113V	# | |
Sinocyclocheilus_rhinocerous_lws1	F113V	# |---->Altered Metal_binding (Pr = 0.03)<---------------------------------------------------------|
Sinocyclocheilus_rhinocerous_lws1	F113V	# |
Sinocyclocheilus_rhinocerous_lws1	F113V	# |---->Altered PTM_site (Pr = 0.06)
Sinocyclocheilus_rhinocerous_lws1	F113V	# |---->Loss of Pyrrolidone_carboxylic_acid at Q112 (Pr = 0.06 | P = 0.03)
Sinocyclocheilus_rhinocerous_opn3-1	S3Y	0.378	Altered MoRF (Pr = 0.57 | P = 8.8e-05); Altered PPI_residue (Pr = 0.31 | P = 0.02); Gain of Loop (Pr = 0.26 | P = 0.05); Loss of N-terminal_acetylation at M1 (Pr = 0.19 | P = 8.8e-04); Altered Cytoplasmic_loop (Pr = 0.10 | P = 0.04); Gain of Sulfation at S3 (Pr = 0.08 | P = 3.7e-03); Loss of N-linked_glycosylation at N5 (Pr = 0.07 | P = 0.02)	Altered Motifs (ELME000084:GRB2-like Src Homology 2 (SH2) domains binding motif.; ELME000182:STAT5 Src Homology 2 (SH2) domain binding motif.; ELME000353:N-terminal motif that initiates protein degradation by binding to the UBR-box of N-recognins. This N-degron variant comprises N-terminal Asn or Gln as destabilizing residue.; PS00006:Casein kinase II phosphorylation site)	Predicted conservation scores
Sinocyclocheilus_rhinocerous_opn3-1	S3Y	# Altered Effect (Pr = 0.57)
Sinocyclocheilus_rhinocerous_opn3-1	S3Y	# |---->Altered Motifs (ELME000084|ELME000182|ELME000353|PS00006)
Sinocyclocheilus_rhinocerous_opn3-1	S3Y	# |---->Altered Structure_and_dynamics (Pr = 0.27)-------------------------------------------------------|
Sinocyclocheilus_rhinocerous_opn3-1	S3Y	# | |---->Altered Secondary_structure (Pr = 0.26) |
Sinocyclocheilus_rhinocerous_opn3-1	S3Y	# | | |---->Gain of Loop (Pr = 0.26 | P = 0.05) |
Sinocyclocheilus_rhinocerous_opn3-1	S3Y	# | | |
Sinocyclocheilus_rhinocerous_opn3-1	S3Y	# | |---->Altered Stability_and_conformational_flexibility (Pr = 0.27) |
Sinocyclocheilus_rhinocerous_opn3-1	S3Y	# | | |---->Altered Conformational_flexibility (Pr = 0.27) |
Sinocyclocheilus_rhinocerous_opn3-1	S3Y	# | | |
Sinocyclocheilus_rhinocerous_opn3-1	S3Y	# | |---->Altered Special_structural_signatures (Pr = 0.10) |
Sinocyclocheilus_rhinocerous_opn3-1	S3Y	# | |---->Altered Signal_peptide (Pr = 0.00) |
Sinocyclocheilus_rhinocerous_opn3-1	S3Y	# | | |
Sinocyclocheilus_rhinocerous_opn3-1	S3Y	# | |---->Altered Transmembrane_protein (Pr = 0.10) |
Sinocyclocheilus_rhinocerous_opn3-1	S3Y	# | |---->Altered Non-cytoplasmic_loop (Pr = 0.10 | P = 0.04) |
Sinocyclocheilus_rhinocerous_opn3-1	S3Y	# | |
Sinocyclocheilus_rhinocerous_opn3-1	S3Y	# |---->Altered Functional_residue (Pr = 0.57) |
Sinocyclocheilus_rhinocerous_opn3-1	S3Y	# |---->Altered Macromolecular_binding (Pr = 0.57) |
Sinocyclocheilus_rhinocerous_opn3-1	S3Y	# | |---->Altered Protein_binding (Pr = 0.57) |
Sinocyclocheilus_rhinocerous_opn3-1	S3Y	# | |---->Altered Disordered_interface (Pr = 0.57) |
Sinocyclocheilus_rhinocerous_opn3-1	S3Y	# | | |---->Altered MoRF (Pr = 0.57 | P = 8.8e-05) |
Sinocyclocheilus_rhinocerous_opn3-1	S3Y	# | | |
Sinocyclocheilus_rhinocerous_opn3-1	S3Y	# | |---->Altered Ordered_interface (Pr = 0.31) |
Sinocyclocheilus_rhinocerous_opn3-1	S3Y	# | |---->Altered PPI_residue (Pr = 0.31 | P = 0.02) |
Sinocyclocheilus_rhinocerous_opn3-1	S3Y	# | |
Sinocyclocheilus_rhinocerous_opn3-1	S3Y	# |---->Altered Metal_binding (Pr = 0.07)<---------------------------------------------------------|
Sinocyclocheilus_rhinocerous_opn3-1	S3Y	# |
Sinocyclocheilus_rhinocerous_opn3-1	S3Y	# |---->Altered PTM_site (Pr = 0.19)
Sinocyclocheilus_rhinocerous_opn3-1	S3Y	# |---->Loss of N-linked_glycosylation at N5 (Pr = 0.07 | P = 0.02)
Sinocyclocheilus_rhinocerous_opn3-1	S3Y	# |---->Loss of N-terminal_acetylation at M1 (Pr = 0.19 | P = 8.8e-04)
Sinocyclocheilus_rhinocerous_opn3-1	S3Y	# |---->Gain of Sulfation at S3 (Pr = 0.08 | P = 3.7e-03)
Sinocyclocheilus_rhinocerous_opn3-1	T169K	0.530	Altered Cytoplasmic_loop (Pr = 0.32 | P = 9.3e-05); Altered PPI_hotspot (Pr = 0.25 | P = 0.03); Gain of Catalytic_site at W165 (Pr = 0.11 | P = 0.03); Gain of GPI-anchor_amidation at N166 (Pr = 0.01 | P = 0.03)	Altered Motifs (ELME000052:Phosphothreonine motif binding a subset of FHA domains that show a preference for a large aliphatic amino acid at the pT+3 position.; ELME000062:Secondary preference for PKA-type AGC kinase phosphorylation.; ELME000182:STAT5 Src Homology 2 (SH2) domain binding motif.)	Predicted conservation scores
Sinocyclocheilus_rhinocerous_opn3-1	T169K	# Altered Effect (Pr = 0.32)
Sinocyclocheilus_rhinocerous_opn3-1	T169K	# |---->Altered Motifs (ELME000052|ELME000062|ELME000182)
Sinocyclocheilus_rhinocerous_opn3-1	T169K	# |---->Altered Structure_and_dynamics (Pr = 0.32)-------------------------------------------------------|
Sinocyclocheilus_rhinocerous_opn3-1	T169K	# | |---->Altered Secondary_structure (Pr = 0.26) |
Sinocyclocheilus_rhinocerous_opn3-1	T169K	# | | |
Sinocyclocheilus_rhinocerous_opn3-1	T169K	# | |---->Altered Stability_and_conformational_flexibility (Pr = 0.10) |
Sinocyclocheilus_rhinocerous_opn3-1	T169K	# | | |---->Altered Conformational_flexibility (Pr = 0.10) |
Sinocyclocheilus_rhinocerous_opn3-1	T169K	# | | |
Sinocyclocheilus_rhinocerous_opn3-1	T169K	# | |---->Altered Special_structural_signatures (Pr = 0.32) |
Sinocyclocheilus_rhinocerous_opn3-1	T169K	# | |---->Altered Signal_peptide (Pr = 0.00) |
Sinocyclocheilus_rhinocerous_opn3-1	T169K	# | | |
Sinocyclocheilus_rhinocerous_opn3-1	T169K	# | |---->Altered Transmembrane_protein (Pr = 0.32) |
Sinocyclocheilus_rhinocerous_opn3-1	T169K	# | |---->Altered Non-cytoplasmic_loop (Pr = 0.32 | P = 9.3e-05) |
Sinocyclocheilus_rhinocerous_opn3-1	T169K	# | |
Sinocyclocheilus_rhinocerous_opn3-1	T169K	# |---->Altered Functional_residue (Pr = 0.25) |
Sinocyclocheilus_rhinocerous_opn3-1	T169K	# |---->Gain of Catalytic_site at W165 (Pr = 0.11 | P = 0.03) |
Sinocyclocheilus_rhinocerous_opn3-1	T169K	# |---->Altered Macromolecular_binding (Pr = 0.25) |
Sinocyclocheilus_rhinocerous_opn3-1	T169K	# | |---->Altered Protein_binding (Pr = 0.25) |
Sinocyclocheilus_rhinocerous_opn3-1	T169K	# | |---->Altered Disordered_interface (Pr = 0.08) |
Sinocyclocheilus_rhinocerous_opn3-1	T169K	# | | |
Sinocyclocheilus_rhinocerous_opn3-1	T169K	# | |---->Altered Ordered_interface (Pr = 0.25) |
Sinocyclocheilus_rhinocerous_opn3-1	T169K	# | |---->Altered PPI_hotspot (Pr = 0.25 | P = 0.03) |
Sinocyclocheilus_rhinocerous_opn3-1	T169K	# | |
Sinocyclocheilus_rhinocerous_opn3-1	T169K	# |---->Altered Metal_binding (Pr = 0.03)<---------------------------------------------------------|
Sinocyclocheilus_rhinocerous_opn3-1	T169K	# |
Sinocyclocheilus_rhinocerous_opn3-1	T169K	# |---->Altered PTM_site (Pr = 0.12)
Sinocyclocheilus_rhinocerous_opn3-1	T169K	# |---->Gain of GPI-anchor_amidation at N166 (Pr = 0.01 | P = 0.03)
Sinocyclocheilus_rhinocerous_opn3-1	N386S	0.036	Gain of Strand (Pr = 0.27 | P = 0.02); Gain of Ubiquitylation at K384 (Pr = 0.22 | P = 3.5e-03)	Altered Motifs (ELME000053:GSK3 phosphorylation recognition site; ELME000063:CK1 phosphorylation site)	Predicted conservation scores
Sinocyclocheilus_rhinocerous_opn3-1	N386S	# Altered Effect (Pr = 0.27)
Sinocyclocheilus_rhinocerous_opn3-1	N386S	# |---->Altered Motifs (ELME000053|ELME000063)
Sinocyclocheilus_rhinocerous_opn3-1	N386S	# |---->Altered Structure_and_dynamics (Pr = 0.27)-------------------------------------------------------|
Sinocyclocheilus_rhinocerous_opn3-1	N386S	# | |---->Altered Secondary_structure (Pr = 0.27) |
Sinocyclocheilus_rhinocerous_opn3-1	N386S	# | | |---->Gain of Strand (Pr = 0.27 | P = 0.02) |
Sinocyclocheilus_rhinocerous_opn3-1	N386S	# | | |
Sinocyclocheilus_rhinocerous_opn3-1	N386S	# | |---->Altered Stability_and_conformational_flexibility (Pr = 0.25) |
Sinocyclocheilus_rhinocerous_opn3-1	N386S	# | | |---->Altered Conformational_flexibility (Pr = 0.25) |
Sinocyclocheilus_rhinocerous_opn3-1	N386S	# | | |
Sinocyclocheilus_rhinocerous_opn3-1	N386S	# | |---->Altered Special_structural_signatures (Pr = 0.05) |
Sinocyclocheilus_rhinocerous_opn3-1	N386S	# | |---->Altered Signal_peptide (Pr = 0.00) |
Sinocyclocheilus_rhinocerous_opn3-1	N386S	# | | |
Sinocyclocheilus_rhinocerous_opn3-1	N386S	# | |---->Altered Transmembrane_protein (Pr = 0.05) |
Sinocyclocheilus_rhinocerous_opn3-1	N386S	# | |
Sinocyclocheilus_rhinocerous_opn3-1	N386S	# |---->Altered Functional_residue (Pr = 0.22) |
Sinocyclocheilus_rhinocerous_opn3-1	N386S	# |---->Altered Macromolecular_binding (Pr = 0.20) |
Sinocyclocheilus_rhinocerous_opn3-1	N386S	# | |---->Altered Protein_binding (Pr = 0.20) |
Sinocyclocheilus_rhinocerous_opn3-1	N386S	# | |---->Altered Disordered_interface (Pr = 0.20) |
Sinocyclocheilus_rhinocerous_opn3-1	N386S	# | | |
Sinocyclocheilus_rhinocerous_opn3-1	N386S	# | |---->Altered Ordered_interface (Pr = 0.08) |
Sinocyclocheilus_rhinocerous_opn3-1	N386S	# | |
Sinocyclocheilus_rhinocerous_opn3-1	N386S	# |---->Altered Metal_binding (Pr = 0.02)<---------------------------------------------------------|
Sinocyclocheilus_rhinocerous_opn3-1	N386S	# |
Sinocyclocheilus_rhinocerous_opn3-1	N386S	# |---->Altered PTM_site (Pr = 0.22)
Sinocyclocheilus_rhinocerous_opn3-1	N386S	# |---->Gain of Ubiquitylation at K384 (Pr = 0.22 | P = 3.5e-03)
Sinocyclocheilus_rhinocerous_opn3-2	A26S	0.104	Gain of Sulfation at Y21 (Pr = 0.28 | P = 1.6e-04); Gain of Loop (Pr = 0.27 | P = 0.04); Altered PPI_hotspot (Pr = 0.25 | P = 0.02); Gain of Relative_solvent_accessibility (Pr = 0.23 | P = 0.05); Gain of Sodium_binding at A26 (Pr = 0.22 | P = 0.02); Altered Cytoplasmic_loop (Pr = 0.19 | P = 7.0e-03); Gain of Potassium_binding at I24 (Pr = 0.10 | P = 0.05)	Altered Motifs (ELME000063:CK1 phosphorylation site; ELME000182:STAT5 Src Homology 2 (SH2) domain binding motif.)	Predicted conservation scores
Sinocyclocheilus_rhinocerous_opn3-2	A26S	# Altered Effect (Pr = 0.28)
Sinocyclocheilus_rhinocerous_opn3-2	A26S	# |---->Altered Motifs (ELME000063|ELME000182)
Sinocyclocheilus_rhinocerous_opn3-2	A26S	# |---->Altered Structure_and_dynamics (Pr = 0.27)-------------------------------------------------------|
Sinocyclocheilus_rhinocerous_opn3-2	A26S	# | |---->Gain of Relative_solvent_accessibility (Pr = 0.23 | P = 0.05) |
Sinocyclocheilus_rhinocerous_opn3-2	A26S	# | |---->Altered Secondary_structure (Pr = 0.27) |
Sinocyclocheilus_rhinocerous_opn3-2	A26S	# | | |---->Gain of Loop (Pr = 0.27 | P = 0.04) |
Sinocyclocheilus_rhinocerous_opn3-2	A26S	# | | |
Sinocyclocheilus_rhinocerous_opn3-2	A26S	# | |---->Altered Stability_and_conformational_flexibility (Pr = 0.14) |
Sinocyclocheilus_rhinocerous_opn3-2	A26S	# | | |---->Altered Conformational_flexibility (Pr = 0.14) |
Sinocyclocheilus_rhinocerous_opn3-2	A26S	# | | |
Sinocyclocheilus_rhinocerous_opn3-2	A26S	# | |---->Altered Special_structural_signatures (Pr = 0.19) |
Sinocyclocheilus_rhinocerous_opn3-2	A26S	# | |---->Altered Signal_peptide (Pr = 0.00) |
Sinocyclocheilus_rhinocerous_opn3-2	A26S	# | | |
Sinocyclocheilus_rhinocerous_opn3-2	A26S	# | |---->Altered Transmembrane_protein (Pr = 0.19) |
Sinocyclocheilus_rhinocerous_opn3-2	A26S	# | |---->Altered Non-cytoplasmic_loop (Pr = 0.19 | P = 7.0e-03) |
Sinocyclocheilus_rhinocerous_opn3-2	A26S	# | |
Sinocyclocheilus_rhinocerous_opn3-2	A26S	# |---->Altered Functional_residue (Pr = 0.28) |
Sinocyclocheilus_rhinocerous_opn3-2	A26S	# |---->Altered Macromolecular_binding (Pr = 0.26) |
Sinocyclocheilus_rhinocerous_opn3-2	A26S	# | |---->Altered Protein_binding (Pr = 0.26) |
Sinocyclocheilus_rhinocerous_opn3-2	A26S	# | |---->Altered Disordered_interface (Pr = 0.26) |
Sinocyclocheilus_rhinocerous_opn3-2	A26S	# | | |
Sinocyclocheilus_rhinocerous_opn3-2	A26S	# | |---->Altered Ordered_interface (Pr = 0.26) |
Sinocyclocheilus_rhinocerous_opn3-2	A26S	# | |---->Altered PPI_hotspot (Pr = 0.25 | P = 0.02) |
Sinocyclocheilus_rhinocerous_opn3-2	A26S	# | |
Sinocyclocheilus_rhinocerous_opn3-2	A26S	# |---->Altered Metal_binding (Pr = 0.22)<---------------------------------------------------------|
Sinocyclocheilus_rhinocerous_opn3-2	A26S	# | |---->Gain of Potassium_binding at I24 (Pr = 0.10 | P = 0.05)
Sinocyclocheilus_rhinocerous_opn3-2	A26S	# | |---->Gain of Sodium_binding at A26 (Pr = 0.22 | P = 0.02)
Sinocyclocheilus_rhinocerous_opn3-2	A26S	# |
Sinocyclocheilus_rhinocerous_opn3-2	A26S	# |---->Altered PTM_site (Pr = 0.28)
Sinocyclocheilus_rhinocerous_opn3-2	A26S	# |---->Gain of Sulfation at Y21 (Pr = 0.28 | P = 1.6e-04)
Sinocyclocheilus_rhinocerous_opn3-2	A156V	0.551	Altered PPI_hotspot (Pr = 0.25 | P = 0.02); Altered Cytoplasmic_loop (Pr = 0.21 | P = 4.4e-03); Altered Transmembrane_region (Pr = 0.02 | P = 3.9e-03)	Altered Motifs (ELME000053:GSK3 phosphorylation recognition site; ELME000120:Tyrosine-based sorting signal responsible for the interaction with mu subunit of AP (Adaptor Protein) complex; ELME000336:NEK2 phosphorylation motif with preferred Phe - Leu or Met in the -3 position to compensate for less favorable residues in the +1 and +2 position.)	Predicted conservation scores
Sinocyclocheilus_rhinocerous_opn3-2	A156V	# Altered Effect (Pr = 0.25)
Sinocyclocheilus_rhinocerous_opn3-2	A156V	# |---->Altered Motifs (ELME000053|ELME000120|ELME000336)
Sinocyclocheilus_rhinocerous_opn3-2	A156V	# |---->Altered Structure_and_dynamics (Pr = 0.25)-------------------------------------------------------|
Sinocyclocheilus_rhinocerous_opn3-2	A156V	# | |---->Altered Secondary_structure (Pr = 0.25) |
Sinocyclocheilus_rhinocerous_opn3-2	A156V	# | | |
Sinocyclocheilus_rhinocerous_opn3-2	A156V	# | |---->Altered Stability_and_conformational_flexibility (Pr = 0.12) |
Sinocyclocheilus_rhinocerous_opn3-2	A156V	# | | |---->Altered Conformational_flexibility (Pr = 0.12) |
Sinocyclocheilus_rhinocerous_opn3-2	A156V	# | | |
Sinocyclocheilus_rhinocerous_opn3-2	A156V	# | |---->Altered Special_structural_signatures (Pr = 0.21) |
Sinocyclocheilus_rhinocerous_opn3-2	A156V	# | |---->Altered Signal_peptide (Pr = 0.00) |
Sinocyclocheilus_rhinocerous_opn3-2	A156V	# | | |
Sinocyclocheilus_rhinocerous_opn3-2	A156V	# | |---->Altered Transmembrane_protein (Pr = 0.21) |
Sinocyclocheilus_rhinocerous_opn3-2	A156V	# | |---->Altered Transmembrane_region (Pr = 0.02 | P = 3.9e-03) |
Sinocyclocheilus_rhinocerous_opn3-2	A156V	# | |---->Altered Non-cytoplasmic_loop (Pr = 0.21 | P = 4.4e-03) |
Sinocyclocheilus_rhinocerous_opn3-2	A156V	# | |
Sinocyclocheilus_rhinocerous_opn3-2	A156V	# |---->Altered Functional_residue (Pr = 0.25) |
Sinocyclocheilus_rhinocerous_opn3-2	A156V	# |---->Altered Macromolecular_binding (Pr = 0.25) |
Sinocyclocheilus_rhinocerous_opn3-2	A156V	# | |---->Altered Protein_binding (Pr = 0.25) |
Sinocyclocheilus_rhinocerous_opn3-2	A156V	# | |---->Altered Disordered_interface (Pr = 0.07) |
Sinocyclocheilus_rhinocerous_opn3-2	A156V	# | | |
Sinocyclocheilus_rhinocerous_opn3-2	A156V	# | |---->Altered Ordered_interface (Pr = 0.25) |
Sinocyclocheilus_rhinocerous_opn3-2	A156V	# | |---->Altered PPI_hotspot (Pr = 0.25 | P = 0.02) |
Sinocyclocheilus_rhinocerous_opn3-2	A156V	# | |
Sinocyclocheilus_rhinocerous_opn3-2	A156V	# |---->Altered Metal_binding (Pr = 0.02)<---------------------------------------------------------|
Sinocyclocheilus_rhinocerous_opn3-2	A156V	# |
Sinocyclocheilus_rhinocerous_opn3-2	A156V	# |---->Altered PTM_site (Pr = 0.01)
Sinocyclocheilus_rhinocerous_opn3-2	I206V	0.107	Loss of Strand (Pr = 0.34 | P = 1.8e-04); Altered PPI_hotspot (Pr = 0.25 | P = 0.02); Gain of Allosteric_site at Y211 (Pr = 0.20 | P = 0.04); Altered Transmembrane_region (Pr = 0.01 | P = 9.3e-03)	Altered Motifs (None)	Predicted conservation scores
Sinocyclocheilus_rhinocerous_opn3-2	I206V	# Altered Effect (Pr = 0.34)
Sinocyclocheilus_rhinocerous_opn3-2	I206V	# |---->Altered Motifs (None)
Sinocyclocheilus_rhinocerous_opn3-2	I206V	# |---->Altered Structure_and_dynamics (Pr = 0.34)-------------------------------------------------------|
Sinocyclocheilus_rhinocerous_opn3-2	I206V	# | |---->Altered Secondary_structure (Pr = 0.34) |
Sinocyclocheilus_rhinocerous_opn3-2	I206V	# | | |---->Loss of Strand (Pr = 0.34 | P = 1.8e-04) |
Sinocyclocheilus_rhinocerous_opn3-2	I206V	# | | |
Sinocyclocheilus_rhinocerous_opn3-2	I206V	# | |---->Altered Stability_and_conformational_flexibility (Pr = 0.08) |
Sinocyclocheilus_rhinocerous_opn3-2	I206V	# | | |---->Altered Conformational_flexibility (Pr = 0.08) |
Sinocyclocheilus_rhinocerous_opn3-2	I206V	# | | |
Sinocyclocheilus_rhinocerous_opn3-2	I206V	# | |---->Altered Special_structural_signatures (Pr = 0.09) |
Sinocyclocheilus_rhinocerous_opn3-2	I206V	# | |---->Altered Signal_peptide (Pr = 0.00) |
Sinocyclocheilus_rhinocerous_opn3-2	I206V	# | | |
Sinocyclocheilus_rhinocerous_opn3-2	I206V	# | |---->Altered Transmembrane_protein (Pr = 0.09) |
Sinocyclocheilus_rhinocerous_opn3-2	I206V	# | |---->Altered Transmembrane_region (Pr = 0.01 | P = 9.3e-03) |
Sinocyclocheilus_rhinocerous_opn3-2	I206V	# | |
Sinocyclocheilus_rhinocerous_opn3-2	I206V	# |---->Altered Functional_residue (Pr = 0.25) |
Sinocyclocheilus_rhinocerous_opn3-2	I206V	# |---->Gain of Allosteric_site at Y211 (Pr = 0.20 | P = 0.04)<------------------------------------|
Sinocyclocheilus_rhinocerous_opn3-2	I206V	# |---->Altered Macromolecular_binding (Pr = 0.25) |
Sinocyclocheilus_rhinocerous_opn3-2	I206V	# | |---->Altered Protein_binding (Pr = 0.25) |
Sinocyclocheilus_rhinocerous_opn3-2	I206V	# | |---->Altered Disordered_interface (Pr = 0.05) |
Sinocyclocheilus_rhinocerous_opn3-2	I206V	# | | |
Sinocyclocheilus_rhinocerous_opn3-2	I206V	# | |---->Altered Ordered_interface (Pr = 0.25) |
Sinocyclocheilus_rhinocerous_opn3-2	I206V	# | |---->Altered PPI_hotspot (Pr = 0.25 | P = 0.02) |
Sinocyclocheilus_rhinocerous_opn3-2	I206V	# | |
Sinocyclocheilus_rhinocerous_opn3-2	I206V	# |---->Altered Metal_binding (Pr = 0.02)<---------------------------------------------------------|
Sinocyclocheilus_rhinocerous_opn3-2	I206V	# |
Sinocyclocheilus_rhinocerous_opn3-2	I206V	# |---->Altered PTM_site (Pr = 0.02)
Sinocyclocheilus_rhinocerous_opn3-2	T299A	0.247	Altered PPI_residue (Pr = 0.29 | P = 0.03); Loss of Allosteric_site at C298 (Pr = 0.26 | P = 0.01); Loss of Potassium_binding at N294 (Pr = 0.22 | P = 4.6e-03); Altered DNA_binding (Pr = 0.18 | P = 0.03)	Altered Motifs (ELME000239:The USP7 NTD domain binding motif variant based on the MDM2 and P53 interactions.)	Predicted conservation scores
Sinocyclocheilus_rhinocerous_opn3-2	T299A	# Altered Effect (Pr = 0.29)
Sinocyclocheilus_rhinocerous_opn3-2	T299A	# |---->Altered Motifs (ELME000239)
Sinocyclocheilus_rhinocerous_opn3-2	T299A	# |---->Altered Structure_and_dynamics (Pr = 0.26)-------------------------------------------------------|
Sinocyclocheilus_rhinocerous_opn3-2	T299A	# | |---->Altered Secondary_structure (Pr = 0.26) |
Sinocyclocheilus_rhinocerous_opn3-2	T299A	# | | |
Sinocyclocheilus_rhinocerous_opn3-2	T299A	# | |---->Altered Stability_and_conformational_flexibility (Pr = 0.11) |
Sinocyclocheilus_rhinocerous_opn3-2	T299A	# | | |---->Altered Conformational_flexibility (Pr = 0.11) |
Sinocyclocheilus_rhinocerous_opn3-2	T299A	# | | |
Sinocyclocheilus_rhinocerous_opn3-2	T299A	# | |---->Altered Special_structural_signatures (Pr = 0.08) |
Sinocyclocheilus_rhinocerous_opn3-2	T299A	# | |---->Altered Signal_peptide (Pr = 0.00) |
Sinocyclocheilus_rhinocerous_opn3-2	T299A	# | | |
Sinocyclocheilus_rhinocerous_opn3-2	T299A	# | |---->Altered Transmembrane_protein (Pr = 0.08) |
Sinocyclocheilus_rhinocerous_opn3-2	T299A	# | |
Sinocyclocheilus_rhinocerous_opn3-2	T299A	# |---->Altered Functional_residue (Pr = 0.29) |
Sinocyclocheilus_rhinocerous_opn3-2	T299A	# |---->Loss of Allosteric_site at C298 (Pr = 0.26 | P = 0.01)<------------------------------------|
Sinocyclocheilus_rhinocerous_opn3-2	T299A	# |---->Altered Macromolecular_binding (Pr = 0.29) |
Sinocyclocheilus_rhinocerous_opn3-2	T299A	# | |---->Altered DNA_binding (Pr = 0.18 | P = 0.03) |
Sinocyclocheilus_rhinocerous_opn3-2	T299A	# | |---->Altered Protein_binding (Pr = 0.29) |
Sinocyclocheilus_rhinocerous_opn3-2	T299A	# | |---->Altered Disordered_interface (Pr = 0.15) |
Sinocyclocheilus_rhinocerous_opn3-2	T299A	# | | |
Sinocyclocheilus_rhinocerous_opn3-2	T299A	# | |---->Altered Ordered_interface (Pr = 0.29) |
Sinocyclocheilus_rhinocerous_opn3-2	T299A	# | |---->Altered PPI_residue (Pr = 0.29 | P = 0.03) |
Sinocyclocheilus_rhinocerous_opn3-2	T299A	# | |
Sinocyclocheilus_rhinocerous_opn3-2	T299A	# |---->Altered Metal_binding (Pr = 0.22)<---------------------------------------------------------|
Sinocyclocheilus_rhinocerous_opn3-2	T299A	# | |---->Loss of Potassium_binding at N294 (Pr = 0.22 | P = 4.6e-03)
Sinocyclocheilus_rhinocerous_opn3-2	T299A	# |
Sinocyclocheilus_rhinocerous_opn3-2	T299A	# |---->Altered PTM_site (Pr = 0.09)
Sinocyclocheilus_rhinocerous_opn4m1-1	A44S	0.124	Gain of Intrinsic_disorder (Pr = 0.42 | P = 6.5e-03); Altered Cytoplasmic_loop (Pr = 0.25 | P = 1.2e-03); Loss of ADP-ribosylation at R46 (Pr = 0.21 | P = 0.03); Loss of GPI-anchor_amidation at N39 (Pr = 0.02 | P = 0.01)	Altered Motifs (ELME000063:CK1 phosphorylation site; ELME000239:The USP7 NTD domain binding motif variant based on the MDM2 and P53 interactions.; ELME000313:The WH2 motif is of variable length (16-19 amino acids) binding to the hydrophobic cleft formed by actin's subdomains 1 and 3. At the N-terminus it forms an alpha-helix followed by a flexible loop stabilised upon actin binding.; PS00005:Protein kinase C phosphorylation site)	Predicted conservation scores
Sinocyclocheilus_rhinocerous_opn4m1-1	A44S	# Altered Effect (Pr = 0.42)
Sinocyclocheilus_rhinocerous_opn4m1-1	A44S	# |---->Altered Motifs (ELME000063|ELME000239|ELME000313|PS00005)
Sinocyclocheilus_rhinocerous_opn4m1-1	A44S	# |---->Altered Structure_and_dynamics (Pr = 0.42)-------------------------------------------------------|
Sinocyclocheilus_rhinocerous_opn4m1-1	A44S	# | |---->Altered Secondary_structure (Pr = 0.27) |
Sinocyclocheilus_rhinocerous_opn4m1-1	A44S	# | | |
Sinocyclocheilus_rhinocerous_opn4m1-1	A44S	# | |---->Altered Stability_and_conformational_flexibility (Pr = 0.42) |
Sinocyclocheilus_rhinocerous_opn4m1-1	A44S	# | | |---->Altered Conformational_flexibility (Pr = 0.42) |
Sinocyclocheilus_rhinocerous_opn4m1-1	A44S	# | | |---->Gain of Intrinsic_disorder (Pr = 0.42 | P = 6.5e-03) |
Sinocyclocheilus_rhinocerous_opn4m1-1	A44S	# | | |
Sinocyclocheilus_rhinocerous_opn4m1-1	A44S	# | |---->Altered Special_structural_signatures (Pr = 0.25) |
Sinocyclocheilus_rhinocerous_opn4m1-1	A44S	# | |---->Altered Signal_peptide (Pr = 0.00) |
Sinocyclocheilus_rhinocerous_opn4m1-1	A44S	# | | |
Sinocyclocheilus_rhinocerous_opn4m1-1	A44S	# | |---->Altered Transmembrane_protein (Pr = 0.25) |
Sinocyclocheilus_rhinocerous_opn4m1-1	A44S	# | |---->Altered Non-cytoplasmic_loop (Pr = 0.25 | P = 1.2e-03) |
Sinocyclocheilus_rhinocerous_opn4m1-1	A44S	# | |
Sinocyclocheilus_rhinocerous_opn4m1-1	A44S	# |---->Altered Functional_residue (Pr = 0.26) |
Sinocyclocheilus_rhinocerous_opn4m1-1	A44S	# |---->Altered Macromolecular_binding (Pr = 0.26) |
Sinocyclocheilus_rhinocerous_opn4m1-1	A44S	# | |---->Altered Protein_binding (Pr = 0.26) |
Sinocyclocheilus_rhinocerous_opn4m1-1	A44S	# | |---->Altered Disordered_interface (Pr = 0.26) |
Sinocyclocheilus_rhinocerous_opn4m1-1	A44S	# | | |
Sinocyclocheilus_rhinocerous_opn4m1-1	A44S	# | |---->Altered Ordered_interface (Pr = 0.16) |
Sinocyclocheilus_rhinocerous_opn4m1-1	A44S	# | |
Sinocyclocheilus_rhinocerous_opn4m1-1	A44S	# |---->Altered Metal_binding (Pr = 0.05)<---------------------------------------------------------|
Sinocyclocheilus_rhinocerous_opn4m1-1	A44S	# |
Sinocyclocheilus_rhinocerous_opn4m1-1	A44S	# |---->Altered PTM_site (Pr = 0.21)
Sinocyclocheilus_rhinocerous_opn4m1-1	A44S	# |---->Loss of ADP-ribosylation at R46 (Pr = 0.21 | P = 0.03)
Sinocyclocheilus_rhinocerous_opn4m1-1	A44S	# |---->Loss of GPI-anchor_amidation at N39 (Pr = 0.02 | P = 0.01)
Sinocyclocheilus_rhinocerous_opn4m1-1	M68L	0.124	Altered Cytoplasmic_loop (Pr = 0.28 | P = 6.1e-04)	Altered Motifs (ELME000333:Motif that mediates binding to SUMO proteins non-covalently.; ELME000335:Inverted version of LIG_SUMO_SBM_1 that mediates binding to SUMO proteins non-covalently.)	Predicted conservation scores
Sinocyclocheilus_rhinocerous_opn4m1-1	M68L	# Altered Effect (Pr = 0.28)
Sinocyclocheilus_rhinocerous_opn4m1-1	M68L	# |---->Altered Motifs (ELME000333|ELME000335)
Sinocyclocheilus_rhinocerous_opn4m1-1	M68L	# |---->Altered Structure_and_dynamics (Pr = 0.28)-------------------------------------------------------|
Sinocyclocheilus_rhinocerous_opn4m1-1	M68L	# | |---->Altered Secondary_structure (Pr = 0.25) |
Sinocyclocheilus_rhinocerous_opn4m1-1	M68L	# | | |
Sinocyclocheilus_rhinocerous_opn4m1-1	M68L	# | |---->Altered Stability_and_conformational_flexibility (Pr = 0.20) |
Sinocyclocheilus_rhinocerous_opn4m1-1	M68L	# | | |---->Altered Conformational_flexibility (Pr = 0.20) |
Sinocyclocheilus_rhinocerous_opn4m1-1	M68L	# | | |
Sinocyclocheilus_rhinocerous_opn4m1-1	M68L	# | |---->Altered Special_structural_signatures (Pr = 0.28) |
Sinocyclocheilus_rhinocerous_opn4m1-1	M68L	# | |---->Altered Signal_peptide (Pr = 0.00) |
Sinocyclocheilus_rhinocerous_opn4m1-1	M68L	# | | |
Sinocyclocheilus_rhinocerous_opn4m1-1	M68L	# | |---->Altered Transmembrane_protein (Pr = 0.28) |
Sinocyclocheilus_rhinocerous_opn4m1-1	M68L	# | |---->Altered Non-cytoplasmic_loop (Pr = 0.28 | P = 6.1e-04) |
Sinocyclocheilus_rhinocerous_opn4m1-1	M68L	# | |
Sinocyclocheilus_rhinocerous_opn4m1-1	M68L	# |---->Altered Functional_residue (Pr = 0.20) |
Sinocyclocheilus_rhinocerous_opn4m1-1	M68L	# |---->Altered Macromolecular_binding (Pr = 0.20) |
Sinocyclocheilus_rhinocerous_opn4m1-1	M68L	# | |---->Altered Protein_binding (Pr = 0.20) |
Sinocyclocheilus_rhinocerous_opn4m1-1	M68L	# | |---->Altered Disordered_interface (Pr = 0.10) |
Sinocyclocheilus_rhinocerous_opn4m1-1	M68L	# | | |
Sinocyclocheilus_rhinocerous_opn4m1-1	M68L	# | |---->Altered Ordered_interface (Pr = 0.20) |
Sinocyclocheilus_rhinocerous_opn4m1-1	M68L	# | |
Sinocyclocheilus_rhinocerous_opn4m1-1	M68L	# |---->Altered Metal_binding (Pr = 0.10)<---------------------------------------------------------|
Sinocyclocheilus_rhinocerous_opn4m1-1	M68L	# |
Sinocyclocheilus_rhinocerous_opn4m1-1	M68L	# |---->Altered PTM_site (Pr = 0.08)
Sinocyclocheilus_rhinocerous_opn4m1-1	I131K	0.912	Gain of Manganese_binding at D133 (Pr = 0.20 | P = 0.02); Loss of Copper_binding at D133 (Pr = 0.05 | P = 0.04)	Altered Motifs (ELME000052:Phosphothreonine motif binding a subset of FHA domains that show a preference for a large aliphatic amino acid at the pT+3 position.)	Predicted conservation scores
Sinocyclocheilus_rhinocerous_opn4m1-1	I131K	# Altered Effect (Pr = 0.25)
Sinocyclocheilus_rhinocerous_opn4m1-1	I131K	# |---->Altered Motifs (ELME000052)
Sinocyclocheilus_rhinocerous_opn4m1-1	I131K	# |---->Altered Structure_and_dynamics (Pr = 0.25)-------------------------------------------------------|
Sinocyclocheilus_rhinocerous_opn4m1-1	I131K	# | |---->Altered Secondary_structure (Pr = 0.25) |
Sinocyclocheilus_rhinocerous_opn4m1-1	I131K	# | | |
Sinocyclocheilus_rhinocerous_opn4m1-1	I131K	# | |---->Altered Stability_and_conformational_flexibility (Pr = 0.12) |
Sinocyclocheilus_rhinocerous_opn4m1-1	I131K	# | | |---->Altered Conformational_flexibility (Pr = 0.12) |
Sinocyclocheilus_rhinocerous_opn4m1-1	I131K	# | | |
Sinocyclocheilus_rhinocerous_opn4m1-1	I131K	# | |---->Altered Special_structural_signatures (Pr = 0.07) |
Sinocyclocheilus_rhinocerous_opn4m1-1	I131K	# | |---->Altered Signal_peptide (Pr = 0.00) |
Sinocyclocheilus_rhinocerous_opn4m1-1	I131K	# | | |
Sinocyclocheilus_rhinocerous_opn4m1-1	I131K	# | |---->Altered Transmembrane_protein (Pr = 0.07) |
Sinocyclocheilus_rhinocerous_opn4m1-1	I131K	# | |
Sinocyclocheilus_rhinocerous_opn4m1-1	I131K	# |---->Altered Functional_residue (Pr = 0.21) |
Sinocyclocheilus_rhinocerous_opn4m1-1	I131K	# |---->Altered Macromolecular_binding (Pr = 0.21) |
Sinocyclocheilus_rhinocerous_opn4m1-1	I131K	# | |---->Altered Protein_binding (Pr = 0.21) |
Sinocyclocheilus_rhinocerous_opn4m1-1	I131K	# | |---->Altered Disordered_interface (Pr = 0.18) |
Sinocyclocheilus_rhinocerous_opn4m1-1	I131K	# | | |
Sinocyclocheilus_rhinocerous_opn4m1-1	I131K	# | |---->Altered Ordered_interface (Pr = 0.21) |
Sinocyclocheilus_rhinocerous_opn4m1-1	I131K	# | |
Sinocyclocheilus_rhinocerous_opn4m1-1	I131K	# |---->Altered Metal_binding (Pr = 0.20)<---------------------------------------------------------|
Sinocyclocheilus_rhinocerous_opn4m1-1	I131K	# | |---->Loss of Copper_binding at D133 (Pr = 0.05 | P = 0.04)
Sinocyclocheilus_rhinocerous_opn4m1-1	I131K	# | |---->Gain of Manganese_binding at D133 (Pr = 0.20 | P = 0.02)
Sinocyclocheilus_rhinocerous_opn4m1-1	I131K	# |
Sinocyclocheilus_rhinocerous_opn4m1-1	I131K	# |---->Altered PTM_site (Pr = 0.11)
Sinocyclocheilus_rhinocerous_opn4m1-1	S460L	0.093	Loss of Strand (Pr = 0.26 | P = 0.03); Loss of ADP-ribosylation at R465 (Pr = 0.21 | P = 0.03)	Altered Motifs (ELME000053:GSK3 phosphorylation recognition site; ELME000063:CK1 phosphorylation site; ELME000336:NEK2 phosphorylation motif with preferred Phe - Leu or Met in the -3 position to compensate for less favorable residues in the +1 and +2 position.)	Predicted conservation scores
Sinocyclocheilus_rhinocerous_opn4m1-1	S460L	# Altered Effect (Pr = 0.26)
Sinocyclocheilus_rhinocerous_opn4m1-1	S460L	# |---->Altered Motifs (ELME000053|ELME000063|ELME000336)
Sinocyclocheilus_rhinocerous_opn4m1-1	S460L	# |---->Altered Structure_and_dynamics (Pr = 0.26)-------------------------------------------------------|
Sinocyclocheilus_rhinocerous_opn4m1-1	S460L	# | |---->Altered Secondary_structure (Pr = 0.26) |
Sinocyclocheilus_rhinocerous_opn4m1-1	S460L	# | | |---->Loss of Strand (Pr = 0.26 | P = 0.03) |
Sinocyclocheilus_rhinocerous_opn4m1-1	S460L	# | | |
Sinocyclocheilus_rhinocerous_opn4m1-1	S460L	# | |---->Altered Stability_and_conformational_flexibility (Pr = 0.22) |
Sinocyclocheilus_rhinocerous_opn4m1-1	S460L	# | | |---->Altered Conformational_flexibility (Pr = 0.22) |
Sinocyclocheilus_rhinocerous_opn4m1-1	S460L	# | | |
Sinocyclocheilus_rhinocerous_opn4m1-1	S460L	# | |---->Altered Special_structural_signatures (Pr = 0.03) |
Sinocyclocheilus_rhinocerous_opn4m1-1	S460L	# | |---->Altered Signal_peptide (Pr = 0.00) |
Sinocyclocheilus_rhinocerous_opn4m1-1	S460L	# | | |
Sinocyclocheilus_rhinocerous_opn4m1-1	S460L	# | |---->Altered Transmembrane_protein (Pr = 0.03) |
Sinocyclocheilus_rhinocerous_opn4m1-1	S460L	# | |
Sinocyclocheilus_rhinocerous_opn4m1-1	S460L	# |---->Altered Functional_residue (Pr = 0.21) |
Sinocyclocheilus_rhinocerous_opn4m1-1	S460L	# |---->Altered Macromolecular_binding (Pr = 0.15) |
Sinocyclocheilus_rhinocerous_opn4m1-1	S460L	# | |---->Altered Protein_binding (Pr = 0.15) |
Sinocyclocheilus_rhinocerous_opn4m1-1	S460L	# | |---->Altered Disordered_interface (Pr = 0.15) |
Sinocyclocheilus_rhinocerous_opn4m1-1	S460L	# | | |
Sinocyclocheilus_rhinocerous_opn4m1-1	S460L	# | |---->Altered Ordered_interface (Pr = 0.04) |
Sinocyclocheilus_rhinocerous_opn4m1-1	S460L	# | |
Sinocyclocheilus_rhinocerous_opn4m1-1	S460L	# |---->Altered Metal_binding (Pr = 0.01)<---------------------------------------------------------|
Sinocyclocheilus_rhinocerous_opn4m1-1	S460L	# |
Sinocyclocheilus_rhinocerous_opn4m1-1	S460L	# |---->Altered PTM_site (Pr = 0.21)
Sinocyclocheilus_rhinocerous_opn4m1-1	S460L	# |---->Loss of ADP-ribosylation at R465 (Pr = 0.21 | P = 0.03)
Sinocyclocheilus_rhinocerous_opn4m1-1	R568L	0.056	Loss of Loop (Pr = 0.32 | P = 4.2e-03); Loss of Phosphorylation at Y571 (Pr = 0.28 | P = 0.02); Loss of ADP-ribosylation at R568 (Pr = 0.23 | P = 0.02)	Altered Motifs (ELME000053:GSK3 phosphorylation recognition site; ELME000062:Secondary preference for PKA-type AGC kinase phosphorylation.; PS00005:Protein kinase C phosphorylation site)	Predicted conservation scores
Sinocyclocheilus_rhinocerous_opn4m1-1	R568L	# Altered Effect (Pr = 0.32)
Sinocyclocheilus_rhinocerous_opn4m1-1	R568L	# |---->Altered Motifs (ELME000053|ELME000062|PS00005)
Sinocyclocheilus_rhinocerous_opn4m1-1	R568L	# |---->Altered Structure_and_dynamics (Pr = 0.32)-------------------------------------------------------|
Sinocyclocheilus_rhinocerous_opn4m1-1	R568L	# | |---->Altered Secondary_structure (Pr = 0.32) |
Sinocyclocheilus_rhinocerous_opn4m1-1	R568L	# | | |---->Loss of Loop (Pr = 0.32 | P = 4.2e-03) |
Sinocyclocheilus_rhinocerous_opn4m1-1	R568L	# | | |
Sinocyclocheilus_rhinocerous_opn4m1-1	R568L	# | |---->Altered Stability_and_conformational_flexibility (Pr = 0.21) |
Sinocyclocheilus_rhinocerous_opn4m1-1	R568L	# | | |---->Altered Conformational_flexibility (Pr = 0.21) |
Sinocyclocheilus_rhinocerous_opn4m1-1	R568L	# | | |
Sinocyclocheilus_rhinocerous_opn4m1-1	R568L	# | |---->Altered Special_structural_signatures (Pr = 0.01) |
Sinocyclocheilus_rhinocerous_opn4m1-1	R568L	# | |---->Altered Signal_peptide (Pr = 0.00) |
Sinocyclocheilus_rhinocerous_opn4m1-1	R568L	# | | |
Sinocyclocheilus_rhinocerous_opn4m1-1	R568L	# | |---->Altered Transmembrane_protein (Pr = 0.01) |
Sinocyclocheilus_rhinocerous_opn4m1-1	R568L	# | |
Sinocyclocheilus_rhinocerous_opn4m1-1	R568L	# |---->Altered Functional_residue (Pr = 0.28) |
Sinocyclocheilus_rhinocerous_opn4m1-1	R568L	# |---->Altered Macromolecular_binding (Pr = 0.26) |
Sinocyclocheilus_rhinocerous_opn4m1-1	R568L	# | |---->Altered Protein_binding (Pr = 0.26) |
Sinocyclocheilus_rhinocerous_opn4m1-1	R568L	# | |---->Altered Disordered_interface (Pr = 0.26) |
Sinocyclocheilus_rhinocerous_opn4m1-1	R568L	# | | |
Sinocyclocheilus_rhinocerous_opn4m1-1	R568L	# | |---->Altered Ordered_interface (Pr = 0.11) |
Sinocyclocheilus_rhinocerous_opn4m1-1	R568L	# | |
Sinocyclocheilus_rhinocerous_opn4m1-1	R568L	# |---->Altered Metal_binding (Pr = 0.00)<---------------------------------------------------------|
Sinocyclocheilus_rhinocerous_opn4m1-1	R568L	# |
Sinocyclocheilus_rhinocerous_opn4m1-1	R568L	# |---->Altered PTM_site (Pr = 0.28)
Sinocyclocheilus_rhinocerous_opn4m1-1	R568L	# |---->Loss of ADP-ribosylation at R568 (Pr = 0.23 | P = 0.02)
Sinocyclocheilus_rhinocerous_opn4m1-1	R568L	# |---->Loss of Phosphorylation at Y571 (Pr = 0.28 | P = 0.02)
Sinocyclocheilus_rhinocerous_opn4m1-1	A585P	0.104	Gain of B-factor (Pr = 0.28 | P = 6.2e-03); Gain of Loop (Pr = 0.26 | P = 0.05); Gain of ADP-ribosylation at R589 (Pr = 0.21 | P = 0.02); Gain of GPI-anchor_amidation at N586 (Pr = 0.01 | P = 0.03)	Altered Motifs (ELME000006:This is the motif recognized by class II SH3 domains; ELME000155:This is the motif recognized by those SH3 domains with a non-canonical class I recognition specificity)	Predicted conservation scores
Sinocyclocheilus_rhinocerous_opn4m1-1	A585P	# Altered Effect (Pr = 0.28)
Sinocyclocheilus_rhinocerous_opn4m1-1	A585P	# |---->Altered Motifs (ELME000006|ELME000155)
Sinocyclocheilus_rhinocerous_opn4m1-1	A585P	# |---->Altered Structure_and_dynamics (Pr = 0.28)-------------------------------------------------------|
Sinocyclocheilus_rhinocerous_opn4m1-1	A585P	# | |---->Altered Secondary_structure (Pr = 0.26) |
Sinocyclocheilus_rhinocerous_opn4m1-1	A585P	# | | |---->Gain of Loop (Pr = 0.26 | P = 0.05) |
Sinocyclocheilus_rhinocerous_opn4m1-1	A585P	# | | |
Sinocyclocheilus_rhinocerous_opn4m1-1	A585P	# | |---->Altered Stability_and_conformational_flexibility (Pr = 0.28) |
Sinocyclocheilus_rhinocerous_opn4m1-1	A585P	# | | |---->Altered Conformational_flexibility (Pr = 0.28) |
Sinocyclocheilus_rhinocerous_opn4m1-1	A585P	# | | |---->Gain of B-factor (Pr = 0.28 | P = 6.2e-03) |
Sinocyclocheilus_rhinocerous_opn4m1-1	A585P	# | | |
Sinocyclocheilus_rhinocerous_opn4m1-1	A585P	# | |---->Altered Special_structural_signatures (Pr = 0.03) |
Sinocyclocheilus_rhinocerous_opn4m1-1	A585P	# | |---->Altered Signal_peptide (Pr = 0.00) |
Sinocyclocheilus_rhinocerous_opn4m1-1	A585P	# | | |
Sinocyclocheilus_rhinocerous_opn4m1-1	A585P	# | |---->Altered Transmembrane_protein (Pr = 0.03) |
Sinocyclocheilus_rhinocerous_opn4m1-1	A585P	# | |
Sinocyclocheilus_rhinocerous_opn4m1-1	A585P	# |---->Altered Functional_residue (Pr = 0.25) |
Sinocyclocheilus_rhinocerous_opn4m1-1	A585P	# |---->Altered Macromolecular_binding (Pr = 0.25) |
Sinocyclocheilus_rhinocerous_opn4m1-1	A585P	# | |---->Altered Protein_binding (Pr = 0.25) |
Sinocyclocheilus_rhinocerous_opn4m1-1	A585P	# | |---->Altered Disordered_interface (Pr = 0.25) |
Sinocyclocheilus_rhinocerous_opn4m1-1	A585P	# | | |
Sinocyclocheilus_rhinocerous_opn4m1-1	A585P	# | |---->Altered Ordered_interface (Pr = 0.07) |
Sinocyclocheilus_rhinocerous_opn4m1-1	A585P	# | |
Sinocyclocheilus_rhinocerous_opn4m1-1	A585P	# |---->Altered Metal_binding (Pr = 0.02)<---------------------------------------------------------|
Sinocyclocheilus_rhinocerous_opn4m1-1	A585P	# |
Sinocyclocheilus_rhinocerous_opn4m1-1	A585P	# |---->Altered PTM_site (Pr = 0.21)
Sinocyclocheilus_rhinocerous_opn4m1-1	A585P	# |---->Gain of ADP-ribosylation at R589 (Pr = 0.21 | P = 0.02)
Sinocyclocheilus_rhinocerous_opn4m1-1	A585P	# |---->Gain of GPI-anchor_amidation at N586 (Pr = 0.01 | P = 0.03)
Sinocyclocheilus_rhinocerous_opn4m1-2	A8V	0.063	Gain of Loop (Pr = 0.28 | P = 0.01); Loss of Strand (Pr = 0.26 | P = 0.04); Altered Calmodulin_binding (Pr = 0.26 | P = 0.01); Gain of ADP-ribosylation at R13 (Pr = 0.19 | P = 0.04); Gain of Proteolytic_cleavage at R10 (Pr = 0.12 | P = 0.04); Altered N-terminal_signal (Pr = 0.01 | P = 6.5e-03)	Altered Motifs (ELME000085:Glycosaminoglycan attachment site; ELME000239:The USP7 NTD domain binding motif variant based on the MDM2 and P53 interactions.; ELME000336:NEK2 phosphorylation motif with preferred Phe - Leu or Met in the -3 position to compensate for less favorable residues in the +1 and +2 position.; ELME000337:NEK2 phosphorylation motif with specific set of residues in the +1 and +2 position to compensate for less favorable residues in the -3 position.; PS00008:N-myristoylation site)	Predicted conservation scores
Sinocyclocheilus_rhinocerous_opn4m1-2	A8V	# Altered Effect (Pr = 0.28)
Sinocyclocheilus_rhinocerous_opn4m1-2	A8V	# |---->Altered Motifs (ELME000085|ELME000239|ELME000336|ELME000337|PS00008)
Sinocyclocheilus_rhinocerous_opn4m1-2	A8V	# |---->Altered Structure_and_dynamics (Pr = 0.28)-------------------------------------------------------|
Sinocyclocheilus_rhinocerous_opn4m1-2	A8V	# | |---->Altered Secondary_structure (Pr = 0.28) |
Sinocyclocheilus_rhinocerous_opn4m1-2	A8V	# | | |---->Loss of Strand (Pr = 0.26 | P = 0.04) |
Sinocyclocheilus_rhinocerous_opn4m1-2	A8V	# | | |---->Gain of Loop (Pr = 0.28 | P = 0.01) |
Sinocyclocheilus_rhinocerous_opn4m1-2	A8V	# | | |
Sinocyclocheilus_rhinocerous_opn4m1-2	A8V	# | |---->Altered Stability_and_conformational_flexibility (Pr = 0.26) |
Sinocyclocheilus_rhinocerous_opn4m1-2	A8V	# | | |---->Altered Conformational_flexibility (Pr = 0.26) |
Sinocyclocheilus_rhinocerous_opn4m1-2	A8V	# | | |
Sinocyclocheilus_rhinocerous_opn4m1-2	A8V	# | |---->Altered Special_structural_signatures (Pr = 0.02) |
Sinocyclocheilus_rhinocerous_opn4m1-2	A8V	# | |---->Altered Signal_peptide (Pr = 0.01) |
Sinocyclocheilus_rhinocerous_opn4m1-2	A8V	# | | |---->Altered N-terminal_signal (Pr = 0.01 | P = 6.5e-03) |
Sinocyclocheilus_rhinocerous_opn4m1-2	A8V	# | | |
Sinocyclocheilus_rhinocerous_opn4m1-2	A8V	# | |---->Altered Transmembrane_protein (Pr = 0.02) |
Sinocyclocheilus_rhinocerous_opn4m1-2	A8V	# | |
Sinocyclocheilus_rhinocerous_opn4m1-2	A8V	# |---->Altered Functional_residue (Pr = 0.26) |
Sinocyclocheilus_rhinocerous_opn4m1-2	A8V	# |---->Altered Macromolecular_binding (Pr = 0.26) |
Sinocyclocheilus_rhinocerous_opn4m1-2	A8V	# | |---->Altered Protein_binding (Pr = 0.26) |
Sinocyclocheilus_rhinocerous_opn4m1-2	A8V	# | |---->Altered Disordered_interface (Pr = 0.26) |
Sinocyclocheilus_rhinocerous_opn4m1-2	A8V	# | | |---->Altered Calmodulin_binding (Pr = 0.26 | P = 0.01) |
Sinocyclocheilus_rhinocerous_opn4m1-2	A8V	# | | |
Sinocyclocheilus_rhinocerous_opn4m1-2	A8V	# | |---->Altered Ordered_interface (Pr = 0.18) |
Sinocyclocheilus_rhinocerous_opn4m1-2	A8V	# | |
Sinocyclocheilus_rhinocerous_opn4m1-2	A8V	# |---->Altered Metal_binding (Pr = 0.01)<---------------------------------------------------------|
Sinocyclocheilus_rhinocerous_opn4m1-2	A8V	# |
Sinocyclocheilus_rhinocerous_opn4m1-2	A8V	# |---->Altered PTM_site (Pr = 0.19)
Sinocyclocheilus_rhinocerous_opn4m1-2	A8V	# |---->Gain of ADP-ribosylation at R13 (Pr = 0.19 | P = 0.04)
Sinocyclocheilus_rhinocerous_opn4m1-2	A8V	# |---->Gain of Proteolytic_cleavage at R10 (Pr = 0.12 | P = 0.04)
Sinocyclocheilus_rhinocerous_opn4m1-2	L32H	0.595	Altered MoRF (Pr = 0.32 | P = 0.02); Gain of Intrinsic_disorder (Pr = 0.31 | P = 0.04); Altered Cytoplasmic_loop (Pr = 0.27 | P = 8.4e-04); Loss of ADP-ribosylation at R27 (Pr = 0.24 | P = 0.01)	Altered Motifs (ELME000051:Longer mode 2 interacting phospho-motif for 14-3-3 proteins with key conservation RxxxS#p.; ELME000053:GSK3 phosphorylation recognition site; ELME000063:CK1 phosphorylation site)	Predicted conservation scores
Sinocyclocheilus_rhinocerous_opn4m1-2	L32H	# Altered Effect (Pr = 0.32)
Sinocyclocheilus_rhinocerous_opn4m1-2	L32H	# |---->Altered Motifs (ELME000051|ELME000053|ELME000063)
Sinocyclocheilus_rhinocerous_opn4m1-2	L32H	# |---->Altered Structure_and_dynamics (Pr = 0.31)-------------------------------------------------------|
Sinocyclocheilus_rhinocerous_opn4m1-2	L32H	# | |---->Altered Secondary_structure (Pr = 0.25) |
Sinocyclocheilus_rhinocerous_opn4m1-2	L32H	# | | |
Sinocyclocheilus_rhinocerous_opn4m1-2	L32H	# | |---->Altered Stability_and_conformational_flexibility (Pr = 0.31) |
Sinocyclocheilus_rhinocerous_opn4m1-2	L32H	# | | |---->Altered Conformational_flexibility (Pr = 0.31) |
Sinocyclocheilus_rhinocerous_opn4m1-2	L32H	# | | |---->Gain of Intrinsic_disorder (Pr = 0.31 | P = 0.04) |
Sinocyclocheilus_rhinocerous_opn4m1-2	L32H	# | | |
Sinocyclocheilus_rhinocerous_opn4m1-2	L32H	# | |---->Altered Special_structural_signatures (Pr = 0.27) |
Sinocyclocheilus_rhinocerous_opn4m1-2	L32H	# | |---->Altered Signal_peptide (Pr = 0.00) |
Sinocyclocheilus_rhinocerous_opn4m1-2	L32H	# | | |
Sinocyclocheilus_rhinocerous_opn4m1-2	L32H	# | |---->Altered Transmembrane_protein (Pr = 0.27) |
Sinocyclocheilus_rhinocerous_opn4m1-2	L32H	# | |---->Altered Non-cytoplasmic_loop (Pr = 0.27 | P = 8.4e-04) |
Sinocyclocheilus_rhinocerous_opn4m1-2	L32H	# | |
Sinocyclocheilus_rhinocerous_opn4m1-2	L32H	# |---->Altered Functional_residue (Pr = 0.32) |
Sinocyclocheilus_rhinocerous_opn4m1-2	L32H	# |---->Altered Macromolecular_binding (Pr = 0.32) |
Sinocyclocheilus_rhinocerous_opn4m1-2	L32H	# | |---->Altered Protein_binding (Pr = 0.32) |
Sinocyclocheilus_rhinocerous_opn4m1-2	L32H	# | |---->Altered Disordered_interface (Pr = 0.32) |
Sinocyclocheilus_rhinocerous_opn4m1-2	L32H	# | | |---->Altered MoRF (Pr = 0.32 | P = 0.02) |
Sinocyclocheilus_rhinocerous_opn4m1-2	L32H	# | | |
Sinocyclocheilus_rhinocerous_opn4m1-2	L32H	# | |---->Altered Ordered_interface (Pr = 0.16) |
Sinocyclocheilus_rhinocerous_opn4m1-2	L32H	# | |
Sinocyclocheilus_rhinocerous_opn4m1-2	L32H	# |---->Altered Metal_binding (Pr = 0.05)<---------------------------------------------------------|
Sinocyclocheilus_rhinocerous_opn4m1-2	L32H	# |
Sinocyclocheilus_rhinocerous_opn4m1-2	L32H	# |---->Altered PTM_site (Pr = 0.24)
Sinocyclocheilus_rhinocerous_opn4m1-2	L32H	# |---->Loss of ADP-ribosylation at R27 (Pr = 0.24 | P = 0.01)
Sinocyclocheilus_rhinocerous_opn4m1-2	V421I	0.034	Loss of Phosphorylation at S425 (Pr = 0.24 | P = 0.05); Loss of O-linked_glycosylation at T422 (Pr = 0.22 | P = 0.02)	Altered Motifs (ELME000008:Main preference for PKA-type AGC kinase phosphorylation.; ELME000062:Secondary preference for PKA-type AGC kinase phosphorylation.; ELME000063:CK1 phosphorylation site; ELME000202:(ST)Q motif which is phosphorylated by PIKK family members.)	Predicted conservation scores
Sinocyclocheilus_rhinocerous_opn4m1-2	V421I	# Altered Effect (Pr = 0.25)
Sinocyclocheilus_rhinocerous_opn4m1-2	V421I	# |---->Altered Motifs (ELME000008|ELME000062|ELME000063|ELME000202)
Sinocyclocheilus_rhinocerous_opn4m1-2	V421I	# |---->Altered Structure_and_dynamics (Pr = 0.25)-------------------------------------------------------|
Sinocyclocheilus_rhinocerous_opn4m1-2	V421I	# | |---->Altered Secondary_structure (Pr = 0.25) |
Sinocyclocheilus_rhinocerous_opn4m1-2	V421I	# | | |
Sinocyclocheilus_rhinocerous_opn4m1-2	V421I	# | |---->Altered Stability_and_conformational_flexibility (Pr = 0.23) |
Sinocyclocheilus_rhinocerous_opn4m1-2	V421I	# | | |---->Altered Conformational_flexibility (Pr = 0.23) |
Sinocyclocheilus_rhinocerous_opn4m1-2	V421I	# | | |
Sinocyclocheilus_rhinocerous_opn4m1-2	V421I	# | |---->Altered Special_structural_signatures (Pr = 0.03) |
Sinocyclocheilus_rhinocerous_opn4m1-2	V421I	# | |---->Altered Signal_peptide (Pr = 0.00) |
Sinocyclocheilus_rhinocerous_opn4m1-2	V421I	# | | |
Sinocyclocheilus_rhinocerous_opn4m1-2	V421I	# | |---->Altered Transmembrane_protein (Pr = 0.03) |
Sinocyclocheilus_rhinocerous_opn4m1-2	V421I	# | |
Sinocyclocheilus_rhinocerous_opn4m1-2	V421I	# |---->Altered Functional_residue (Pr = 0.24) |
Sinocyclocheilus_rhinocerous_opn4m1-2	V421I	# |---->Altered Macromolecular_binding (Pr = 0.19) |
Sinocyclocheilus_rhinocerous_opn4m1-2	V421I	# | |---->Altered Protein_binding (Pr = 0.19) |
Sinocyclocheilus_rhinocerous_opn4m1-2	V421I	# | |---->Altered Disordered_interface (Pr = 0.19) |
Sinocyclocheilus_rhinocerous_opn4m1-2	V421I	# | | |
Sinocyclocheilus_rhinocerous_opn4m1-2	V421I	# | |---->Altered Ordered_interface (Pr = 0.04) |
Sinocyclocheilus_rhinocerous_opn4m1-2	V421I	# | |
Sinocyclocheilus_rhinocerous_opn4m1-2	V421I	# |---->Altered Metal_binding (Pr = 0.01)<---------------------------------------------------------|
Sinocyclocheilus_rhinocerous_opn4m1-2	V421I	# |
Sinocyclocheilus_rhinocerous_opn4m1-2	V421I	# |---->Altered PTM_site (Pr = 0.24)
Sinocyclocheilus_rhinocerous_opn4m1-2	V421I	# |---->Loss of O-linked_glycosylation at T422 (Pr = 0.22 | P = 0.02)
Sinocyclocheilus_rhinocerous_opn4m1-2	V421I	# |---->Loss of Phosphorylation at S425 (Pr = 0.24 | P = 0.05)
Sinocyclocheilus_rhinocerous_opn4m1-2	P610H	0.092	Altered Cytoplasmic_loop (Pr = 0.10 | P = 0.04)	Altered Motifs (ELME000136:The Class IV WW domain interaction motif is recognised primarily by the Pin1 phosphorylation-dependent prolyl isomerase.; ELME000159:Proline-Directed Kinase (e.g. MAPK) phosphorylation site in higher eukaryotes.)	Predicted conservation scores
Sinocyclocheilus_rhinocerous_opn4m1-2	P610H	# Altered Effect (Pr = 0.28)
Sinocyclocheilus_rhinocerous_opn4m1-2	P610H	# |---->Altered Motifs (ELME000136|ELME000159)
Sinocyclocheilus_rhinocerous_opn4m1-2	P610H	# |---->Altered Structure_and_dynamics (Pr = 0.28)-------------------------------------------------------|
Sinocyclocheilus_rhinocerous_opn4m1-2	P610H	# | |---->Altered Secondary_structure (Pr = 0.26) |
Sinocyclocheilus_rhinocerous_opn4m1-2	P610H	# | | |
Sinocyclocheilus_rhinocerous_opn4m1-2	P610H	# | |---->Altered Stability_and_conformational_flexibility (Pr = 0.28) |
Sinocyclocheilus_rhinocerous_opn4m1-2	P610H	# | | |---->Altered Conformational_flexibility (Pr = 0.28) |
Sinocyclocheilus_rhinocerous_opn4m1-2	P610H	# | | |
Sinocyclocheilus_rhinocerous_opn4m1-2	P610H	# | |---->Altered Special_structural_signatures (Pr = 0.10) |
Sinocyclocheilus_rhinocerous_opn4m1-2	P610H	# | |---->Altered Signal_peptide (Pr = 0.00) |
Sinocyclocheilus_rhinocerous_opn4m1-2	P610H	# | | |
Sinocyclocheilus_rhinocerous_opn4m1-2	P610H	# | |---->Altered Transmembrane_protein (Pr = 0.10) |
Sinocyclocheilus_rhinocerous_opn4m1-2	P610H	# | |---->Altered Non-cytoplasmic_loop (Pr = 0.10 | P = 0.04) |
Sinocyclocheilus_rhinocerous_opn4m1-2	P610H	# | |
Sinocyclocheilus_rhinocerous_opn4m1-2	P610H	# |---->Altered Functional_residue (Pr = 0.17) |
Sinocyclocheilus_rhinocerous_opn4m1-2	P610H	# |---->Altered Macromolecular_binding (Pr = 0.17) |
Sinocyclocheilus_rhinocerous_opn4m1-2	P610H	# | |---->Altered Protein_binding (Pr = 0.17) |
Sinocyclocheilus_rhinocerous_opn4m1-2	P610H	# | |---->Altered Disordered_interface (Pr = 0.17) |
Sinocyclocheilus_rhinocerous_opn4m1-2	P610H	# | | |
Sinocyclocheilus_rhinocerous_opn4m1-2	P610H	# | |---->Altered Ordered_interface (Pr = 0.09) |
Sinocyclocheilus_rhinocerous_opn4m1-2	P610H	# | |
Sinocyclocheilus_rhinocerous_opn4m1-2	P610H	# |---->Altered Metal_binding (Pr = 0.09)<---------------------------------------------------------|
Sinocyclocheilus_rhinocerous_opn4m1-2	P610H	# |
Sinocyclocheilus_rhinocerous_opn4m1-2	P610H	# |---->Altered PTM_site (Pr = 0.17)
Sinocyclocheilus_rhinocerous_opn4m2-1	G22S	0.173	Altered Cytoplasmic_loop (Pr = 0.29 | P = 2.1e-04); Altered MoRF (Pr = 0.29 | P = 0.03); Gain of Disulfide_linkage at C19 (Pr = 0.18 | P = 0.03); Loss of N-linked_glycosylation at N18 (Pr = 0.15 | P = 6.7e-03)	Altered Motifs (ELME000053:GSK3 phosphorylation recognition site; ELME000064:CK2 phosphorylation site; ELME000070:Generic motif for N-glycosylation. It was shown that Trp - Asp - and Glu are uncommon before the Ser/Thr position (PMID-8626433). Efficient glycosylation usually occurs when ~60 residues or more separate the glycosylation acceptor site from the C-terminus.; ELME000337:NEK2 phosphorylation motif with specific set of residues in the +1 and +2 position to compensate for less favorable residues in the -3 position.; PS00005:Protein kinase C phosphorylation site; PS00006:Casein kinase II phosphorylation site)	Predicted conservation scores
Sinocyclocheilus_rhinocerous_opn4m2-1	G22S	# Altered Effect (Pr = 0.29)
Sinocyclocheilus_rhinocerous_opn4m2-1	G22S	# |---->Altered Motifs (ELME000053|ELME000064|ELME000070|ELME000337|PS00005|PS00006)
Sinocyclocheilus_rhinocerous_opn4m2-1	G22S	# |---->Altered Structure_and_dynamics (Pr = 0.29)-------------------------------------------------------|
Sinocyclocheilus_rhinocerous_opn4m2-1	G22S	# | |---->Altered Secondary_structure (Pr = 0.26) |
Sinocyclocheilus_rhinocerous_opn4m2-1	G22S	# | | |
Sinocyclocheilus_rhinocerous_opn4m2-1	G22S	# | |---->Altered Stability_and_conformational_flexibility (Pr = 0.23) |
Sinocyclocheilus_rhinocerous_opn4m2-1	G22S	# | | |---->Gain of Disulfide_linkage at C19 (Pr = 0.18 | P = 0.03) |
Sinocyclocheilus_rhinocerous_opn4m2-1	G22S	# | | |---->Altered Conformational_flexibility (Pr = 0.23) |
Sinocyclocheilus_rhinocerous_opn4m2-1	G22S	# | | |
Sinocyclocheilus_rhinocerous_opn4m2-1	G22S	# | |---->Altered Special_structural_signatures (Pr = 0.29) |
Sinocyclocheilus_rhinocerous_opn4m2-1	G22S	# | |---->Altered Signal_peptide (Pr = 0.00) |
Sinocyclocheilus_rhinocerous_opn4m2-1	G22S	# | | |
Sinocyclocheilus_rhinocerous_opn4m2-1	G22S	# | |---->Altered Transmembrane_protein (Pr = 0.29) |
Sinocyclocheilus_rhinocerous_opn4m2-1	G22S	# | |---->Altered Non-cytoplasmic_loop (Pr = 0.29 | P = 2.1e-04) |
Sinocyclocheilus_rhinocerous_opn4m2-1	G22S	# | |
Sinocyclocheilus_rhinocerous_opn4m2-1	G22S	# |---->Altered Functional_residue (Pr = 0.29) |
Sinocyclocheilus_rhinocerous_opn4m2-1	G22S	# |---->Altered Macromolecular_binding (Pr = 0.29) |
Sinocyclocheilus_rhinocerous_opn4m2-1	G22S	# | |---->Altered Protein_binding (Pr = 0.29) |
Sinocyclocheilus_rhinocerous_opn4m2-1	G22S	# | |---->Altered Disordered_interface (Pr = 0.29) |
Sinocyclocheilus_rhinocerous_opn4m2-1	G22S	# | | |---->Altered MoRF (Pr = 0.29 | P = 0.03) |
Sinocyclocheilus_rhinocerous_opn4m2-1	G22S	# | | |
Sinocyclocheilus_rhinocerous_opn4m2-1	G22S	# | |---->Altered Ordered_interface (Pr = 0.22) |
Sinocyclocheilus_rhinocerous_opn4m2-1	G22S	# | |
Sinocyclocheilus_rhinocerous_opn4m2-1	G22S	# |---->Altered Metal_binding (Pr = 0.05)<---------------------------------------------------------|
Sinocyclocheilus_rhinocerous_opn4m2-1	G22S	# |
Sinocyclocheilus_rhinocerous_opn4m2-1	G22S	# |---->Altered PTM_site (Pr = 0.15)
Sinocyclocheilus_rhinocerous_opn4m2-1	G22S	# |---->Loss of N-linked_glycosylation at N18 (Pr = 0.15 | P = 6.7e-03)
Sinocyclocheilus_rhinocerous_opn4m2-1	R30K	0.173	Altered MoRF (Pr = 0.28 | P = 0.04); Loss of ADP-ribosylation at R30 (Pr = 0.21 | P = 0.03); Altered Cytoplasmic_loop (Pr = 0.17 | P = 0.01)	Altered Motifs (ELME000063:CK1 phosphorylation site; ELME000149:Sorting and internalisation signal found in the cytoplasmic juxta-membrane region of type I transmembrane proteins. Targets them from the Trans Golgi Network to the lysosomal-endosomal-melanosomal compartments. Interacts with adaptor protein (AP) complexes; ELME000233:MAPK interacting molecules (e.g. MAPKKs - substrates - phosphatases) carry docking motif that help to regulate specific interaction in the MAPK cascade. The classic motif approximates (R/K)xxxx#x# where # is a hydrophobic residue.)	Predicted conservation scores
Sinocyclocheilus_rhinocerous_opn4m2-1	R30K	# Altered Effect (Pr = 0.28)
Sinocyclocheilus_rhinocerous_opn4m2-1	R30K	# |---->Altered Motifs (ELME000063|ELME000149|ELME000233)
Sinocyclocheilus_rhinocerous_opn4m2-1	R30K	# |---->Altered Structure_and_dynamics (Pr = 0.25)-------------------------------------------------------|
Sinocyclocheilus_rhinocerous_opn4m2-1	R30K	# | |---->Altered Secondary_structure (Pr = 0.25) |
Sinocyclocheilus_rhinocerous_opn4m2-1	R30K	# | | |
Sinocyclocheilus_rhinocerous_opn4m2-1	R30K	# | |---->Altered Stability_and_conformational_flexibility (Pr = 0.22) |
Sinocyclocheilus_rhinocerous_opn4m2-1	R30K	# | | |---->Altered Conformational_flexibility (Pr = 0.22) |
Sinocyclocheilus_rhinocerous_opn4m2-1	R30K	# | | |
Sinocyclocheilus_rhinocerous_opn4m2-1	R30K	# | |---->Altered Special_structural_signatures (Pr = 0.17) |
Sinocyclocheilus_rhinocerous_opn4m2-1	R30K	# | |---->Altered Signal_peptide (Pr = 0.00) |
Sinocyclocheilus_rhinocerous_opn4m2-1	R30K	# | | |
Sinocyclocheilus_rhinocerous_opn4m2-1	R30K	# | |---->Altered Transmembrane_protein (Pr = 0.17) |
Sinocyclocheilus_rhinocerous_opn4m2-1	R30K	# | |---->Altered Non-cytoplasmic_loop (Pr = 0.17 | P = 0.01) |
Sinocyclocheilus_rhinocerous_opn4m2-1	R30K	# | |
Sinocyclocheilus_rhinocerous_opn4m2-1	R30K	# |---->Altered Functional_residue (Pr = 0.28) |
Sinocyclocheilus_rhinocerous_opn4m2-1	R30K	# |---->Altered Macromolecular_binding (Pr = 0.28) |
Sinocyclocheilus_rhinocerous_opn4m2-1	R30K	# | |---->Altered Protein_binding (Pr = 0.28) |
Sinocyclocheilus_rhinocerous_opn4m2-1	R30K	# | |---->Altered Disordered_interface (Pr = 0.28) |
Sinocyclocheilus_rhinocerous_opn4m2-1	R30K	# | | |---->Altered MoRF (Pr = 0.28 | P = 0.04) |
Sinocyclocheilus_rhinocerous_opn4m2-1	R30K	# | | |
Sinocyclocheilus_rhinocerous_opn4m2-1	R30K	# | |---->Altered Ordered_interface (Pr = 0.20) |
Sinocyclocheilus_rhinocerous_opn4m2-1	R30K	# | |
Sinocyclocheilus_rhinocerous_opn4m2-1	R30K	# |---->Altered Metal_binding (Pr = 0.05)<---------------------------------------------------------|
Sinocyclocheilus_rhinocerous_opn4m2-1	R30K	# |
Sinocyclocheilus_rhinocerous_opn4m2-1	R30K	# |---->Altered PTM_site (Pr = 0.21)
Sinocyclocheilus_rhinocerous_opn4m2-1	R30K	# |---->Loss of ADP-ribosylation at R30 (Pr = 0.21 | P = 0.03)
Sinocyclocheilus_rhinocerous_opn4m2-1	P42L	0.472	Loss of Intrinsic_disorder (Pr = 0.39 | P = 0.03); Altered Cytoplasmic_loop (Pr = 0.29 | P = 2.5e-04); Gain of Helix (Pr = 0.29 | P = 0.01); Loss of Nickel_binding at H47 (Pr = 0.29 | P = 4.6e-03); Gain of Zinc_binding at H47 (Pr = 0.28 | P = 0.02); Loss of Copper_binding at H47 (Pr = 0.24 | P = 4.0e-04)	Altered Motifs (None)	Predicted conservation scores
Sinocyclocheilus_rhinocerous_opn4m2-1	P42L	# Altered Effect (Pr = 0.39)
Sinocyclocheilus_rhinocerous_opn4m2-1	P42L	# |---->Altered Motifs (None)
Sinocyclocheilus_rhinocerous_opn4m2-1	P42L	# |---->Altered Structure_and_dynamics (Pr = 0.39)-------------------------------------------------------|
Sinocyclocheilus_rhinocerous_opn4m2-1	P42L	# | |---->Altered Secondary_structure (Pr = 0.29) |
Sinocyclocheilus_rhinocerous_opn4m2-1	P42L	# | | |---->Gain of Helix (Pr = 0.29 | P = 0.01) |
Sinocyclocheilus_rhinocerous_opn4m2-1	P42L	# | | |
Sinocyclocheilus_rhinocerous_opn4m2-1	P42L	# | |---->Altered Stability_and_conformational_flexibility (Pr = 0.39) |
Sinocyclocheilus_rhinocerous_opn4m2-1	P42L	# | | |---->Altered Conformational_flexibility (Pr = 0.39) |
Sinocyclocheilus_rhinocerous_opn4m2-1	P42L	# | | |---->Loss of Intrinsic_disorder (Pr = 0.39 | P = 0.03) |
Sinocyclocheilus_rhinocerous_opn4m2-1	P42L	# | | |
Sinocyclocheilus_rhinocerous_opn4m2-1	P42L	# | |---->Altered Special_structural_signatures (Pr = 0.29) |
Sinocyclocheilus_rhinocerous_opn4m2-1	P42L	# | |---->Altered Signal_peptide (Pr = 0.00) |
Sinocyclocheilus_rhinocerous_opn4m2-1	P42L	# | | |
Sinocyclocheilus_rhinocerous_opn4m2-1	P42L	# | |---->Altered Transmembrane_protein (Pr = 0.29) |
Sinocyclocheilus_rhinocerous_opn4m2-1	P42L	# | |---->Altered Non-cytoplasmic_loop (Pr = 0.29 | P = 2.5e-04) |
Sinocyclocheilus_rhinocerous_opn4m2-1	P42L	# | |
Sinocyclocheilus_rhinocerous_opn4m2-1	P42L	# |---->Altered Functional_residue (Pr = 0.29) |
Sinocyclocheilus_rhinocerous_opn4m2-1	P42L	# |---->Altered Macromolecular_binding (Pr = 0.22) |
Sinocyclocheilus_rhinocerous_opn4m2-1	P42L	# | |---->Altered Protein_binding (Pr = 0.22) |
Sinocyclocheilus_rhinocerous_opn4m2-1	P42L	# | |---->Altered Disordered_interface (Pr = 0.22) |
Sinocyclocheilus_rhinocerous_opn4m2-1	P42L	# | | |
Sinocyclocheilus_rhinocerous_opn4m2-1	P42L	# | |---->Altered Ordered_interface (Pr = 0.12) |
Sinocyclocheilus_rhinocerous_opn4m2-1	P42L	# | |
Sinocyclocheilus_rhinocerous_opn4m2-1	P42L	# |---->Altered Metal_binding (Pr = 0.29)<---------------------------------------------------------|
Sinocyclocheilus_rhinocerous_opn4m2-1	P42L	# | |---->Loss of Copper_binding at H47 (Pr = 0.24 | P = 4.0e-04)
Sinocyclocheilus_rhinocerous_opn4m2-1	P42L	# | |---->Loss of Nickel_binding at H47 (Pr = 0.29 | P = 4.6e-03)
Sinocyclocheilus_rhinocerous_opn4m2-1	P42L	# | |---->Gain of Zinc_binding at H47 (Pr = 0.28 | P = 0.02)
Sinocyclocheilus_rhinocerous_opn4m2-1	P42L	# |
Sinocyclocheilus_rhinocerous_opn4m2-1	P42L	# |---->Altered PTM_site (Pr = 0.04)
Sinocyclocheilus_rhinocerous_opn4m2-1	V192I	0.115	Altered PPI_hotspot (Pr = 0.25 | P = 0.02); Altered Cytoplasmic_loop (Pr = 0.09 | P = 0.05); Altered Transmembrane_region (Pr = 0.02 | P = 3.6e-03)	Altered Motifs (PS00008:N-myristoylation site)	Predicted conservation scores
Sinocyclocheilus_rhinocerous_opn4m2-1	V192I	# Altered Effect (Pr = 0.25)
Sinocyclocheilus_rhinocerous_opn4m2-1	V192I	# |---->Altered Motifs (PS00008)
Sinocyclocheilus_rhinocerous_opn4m2-1	V192I	# |---->Altered Structure_and_dynamics (Pr = 0.15)-------------------------------------------------------|
Sinocyclocheilus_rhinocerous_opn4m2-1	V192I	# | |---->Altered Secondary_structure (Pr = 0.11) |
Sinocyclocheilus_rhinocerous_opn4m2-1	V192I	# | | |
Sinocyclocheilus_rhinocerous_opn4m2-1	V192I	# | |---->Altered Stability_and_conformational_flexibility (Pr = 0.11) |
Sinocyclocheilus_rhinocerous_opn4m2-1	V192I	# | | |---->Altered Conformational_flexibility (Pr = 0.11) |
Sinocyclocheilus_rhinocerous_opn4m2-1	V192I	# | | |
Sinocyclocheilus_rhinocerous_opn4m2-1	V192I	# | |---->Altered Special_structural_signatures (Pr = 0.15) |
Sinocyclocheilus_rhinocerous_opn4m2-1	V192I	# | |---->Altered Signal_peptide (Pr = 0.00) |
Sinocyclocheilus_rhinocerous_opn4m2-1	V192I	# | | |
Sinocyclocheilus_rhinocerous_opn4m2-1	V192I	# | |---->Altered Transmembrane_protein (Pr = 0.15) |
Sinocyclocheilus_rhinocerous_opn4m2-1	V192I	# | |---->Altered Transmembrane_region (Pr = 0.02 | P = 3.6e-03) |
Sinocyclocheilus_rhinocerous_opn4m2-1	V192I	# | |---->Altered Non-cytoplasmic_loop (Pr = 0.09 | P = 0.05) |
Sinocyclocheilus_rhinocerous_opn4m2-1	V192I	# | |
Sinocyclocheilus_rhinocerous_opn4m2-1	V192I	# |---->Altered Functional_residue (Pr = 0.25) |
Sinocyclocheilus_rhinocerous_opn4m2-1	V192I	# |---->Altered Macromolecular_binding (Pr = 0.25) |
Sinocyclocheilus_rhinocerous_opn4m2-1	V192I	# | |---->Altered Protein_binding (Pr = 0.25) |
Sinocyclocheilus_rhinocerous_opn4m2-1	V192I	# | |---->Altered Disordered_interface (Pr = 0.11) |
Sinocyclocheilus_rhinocerous_opn4m2-1	V192I	# | | |
Sinocyclocheilus_rhinocerous_opn4m2-1	V192I	# | |---->Altered Ordered_interface (Pr = 0.25) |
Sinocyclocheilus_rhinocerous_opn4m2-1	V192I	# | |---->Altered PPI_hotspot (Pr = 0.25 | P = 0.02) |
Sinocyclocheilus_rhinocerous_opn4m2-1	V192I	# | |
Sinocyclocheilus_rhinocerous_opn4m2-1	V192I	# |---->Altered Metal_binding (Pr = 0.01)<---------------------------------------------------------|
Sinocyclocheilus_rhinocerous_opn4m2-1	V192I	# |
Sinocyclocheilus_rhinocerous_opn4m2-1	V192I	# |---->Altered PTM_site (Pr = 0.01)
Sinocyclocheilus_rhinocerous_opn4m2-1	L294F	0.694	Altered Transmembrane_region (Pr = 0.02 | P = 6.2e-03)	Altered Motifs (ELME000045:The nuclear receptor box motif (LXXLL) confers binding to nuclear receptors.; ELME000137:Protein phosphatase 1 catalytic subunit (PP1c) interacting motif binds targeting proteins that dock to the substrate for dephosphorylation. The motif defined is [RK]{0 -1}[VI][^P][FW].; ELME000233:MAPK interacting molecules (e.g. MAPKKs - substrates - phosphatases) carry docking motif that help to regulate specific interaction in the MAPK cascade. The classic motif approximates (R/K)xxxx#x# where # is a hydrophobic residue.)	Predicted conservation scores
Sinocyclocheilus_rhinocerous_opn4m2-1	L294F	# Altered Effect (Pr = 0.26)
Sinocyclocheilus_rhinocerous_opn4m2-1	L294F	# |---->Altered Motifs (ELME000045|ELME000137|ELME000233)
Sinocyclocheilus_rhinocerous_opn4m2-1	L294F	# |---->Altered Structure_and_dynamics (Pr = 0.18)-------------------------------------------------------|
Sinocyclocheilus_rhinocerous_opn4m2-1	L294F	# | |---->Altered Secondary_structure (Pr = 0.18) |
Sinocyclocheilus_rhinocerous_opn4m2-1	L294F	# | | |
Sinocyclocheilus_rhinocerous_opn4m2-1	L294F	# | |---->Altered Stability_and_conformational_flexibility (Pr = 0.11) |
Sinocyclocheilus_rhinocerous_opn4m2-1	L294F	# | | |---->Altered Conformational_flexibility (Pr = 0.11) |
Sinocyclocheilus_rhinocerous_opn4m2-1	L294F	# | | |
Sinocyclocheilus_rhinocerous_opn4m2-1	L294F	# | |---->Altered Special_structural_signatures (Pr = 0.17) |
Sinocyclocheilus_rhinocerous_opn4m2-1	L294F	# | |---->Altered Signal_peptide (Pr = 0.00) |
Sinocyclocheilus_rhinocerous_opn4m2-1	L294F	# | | |
Sinocyclocheilus_rhinocerous_opn4m2-1	L294F	# | |---->Altered Transmembrane_protein (Pr = 0.17) |
Sinocyclocheilus_rhinocerous_opn4m2-1	L294F	# | |---->Altered Transmembrane_region (Pr = 0.02 | P = 6.2e-03) |
Sinocyclocheilus_rhinocerous_opn4m2-1	L294F	# | |
Sinocyclocheilus_rhinocerous_opn4m2-1	L294F	# |---->Altered Functional_residue (Pr = 0.26) |
Sinocyclocheilus_rhinocerous_opn4m2-1	L294F	# |---->Altered Macromolecular_binding (Pr = 0.26) |
Sinocyclocheilus_rhinocerous_opn4m2-1	L294F	# | |---->Altered Protein_binding (Pr = 0.26) |
Sinocyclocheilus_rhinocerous_opn4m2-1	L294F	# | |---->Altered Disordered_interface (Pr = 0.11) |
Sinocyclocheilus_rhinocerous_opn4m2-1	L294F	# | | |
Sinocyclocheilus_rhinocerous_opn4m2-1	L294F	# | |---->Altered Ordered_interface (Pr = 0.26) |
Sinocyclocheilus_rhinocerous_opn4m2-1	L294F	# | |
Sinocyclocheilus_rhinocerous_opn4m2-1	L294F	# |---->Altered Metal_binding (Pr = 0.02)<---------------------------------------------------------|
Sinocyclocheilus_rhinocerous_opn4m2-1	L294F	# |
Sinocyclocheilus_rhinocerous_opn4m2-1	L294F	# |---->Altered PTM_site (Pr = 0.05)
Sinocyclocheilus_rhinocerous_opn4m2-1	S308C	0.623	Altered PPI_residue (Pr = 0.29 | P = 0.03); Altered PPI_hotspot (Pr = 0.24 | P = 0.03); Altered Cytoplasmic_loop (Pr = 0.20 | P = 5.5e-03); Loss of Catalytic_site at Y307 (Pr = 0.09 | P = 0.04); Altered Transmembrane_region (Pr = 0.02 | P = 6.2e-03)	Altered Motifs (ELME000063:CK1 phosphorylation site; ELME000120:Tyrosine-based sorting signal responsible for the interaction with mu subunit of AP (Adaptor Protein) complex; ELME000159:Proline-Directed Kinase (e.g. MAPK) phosphorylation site in higher eukaryotes.; ELME000182:STAT5 Src Homology 2 (SH2) domain binding motif.; ELME000335:Inverted version of LIG_SUMO_SBM_1 that mediates binding to SUMO proteins non-covalently.)	Predicted conservation scores
Sinocyclocheilus_rhinocerous_opn4m2-1	S308C	# Altered Effect (Pr = 0.29)
Sinocyclocheilus_rhinocerous_opn4m2-1	S308C	# |---->Altered Motifs (ELME000063|ELME000120|ELME000159|ELME000182|ELME000335)
Sinocyclocheilus_rhinocerous_opn4m2-1	S308C	# |---->Altered Structure_and_dynamics (Pr = 0.24)-------------------------------------------------------|
Sinocyclocheilus_rhinocerous_opn4m2-1	S308C	# | |---->Altered Secondary_structure (Pr = 0.24) |
Sinocyclocheilus_rhinocerous_opn4m2-1	S308C	# | | |
Sinocyclocheilus_rhinocerous_opn4m2-1	S308C	# | |---->Altered Stability_and_conformational_flexibility (Pr = 0.11) |
Sinocyclocheilus_rhinocerous_opn4m2-1	S308C	# | | |---->Altered Conformational_flexibility (Pr = 0.11) |
Sinocyclocheilus_rhinocerous_opn4m2-1	S308C	# | | |
Sinocyclocheilus_rhinocerous_opn4m2-1	S308C	# | |---->Altered Special_structural_signatures (Pr = 0.20) |
Sinocyclocheilus_rhinocerous_opn4m2-1	S308C	# | |---->Altered Signal_peptide (Pr = 0.00) |
Sinocyclocheilus_rhinocerous_opn4m2-1	S308C	# | | |
Sinocyclocheilus_rhinocerous_opn4m2-1	S308C	# | |---->Altered Transmembrane_protein (Pr = 0.20) |
Sinocyclocheilus_rhinocerous_opn4m2-1	S308C	# | |---->Altered Transmembrane_region (Pr = 0.02 | P = 6.2e-03) |
Sinocyclocheilus_rhinocerous_opn4m2-1	S308C	# | |---->Altered Non-cytoplasmic_loop (Pr = 0.20 | P = 5.5e-03) |
Sinocyclocheilus_rhinocerous_opn4m2-1	S308C	# | |
Sinocyclocheilus_rhinocerous_opn4m2-1	S308C	# |---->Altered Functional_residue (Pr = 0.29) |
Sinocyclocheilus_rhinocerous_opn4m2-1	S308C	# |---->Loss of Catalytic_site at Y307 (Pr = 0.09 | P = 0.04) |
Sinocyclocheilus_rhinocerous_opn4m2-1	S308C	# |---->Altered Macromolecular_binding (Pr = 0.29) |
Sinocyclocheilus_rhinocerous_opn4m2-1	S308C	# | |---->Altered Protein_binding (Pr = 0.29) |
Sinocyclocheilus_rhinocerous_opn4m2-1	S308C	# | |---->Altered Disordered_interface (Pr = 0.09) |
Sinocyclocheilus_rhinocerous_opn4m2-1	S308C	# | | |
Sinocyclocheilus_rhinocerous_opn4m2-1	S308C	# | |---->Altered Ordered_interface (Pr = 0.29) |
Sinocyclocheilus_rhinocerous_opn4m2-1	S308C	# | |---->Altered PPI_residue (Pr = 0.29 | P = 0.03) |
Sinocyclocheilus_rhinocerous_opn4m2-1	S308C	# | |---->Altered PPI_hotspot (Pr = 0.24 | P = 0.03) |
Sinocyclocheilus_rhinocerous_opn4m2-1	S308C	# | |
Sinocyclocheilus_rhinocerous_opn4m2-1	S308C	# |---->Altered Metal_binding (Pr = 0.06)<---------------------------------------------------------|
Sinocyclocheilus_rhinocerous_opn4m2-1	S308C	# |
Sinocyclocheilus_rhinocerous_opn4m2-1	S308C	# |---->Altered PTM_site (Pr = 0.02)
Sinocyclocheilus_rhinocerous_opn4m2-1	V332A	0.765	Altered PPI_residue (Pr = 0.31 | P = 0.01); Gain of Catalytic_site at K335 (Pr = 0.22 | P = 9.1e-03); Loss of Allosteric_site at N327 (Pr = 0.21 | P = 0.04); Gain of Methylation at K335 (Pr = 0.17 | P = 8.2e-03); Altered Cytoplasmic_loop (Pr = 0.14 | P = 0.02); Loss of Potassium_binding at S337 (Pr = 0.14 | P = 0.02); Altered Stability (Pr = 0.10 | P = 0.04); Gain of GPI-anchor_amidation at N327 (Pr = 0.02 | P = 0.02)	Altered Motifs (PS00238:Visual pigments (opsins) retinal binding site)	Predicted conservation scores
Sinocyclocheilus_rhinocerous_opn4m2-1	V332A	# Altered Effect (Pr = 0.31)
Sinocyclocheilus_rhinocerous_opn4m2-1	V332A	# |---->Altered Motifs (PS00238)
Sinocyclocheilus_rhinocerous_opn4m2-1	V332A	# |---->Altered Structure_and_dynamics (Pr = 0.25)-------------------------------------------------------|
Sinocyclocheilus_rhinocerous_opn4m2-1	V332A	# | |---->Altered Secondary_structure (Pr = 0.25) |
Sinocyclocheilus_rhinocerous_opn4m2-1	V332A	# | | |
Sinocyclocheilus_rhinocerous_opn4m2-1	V332A	# | |---->Altered Stability_and_conformational_flexibility (Pr = 0.14) |
Sinocyclocheilus_rhinocerous_opn4m2-1	V332A	# | | |---->Altered Stability (Pr = 0.10 | P = 0.04) |
Sinocyclocheilus_rhinocerous_opn4m2-1	V332A	# | | |---->Altered Conformational_flexibility (Pr = 0.14) |
Sinocyclocheilus_rhinocerous_opn4m2-1	V332A	# | | |
Sinocyclocheilus_rhinocerous_opn4m2-1	V332A	# | |---->Altered Special_structural_signatures (Pr = 0.14) |
Sinocyclocheilus_rhinocerous_opn4m2-1	V332A	# | |---->Altered Signal_peptide (Pr = 0.00) |
Sinocyclocheilus_rhinocerous_opn4m2-1	V332A	# | | |
Sinocyclocheilus_rhinocerous_opn4m2-1	V332A	# | |---->Altered Transmembrane_protein (Pr = 0.14) |
Sinocyclocheilus_rhinocerous_opn4m2-1	V332A	# | |---->Altered Non-cytoplasmic_loop (Pr = 0.14 | P = 0.02) |
Sinocyclocheilus_rhinocerous_opn4m2-1	V332A	# | |
Sinocyclocheilus_rhinocerous_opn4m2-1	V332A	# |---->Altered Functional_residue (Pr = 0.31) |
Sinocyclocheilus_rhinocerous_opn4m2-1	V332A	# |---->Gain of Catalytic_site at K335 (Pr = 0.22 | P = 9.1e-03) |
Sinocyclocheilus_rhinocerous_opn4m2-1	V332A	# |---->Loss of Allosteric_site at N327 (Pr = 0.21 | P = 0.04)<------------------------------------|
Sinocyclocheilus_rhinocerous_opn4m2-1	V332A	# |---->Altered Macromolecular_binding (Pr = 0.31) |
Sinocyclocheilus_rhinocerous_opn4m2-1	V332A	# | |---->Altered Protein_binding (Pr = 0.31) |
Sinocyclocheilus_rhinocerous_opn4m2-1	V332A	# | |---->Altered Disordered_interface (Pr = 0.06) |
Sinocyclocheilus_rhinocerous_opn4m2-1	V332A	# | | |
Sinocyclocheilus_rhinocerous_opn4m2-1	V332A	# | |---->Altered Ordered_interface (Pr = 0.31) |
Sinocyclocheilus_rhinocerous_opn4m2-1	V332A	# | |---->Altered PPI_residue (Pr = 0.31 | P = 0.01) |
Sinocyclocheilus_rhinocerous_opn4m2-1	V332A	# | |
Sinocyclocheilus_rhinocerous_opn4m2-1	V332A	# |---->Altered Metal_binding (Pr = 0.16)<---------------------------------------------------------|
Sinocyclocheilus_rhinocerous_opn4m2-1	V332A	# | |---->Loss of Potassium_binding at S337 (Pr = 0.14 | P = 0.02)
Sinocyclocheilus_rhinocerous_opn4m2-1	V332A	# |
Sinocyclocheilus_rhinocerous_opn4m2-1	V332A	# |---->Altered PTM_site (Pr = 0.17)
Sinocyclocheilus_rhinocerous_opn4m2-1	V332A	# |---->Gain of GPI-anchor_amidation at N327 (Pr = 0.02 | P = 0.02)
Sinocyclocheilus_rhinocerous_opn4m2-1	V332A	# |---->Gain of Methylation at K335 (Pr = 0.17 | P = 8.2e-03)
Sinocyclocheilus_rhinocerous_opn4m2-1	S381N	0.154	Loss of O-linked_glycosylation at S382 (Pr = 0.42 | P = 4.3e-03); Gain of Strand (Pr = 0.32 | P = 4.5e-04); Gain of Phosphorylation at S382 (Pr = 0.32 | P = 0.01); Loss of Loop (Pr = 0.27 | P = 0.03); Loss of B-factor (Pr = 0.26 | P = 0.04); Gain of GPI-anchor_amidation at S381 (Pr = 0.06 | P = 3.6e-03)	Altered Motifs (ELME000063:CK1 phosphorylation site; ELME000085:Glycosaminoglycan attachment site)	Predicted conservation scores
Sinocyclocheilus_rhinocerous_opn4m2-1	S381N	# Altered Effect (Pr = 0.42)
Sinocyclocheilus_rhinocerous_opn4m2-1	S381N	# |---->Altered Motifs (ELME000063|ELME000085)
Sinocyclocheilus_rhinocerous_opn4m2-1	S381N	# |---->Altered Structure_and_dynamics (Pr = 0.32)-------------------------------------------------------|
Sinocyclocheilus_rhinocerous_opn4m2-1	S381N	# | |---->Altered Secondary_structure (Pr = 0.32) |
Sinocyclocheilus_rhinocerous_opn4m2-1	S381N	# | | |---->Gain of Strand (Pr = 0.32 | P = 4.5e-04) |
Sinocyclocheilus_rhinocerous_opn4m2-1	S381N	# | | |---->Loss of Loop (Pr = 0.27 | P = 0.03) |
Sinocyclocheilus_rhinocerous_opn4m2-1	S381N	# | | |
Sinocyclocheilus_rhinocerous_opn4m2-1	S381N	# | |---->Altered Stability_and_conformational_flexibility (Pr = 0.32) |
Sinocyclocheilus_rhinocerous_opn4m2-1	S381N	# | | |---->Altered Conformational_flexibility (Pr = 0.32) |
Sinocyclocheilus_rhinocerous_opn4m2-1	S381N	# | | |---->Loss of B-factor (Pr = 0.26 | P = 0.04) |
Sinocyclocheilus_rhinocerous_opn4m2-1	S381N	# | | |
Sinocyclocheilus_rhinocerous_opn4m2-1	S381N	# | |---->Altered Special_structural_signatures (Pr = 0.05) |
Sinocyclocheilus_rhinocerous_opn4m2-1	S381N	# | |---->Altered Signal_peptide (Pr = 0.00) |
Sinocyclocheilus_rhinocerous_opn4m2-1	S381N	# | | |
Sinocyclocheilus_rhinocerous_opn4m2-1	S381N	# | |---->Altered Transmembrane_protein (Pr = 0.05) |
Sinocyclocheilus_rhinocerous_opn4m2-1	S381N	# | |
Sinocyclocheilus_rhinocerous_opn4m2-1	S381N	# |---->Altered Functional_residue (Pr = 0.42) |
Sinocyclocheilus_rhinocerous_opn4m2-1	S381N	# |---->Altered Macromolecular_binding (Pr = 0.16) |
Sinocyclocheilus_rhinocerous_opn4m2-1	S381N	# | |---->Altered Protein_binding (Pr = 0.16) |
Sinocyclocheilus_rhinocerous_opn4m2-1	S381N	# | |---->Altered Disordered_interface (Pr = 0.16) |
Sinocyclocheilus_rhinocerous_opn4m2-1	S381N	# | | |
Sinocyclocheilus_rhinocerous_opn4m2-1	S381N	# | |---->Altered Ordered_interface (Pr = 0.15) |
Sinocyclocheilus_rhinocerous_opn4m2-1	S381N	# | |
Sinocyclocheilus_rhinocerous_opn4m2-1	S381N	# |---->Altered Metal_binding (Pr = 0.03)<---------------------------------------------------------|
Sinocyclocheilus_rhinocerous_opn4m2-1	S381N	# |
Sinocyclocheilus_rhinocerous_opn4m2-1	S381N	# |---->Altered PTM_site (Pr = 0.42)
Sinocyclocheilus_rhinocerous_opn4m2-1	S381N	# |---->Gain of GPI-anchor_amidation at S381 (Pr = 0.06 | P = 3.6e-03)
Sinocyclocheilus_rhinocerous_opn4m2-1	S381N	# |---->Loss of O-linked_glycosylation at S382 (Pr = 0.42 | P = 4.3e-03)
Sinocyclocheilus_rhinocerous_opn4m2-1	S381N	# |---->Gain of Phosphorylation at S382 (Pr = 0.32 | P = 0.01)
Sinocyclocheilus_rhinocerous_opn4m2-1	A407S	0.051	Altered Calmodulin_binding (Pr = 0.25 | P = 0.01); Gain of GPI-anchor_amidation at N403 (Pr = 0.03 | P = 9.2e-03)	Altered Motifs (ELME000239:The USP7 NTD domain binding motif variant based on the MDM2 and P53 interactions.; PS00017:ATP/GTP-binding site motif A (P-loop))	Predicted conservation scores
Sinocyclocheilus_rhinocerous_opn4m2-1	A407S	# Altered Effect (Pr = 0.26)
Sinocyclocheilus_rhinocerous_opn4m2-1	A407S	# |---->Altered Motifs (ELME000239|PS00017)
Sinocyclocheilus_rhinocerous_opn4m2-1	A407S	# |---->Altered Structure_and_dynamics (Pr = 0.26)-------------------------------------------------------|
Sinocyclocheilus_rhinocerous_opn4m2-1	A407S	# | |---->Altered Secondary_structure (Pr = 0.26) |
Sinocyclocheilus_rhinocerous_opn4m2-1	A407S	# | | |
Sinocyclocheilus_rhinocerous_opn4m2-1	A407S	# | |---->Altered Stability_and_conformational_flexibility (Pr = 0.18) |
Sinocyclocheilus_rhinocerous_opn4m2-1	A407S	# | | |---->Altered Conformational_flexibility (Pr = 0.18) |
Sinocyclocheilus_rhinocerous_opn4m2-1	A407S	# | | |
Sinocyclocheilus_rhinocerous_opn4m2-1	A407S	# | |---->Altered Special_structural_signatures (Pr = 0.02) |
Sinocyclocheilus_rhinocerous_opn4m2-1	A407S	# | |---->Altered Signal_peptide (Pr = 0.00) |
Sinocyclocheilus_rhinocerous_opn4m2-1	A407S	# | | |
Sinocyclocheilus_rhinocerous_opn4m2-1	A407S	# | |---->Altered Transmembrane_protein (Pr = 0.02) |
Sinocyclocheilus_rhinocerous_opn4m2-1	A407S	# | |
Sinocyclocheilus_rhinocerous_opn4m2-1	A407S	# |---->Altered Functional_residue (Pr = 0.25) |
Sinocyclocheilus_rhinocerous_opn4m2-1	A407S	# |---->Altered Macromolecular_binding (Pr = 0.25) |
Sinocyclocheilus_rhinocerous_opn4m2-1	A407S	# | |---->Altered Protein_binding (Pr = 0.25) |
Sinocyclocheilus_rhinocerous_opn4m2-1	A407S	# | |---->Altered Disordered_interface (Pr = 0.25) |
Sinocyclocheilus_rhinocerous_opn4m2-1	A407S	# | | |---->Altered Calmodulin_binding (Pr = 0.25 | P = 0.01) |
Sinocyclocheilus_rhinocerous_opn4m2-1	A407S	# | | |
Sinocyclocheilus_rhinocerous_opn4m2-1	A407S	# | |---->Altered Ordered_interface (Pr = 0.11) |
Sinocyclocheilus_rhinocerous_opn4m2-1	A407S	# | |
Sinocyclocheilus_rhinocerous_opn4m2-1	A407S	# |---->Altered Metal_binding (Pr = 0.00)<---------------------------------------------------------|
Sinocyclocheilus_rhinocerous_opn4m2-1	A407S	# |
Sinocyclocheilus_rhinocerous_opn4m2-1	A407S	# |---->Altered PTM_site (Pr = 0.21)
Sinocyclocheilus_rhinocerous_opn4m2-1	A407S	# |---->Gain of GPI-anchor_amidation at N403 (Pr = 0.03 | P = 9.2e-03)
Sinocyclocheilus_rhinocerous_opn4m2-1	G505R	0.279	Gain of ADP-ribosylation at G505 (Pr = 0.29 | P = 3.8e-03); Loss of Loop (Pr = 0.27 | P = 0.04); Loss of Strand (Pr = 0.27 | P = 0.03); Loss of Ubiquitylation at K500 (Pr = 0.22 | P = 3.6e-03); Loss of Methylation at K500 (Pr = 0.10 | P = 0.04); Altered Cytoplasmic_loop (Pr = 0.10 | P = 0.04)	Altered Motifs (None)	Predicted conservation scores
Sinocyclocheilus_rhinocerous_opn4m2-1	G505R	# Altered Effect (Pr = 0.29)
Sinocyclocheilus_rhinocerous_opn4m2-1	G505R	# |---->Altered Motifs (None)
Sinocyclocheilus_rhinocerous_opn4m2-1	G505R	# |---->Altered Structure_and_dynamics (Pr = 0.27)-------------------------------------------------------|
Sinocyclocheilus_rhinocerous_opn4m2-1	G505R	# | |---->Altered Secondary_structure (Pr = 0.27) |
Sinocyclocheilus_rhinocerous_opn4m2-1	G505R	# | | |---->Loss of Strand (Pr = 0.27 | P = 0.03) |
Sinocyclocheilus_rhinocerous_opn4m2-1	G505R	# | | |---->Loss of Loop (Pr = 0.27 | P = 0.04) |
Sinocyclocheilus_rhinocerous_opn4m2-1	G505R	# | | |
Sinocyclocheilus_rhinocerous_opn4m2-1	G505R	# | |---->Altered Stability_and_conformational_flexibility (Pr = 0.25) |
Sinocyclocheilus_rhinocerous_opn4m2-1	G505R	# | | |---->Altered Conformational_flexibility (Pr = 0.25) |
Sinocyclocheilus_rhinocerous_opn4m2-1	G505R	# | | |
Sinocyclocheilus_rhinocerous_opn4m2-1	G505R	# | |---->Altered Special_structural_signatures (Pr = 0.10) |
Sinocyclocheilus_rhinocerous_opn4m2-1	G505R	# | |---->Altered Signal_peptide (Pr = 0.00) |
Sinocyclocheilus_rhinocerous_opn4m2-1	G505R	# | | |
Sinocyclocheilus_rhinocerous_opn4m2-1	G505R	# | |---->Altered Transmembrane_protein (Pr = 0.10) |
Sinocyclocheilus_rhinocerous_opn4m2-1	G505R	# | |---->Altered Non-cytoplasmic_loop (Pr = 0.10 | P = 0.04) |
Sinocyclocheilus_rhinocerous_opn4m2-1	G505R	# | |
Sinocyclocheilus_rhinocerous_opn4m2-1	G505R	# |---->Altered Functional_residue (Pr = 0.29) |
Sinocyclocheilus_rhinocerous_opn4m2-1	G505R	# |---->Altered Macromolecular_binding (Pr = 0.25) |
Sinocyclocheilus_rhinocerous_opn4m2-1	G505R	# | |---->Altered Protein_binding (Pr = 0.25) |
Sinocyclocheilus_rhinocerous_opn4m2-1	G505R	# | |---->Altered Disordered_interface (Pr = 0.25) |
Sinocyclocheilus_rhinocerous_opn4m2-1	G505R	# | | |
Sinocyclocheilus_rhinocerous_opn4m2-1	G505R	# | |---->Altered Ordered_interface (Pr = 0.09) |
Sinocyclocheilus_rhinocerous_opn4m2-1	G505R	# | |
Sinocyclocheilus_rhinocerous_opn4m2-1	G505R	# |---->Altered Metal_binding (Pr = 0.04)<---------------------------------------------------------|
Sinocyclocheilus_rhinocerous_opn4m2-1	G505R	# |
Sinocyclocheilus_rhinocerous_opn4m2-1	G505R	# |---->Altered PTM_site (Pr = 0.29)
Sinocyclocheilus_rhinocerous_opn4m2-1	G505R	# |---->Gain of ADP-ribosylation at G505 (Pr = 0.29 | P = 3.8e-03)
Sinocyclocheilus_rhinocerous_opn4m2-1	G505R	# |---->Loss of Methylation at K500 (Pr = 0.10 | P = 0.04)
Sinocyclocheilus_rhinocerous_opn4m2-1	G505R	# |---->Loss of Ubiquitylation at K500 (Pr = 0.22 | P = 3.6e-03)
Sinocyclocheilus_rhinocerous_opn4m2-2	G22S	0.180	Altered Cytoplasmic_loop (Pr = 0.29 | P = 1.9e-04); Altered MoRF (Pr = 0.28 | P = 0.04); Gain of Disulfide_linkage at C19 (Pr = 0.16 | P = 0.03); Loss of N-linked_glycosylation at N18 (Pr = 0.15 | P = 6.8e-03)	Altered Motifs (ELME000053:GSK3 phosphorylation recognition site; ELME000064:CK2 phosphorylation site; ELME000070:Generic motif for N-glycosylation. It was shown that Trp - Asp - and Glu are uncommon before the Ser/Thr position (PMID-8626433). Efficient glycosylation usually occurs when ~60 residues or more separate the glycosylation acceptor site from the C-terminus.; ELME000337:NEK2 phosphorylation motif with specific set of residues in the +1 and +2 position to compensate for less favorable residues in the -3 position.; PS00005:Protein kinase C phosphorylation site; PS00006:Casein kinase II phosphorylation site)	Predicted conservation scores
Sinocyclocheilus_rhinocerous_opn4m2-2	G22S	# Altered Effect (Pr = 0.29)
Sinocyclocheilus_rhinocerous_opn4m2-2	G22S	# |---->Altered Motifs (ELME000053|ELME000064|ELME000070|ELME000337|PS00005|PS00006)
Sinocyclocheilus_rhinocerous_opn4m2-2	G22S	# |---->Altered Structure_and_dynamics (Pr = 0.29)-------------------------------------------------------|
Sinocyclocheilus_rhinocerous_opn4m2-2	G22S	# | |---->Altered Secondary_structure (Pr = 0.25) |
Sinocyclocheilus_rhinocerous_opn4m2-2	G22S	# | | |
Sinocyclocheilus_rhinocerous_opn4m2-2	G22S	# | |---->Altered Stability_and_conformational_flexibility (Pr = 0.23) |
Sinocyclocheilus_rhinocerous_opn4m2-2	G22S	# | | |---->Gain of Disulfide_linkage at C19 (Pr = 0.16 | P = 0.03) |
Sinocyclocheilus_rhinocerous_opn4m2-2	G22S	# | | |---->Altered Conformational_flexibility (Pr = 0.23) |
Sinocyclocheilus_rhinocerous_opn4m2-2	G22S	# | | |
Sinocyclocheilus_rhinocerous_opn4m2-2	G22S	# | |---->Altered Special_structural_signatures (Pr = 0.29) |
Sinocyclocheilus_rhinocerous_opn4m2-2	G22S	# | |---->Altered Signal_peptide (Pr = 0.00) |
Sinocyclocheilus_rhinocerous_opn4m2-2	G22S	# | | |
Sinocyclocheilus_rhinocerous_opn4m2-2	G22S	# | |---->Altered Transmembrane_protein (Pr = 0.29) |
Sinocyclocheilus_rhinocerous_opn4m2-2	G22S	# | |---->Altered Non-cytoplasmic_loop (Pr = 0.29 | P = 1.9e-04) |
Sinocyclocheilus_rhinocerous_opn4m2-2	G22S	# | |
Sinocyclocheilus_rhinocerous_opn4m2-2	G22S	# |---->Altered Functional_residue (Pr = 0.28) |
Sinocyclocheilus_rhinocerous_opn4m2-2	G22S	# |---->Altered Macromolecular_binding (Pr = 0.28) |
Sinocyclocheilus_rhinocerous_opn4m2-2	G22S	# | |---->Altered Protein_binding (Pr = 0.28) |
Sinocyclocheilus_rhinocerous_opn4m2-2	G22S	# | |---->Altered Disordered_interface (Pr = 0.28) |
Sinocyclocheilus_rhinocerous_opn4m2-2	G22S	# | | |---->Altered MoRF (Pr = 0.28 | P = 0.04) |
Sinocyclocheilus_rhinocerous_opn4m2-2	G22S	# | | |
Sinocyclocheilus_rhinocerous_opn4m2-2	G22S	# | |---->Altered Ordered_interface (Pr = 0.22) |
Sinocyclocheilus_rhinocerous_opn4m2-2	G22S	# | |
Sinocyclocheilus_rhinocerous_opn4m2-2	G22S	# |---->Altered Metal_binding (Pr = 0.05)<---------------------------------------------------------|
Sinocyclocheilus_rhinocerous_opn4m2-2	G22S	# |
Sinocyclocheilus_rhinocerous_opn4m2-2	G22S	# |---->Altered PTM_site (Pr = 0.15)
Sinocyclocheilus_rhinocerous_opn4m2-2	G22S	# |---->Loss of N-linked_glycosylation at N18 (Pr = 0.15 | P = 6.8e-03)
Sinocyclocheilus_rhinocerous_opn4m2-2	R30K	0.184	Altered MoRF (Pr = 0.27 | P = 0.05); Altered Cytoplasmic_loop (Pr = 0.23 | P = 2.1e-03); Loss of ADP-ribosylation at R30 (Pr = 0.22 | P = 0.03)	Altered Motifs (ELME000063:CK1 phosphorylation site; ELME000149:Sorting and internalisation signal found in the cytoplasmic juxta-membrane region of type I transmembrane proteins. Targets them from the Trans Golgi Network to the lysosomal-endosomal-melanosomal compartments. Interacts with adaptor protein (AP) complexes; ELME000233:MAPK interacting molecules (e.g. MAPKKs - substrates - phosphatases) carry docking motif that help to regulate specific interaction in the MAPK cascade. The classic motif approximates (R/K)xxxx#x# where # is a hydrophobic residue.)	Predicted conservation scores
Sinocyclocheilus_rhinocerous_opn4m2-2	R30K	# Altered Effect (Pr = 0.27)
Sinocyclocheilus_rhinocerous_opn4m2-2	R30K	# |---->Altered Motifs (ELME000063|ELME000149|ELME000233)
Sinocyclocheilus_rhinocerous_opn4m2-2	R30K	# |---->Altered Structure_and_dynamics (Pr = 0.25)-------------------------------------------------------|
Sinocyclocheilus_rhinocerous_opn4m2-2	R30K	# | |---->Altered Secondary_structure (Pr = 0.25) |
Sinocyclocheilus_rhinocerous_opn4m2-2	R30K	# | | |
Sinocyclocheilus_rhinocerous_opn4m2-2	R30K	# | |---->Altered Stability_and_conformational_flexibility (Pr = 0.22) |
Sinocyclocheilus_rhinocerous_opn4m2-2	R30K	# | | |---->Altered Conformational_flexibility (Pr = 0.22) |
Sinocyclocheilus_rhinocerous_opn4m2-2	R30K	# | | |
Sinocyclocheilus_rhinocerous_opn4m2-2	R30K	# | |---->Altered Special_structural_signatures (Pr = 0.23) |
Sinocyclocheilus_rhinocerous_opn4m2-2	R30K	# | |---->Altered Signal_peptide (Pr = 0.00) |
Sinocyclocheilus_rhinocerous_opn4m2-2	R30K	# | | |
Sinocyclocheilus_rhinocerous_opn4m2-2	R30K	# | |---->Altered Transmembrane_protein (Pr = 0.23) |
Sinocyclocheilus_rhinocerous_opn4m2-2	R30K	# | |---->Altered Non-cytoplasmic_loop (Pr = 0.23 | P = 2.1e-03) |
Sinocyclocheilus_rhinocerous_opn4m2-2	R30K	# | |
Sinocyclocheilus_rhinocerous_opn4m2-2	R30K	# |---->Altered Functional_residue (Pr = 0.27) |
Sinocyclocheilus_rhinocerous_opn4m2-2	R30K	# |---->Altered Macromolecular_binding (Pr = 0.27) |
Sinocyclocheilus_rhinocerous_opn4m2-2	R30K	# | |---->Altered Protein_binding (Pr = 0.27) |
Sinocyclocheilus_rhinocerous_opn4m2-2	R30K	# | |---->Altered Disordered_interface (Pr = 0.27) |
Sinocyclocheilus_rhinocerous_opn4m2-2	R30K	# | | |---->Altered MoRF (Pr = 0.27 | P = 0.05) |
Sinocyclocheilus_rhinocerous_opn4m2-2	R30K	# | | |
Sinocyclocheilus_rhinocerous_opn4m2-2	R30K	# | |---->Altered Ordered_interface (Pr = 0.21) |
Sinocyclocheilus_rhinocerous_opn4m2-2	R30K	# | |
Sinocyclocheilus_rhinocerous_opn4m2-2	R30K	# |---->Altered Metal_binding (Pr = 0.04)<---------------------------------------------------------|
Sinocyclocheilus_rhinocerous_opn4m2-2	R30K	# |
Sinocyclocheilus_rhinocerous_opn4m2-2	R30K	# |---->Altered PTM_site (Pr = 0.22)
Sinocyclocheilus_rhinocerous_opn4m2-2	R30K	# |---->Loss of ADP-ribosylation at R30 (Pr = 0.22 | P = 0.03)
Sinocyclocheilus_rhinocerous_opn4m2-2	P42L	0.445	Loss of Intrinsic_disorder (Pr = 0.39 | P = 0.03); Altered Cytoplasmic_loop (Pr = 0.29 | P = 3.4e-04); Gain of Zinc_binding at H47 (Pr = 0.29 | P = 0.02); Loss of Nickel_binding at H47 (Pr = 0.26 | P = 7.8e-03); Loss of Copper_binding at H47 (Pr = 0.25 | P = 3.6e-04)	Altered Motifs (None)	Predicted conservation scores
Sinocyclocheilus_rhinocerous_opn4m2-2	P42L	# Altered Effect (Pr = 0.39)
Sinocyclocheilus_rhinocerous_opn4m2-2	P42L	# |---->Altered Motifs (None)
Sinocyclocheilus_rhinocerous_opn4m2-2	P42L	# |---->Altered Structure_and_dynamics (Pr = 0.39)-------------------------------------------------------|
Sinocyclocheilus_rhinocerous_opn4m2-2	P42L	# | |---->Altered Secondary_structure (Pr = 0.26) |
Sinocyclocheilus_rhinocerous_opn4m2-2	P42L	# | | |
Sinocyclocheilus_rhinocerous_opn4m2-2	P42L	# | |---->Altered Stability_and_conformational_flexibility (Pr = 0.39) |
Sinocyclocheilus_rhinocerous_opn4m2-2	P42L	# | | |---->Altered Conformational_flexibility (Pr = 0.39) |
Sinocyclocheilus_rhinocerous_opn4m2-2	P42L	# | | |---->Loss of Intrinsic_disorder (Pr = 0.39 | P = 0.03) |
Sinocyclocheilus_rhinocerous_opn4m2-2	P42L	# | | |
Sinocyclocheilus_rhinocerous_opn4m2-2	P42L	# | |---->Altered Special_structural_signatures (Pr = 0.29) |
Sinocyclocheilus_rhinocerous_opn4m2-2	P42L	# | |---->Altered Signal_peptide (Pr = 0.00) |
Sinocyclocheilus_rhinocerous_opn4m2-2	P42L	# | | |
Sinocyclocheilus_rhinocerous_opn4m2-2	P42L	# | |---->Altered Transmembrane_protein (Pr = 0.29) |
Sinocyclocheilus_rhinocerous_opn4m2-2	P42L	# | |---->Altered Non-cytoplasmic_loop (Pr = 0.29 | P = 3.4e-04) |
Sinocyclocheilus_rhinocerous_opn4m2-2	P42L	# | |
Sinocyclocheilus_rhinocerous_opn4m2-2	P42L	# |---->Altered Functional_residue (Pr = 0.29) |
Sinocyclocheilus_rhinocerous_opn4m2-2	P42L	# |---->Altered Macromolecular_binding (Pr = 0.21) |
Sinocyclocheilus_rhinocerous_opn4m2-2	P42L	# | |---->Altered Protein_binding (Pr = 0.21) |
Sinocyclocheilus_rhinocerous_opn4m2-2	P42L	# | |---->Altered Disordered_interface (Pr = 0.21) |
Sinocyclocheilus_rhinocerous_opn4m2-2	P42L	# | | |
Sinocyclocheilus_rhinocerous_opn4m2-2	P42L	# | |---->Altered Ordered_interface (Pr = 0.12) |
Sinocyclocheilus_rhinocerous_opn4m2-2	P42L	# | |
Sinocyclocheilus_rhinocerous_opn4m2-2	P42L	# |---->Altered Metal_binding (Pr = 0.29)<---------------------------------------------------------|
Sinocyclocheilus_rhinocerous_opn4m2-2	P42L	# | |---->Loss of Copper_binding at H47 (Pr = 0.25 | P = 3.6e-04)
Sinocyclocheilus_rhinocerous_opn4m2-2	P42L	# | |---->Loss of Nickel_binding at H47 (Pr = 0.26 | P = 7.8e-03)
Sinocyclocheilus_rhinocerous_opn4m2-2	P42L	# | |---->Gain of Zinc_binding at H47 (Pr = 0.29 | P = 0.02)
Sinocyclocheilus_rhinocerous_opn4m2-2	P42L	# |
Sinocyclocheilus_rhinocerous_opn4m2-2	P42L	# |---->Altered PTM_site (Pr = 0.04)
Sinocyclocheilus_rhinocerous_opn4m2-2	R101H	0.651	Altered PPI_residue (Pr = 0.30 | P = 0.02); Loss of ADP-ribosylation at R96 (Pr = 0.20 | P = 0.04); Altered Cytoplasmic_loop (Pr = 0.12 | P = 0.03)	Altered Motifs (ELME000173:Consensus derived from reported natural interactors which do not match the Mode 1 and Mode 2 ligands.; ELME000233:MAPK interacting molecules (e.g. MAPKKs - substrates - phosphatases) carry docking motif that help to regulate specific interaction in the MAPK cascade. The classic motif approximates (R/K)xxxx#x# where # is a hydrophobic residue.; ELME000313:The WH2 motif is of variable length (16-19 amino acids) binding to the hydrophobic cleft formed by actin's subdomains 1 and 3. At the N-terminus it forms an alpha-helix followed by a flexible loop stabilised upon actin binding.; PS00005:Protein kinase C phosphorylation site)	Predicted conservation scores
Sinocyclocheilus_rhinocerous_opn4m2-2	R101H	# Altered Effect (Pr = 0.30)
Sinocyclocheilus_rhinocerous_opn4m2-2	R101H	# |---->Altered Motifs (ELME000173|ELME000233|ELME000313|PS00005)
Sinocyclocheilus_rhinocerous_opn4m2-2	R101H	# |---->Altered Structure_and_dynamics (Pr = 0.25)-------------------------------------------------------|
Sinocyclocheilus_rhinocerous_opn4m2-2	R101H	# | |---->Altered Secondary_structure (Pr = 0.25) |
Sinocyclocheilus_rhinocerous_opn4m2-2	R101H	# | | |
Sinocyclocheilus_rhinocerous_opn4m2-2	R101H	# | |---->Altered Stability_and_conformational_flexibility (Pr = 0.13) |
Sinocyclocheilus_rhinocerous_opn4m2-2	R101H	# | | |---->Altered Conformational_flexibility (Pr = 0.13) |
Sinocyclocheilus_rhinocerous_opn4m2-2	R101H	# | | |
Sinocyclocheilus_rhinocerous_opn4m2-2	R101H	# | |---->Altered Special_structural_signatures (Pr = 0.12) |
Sinocyclocheilus_rhinocerous_opn4m2-2	R101H	# | |---->Altered Signal_peptide (Pr = 0.00) |
Sinocyclocheilus_rhinocerous_opn4m2-2	R101H	# | | |
Sinocyclocheilus_rhinocerous_opn4m2-2	R101H	# | |---->Altered Transmembrane_protein (Pr = 0.12) |
Sinocyclocheilus_rhinocerous_opn4m2-2	R101H	# | |---->Altered Non-cytoplasmic_loop (Pr = 0.12 | P = 0.03) |
Sinocyclocheilus_rhinocerous_opn4m2-2	R101H	# | |
Sinocyclocheilus_rhinocerous_opn4m2-2	R101H	# |---->Altered Functional_residue (Pr = 0.30) |
Sinocyclocheilus_rhinocerous_opn4m2-2	R101H	# |---->Altered Macromolecular_binding (Pr = 0.30) |
Sinocyclocheilus_rhinocerous_opn4m2-2	R101H	# | |---->Altered Protein_binding (Pr = 0.30) |
Sinocyclocheilus_rhinocerous_opn4m2-2	R101H	# | |---->Altered Disordered_interface (Pr = 0.05) |
Sinocyclocheilus_rhinocerous_opn4m2-2	R101H	# | | |
Sinocyclocheilus_rhinocerous_opn4m2-2	R101H	# | |---->Altered Ordered_interface (Pr = 0.30) |
Sinocyclocheilus_rhinocerous_opn4m2-2	R101H	# | |---->Altered PPI_residue (Pr = 0.30 | P = 0.02) |
Sinocyclocheilus_rhinocerous_opn4m2-2	R101H	# | |
Sinocyclocheilus_rhinocerous_opn4m2-2	R101H	# |---->Altered Metal_binding (Pr = 0.08)<---------------------------------------------------------|
Sinocyclocheilus_rhinocerous_opn4m2-2	R101H	# |
Sinocyclocheilus_rhinocerous_opn4m2-2	R101H	# |---->Altered PTM_site (Pr = 0.20)
Sinocyclocheilus_rhinocerous_opn4m2-2	R101H	# |---->Loss of ADP-ribosylation at R96 (Pr = 0.20 | P = 0.04)
Sinocyclocheilus_rhinocerous_opn4m2-2	T128A	0.408	Altered Cytoplasmic_loop (Pr = 0.27 | P = 8.2e-04)	Altered Motifs (ELME000052:Phosphothreonine motif binding a subset of FHA domains that show a preference for a large aliphatic amino acid at the pT+3 position.; ELME000336:NEK2 phosphorylation motif with preferred Phe - Leu or Met in the -3 position to compensate for less favorable residues in the +1 and +2 position.)	Predicted conservation scores
Sinocyclocheilus_rhinocerous_opn4m2-2	T128A	# Altered Effect (Pr = 0.27)
Sinocyclocheilus_rhinocerous_opn4m2-2	T128A	# |---->Altered Motifs (ELME000052|ELME000336)
Sinocyclocheilus_rhinocerous_opn4m2-2	T128A	# |---->Altered Structure_and_dynamics (Pr = 0.27)-------------------------------------------------------|
Sinocyclocheilus_rhinocerous_opn4m2-2	T128A	# | |---->Altered Secondary_structure (Pr = 0.26) |
Sinocyclocheilus_rhinocerous_opn4m2-2	T128A	# | | |
Sinocyclocheilus_rhinocerous_opn4m2-2	T128A	# | |---->Altered Stability_and_conformational_flexibility (Pr = 0.11) |
Sinocyclocheilus_rhinocerous_opn4m2-2	T128A	# | | |---->Altered Conformational_flexibility (Pr = 0.11) |
Sinocyclocheilus_rhinocerous_opn4m2-2	T128A	# | | |
Sinocyclocheilus_rhinocerous_opn4m2-2	T128A	# | |---->Altered Special_structural_signatures (Pr = 0.27) |
Sinocyclocheilus_rhinocerous_opn4m2-2	T128A	# | |---->Altered Signal_peptide (Pr = 0.00) |
Sinocyclocheilus_rhinocerous_opn4m2-2	T128A	# | | |
Sinocyclocheilus_rhinocerous_opn4m2-2	T128A	# | |---->Altered Transmembrane_protein (Pr = 0.27) |
Sinocyclocheilus_rhinocerous_opn4m2-2	T128A	# | |---->Altered Non-cytoplasmic_loop (Pr = 0.27 | P = 8.2e-04) |
Sinocyclocheilus_rhinocerous_opn4m2-2	T128A	# | |
Sinocyclocheilus_rhinocerous_opn4m2-2	T128A	# |---->Altered Functional_residue (Pr = 0.18) |
Sinocyclocheilus_rhinocerous_opn4m2-2	T128A	# |---->Altered Macromolecular_binding (Pr = 0.18) |
Sinocyclocheilus_rhinocerous_opn4m2-2	T128A	# | |---->Altered Protein_binding (Pr = 0.18) |
Sinocyclocheilus_rhinocerous_opn4m2-2	T128A	# | |---->Altered Disordered_interface (Pr = 0.02) |
Sinocyclocheilus_rhinocerous_opn4m2-2	T128A	# | | |
Sinocyclocheilus_rhinocerous_opn4m2-2	T128A	# | |---->Altered Ordered_interface (Pr = 0.18) |
Sinocyclocheilus_rhinocerous_opn4m2-2	T128A	# | |
Sinocyclocheilus_rhinocerous_opn4m2-2	T128A	# |---->Altered Metal_binding (Pr = 0.06)<---------------------------------------------------------|
Sinocyclocheilus_rhinocerous_opn4m2-2	T128A	# |
Sinocyclocheilus_rhinocerous_opn4m2-2	T128A	# |---->Altered PTM_site (Pr = 0.08)
Sinocyclocheilus_rhinocerous_opn4m2-2	G248D	0.546	Gain of Helix (Pr = 0.29 | P = 0.01); Loss of Strand (Pr = 0.28 | P = 0.01); Altered Transmembrane_region (Pr = 0.03 | P = 1.1e-03)	Altered Motifs (PS00008:N-myristoylation site)	Predicted conservation scores
Sinocyclocheilus_rhinocerous_opn4m2-2	G248D	# Altered Effect (Pr = 0.29)
Sinocyclocheilus_rhinocerous_opn4m2-2	G248D	# |---->Altered Motifs (PS00008)
Sinocyclocheilus_rhinocerous_opn4m2-2	G248D	# |---->Altered Structure_and_dynamics (Pr = 0.29)-------------------------------------------------------|
Sinocyclocheilus_rhinocerous_opn4m2-2	G248D	# | |---->Altered Secondary_structure (Pr = 0.29) |
Sinocyclocheilus_rhinocerous_opn4m2-2	G248D	# | | |---->Gain of Helix (Pr = 0.29 | P = 0.01) |
Sinocyclocheilus_rhinocerous_opn4m2-2	G248D	# | | |---->Loss of Strand (Pr = 0.28 | P = 0.01) |
Sinocyclocheilus_rhinocerous_opn4m2-2	G248D	# | | |
Sinocyclocheilus_rhinocerous_opn4m2-2	G248D	# | |---->Altered Stability_and_conformational_flexibility (Pr = 0.07) |
Sinocyclocheilus_rhinocerous_opn4m2-2	G248D	# | | |---->Altered Conformational_flexibility (Pr = 0.07) |
Sinocyclocheilus_rhinocerous_opn4m2-2	G248D	# | | |
Sinocyclocheilus_rhinocerous_opn4m2-2	G248D	# | |---->Altered Special_structural_signatures (Pr = 0.04) |
Sinocyclocheilus_rhinocerous_opn4m2-2	G248D	# | |---->Altered Signal_peptide (Pr = 0.00) |
Sinocyclocheilus_rhinocerous_opn4m2-2	G248D	# | | |
Sinocyclocheilus_rhinocerous_opn4m2-2	G248D	# | |---->Altered Transmembrane_protein (Pr = 0.04) |
Sinocyclocheilus_rhinocerous_opn4m2-2	G248D	# | |---->Altered Transmembrane_region (Pr = 0.03 | P = 1.1e-03) |
Sinocyclocheilus_rhinocerous_opn4m2-2	G248D	# | |
Sinocyclocheilus_rhinocerous_opn4m2-2	G248D	# |---->Altered Functional_residue (Pr = 0.22) |
Sinocyclocheilus_rhinocerous_opn4m2-2	G248D	# |---->Altered Macromolecular_binding (Pr = 0.22) |
Sinocyclocheilus_rhinocerous_opn4m2-2	G248D	# | |---->Altered Protein_binding (Pr = 0.22) |
Sinocyclocheilus_rhinocerous_opn4m2-2	G248D	# | |---->Altered Disordered_interface (Pr = 0.05) |
Sinocyclocheilus_rhinocerous_opn4m2-2	G248D	# | | |
Sinocyclocheilus_rhinocerous_opn4m2-2	G248D	# | |---->Altered Ordered_interface (Pr = 0.22) |
Sinocyclocheilus_rhinocerous_opn4m2-2	G248D	# | |
Sinocyclocheilus_rhinocerous_opn4m2-2	G248D	# |---->Altered Metal_binding (Pr = 0.02)<---------------------------------------------------------|
Sinocyclocheilus_rhinocerous_opn4m2-2	G248D	# |
Sinocyclocheilus_rhinocerous_opn4m2-2	G248D	# |---->Altered PTM_site (Pr = 0.00)
Sinocyclocheilus_rhinocerous_opn4m2-2	G265W	0.757	Altered Non-cytoplasmic_loop (Pr = 0.28 | P = 0.05); Loss of Acetylation at K266 (Pr = 0.19 | P = 0.05)	Altered Motifs (None)	Predicted conservation scores
Sinocyclocheilus_rhinocerous_opn4m2-2	G265W	# Altered Effect (Pr = 0.28)
Sinocyclocheilus_rhinocerous_opn4m2-2	G265W	# |---->Altered Motifs (None)
Sinocyclocheilus_rhinocerous_opn4m2-2	G265W	# |---->Altered Structure_and_dynamics (Pr = 0.28)-------------------------------------------------------|
Sinocyclocheilus_rhinocerous_opn4m2-2	G265W	# | |---->Altered Secondary_structure (Pr = 0.03) |
Sinocyclocheilus_rhinocerous_opn4m2-2	G265W	# | | |
Sinocyclocheilus_rhinocerous_opn4m2-2	G265W	# | |---->Altered Stability_and_conformational_flexibility (Pr = 0.18) |
Sinocyclocheilus_rhinocerous_opn4m2-2	G265W	# | | |---->Altered Conformational_flexibility (Pr = 0.18) |
Sinocyclocheilus_rhinocerous_opn4m2-2	G265W	# | | |
Sinocyclocheilus_rhinocerous_opn4m2-2	G265W	# | |---->Altered Special_structural_signatures (Pr = 0.28) |
Sinocyclocheilus_rhinocerous_opn4m2-2	G265W	# | |---->Altered Signal_peptide (Pr = 0.00) |
Sinocyclocheilus_rhinocerous_opn4m2-2	G265W	# | | |
Sinocyclocheilus_rhinocerous_opn4m2-2	G265W	# | |---->Altered Transmembrane_protein (Pr = 0.28) |
Sinocyclocheilus_rhinocerous_opn4m2-2	G265W	# | |---->Altered Cytoplasmic_loop (Pr = 0.28 | P = 0.05) |
Sinocyclocheilus_rhinocerous_opn4m2-2	G265W	# | |
Sinocyclocheilus_rhinocerous_opn4m2-2	G265W	# |---->Altered Functional_residue (Pr = 0.21) |
Sinocyclocheilus_rhinocerous_opn4m2-2	G265W	# |---->Altered Macromolecular_binding (Pr = 0.21) |
Sinocyclocheilus_rhinocerous_opn4m2-2	G265W	# | |---->Altered Protein_binding (Pr = 0.21) |
Sinocyclocheilus_rhinocerous_opn4m2-2	G265W	# | |---->Altered Disordered_interface (Pr = 0.21) |
Sinocyclocheilus_rhinocerous_opn4m2-2	G265W	# | | |
Sinocyclocheilus_rhinocerous_opn4m2-2	G265W	# | |---->Altered Ordered_interface (Pr = 0.20) |
Sinocyclocheilus_rhinocerous_opn4m2-2	G265W	# | |
Sinocyclocheilus_rhinocerous_opn4m2-2	G265W	# |---->Altered Metal_binding (Pr = 0.03)<---------------------------------------------------------|
Sinocyclocheilus_rhinocerous_opn4m2-2	G265W	# |
Sinocyclocheilus_rhinocerous_opn4m2-2	G265W	# |---->Altered PTM_site (Pr = 0.19)
Sinocyclocheilus_rhinocerous_opn4m2-2	G265W	# |---->Loss of Acetylation at K266 (Pr = 0.19 | P = 0.05)
Sinocyclocheilus_rhinocerous_opn4m2-2	A290P	0.934	Altered PPI_residue (Pr = 0.31 | P = 0.01); Loss of Manganese_binding at E286 (Pr = 0.14 | P = 0.04); Loss of GPI-anchor_amidation at N285 (Pr = 0.02 | P = 0.01); Altered Transmembrane_region (Pr = 0.02 | P = 5.3e-03)	Altered Motifs (ELME000146:Subtilisin/kexin isozyme-1 (SKI1) cleavage site ([RK]-X-[hydrophobic]-[LTKF]-|-X); ELME000233:MAPK interacting molecules (e.g. MAPKKs - substrates - phosphatases) carry docking motif that help to regulate specific interaction in the MAPK cascade. The classic motif approximates (R/K)xxxx#x# where # is a hydrophobic residue.)	Predicted conservation scores
Sinocyclocheilus_rhinocerous_opn4m2-2	A290P	# Altered Effect (Pr = 0.31)
Sinocyclocheilus_rhinocerous_opn4m2-2	A290P	# |---->Altered Motifs (ELME000146|ELME000233)
Sinocyclocheilus_rhinocerous_opn4m2-2	A290P	# |---->Altered Structure_and_dynamics (Pr = 0.26)-------------------------------------------------------|
Sinocyclocheilus_rhinocerous_opn4m2-2	A290P	# | |---->Altered Secondary_structure (Pr = 0.26) |
Sinocyclocheilus_rhinocerous_opn4m2-2	A290P	# | | |
Sinocyclocheilus_rhinocerous_opn4m2-2	A290P	# | |---->Altered Stability_and_conformational_flexibility (Pr = 0.15) |
Sinocyclocheilus_rhinocerous_opn4m2-2	A290P	# | | |---->Altered Conformational_flexibility (Pr = 0.15) |
Sinocyclocheilus_rhinocerous_opn4m2-2	A290P	# | | |
Sinocyclocheilus_rhinocerous_opn4m2-2	A290P	# | |---->Altered Special_structural_signatures (Pr = 0.22) |
Sinocyclocheilus_rhinocerous_opn4m2-2	A290P	# | |---->Altered Signal_peptide (Pr = 0.00) |
Sinocyclocheilus_rhinocerous_opn4m2-2	A290P	# | | |
Sinocyclocheilus_rhinocerous_opn4m2-2	A290P	# | |---->Altered Transmembrane_protein (Pr = 0.22) |
Sinocyclocheilus_rhinocerous_opn4m2-2	A290P	# | |---->Altered Transmembrane_region (Pr = 0.02 | P = 5.3e-03) |
Sinocyclocheilus_rhinocerous_opn4m2-2	A290P	# | |
Sinocyclocheilus_rhinocerous_opn4m2-2	A290P	# |---->Altered Functional_residue (Pr = 0.31) |
Sinocyclocheilus_rhinocerous_opn4m2-2	A290P	# |---->Altered Macromolecular_binding (Pr = 0.31) |
Sinocyclocheilus_rhinocerous_opn4m2-2	A290P	# | |---->Altered Protein_binding (Pr = 0.31) |
Sinocyclocheilus_rhinocerous_opn4m2-2	A290P	# | |---->Altered Disordered_interface (Pr = 0.17) |
Sinocyclocheilus_rhinocerous_opn4m2-2	A290P	# | | |
Sinocyclocheilus_rhinocerous_opn4m2-2	A290P	# | |---->Altered Ordered_interface (Pr = 0.31) |
Sinocyclocheilus_rhinocerous_opn4m2-2	A290P	# | |---->Altered PPI_residue (Pr = 0.31 | P = 0.01) |
Sinocyclocheilus_rhinocerous_opn4m2-2	A290P	# | |
Sinocyclocheilus_rhinocerous_opn4m2-2	A290P	# |---->Altered Metal_binding (Pr = 0.14)<---------------------------------------------------------|
Sinocyclocheilus_rhinocerous_opn4m2-2	A290P	# | |---->Loss of Manganese_binding at E286 (Pr = 0.14 | P = 0.04)
Sinocyclocheilus_rhinocerous_opn4m2-2	A290P	# |
Sinocyclocheilus_rhinocerous_opn4m2-2	A290P	# |---->Altered PTM_site (Pr = 0.08)
Sinocyclocheilus_rhinocerous_opn4m2-2	A290P	# |---->Loss of GPI-anchor_amidation at N285 (Pr = 0.02 | P = 0.01)
Sinocyclocheilus_rhinocerous_opn4m2-2	V309M	0.676	Altered PPI_hotspot (Pr = 0.29 | P = 3.8e-03); Altered Cytoplasmic_loop (Pr = 0.18 | P = 8.7e-03); Gain of Catalytic_site at Y307 (Pr = 0.10 | P = 0.04); Altered Transmembrane_region (Pr = 0.02 | P = 4.4e-03)	Altered Motifs (ELME000063:CK1 phosphorylation site; ELME000120:Tyrosine-based sorting signal responsible for the interaction with mu subunit of AP (Adaptor Protein) complex; ELME000333:Motif that mediates binding to SUMO proteins non-covalently.; ELME000335:Inverted version of LIG_SUMO_SBM_1 that mediates binding to SUMO proteins non-covalently.)	Predicted conservation scores
Sinocyclocheilus_rhinocerous_opn4m2-2	V309M	# Altered Effect (Pr = 0.29)
Sinocyclocheilus_rhinocerous_opn4m2-2	V309M	# |---->Altered Motifs (ELME000063|ELME000120|ELME000333|ELME000335)
Sinocyclocheilus_rhinocerous_opn4m2-2	V309M	# |---->Altered Structure_and_dynamics (Pr = 0.24)-------------------------------------------------------|
Sinocyclocheilus_rhinocerous_opn4m2-2	V309M	# | |---->Altered Secondary_structure (Pr = 0.24) |
Sinocyclocheilus_rhinocerous_opn4m2-2	V309M	# | | |
Sinocyclocheilus_rhinocerous_opn4m2-2	V309M	# | |---->Altered Stability_and_conformational_flexibility (Pr = 0.12) |
Sinocyclocheilus_rhinocerous_opn4m2-2	V309M	# | | |---->Altered Conformational_flexibility (Pr = 0.12) |
Sinocyclocheilus_rhinocerous_opn4m2-2	V309M	# | | |
Sinocyclocheilus_rhinocerous_opn4m2-2	V309M	# | |---->Altered Special_structural_signatures (Pr = 0.18) |
Sinocyclocheilus_rhinocerous_opn4m2-2	V309M	# | |---->Altered Signal_peptide (Pr = 0.00) |
Sinocyclocheilus_rhinocerous_opn4m2-2	V309M	# | | |
Sinocyclocheilus_rhinocerous_opn4m2-2	V309M	# | |---->Altered Transmembrane_protein (Pr = 0.18) |
Sinocyclocheilus_rhinocerous_opn4m2-2	V309M	# | |---->Altered Transmembrane_region (Pr = 0.02 | P = 4.4e-03) |
Sinocyclocheilus_rhinocerous_opn4m2-2	V309M	# | |---->Altered Non-cytoplasmic_loop (Pr = 0.18 | P = 8.7e-03) |
Sinocyclocheilus_rhinocerous_opn4m2-2	V309M	# | |
Sinocyclocheilus_rhinocerous_opn4m2-2	V309M	# |---->Altered Functional_residue (Pr = 0.29) |
Sinocyclocheilus_rhinocerous_opn4m2-2	V309M	# |---->Gain of Catalytic_site at Y307 (Pr = 0.10 | P = 0.04) |
Sinocyclocheilus_rhinocerous_opn4m2-2	V309M	# |---->Altered Macromolecular_binding (Pr = 0.29) |
Sinocyclocheilus_rhinocerous_opn4m2-2	V309M	# | |---->Altered Protein_binding (Pr = 0.29) |
Sinocyclocheilus_rhinocerous_opn4m2-2	V309M	# | |---->Altered Disordered_interface (Pr = 0.09) |
Sinocyclocheilus_rhinocerous_opn4m2-2	V309M	# | | |
Sinocyclocheilus_rhinocerous_opn4m2-2	V309M	# | |---->Altered Ordered_interface (Pr = 0.29) |
Sinocyclocheilus_rhinocerous_opn4m2-2	V309M	# | |---->Altered PPI_hotspot (Pr = 0.29 | P = 3.8e-03) |
Sinocyclocheilus_rhinocerous_opn4m2-2	V309M	# | |
Sinocyclocheilus_rhinocerous_opn4m2-2	V309M	# |---->Altered Metal_binding (Pr = 0.07)<---------------------------------------------------------|
Sinocyclocheilus_rhinocerous_opn4m2-2	V309M	# |
Sinocyclocheilus_rhinocerous_opn4m2-2	V309M	# |---->Altered PTM_site (Pr = 0.02)
Sinocyclocheilus_rhinocerous_opn4m2-2	G409S	0.092	Altered Calmodulin_binding (Pr = 0.26 | P = 0.01)	Altered Motifs (ELME000316:NGR motif is present in proteins of extracellular matrix which upon deamidation forms a biologically active isoDGR motif that binds to various members of integrin family.; PS00017:ATP/GTP-binding site motif A (P-loop))	Predicted conservation scores
Sinocyclocheilus_rhinocerous_opn4m2-2	G409S	# Altered Effect (Pr = 0.26)
Sinocyclocheilus_rhinocerous_opn4m2-2	G409S	# |---->Altered Motifs (ELME000316|PS00017)
Sinocyclocheilus_rhinocerous_opn4m2-2	G409S	# |---->Altered Structure_and_dynamics (Pr = 0.25)-------------------------------------------------------|
Sinocyclocheilus_rhinocerous_opn4m2-2	G409S	# | |---->Altered Secondary_structure (Pr = 0.25) |
Sinocyclocheilus_rhinocerous_opn4m2-2	G409S	# | | |
Sinocyclocheilus_rhinocerous_opn4m2-2	G409S	# | |---->Altered Stability_and_conformational_flexibility (Pr = 0.17) |
Sinocyclocheilus_rhinocerous_opn4m2-2	G409S	# | | |---->Altered Conformational_flexibility (Pr = 0.17) |
Sinocyclocheilus_rhinocerous_opn4m2-2	G409S	# | | |
Sinocyclocheilus_rhinocerous_opn4m2-2	G409S	# | |---->Altered Special_structural_signatures (Pr = 0.02) |
Sinocyclocheilus_rhinocerous_opn4m2-2	G409S	# | |---->Altered Signal_peptide (Pr = 0.00) |
Sinocyclocheilus_rhinocerous_opn4m2-2	G409S	# | | |
Sinocyclocheilus_rhinocerous_opn4m2-2	G409S	# | |---->Altered Transmembrane_protein (Pr = 0.02) |
Sinocyclocheilus_rhinocerous_opn4m2-2	G409S	# | |
Sinocyclocheilus_rhinocerous_opn4m2-2	G409S	# |---->Altered Functional_residue (Pr = 0.26) |
Sinocyclocheilus_rhinocerous_opn4m2-2	G409S	# |---->Altered Macromolecular_binding (Pr = 0.26) |
Sinocyclocheilus_rhinocerous_opn4m2-2	G409S	# | |---->Altered Protein_binding (Pr = 0.26) |
Sinocyclocheilus_rhinocerous_opn4m2-2	G409S	# | |---->Altered Disordered_interface (Pr = 0.26) |
Sinocyclocheilus_rhinocerous_opn4m2-2	G409S	# | | |---->Altered Calmodulin_binding (Pr = 0.26 | P = 0.01) |
Sinocyclocheilus_rhinocerous_opn4m2-2	G409S	# | | |
Sinocyclocheilus_rhinocerous_opn4m2-2	G409S	# | |---->Altered Ordered_interface (Pr = 0.10) |
Sinocyclocheilus_rhinocerous_opn4m2-2	G409S	# | |
Sinocyclocheilus_rhinocerous_opn4m2-2	G409S	# |---->Altered Metal_binding (Pr = 0.00)<---------------------------------------------------------|
Sinocyclocheilus_rhinocerous_opn4m2-2	G409S	# |
Sinocyclocheilus_rhinocerous_opn4m2-2	G409S	# |---->Altered PTM_site (Pr = 0.17)
Sinocyclocheilus_rhinocerous_opn4m3-1	V20M	0.089	Altered Cytoplasmic_loop (Pr = 0.29 | P = 3.3e-04); Gain of Helix (Pr = 0.27 | P = 0.04); Loss of N-linked_glycosylation at N17 (Pr = 0.08 | P = 0.01); Loss of GPI-anchor_amidation at N17 (Pr = 0.01 | P = 0.03)	Altered Motifs (ELME000053:GSK3 phosphorylation recognition site; ELME000070:Generic motif for N-glycosylation. It was shown that Trp - Asp - and Glu are uncommon before the Ser/Thr position (PMID-8626433). Efficient glycosylation usually occurs when ~60 residues or more separate the glycosylation acceptor site from the C-terminus.; PS00001:N-glycosylation site)	Predicted conservation scores
Sinocyclocheilus_rhinocerous_opn4m3-1	V20M	# Altered Effect (Pr = 0.29)
Sinocyclocheilus_rhinocerous_opn4m3-1	V20M	# |---->Altered Motifs (ELME000053|ELME000070|PS00001)
Sinocyclocheilus_rhinocerous_opn4m3-1	V20M	# |---->Altered Structure_and_dynamics (Pr = 0.29)-------------------------------------------------------|
Sinocyclocheilus_rhinocerous_opn4m3-1	V20M	# | |---->Altered Secondary_structure (Pr = 0.27) |
Sinocyclocheilus_rhinocerous_opn4m3-1	V20M	# | | |---->Gain of Helix (Pr = 0.27 | P = 0.04) |
Sinocyclocheilus_rhinocerous_opn4m3-1	V20M	# | | |
Sinocyclocheilus_rhinocerous_opn4m3-1	V20M	# | |---->Altered Stability_and_conformational_flexibility (Pr = 0.25) |
Sinocyclocheilus_rhinocerous_opn4m3-1	V20M	# | | |---->Altered Conformational_flexibility (Pr = 0.25) |
Sinocyclocheilus_rhinocerous_opn4m3-1	V20M	# | | |
Sinocyclocheilus_rhinocerous_opn4m3-1	V20M	# | |---->Altered Special_structural_signatures (Pr = 0.29) |
Sinocyclocheilus_rhinocerous_opn4m3-1	V20M	# | |---->Altered Signal_peptide (Pr = 0.00) |
Sinocyclocheilus_rhinocerous_opn4m3-1	V20M	# | | |
Sinocyclocheilus_rhinocerous_opn4m3-1	V20M	# | |---->Altered Transmembrane_protein (Pr = 0.29) |
Sinocyclocheilus_rhinocerous_opn4m3-1	V20M	# | |---->Altered Non-cytoplasmic_loop (Pr = 0.29 | P = 3.3e-04) |
Sinocyclocheilus_rhinocerous_opn4m3-1	V20M	# | |
Sinocyclocheilus_rhinocerous_opn4m3-1	V20M	# |---->Altered Functional_residue (Pr = 0.21) |
Sinocyclocheilus_rhinocerous_opn4m3-1	V20M	# |---->Altered Macromolecular_binding (Pr = 0.21) |
Sinocyclocheilus_rhinocerous_opn4m3-1	V20M	# | |---->Altered Protein_binding (Pr = 0.21) |
Sinocyclocheilus_rhinocerous_opn4m3-1	V20M	# | |---->Altered Disordered_interface (Pr = 0.21) |
Sinocyclocheilus_rhinocerous_opn4m3-1	V20M	# | | |
Sinocyclocheilus_rhinocerous_opn4m3-1	V20M	# | |---->Altered Ordered_interface (Pr = 0.19) |
Sinocyclocheilus_rhinocerous_opn4m3-1	V20M	# | |
Sinocyclocheilus_rhinocerous_opn4m3-1	V20M	# |---->Altered Metal_binding (Pr = 0.03)<---------------------------------------------------------|
Sinocyclocheilus_rhinocerous_opn4m3-1	V20M	# |
Sinocyclocheilus_rhinocerous_opn4m3-1	V20M	# |---->Altered PTM_site (Pr = 0.08)
Sinocyclocheilus_rhinocerous_opn4m3-1	V20M	# |---->Loss of GPI-anchor_amidation at N17 (Pr = 0.01 | P = 0.03)
Sinocyclocheilus_rhinocerous_opn4m3-1	V20M	# |---->Loss of N-linked_glycosylation at N17 (Pr = 0.08 | P = 0.01)
Sinocyclocheilus_rhinocerous_opn4m3-1	R183C	0.405	Altered Cytoplasmic_loop (Pr = 0.37 | P = 1.9e-05); Loss of ADP-ribosylation at R183 (Pr = 0.23 | P = 0.02); Altered Transmembrane_region (Pr = 0.01 | P = 0.01)	Altered Motifs (ELME000102:N-Arg dibasic convertase (nardilysin) cleavage site (Xaa-|-Arg-Lys or Arg-|-Arg-Xaa).; ELME000149:Sorting and internalisation signal found in the cytoplasmic juxta-membrane region of type I transmembrane proteins. Targets them from the Trans Golgi Network to the lysosomal-endosomal-melanosomal compartments. Interacts with adaptor protein (AP) complexes; ELME000233:MAPK interacting molecules (e.g. MAPKKs - substrates - phosphatases) carry docking motif that help to regulate specific interaction in the MAPK cascade. The classic motif approximates (R/K)xxxx#x# where # is a hydrophobic residue.; ELME000337:NEK2 phosphorylation motif with specific set of residues in the +1 and +2 position to compensate for less favorable residues in the -3 position.; PS00005:Protein kinase C phosphorylation site; PS00008:N-myristoylation site)	Predicted conservation scores
Sinocyclocheilus_rhinocerous_opn4m3-1	R183C	# Altered Effect (Pr = 0.37)
Sinocyclocheilus_rhinocerous_opn4m3-1	R183C	# |---->Altered Motifs (ELME000102|ELME000149|ELME000233|ELME000337|PS00005|PS00008)
Sinocyclocheilus_rhinocerous_opn4m3-1	R183C	# |---->Altered Structure_and_dynamics (Pr = 0.37)-------------------------------------------------------|
Sinocyclocheilus_rhinocerous_opn4m3-1	R183C	# | |---->Altered Secondary_structure (Pr = 0.25) |
Sinocyclocheilus_rhinocerous_opn4m3-1	R183C	# | | |
Sinocyclocheilus_rhinocerous_opn4m3-1	R183C	# | |---->Altered Stability_and_conformational_flexibility (Pr = 0.14) |
Sinocyclocheilus_rhinocerous_opn4m3-1	R183C	# | | |---->Altered Conformational_flexibility (Pr = 0.14) |
Sinocyclocheilus_rhinocerous_opn4m3-1	R183C	# | | |
Sinocyclocheilus_rhinocerous_opn4m3-1	R183C	# | |---->Altered Special_structural_signatures (Pr = 0.37) |
Sinocyclocheilus_rhinocerous_opn4m3-1	R183C	# | |---->Altered Signal_peptide (Pr = 0.00) |
Sinocyclocheilus_rhinocerous_opn4m3-1	R183C	# | | |
Sinocyclocheilus_rhinocerous_opn4m3-1	R183C	# | |---->Altered Transmembrane_protein (Pr = 0.37) |
Sinocyclocheilus_rhinocerous_opn4m3-1	R183C	# | |---->Altered Transmembrane_region (Pr = 0.01 | P = 0.01) |
Sinocyclocheilus_rhinocerous_opn4m3-1	R183C	# | |---->Altered Non-cytoplasmic_loop (Pr = 0.37 | P = 1.9e-05) |
Sinocyclocheilus_rhinocerous_opn4m3-1	R183C	# | |
Sinocyclocheilus_rhinocerous_opn4m3-1	R183C	# |---->Altered Functional_residue (Pr = 0.23) |
Sinocyclocheilus_rhinocerous_opn4m3-1	R183C	# |---->Altered Macromolecular_binding (Pr = 0.21) |
Sinocyclocheilus_rhinocerous_opn4m3-1	R183C	# | |---->Altered Protein_binding (Pr = 0.21) |
Sinocyclocheilus_rhinocerous_opn4m3-1	R183C	# | |---->Altered Disordered_interface (Pr = 0.10) |
Sinocyclocheilus_rhinocerous_opn4m3-1	R183C	# | | |
Sinocyclocheilus_rhinocerous_opn4m3-1	R183C	# | |---->Altered Ordered_interface (Pr = 0.21) |
Sinocyclocheilus_rhinocerous_opn4m3-1	R183C	# | |
Sinocyclocheilus_rhinocerous_opn4m3-1	R183C	# |---->Altered Metal_binding (Pr = 0.06)<---------------------------------------------------------|
Sinocyclocheilus_rhinocerous_opn4m3-1	R183C	# |
Sinocyclocheilus_rhinocerous_opn4m3-1	R183C	# |---->Altered PTM_site (Pr = 0.23)
Sinocyclocheilus_rhinocerous_opn4m3-1	R183C	# |---->Loss of ADP-ribosylation at R183 (Pr = 0.23 | P = 0.02)
Sinocyclocheilus_rhinocerous_opn4m3-1	P388Q	0.211	Gain of Proteolytic_cleavage at D391 (Pr = 0.11 | P = 0.05); Gain of Pyrrolidone_carboxylic_acid at P388 (Pr = 0.09 | P = 0.01)	Altered Motifs (ELME000012:The di-Arg ER retention motif is defined by two consecutive arginine residues (RR) or with a single residue insertion (RXR). The motif is completed by an adjacent hydrophobic/arginine residue which may be on either side of the Arg pair.)	Predicted conservation scores
Sinocyclocheilus_rhinocerous_opn4m3-1	P388Q	# Altered Effect (Pr = 0.27)
Sinocyclocheilus_rhinocerous_opn4m3-1	P388Q	# |---->Altered Motifs (ELME000012)
Sinocyclocheilus_rhinocerous_opn4m3-1	P388Q	# |---->Altered Structure_and_dynamics (Pr = 0.27)-------------------------------------------------------|
Sinocyclocheilus_rhinocerous_opn4m3-1	P388Q	# | |---->Altered Secondary_structure (Pr = 0.25) |
Sinocyclocheilus_rhinocerous_opn4m3-1	P388Q	# | | |
Sinocyclocheilus_rhinocerous_opn4m3-1	P388Q	# | |---->Altered Stability_and_conformational_flexibility (Pr = 0.27) |
Sinocyclocheilus_rhinocerous_opn4m3-1	P388Q	# | | |---->Altered Conformational_flexibility (Pr = 0.27) |
Sinocyclocheilus_rhinocerous_opn4m3-1	P388Q	# | | |
Sinocyclocheilus_rhinocerous_opn4m3-1	P388Q	# | |---->Altered Special_structural_signatures (Pr = 0.03) |
Sinocyclocheilus_rhinocerous_opn4m3-1	P388Q	# | |---->Altered Signal_peptide (Pr = 0.00) |
Sinocyclocheilus_rhinocerous_opn4m3-1	P388Q	# | | |
Sinocyclocheilus_rhinocerous_opn4m3-1	P388Q	# | |---->Altered Transmembrane_protein (Pr = 0.03) |
Sinocyclocheilus_rhinocerous_opn4m3-1	P388Q	# | |
Sinocyclocheilus_rhinocerous_opn4m3-1	P388Q	# |---->Altered Functional_residue (Pr = 0.19) |
Sinocyclocheilus_rhinocerous_opn4m3-1	P388Q	# |---->Altered Macromolecular_binding (Pr = 0.18) |
Sinocyclocheilus_rhinocerous_opn4m3-1	P388Q	# | |---->Altered Protein_binding (Pr = 0.18) |
Sinocyclocheilus_rhinocerous_opn4m3-1	P388Q	# | |---->Altered Disordered_interface (Pr = 0.18) |
Sinocyclocheilus_rhinocerous_opn4m3-1	P388Q	# | | |
Sinocyclocheilus_rhinocerous_opn4m3-1	P388Q	# | |---->Altered Ordered_interface (Pr = 0.05) |
Sinocyclocheilus_rhinocerous_opn4m3-1	P388Q	# | |
Sinocyclocheilus_rhinocerous_opn4m3-1	P388Q	# |---->Altered Metal_binding (Pr = 0.01)<---------------------------------------------------------|
Sinocyclocheilus_rhinocerous_opn4m3-1	P388Q	# |
Sinocyclocheilus_rhinocerous_opn4m3-1	P388Q	# |---->Altered PTM_site (Pr = 0.19)
Sinocyclocheilus_rhinocerous_opn4m3-1	P388Q	# |---->Gain of Proteolytic_cleavage at D391 (Pr = 0.11 | P = 0.05)
Sinocyclocheilus_rhinocerous_opn4m3-1	P388Q	# |---->Gain of Pyrrolidone_carboxylic_acid at P388 (Pr = 0.09 | P = 0.01)
Sinocyclocheilus_rhinocerous_opn4m3-1	A420D	0.112	Loss of SUMOylation at K422 (Pr = 0.19 | P = 0.05)	Altered Motifs (ELME000053:GSK3 phosphorylation recognition site)	Predicted conservation scores
Sinocyclocheilus_rhinocerous_opn4m3-1	A420D	# Altered Effect (Pr = 0.24)
Sinocyclocheilus_rhinocerous_opn4m3-1	A420D	# |---->Altered Motifs (ELME000053)
Sinocyclocheilus_rhinocerous_opn4m3-1	A420D	# |---->Altered Structure_and_dynamics (Pr = 0.24)-------------------------------------------------------|
Sinocyclocheilus_rhinocerous_opn4m3-1	A420D	# | |---->Altered Secondary_structure (Pr = 0.24) |
Sinocyclocheilus_rhinocerous_opn4m3-1	A420D	# | | |
Sinocyclocheilus_rhinocerous_opn4m3-1	A420D	# | |---->Altered Stability_and_conformational_flexibility (Pr = 0.19) |
Sinocyclocheilus_rhinocerous_opn4m3-1	A420D	# | | |---->Altered Conformational_flexibility (Pr = 0.19) |
Sinocyclocheilus_rhinocerous_opn4m3-1	A420D	# | | |
Sinocyclocheilus_rhinocerous_opn4m3-1	A420D	# | |---->Altered Special_structural_signatures (Pr = 0.01) |
Sinocyclocheilus_rhinocerous_opn4m3-1	A420D	# | |---->Altered Signal_peptide (Pr = 0.00) |
Sinocyclocheilus_rhinocerous_opn4m3-1	A420D	# | | |
Sinocyclocheilus_rhinocerous_opn4m3-1	A420D	# | |---->Altered Transmembrane_protein (Pr = 0.01) |
Sinocyclocheilus_rhinocerous_opn4m3-1	A420D	# | |
Sinocyclocheilus_rhinocerous_opn4m3-1	A420D	# |---->Altered Functional_residue (Pr = 0.19) |
Sinocyclocheilus_rhinocerous_opn4m3-1	A420D	# |---->Altered Macromolecular_binding (Pr = 0.11) |
Sinocyclocheilus_rhinocerous_opn4m3-1	A420D	# | |---->Altered Protein_binding (Pr = 0.11) |
Sinocyclocheilus_rhinocerous_opn4m3-1	A420D	# | |---->Altered Disordered_interface (Pr = 0.11) |
Sinocyclocheilus_rhinocerous_opn4m3-1	A420D	# | | |
Sinocyclocheilus_rhinocerous_opn4m3-1	A420D	# | |---->Altered Ordered_interface (Pr = 0.05) |
Sinocyclocheilus_rhinocerous_opn4m3-1	A420D	# | |
Sinocyclocheilus_rhinocerous_opn4m3-1	A420D	# |---->Altered Metal_binding (Pr = 0.01)<---------------------------------------------------------|
Sinocyclocheilus_rhinocerous_opn4m3-1	A420D	# |
Sinocyclocheilus_rhinocerous_opn4m3-1	A420D	# |---->Altered PTM_site (Pr = 0.19)
Sinocyclocheilus_rhinocerous_opn4m3-1	A420D	# |---->Loss of SUMOylation at K422 (Pr = 0.19 | P = 0.05)
Sinocyclocheilus_rhinocerous_opn4m3-1	A492T	0.039	Gain of Intrinsic_disorder (Pr = 0.31 | P = 0.04); Gain of Phosphorylation at S487 (Pr = 0.27 | P = 0.02); Loss of Proteolytic_cleavage at Q489 (Pr = 0.11 | P = 0.05)	Altered Motifs (ELME000063:CK1 phosphorylation site; ELME000064:CK2 phosphorylation site; PS00006:Casein kinase II phosphorylation site)	Predicted conservation scores
Sinocyclocheilus_rhinocerous_opn4m3-1	A492T	# Altered Effect (Pr = 0.31)
Sinocyclocheilus_rhinocerous_opn4m3-1	A492T	# |---->Altered Motifs (ELME000063|ELME000064|PS00006)
Sinocyclocheilus_rhinocerous_opn4m3-1	A492T	# |---->Altered Structure_and_dynamics (Pr = 0.31)-------------------------------------------------------|
Sinocyclocheilus_rhinocerous_opn4m3-1	A492T	# | |---->Altered Secondary_structure (Pr = 0.21) |
Sinocyclocheilus_rhinocerous_opn4m3-1	A492T	# | | |
Sinocyclocheilus_rhinocerous_opn4m3-1	A492T	# | |---->Altered Stability_and_conformational_flexibility (Pr = 0.31) |
Sinocyclocheilus_rhinocerous_opn4m3-1	A492T	# | | |---->Altered Conformational_flexibility (Pr = 0.31) |
Sinocyclocheilus_rhinocerous_opn4m3-1	A492T	# | | |---->Gain of Intrinsic_disorder (Pr = 0.31 | P = 0.04) |
Sinocyclocheilus_rhinocerous_opn4m3-1	A492T	# | | |
Sinocyclocheilus_rhinocerous_opn4m3-1	A492T	# | |---->Altered Special_structural_signatures (Pr = 0.02) |
Sinocyclocheilus_rhinocerous_opn4m3-1	A492T	# | |---->Altered Signal_peptide (Pr = 0.00) |
Sinocyclocheilus_rhinocerous_opn4m3-1	A492T	# | | |
Sinocyclocheilus_rhinocerous_opn4m3-1	A492T	# | |---->Altered Transmembrane_protein (Pr = 0.02) |
Sinocyclocheilus_rhinocerous_opn4m3-1	A492T	# | |
Sinocyclocheilus_rhinocerous_opn4m3-1	A492T	# |---->Altered Functional_residue (Pr = 0.27) |
Sinocyclocheilus_rhinocerous_opn4m3-1	A492T	# |---->Altered Macromolecular_binding (Pr = 0.14) |
Sinocyclocheilus_rhinocerous_opn4m3-1	A492T	# | |---->Altered Protein_binding (Pr = 0.14) |
Sinocyclocheilus_rhinocerous_opn4m3-1	A492T	# | |---->Altered Disordered_interface (Pr = 0.14) |
Sinocyclocheilus_rhinocerous_opn4m3-1	A492T	# | | |
Sinocyclocheilus_rhinocerous_opn4m3-1	A492T	# | |---->Altered Ordered_interface (Pr = 0.03) |
Sinocyclocheilus_rhinocerous_opn4m3-1	A492T	# | |
Sinocyclocheilus_rhinocerous_opn4m3-1	A492T	# |---->Altered Metal_binding (Pr = 0.00)<---------------------------------------------------------|
Sinocyclocheilus_rhinocerous_opn4m3-1	A492T	# |
Sinocyclocheilus_rhinocerous_opn4m3-1	A492T	# |---->Altered PTM_site (Pr = 0.27)
Sinocyclocheilus_rhinocerous_opn4m3-1	A492T	# |---->Gain of Phosphorylation at S487 (Pr = 0.27 | P = 0.02)
Sinocyclocheilus_rhinocerous_opn4m3-1	A492T	# |---->Loss of Proteolytic_cleavage at Q489 (Pr = 0.11 | P = 0.05)
Sinocyclocheilus_rhinocerous_opn4m3-1	G586E	0.037	Altered MoRF (Pr = 0.27 | P = 0.05); Loss of Strand (Pr = 0.26 | P = 0.05); Gain of O-linked_glycosylation at T581 (Pr = 0.23 | P = 0.01); Loss of Ubiquitylation at K591 (Pr = 0.22 | P = 3.3e-03); Altered Cytoplasmic_loop (Pr = 0.19 | P = 7.1e-03)	Altered Motifs (None)	Predicted conservation scores
Sinocyclocheilus_rhinocerous_opn4m3-1	G586E	# Altered Effect (Pr = 0.27)
Sinocyclocheilus_rhinocerous_opn4m3-1	G586E	# |---->Altered Motifs (None)
Sinocyclocheilus_rhinocerous_opn4m3-1	G586E	# |---->Altered Structure_and_dynamics (Pr = 0.26)-------------------------------------------------------|
Sinocyclocheilus_rhinocerous_opn4m3-1	G586E	# | |---->Altered Secondary_structure (Pr = 0.26) |
Sinocyclocheilus_rhinocerous_opn4m3-1	G586E	# | | |---->Loss of Strand (Pr = 0.26 | P = 0.05) |
Sinocyclocheilus_rhinocerous_opn4m3-1	G586E	# | | |
Sinocyclocheilus_rhinocerous_opn4m3-1	G586E	# | |---->Altered Stability_and_conformational_flexibility (Pr = 0.18) |
Sinocyclocheilus_rhinocerous_opn4m3-1	G586E	# | | |---->Altered Conformational_flexibility (Pr = 0.18) |
Sinocyclocheilus_rhinocerous_opn4m3-1	G586E	# | | |
Sinocyclocheilus_rhinocerous_opn4m3-1	G586E	# | |---->Altered Special_structural_signatures (Pr = 0.19) |
Sinocyclocheilus_rhinocerous_opn4m3-1	G586E	# | |---->Altered Signal_peptide (Pr = 0.00) |
Sinocyclocheilus_rhinocerous_opn4m3-1	G586E	# | | |
Sinocyclocheilus_rhinocerous_opn4m3-1	G586E	# | |---->Altered Transmembrane_protein (Pr = 0.19) |
Sinocyclocheilus_rhinocerous_opn4m3-1	G586E	# | |---->Altered Non-cytoplasmic_loop (Pr = 0.19 | P = 7.1e-03) |
Sinocyclocheilus_rhinocerous_opn4m3-1	G586E	# | |
Sinocyclocheilus_rhinocerous_opn4m3-1	G586E	# |---->Altered Functional_residue (Pr = 0.27) |
Sinocyclocheilus_rhinocerous_opn4m3-1	G586E	# |---->Altered Macromolecular_binding (Pr = 0.27) |
Sinocyclocheilus_rhinocerous_opn4m3-1	G586E	# | |---->Altered Protein_binding (Pr = 0.27) |
Sinocyclocheilus_rhinocerous_opn4m3-1	G586E	# | |---->Altered Disordered_interface (Pr = 0.27) |
Sinocyclocheilus_rhinocerous_opn4m3-1	G586E	# | | |---->Altered MoRF (Pr = 0.27 | P = 0.05) |
Sinocyclocheilus_rhinocerous_opn4m3-1	G586E	# | | |
Sinocyclocheilus_rhinocerous_opn4m3-1	G586E	# | |---->Altered Ordered_interface (Pr = 0.08) |
Sinocyclocheilus_rhinocerous_opn4m3-1	G586E	# | |
Sinocyclocheilus_rhinocerous_opn4m3-1	G586E	# |---->Altered Metal_binding (Pr = 0.00)<---------------------------------------------------------|
Sinocyclocheilus_rhinocerous_opn4m3-1	G586E	# |
Sinocyclocheilus_rhinocerous_opn4m3-1	G586E	# |---->Altered PTM_site (Pr = 0.23)
Sinocyclocheilus_rhinocerous_opn4m3-1	G586E	# |---->Gain of O-linked_glycosylation at T581 (Pr = 0.23 | P = 0.01)
Sinocyclocheilus_rhinocerous_opn4m3-1	G586E	# |---->Loss of Ubiquitylation at K591 (Pr = 0.22 | P = 3.3e-03)
Sinocyclocheilus_rhinocerous_opn4m3-2	S8R	0.099	Altered MoRF (Pr = 0.31 | P = 0.02); Loss of O-linked_glycosylation at T13 (Pr = 0.30 | P = 8.6e-03); Altered Calmodulin_binding (Pr = 0.22 | P = 0.02); Gain of ADP-ribosylation at R5 (Pr = 0.20 | P = 0.04); Altered Cytoplasmic_loop (Pr = 0.11 | P = 0.03); Altered N-terminal_signal (Pr = 0.01 | P = 6.0e-03)	Altered Motifs (ELME000053:GSK3 phosphorylation recognition site; ELME000106:Substrate recognition site that interacts with cyclin and thereby increases phosphorylation by cyclin/cdk complexes. Predicted proteins should have a CDK phosphorylation site. Also used by cyclin/cdk inhibitors.; ELME000337:NEK2 phosphorylation motif with specific set of residues in the +1 and +2 position to compensate for less favorable residues in the -3 position.; PS00005:Protein kinase C phosphorylation site)	Predicted conservation scores
Sinocyclocheilus_rhinocerous_opn4m3-2	S8R	# Altered Effect (Pr = 0.33)
Sinocyclocheilus_rhinocerous_opn4m3-2	S8R	# |---->Altered Motifs (ELME000053|ELME000106|ELME000337|PS00005)
Sinocyclocheilus_rhinocerous_opn4m3-2	S8R	# |---->Altered Structure_and_dynamics (Pr = 0.33)-------------------------------------------------------|
Sinocyclocheilus_rhinocerous_opn4m3-2	S8R	# | |---->Altered Secondary_structure (Pr = 0.25) |
Sinocyclocheilus_rhinocerous_opn4m3-2	S8R	# | | |
Sinocyclocheilus_rhinocerous_opn4m3-2	S8R	# | |---->Altered Stability_and_conformational_flexibility (Pr = 0.33) |
Sinocyclocheilus_rhinocerous_opn4m3-2	S8R	# | | |---->Altered Conformational_flexibility (Pr = 0.33) |
Sinocyclocheilus_rhinocerous_opn4m3-2	S8R	# | | |
Sinocyclocheilus_rhinocerous_opn4m3-2	S8R	# | |---->Altered Special_structural_signatures (Pr = 0.11) |
Sinocyclocheilus_rhinocerous_opn4m3-2	S8R	# | |---->Altered Signal_peptide (Pr = 0.01) |
Sinocyclocheilus_rhinocerous_opn4m3-2	S8R	# | | |---->Altered N-terminal_signal (Pr = 0.01 | P = 6.0e-03) |
Sinocyclocheilus_rhinocerous_opn4m3-2	S8R	# | | |
Sinocyclocheilus_rhinocerous_opn4m3-2	S8R	# | |---->Altered Transmembrane_protein (Pr = 0.11) |
Sinocyclocheilus_rhinocerous_opn4m3-2	S8R	# | |---->Altered Non-cytoplasmic_loop (Pr = 0.11 | P = 0.03) |
Sinocyclocheilus_rhinocerous_opn4m3-2	S8R	# | |
Sinocyclocheilus_rhinocerous_opn4m3-2	S8R	# |---->Altered Functional_residue (Pr = 0.31) |
Sinocyclocheilus_rhinocerous_opn4m3-2	S8R	# |---->Altered Macromolecular_binding (Pr = 0.31) |
Sinocyclocheilus_rhinocerous_opn4m3-2	S8R	# | |---->Altered Protein_binding (Pr = 0.31) |
Sinocyclocheilus_rhinocerous_opn4m3-2	S8R	# | |---->Altered Disordered_interface (Pr = 0.31) |
Sinocyclocheilus_rhinocerous_opn4m3-2	S8R	# | | |---->Altered Calmodulin_binding (Pr = 0.22 | P = 0.02) |
Sinocyclocheilus_rhinocerous_opn4m3-2	S8R	# | | |---->Altered MoRF (Pr = 0.31 | P = 0.02) |
Sinocyclocheilus_rhinocerous_opn4m3-2	S8R	# | | |
Sinocyclocheilus_rhinocerous_opn4m3-2	S8R	# | |---->Altered Ordered_interface (Pr = 0.10) |
Sinocyclocheilus_rhinocerous_opn4m3-2	S8R	# | |
Sinocyclocheilus_rhinocerous_opn4m3-2	S8R	# |---->Altered Metal_binding (Pr = 0.01)<---------------------------------------------------------|
Sinocyclocheilus_rhinocerous_opn4m3-2	S8R	# |
Sinocyclocheilus_rhinocerous_opn4m3-2	S8R	# |---->Altered PTM_site (Pr = 0.30)
Sinocyclocheilus_rhinocerous_opn4m3-2	S8R	# |---->Gain of ADP-ribosylation at R5 (Pr = 0.20 | P = 0.04)
Sinocyclocheilus_rhinocerous_opn4m3-2	S8R	# |---->Loss of O-linked_glycosylation at T13 (Pr = 0.30 | P = 8.6e-03)
Sinocyclocheilus_rhinocerous_opn4m3-2	R45W	0.161	Altered Cytoplasmic_loop (Pr = 0.25 | P = 1.7e-03); Loss of ADP-ribosylation at R45 (Pr = 0.24 | P = 0.02)	Altered Motifs (ELME000062:Secondary preference for PKA-type AGC kinase phosphorylation.)	Predicted conservation scores
Sinocyclocheilus_rhinocerous_opn4m3-2	R45W	# Altered Effect (Pr = 0.25)
Sinocyclocheilus_rhinocerous_opn4m3-2	R45W	# |---->Altered Motifs (ELME000062)
Sinocyclocheilus_rhinocerous_opn4m3-2	R45W	# |---->Altered Structure_and_dynamics (Pr = 0.25)-------------------------------------------------------|
Sinocyclocheilus_rhinocerous_opn4m3-2	R45W	# | |---->Altered Secondary_structure (Pr = 0.24) |
Sinocyclocheilus_rhinocerous_opn4m3-2	R45W	# | | |
Sinocyclocheilus_rhinocerous_opn4m3-2	R45W	# | |---->Altered Stability_and_conformational_flexibility (Pr = 0.14) |
Sinocyclocheilus_rhinocerous_opn4m3-2	R45W	# | | |---->Altered Conformational_flexibility (Pr = 0.14) |
Sinocyclocheilus_rhinocerous_opn4m3-2	R45W	# | | |
Sinocyclocheilus_rhinocerous_opn4m3-2	R45W	# | |---->Altered Special_structural_signatures (Pr = 0.25) |
Sinocyclocheilus_rhinocerous_opn4m3-2	R45W	# | |---->Altered Signal_peptide (Pr = 0.00) |
Sinocyclocheilus_rhinocerous_opn4m3-2	R45W	# | | |
Sinocyclocheilus_rhinocerous_opn4m3-2	R45W	# | |---->Altered Transmembrane_protein (Pr = 0.25) |
Sinocyclocheilus_rhinocerous_opn4m3-2	R45W	# | |---->Altered Non-cytoplasmic_loop (Pr = 0.25 | P = 1.7e-03) |
Sinocyclocheilus_rhinocerous_opn4m3-2	R45W	# | |
Sinocyclocheilus_rhinocerous_opn4m3-2	R45W	# |---->Altered Functional_residue (Pr = 0.24) |
Sinocyclocheilus_rhinocerous_opn4m3-2	R45W	# |---->Altered Macromolecular_binding (Pr = 0.17) |
Sinocyclocheilus_rhinocerous_opn4m3-2	R45W	# | |---->Altered Protein_binding (Pr = 0.17) |
Sinocyclocheilus_rhinocerous_opn4m3-2	R45W	# | |---->Altered Disordered_interface (Pr = 0.08) |
Sinocyclocheilus_rhinocerous_opn4m3-2	R45W	# | | |
Sinocyclocheilus_rhinocerous_opn4m3-2	R45W	# | |---->Altered Ordered_interface (Pr = 0.17) |
Sinocyclocheilus_rhinocerous_opn4m3-2	R45W	# | |
Sinocyclocheilus_rhinocerous_opn4m3-2	R45W	# |---->Altered Metal_binding (Pr = 0.02)<---------------------------------------------------------|
Sinocyclocheilus_rhinocerous_opn4m3-2	R45W	# |
Sinocyclocheilus_rhinocerous_opn4m3-2	R45W	# |---->Altered PTM_site (Pr = 0.24)
Sinocyclocheilus_rhinocerous_opn4m3-2	R45W	# |---->Loss of ADP-ribosylation at R45 (Pr = 0.24 | P = 0.02)
Sinocyclocheilus_rhinocerous_opn4m3-2	N105D	0.820	Gain of Helix (Pr = 0.30 | P = 8.8e-03); Altered PPI_residue (Pr = 0.29 | P = 0.03); Loss of Strand (Pr = 0.26 | P = 0.04); Loss of Allosteric_site at R101 (Pr = 0.24 | P = 0.02); Altered DNA_binding (Pr = 0.19 | P = 0.02); Altered Cytoplasmic_loop (Pr = 0.15 | P = 0.02)	Altered Motifs (ELME000063:CK1 phosphorylation site; ELME000159:Proline-Directed Kinase (e.g. MAPK) phosphorylation site in higher eukaryotes.; ELME000220:Phosphothreonine motif binding a subset of FHA domains that have a preference for an acidic amino acid at the pT+3 position.; ELME000233:MAPK interacting molecules (e.g. MAPKKs - substrates - phosphatases) carry docking motif that help to regulate specific interaction in the MAPK cascade. The classic motif approximates (R/K)xxxx#x# where # is a hydrophobic residue.; ELME000358:Phospho-dependent motif that mediates docking of CDK substrates and regulators to cyclin-CDK-bound Cks1.; PS00006:Casein kinase II phosphorylation site)	Predicted conservation scores
Sinocyclocheilus_rhinocerous_opn4m3-2	N105D	# Altered Effect (Pr = 0.30)
Sinocyclocheilus_rhinocerous_opn4m3-2	N105D	# |---->Altered Motifs (ELME000063|ELME000159|ELME000220|ELME000233|ELME000358|PS00006)
Sinocyclocheilus_rhinocerous_opn4m3-2	N105D	# |---->Altered Structure_and_dynamics (Pr = 0.30)-------------------------------------------------------|
Sinocyclocheilus_rhinocerous_opn4m3-2	N105D	# | |---->Altered Secondary_structure (Pr = 0.30) |
Sinocyclocheilus_rhinocerous_opn4m3-2	N105D	# | | |---->Gain of Helix (Pr = 0.30 | P = 8.8e-03) |
Sinocyclocheilus_rhinocerous_opn4m3-2	N105D	# | | |---->Loss of Strand (Pr = 0.26 | P = 0.04) |
Sinocyclocheilus_rhinocerous_opn4m3-2	N105D	# | | |
Sinocyclocheilus_rhinocerous_opn4m3-2	N105D	# | |---->Altered Stability_and_conformational_flexibility (Pr = 0.14) |
Sinocyclocheilus_rhinocerous_opn4m3-2	N105D	# | | |---->Altered Conformational_flexibility (Pr = 0.14) |
Sinocyclocheilus_rhinocerous_opn4m3-2	N105D	# | | |
Sinocyclocheilus_rhinocerous_opn4m3-2	N105D	# | |---->Altered Special_structural_signatures (Pr = 0.15) |
Sinocyclocheilus_rhinocerous_opn4m3-2	N105D	# | |---->Altered Signal_peptide (Pr = 0.00) |
Sinocyclocheilus_rhinocerous_opn4m3-2	N105D	# | | |
Sinocyclocheilus_rhinocerous_opn4m3-2	N105D	# | |---->Altered Transmembrane_protein (Pr = 0.15) |
Sinocyclocheilus_rhinocerous_opn4m3-2	N105D	# | |---->Altered Non-cytoplasmic_loop (Pr = 0.15 | P = 0.02) |
Sinocyclocheilus_rhinocerous_opn4m3-2	N105D	# | |
Sinocyclocheilus_rhinocerous_opn4m3-2	N105D	# |---->Altered Functional_residue (Pr = 0.29) |
Sinocyclocheilus_rhinocerous_opn4m3-2	N105D	# |---->Loss of Allosteric_site at R101 (Pr = 0.24 | P = 0.02)<------------------------------------|
Sinocyclocheilus_rhinocerous_opn4m3-2	N105D	# |---->Altered Macromolecular_binding (Pr = 0.29) |
Sinocyclocheilus_rhinocerous_opn4m3-2	N105D	# | |---->Altered DNA_binding (Pr = 0.19 | P = 0.02) |
Sinocyclocheilus_rhinocerous_opn4m3-2	N105D	# | |---->Altered Protein_binding (Pr = 0.29) |
Sinocyclocheilus_rhinocerous_opn4m3-2	N105D	# | |---->Altered Disordered_interface (Pr = 0.14) |
Sinocyclocheilus_rhinocerous_opn4m3-2	N105D	# | | |
Sinocyclocheilus_rhinocerous_opn4m3-2	N105D	# | |---->Altered Ordered_interface (Pr = 0.29) |
Sinocyclocheilus_rhinocerous_opn4m3-2	N105D	# | |---->Altered PPI_residue (Pr = 0.29 | P = 0.03) |
Sinocyclocheilus_rhinocerous_opn4m3-2	N105D	# | |
Sinocyclocheilus_rhinocerous_opn4m3-2	N105D	# |---->Altered Metal_binding (Pr = 0.11)<---------------------------------------------------------|
Sinocyclocheilus_rhinocerous_opn4m3-2	N105D	# |
Sinocyclocheilus_rhinocerous_opn4m3-2	N105D	# |---->Altered PTM_site (Pr = 0.09)
Sinocyclocheilus_rhinocerous_opn4m3-2	T123M	0.344	Altered Cytoplasmic_loop (Pr = 0.10 | P = 0.04)	Altered Motifs (ELME000136:The Class IV WW domain interaction motif is recognised primarily by the Pin1 phosphorylation-dependent prolyl isomerase.; ELME000159:Proline-Directed Kinase (e.g. MAPK) phosphorylation site in higher eukaryotes.; ELME000202:(ST)Q motif which is phosphorylated by PIKK family members.; ELME000336:NEK2 phosphorylation motif with preferred Phe - Leu or Met in the -3 position to compensate for less favorable residues in the +1 and +2 position.)	Predicted conservation scores
Sinocyclocheilus_rhinocerous_opn4m3-2	T123M	# Altered Effect (Pr = 0.21)
Sinocyclocheilus_rhinocerous_opn4m3-2	T123M	# |---->Altered Motifs (ELME000136|ELME000159|ELME000202|ELME000336)
Sinocyclocheilus_rhinocerous_opn4m3-2	T123M	# |---->Altered Structure_and_dynamics (Pr = 0.21)-------------------------------------------------------|
Sinocyclocheilus_rhinocerous_opn4m3-2	T123M	# | |---->Altered Secondary_structure (Pr = 0.21) |
Sinocyclocheilus_rhinocerous_opn4m3-2	T123M	# | | |
Sinocyclocheilus_rhinocerous_opn4m3-2	T123M	# | |---->Altered Stability_and_conformational_flexibility (Pr = 0.09) |
Sinocyclocheilus_rhinocerous_opn4m3-2	T123M	# | | |---->Altered Conformational_flexibility (Pr = 0.09) |
Sinocyclocheilus_rhinocerous_opn4m3-2	T123M	# | | |
Sinocyclocheilus_rhinocerous_opn4m3-2	T123M	# | |---->Altered Special_structural_signatures (Pr = 0.10) |
Sinocyclocheilus_rhinocerous_opn4m3-2	T123M	# | |---->Altered Signal_peptide (Pr = 0.00) |
Sinocyclocheilus_rhinocerous_opn4m3-2	T123M	# | | |
Sinocyclocheilus_rhinocerous_opn4m3-2	T123M	# | |---->Altered Transmembrane_protein (Pr = 0.10) |
Sinocyclocheilus_rhinocerous_opn4m3-2	T123M	# | |---->Altered Non-cytoplasmic_loop (Pr = 0.10 | P = 0.04) |
Sinocyclocheilus_rhinocerous_opn4m3-2	T123M	# | |
Sinocyclocheilus_rhinocerous_opn4m3-2	T123M	# |---->Altered Functional_residue (Pr = 0.17) |
Sinocyclocheilus_rhinocerous_opn4m3-2	T123M	# |---->Altered Macromolecular_binding (Pr = 0.17) |
Sinocyclocheilus_rhinocerous_opn4m3-2	T123M	# | |---->Altered Protein_binding (Pr = 0.17) |
Sinocyclocheilus_rhinocerous_opn4m3-2	T123M	# | |---->Altered Disordered_interface (Pr = 0.02) |
Sinocyclocheilus_rhinocerous_opn4m3-2	T123M	# | | |
Sinocyclocheilus_rhinocerous_opn4m3-2	T123M	# | |---->Altered Ordered_interface (Pr = 0.17) |
Sinocyclocheilus_rhinocerous_opn4m3-2	T123M	# | |
Sinocyclocheilus_rhinocerous_opn4m3-2	T123M	# |---->Altered Metal_binding (Pr = 0.04)<---------------------------------------------------------|
Sinocyclocheilus_rhinocerous_opn4m3-2	T123M	# |
Sinocyclocheilus_rhinocerous_opn4m3-2	T123M	# |---->Altered PTM_site (Pr = 0.01)
Sinocyclocheilus_rhinocerous_opn4m3-2	S221L	0.863	Loss of Catalytic_site at C220 (Pr = 0.43 | P = 3.2e-04); Altered PPI_residue (Pr = 0.32 | P = 0.01); Altered PPI_hotspot (Pr = 0.25 | P = 0.03); Loss of Disulfide_linkage at C220 (Pr = 0.19 | P = 0.02); Gain of Copper_binding at C220 (Pr = 0.15 | P = 4.1e-03); Gain of Proteolytic_cleavage at D223 (Pr = 0.12 | P = 0.03); Loss of Sulfation at Y224 (Pr = 0.07 | P = 5.4e-03)	Altered Motifs (ELME000052:Phosphothreonine motif binding a subset of FHA domains that show a preference for a large aliphatic amino acid at the pT+3 position.; ELME000336:NEK2 phosphorylation motif with preferred Phe - Leu or Met in the -3 position to compensate for less favorable residues in the +1 and +2 position.)	Predicted conservation scores
Sinocyclocheilus_rhinocerous_opn4m3-2	S221L	# Altered Effect (Pr = 0.43)
Sinocyclocheilus_rhinocerous_opn4m3-2	S221L	# |---->Altered Motifs (ELME000052|ELME000336)
Sinocyclocheilus_rhinocerous_opn4m3-2	S221L	# |---->Altered Structure_and_dynamics (Pr = 0.25)-------------------------------------------------------|
Sinocyclocheilus_rhinocerous_opn4m3-2	S221L	# | |---->Altered Secondary_structure (Pr = 0.25) |
Sinocyclocheilus_rhinocerous_opn4m3-2	S221L	# | | |
Sinocyclocheilus_rhinocerous_opn4m3-2	S221L	# | |---->Altered Stability_and_conformational_flexibility (Pr = 0.19) |
Sinocyclocheilus_rhinocerous_opn4m3-2	S221L	# | | |---->Loss of Disulfide_linkage at C220 (Pr = 0.19 | P = 0.02) |
Sinocyclocheilus_rhinocerous_opn4m3-2	S221L	# | | |---->Altered Conformational_flexibility (Pr = 0.13) |
Sinocyclocheilus_rhinocerous_opn4m3-2	S221L	# | | |
Sinocyclocheilus_rhinocerous_opn4m3-2	S221L	# | |---->Altered Special_structural_signatures (Pr = 0.12) |
Sinocyclocheilus_rhinocerous_opn4m3-2	S221L	# | |---->Altered Signal_peptide (Pr = 0.00) |
Sinocyclocheilus_rhinocerous_opn4m3-2	S221L	# | | |
Sinocyclocheilus_rhinocerous_opn4m3-2	S221L	# | |---->Altered Transmembrane_protein (Pr = 0.12) |
Sinocyclocheilus_rhinocerous_opn4m3-2	S221L	# | |
Sinocyclocheilus_rhinocerous_opn4m3-2	S221L	# |---->Altered Functional_residue (Pr = 0.43) |
Sinocyclocheilus_rhinocerous_opn4m3-2	S221L	# |---->Loss of Catalytic_site at C220 (Pr = 0.43 | P = 3.2e-04) |
Sinocyclocheilus_rhinocerous_opn4m3-2	S221L	# |---->Altered Macromolecular_binding (Pr = 0.32) |
Sinocyclocheilus_rhinocerous_opn4m3-2	S221L	# | |---->Altered Protein_binding (Pr = 0.32) |
Sinocyclocheilus_rhinocerous_opn4m3-2	S221L	# | |---->Altered Disordered_interface (Pr = 0.13) |
Sinocyclocheilus_rhinocerous_opn4m3-2	S221L	# | | |
Sinocyclocheilus_rhinocerous_opn4m3-2	S221L	# | |---->Altered Ordered_interface (Pr = 0.32) |
Sinocyclocheilus_rhinocerous_opn4m3-2	S221L	# | |---->Altered PPI_residue (Pr = 0.32 | P = 0.01) |
Sinocyclocheilus_rhinocerous_opn4m3-2	S221L	# | |---->Altered PPI_hotspot (Pr = 0.25 | P = 0.03) |
Sinocyclocheilus_rhinocerous_opn4m3-2	S221L	# | |
Sinocyclocheilus_rhinocerous_opn4m3-2	S221L	# |---->Altered Metal_binding (Pr = 0.17)<---------------------------------------------------------|
Sinocyclocheilus_rhinocerous_opn4m3-2	S221L	# | |---->Gain of Copper_binding at C220 (Pr = 0.15 | P = 4.1e-03)
Sinocyclocheilus_rhinocerous_opn4m3-2	S221L	# |
Sinocyclocheilus_rhinocerous_opn4m3-2	S221L	# |---->Altered PTM_site (Pr = 0.12)
Sinocyclocheilus_rhinocerous_opn4m3-2	S221L	# |---->Gain of Proteolytic_cleavage at D223 (Pr = 0.12 | P = 0.03)
Sinocyclocheilus_rhinocerous_opn4m3-2	S221L	# |---->Loss of Sulfation at Y224 (Pr = 0.07 | P = 5.4e-03)
Sinocyclocheilus_rhinocerous_opn4m3-2	A353S	0.552	Altered PPI_residue (Pr = 0.29 | P = 0.02); Gain of Relative_solvent_accessibility (Pr = 0.28 | P = 0.02); Gain of Strand (Pr = 0.27 | P = 0.02); Gain of Catalytic_site at K350 (Pr = 0.27 | P = 2.8e-03); Loss of Methylation at K350 (Pr = 0.15 | P = 0.02); Gain of Manganese_binding at H355 (Pr = 0.13 | P = 0.05)	Altered Motifs (ELME000065:Phosphorylase kinase phosphorylation site; ELME000085:Glycosaminoglycan attachment site; ELME000239:The USP7 NTD domain binding motif variant based on the MDM2 and P53 interactions.; ELME000335:Inverted version of LIG_SUMO_SBM_1 that mediates binding to SUMO proteins non-covalently.)	Predicted conservation scores
Sinocyclocheilus_rhinocerous_opn4m3-2	A353S	# Altered Effect (Pr = 0.29)
Sinocyclocheilus_rhinocerous_opn4m3-2	A353S	# |---->Altered Motifs (ELME000065|ELME000085|ELME000239|ELME000335)
Sinocyclocheilus_rhinocerous_opn4m3-2	A353S	# |---->Altered Structure_and_dynamics (Pr = 0.28)-------------------------------------------------------|
Sinocyclocheilus_rhinocerous_opn4m3-2	A353S	# | |---->Gain of Relative_solvent_accessibility (Pr = 0.28 | P = 0.02) |
Sinocyclocheilus_rhinocerous_opn4m3-2	A353S	# | |---->Altered Secondary_structure (Pr = 0.27) |
Sinocyclocheilus_rhinocerous_opn4m3-2	A353S	# | | |---->Gain of Strand (Pr = 0.27 | P = 0.02) |
Sinocyclocheilus_rhinocerous_opn4m3-2	A353S	# | | |
Sinocyclocheilus_rhinocerous_opn4m3-2	A353S	# | |---->Altered Stability_and_conformational_flexibility (Pr = 0.14) |
Sinocyclocheilus_rhinocerous_opn4m3-2	A353S	# | | |---->Altered Conformational_flexibility (Pr = 0.14) |
Sinocyclocheilus_rhinocerous_opn4m3-2	A353S	# | | |
Sinocyclocheilus_rhinocerous_opn4m3-2	A353S	# | |---->Altered Special_structural_signatures (Pr = 0.06) |
Sinocyclocheilus_rhinocerous_opn4m3-2	A353S	# | |---->Altered Signal_peptide (Pr = 0.00) |
Sinocyclocheilus_rhinocerous_opn4m3-2	A353S	# | | |
Sinocyclocheilus_rhinocerous_opn4m3-2	A353S	# | |---->Altered Transmembrane_protein (Pr = 0.06) |
Sinocyclocheilus_rhinocerous_opn4m3-2	A353S	# | |
Sinocyclocheilus_rhinocerous_opn4m3-2	A353S	# |---->Altered Functional_residue (Pr = 0.29) |
Sinocyclocheilus_rhinocerous_opn4m3-2	A353S	# |---->Gain of Catalytic_site at K350 (Pr = 0.27 | P = 2.8e-03) |
Sinocyclocheilus_rhinocerous_opn4m3-2	A353S	# |---->Altered Macromolecular_binding (Pr = 0.29) |
Sinocyclocheilus_rhinocerous_opn4m3-2	A353S	# | |---->Altered Protein_binding (Pr = 0.29) |
Sinocyclocheilus_rhinocerous_opn4m3-2	A353S	# | |---->Altered Disordered_interface (Pr = 0.14) |
Sinocyclocheilus_rhinocerous_opn4m3-2	A353S	# | | |
Sinocyclocheilus_rhinocerous_opn4m3-2	A353S	# | |---->Altered Ordered_interface (Pr = 0.29) |
Sinocyclocheilus_rhinocerous_opn4m3-2	A353S	# | |---->Altered PPI_residue (Pr = 0.29 | P = 0.02) |
Sinocyclocheilus_rhinocerous_opn4m3-2	A353S	# | |
Sinocyclocheilus_rhinocerous_opn4m3-2	A353S	# |---->Altered Metal_binding (Pr = 0.13)<---------------------------------------------------------|
Sinocyclocheilus_rhinocerous_opn4m3-2	A353S	# | |---->Gain of Manganese_binding at H355 (Pr = 0.13 | P = 0.05)
Sinocyclocheilus_rhinocerous_opn4m3-2	A353S	# |
Sinocyclocheilus_rhinocerous_opn4m3-2	A353S	# |---->Altered PTM_site (Pr = 0.15)
Sinocyclocheilus_rhinocerous_opn4m3-2	A353S	# |---->Loss of Methylation at K350 (Pr = 0.15 | P = 0.02)
Sinocyclocheilus_rhinocerous_opn4m3-2	N359Y	0.739	Altered MoRF (Pr = 0.32 | P = 0.02); Altered PPI_hotspot (Pr = 0.25 | P = 0.02); Loss of Sodium_binding at N359 (Pr = 0.22 | P = 0.03); Loss of Allosteric_site at Y363 (Pr = 0.22 | P = 0.03); Loss of Catalytic_site at Y363 (Pr = 0.17 | P = 0.02); Altered Cytoplasmic_loop (Pr = 0.15 | P = 0.02); Loss of Potassium_binding at N359 (Pr = 0.13 | P = 0.03)	Altered Motifs (ELME000020:ITIM (immunoreceptor tyrosine-based inhibitory motif). Phosphorylation of the ITIM motif - found in the cytoplasmic tail of some inhibitory receptors (KIRs) that bind MHC Class I - leads to the recruitment and activation of a protein tyrosine phosphatase.; ELME000120:Tyrosine-based sorting signal responsible for the interaction with mu subunit of AP (Adaptor Protein) complex)	Predicted conservation scores
Sinocyclocheilus_rhinocerous_opn4m3-2	N359Y	# Altered Effect (Pr = 0.32)
Sinocyclocheilus_rhinocerous_opn4m3-2	N359Y	# |---->Altered Motifs (ELME000020|ELME000120)
Sinocyclocheilus_rhinocerous_opn4m3-2	N359Y	# |---->Altered Structure_and_dynamics (Pr = 0.26)-------------------------------------------------------|
Sinocyclocheilus_rhinocerous_opn4m3-2	N359Y	# | |---->Altered Secondary_structure (Pr = 0.26) |
Sinocyclocheilus_rhinocerous_opn4m3-2	N359Y	# | | |
Sinocyclocheilus_rhinocerous_opn4m3-2	N359Y	# | |---->Altered Stability_and_conformational_flexibility (Pr = 0.08) |
Sinocyclocheilus_rhinocerous_opn4m3-2	N359Y	# | | |---->Altered Conformational_flexibility (Pr = 0.08) |
Sinocyclocheilus_rhinocerous_opn4m3-2	N359Y	# | | |
Sinocyclocheilus_rhinocerous_opn4m3-2	N359Y	# | |---->Altered Special_structural_signatures (Pr = 0.15) |
Sinocyclocheilus_rhinocerous_opn4m3-2	N359Y	# | |---->Altered Signal_peptide (Pr = 0.00) |
Sinocyclocheilus_rhinocerous_opn4m3-2	N359Y	# | | |
Sinocyclocheilus_rhinocerous_opn4m3-2	N359Y	# | |---->Altered Transmembrane_protein (Pr = 0.15) |
Sinocyclocheilus_rhinocerous_opn4m3-2	N359Y	# | |---->Altered Non-cytoplasmic_loop (Pr = 0.15 | P = 0.02) |
Sinocyclocheilus_rhinocerous_opn4m3-2	N359Y	# | |
Sinocyclocheilus_rhinocerous_opn4m3-2	N359Y	# |---->Altered Functional_residue (Pr = 0.32) |
Sinocyclocheilus_rhinocerous_opn4m3-2	N359Y	# |---->Loss of Catalytic_site at Y363 (Pr = 0.17 | P = 0.02) |
Sinocyclocheilus_rhinocerous_opn4m3-2	N359Y	# |---->Loss of Allosteric_site at Y363 (Pr = 0.22 | P = 0.03)<------------------------------------|
Sinocyclocheilus_rhinocerous_opn4m3-2	N359Y	# |---->Altered Macromolecular_binding (Pr = 0.32) |
Sinocyclocheilus_rhinocerous_opn4m3-2	N359Y	# | |---->Altered Protein_binding (Pr = 0.32) |
Sinocyclocheilus_rhinocerous_opn4m3-2	N359Y	# | |---->Altered Disordered_interface (Pr = 0.32) |
Sinocyclocheilus_rhinocerous_opn4m3-2	N359Y	# | | |---->Altered MoRF (Pr = 0.32 | P = 0.02) |
Sinocyclocheilus_rhinocerous_opn4m3-2	N359Y	# | | |
Sinocyclocheilus_rhinocerous_opn4m3-2	N359Y	# | |---->Altered Ordered_interface (Pr = 0.27) |
Sinocyclocheilus_rhinocerous_opn4m3-2	N359Y	# | |---->Altered PPI_hotspot (Pr = 0.25 | P = 0.02) |
Sinocyclocheilus_rhinocerous_opn4m3-2	N359Y	# | |
Sinocyclocheilus_rhinocerous_opn4m3-2	N359Y	# |---->Altered Metal_binding (Pr = 0.22)<---------------------------------------------------------|
Sinocyclocheilus_rhinocerous_opn4m3-2	N359Y	# | |---->Loss of Potassium_binding at N359 (Pr = 0.13 | P = 0.03)
Sinocyclocheilus_rhinocerous_opn4m3-2	N359Y	# | |---->Loss of Sodium_binding at N359 (Pr = 0.22 | P = 0.03)
Sinocyclocheilus_rhinocerous_opn4m3-2	N359Y	# |
Sinocyclocheilus_rhinocerous_opn4m3-2	N359Y	# |---->Altered PTM_site (Pr = 0.05)
Sinocyclocheilus_rhinocerous_opn4m3-2	H467Y	0.079	Gain of Phosphorylation at H467 (Pr = 0.44 | P = 5.0e-03); Gain of Acetylation at K466 (Pr = 0.27 | P = 6.6e-03); Altered MoRF (Pr = 0.27 | P = 0.05); Gain of ADP-ribosylation at R472 (Pr = 0.21 | P = 0.03)	Altered Motifs (ELME000052:Phosphothreonine motif binding a subset of FHA domains that show a preference for a large aliphatic amino acid at the pT+3 position.; ELME000173:Consensus derived from reported natural interactors which do not match the Mode 1 and Mode 2 ligands.; ELME000182:STAT5 Src Homology 2 (SH2) domain binding motif.; ELME000336:NEK2 phosphorylation motif with preferred Phe - Leu or Met in the -3 position to compensate for less favorable residues in the +1 and +2 position.; ELME000337:NEK2 phosphorylation motif with specific set of residues in the +1 and +2 position to compensate for less favorable residues in the -3 position.; PS00007:Tyrosine kinase phosphorylation site)	Predicted conservation scores
Sinocyclocheilus_rhinocerous_opn4m3-2	H467Y	# Altered Effect (Pr = 0.44)
Sinocyclocheilus_rhinocerous_opn4m3-2	H467Y	# |---->Altered Motifs (ELME000052|ELME000173|ELME000182|ELME000336|ELME000337|PS00007)
Sinocyclocheilus_rhinocerous_opn4m3-2	H467Y	# |---->Altered Structure_and_dynamics (Pr = 0.24)-------------------------------------------------------|
Sinocyclocheilus_rhinocerous_opn4m3-2	H467Y	# | |---->Altered Secondary_structure (Pr = 0.24) |
Sinocyclocheilus_rhinocerous_opn4m3-2	H467Y	# | | |
Sinocyclocheilus_rhinocerous_opn4m3-2	H467Y	# | |---->Altered Stability_and_conformational_flexibility (Pr = 0.16) |
Sinocyclocheilus_rhinocerous_opn4m3-2	H467Y	# | | |---->Altered Conformational_flexibility (Pr = 0.16) |
Sinocyclocheilus_rhinocerous_opn4m3-2	H467Y	# | | |
Sinocyclocheilus_rhinocerous_opn4m3-2	H467Y	# | |---->Altered Special_structural_signatures (Pr = 0.01) |
```
