## Supplementary material for "Contrasted gene decay in subterranean vertebrates: insights from cavefishes and fossorial mammals": rhinocerous_vision.results (part 2 of 2)

```
Sinocyclocheilus_rhinocerous_opn4m3-2	H467Y	# | |---->Altered Signal_peptide (Pr = 0.00) |
Sinocyclocheilus_rhinocerous_opn4m3-2	H467Y	# | | |
Sinocyclocheilus_rhinocerous_opn4m3-2	H467Y	# | |---->Altered Transmembrane_protein (Pr = 0.01) |
Sinocyclocheilus_rhinocerous_opn4m3-2	H467Y	# | |
Sinocyclocheilus_rhinocerous_opn4m3-2	H467Y	# |---->Altered Functional_residue (Pr = 0.44) |
Sinocyclocheilus_rhinocerous_opn4m3-2	H467Y	# |---->Altered Macromolecular_binding (Pr = 0.27) |
Sinocyclocheilus_rhinocerous_opn4m3-2	H467Y	# | |---->Altered Protein_binding (Pr = 0.27) |
Sinocyclocheilus_rhinocerous_opn4m3-2	H467Y	# | |---->Altered Disordered_interface (Pr = 0.27) |
Sinocyclocheilus_rhinocerous_opn4m3-2	H467Y	# | | |---->Altered MoRF (Pr = 0.27 | P = 0.05) |
Sinocyclocheilus_rhinocerous_opn4m3-2	H467Y	# | | |
Sinocyclocheilus_rhinocerous_opn4m3-2	H467Y	# | |---->Altered Ordered_interface (Pr = 0.07) |
Sinocyclocheilus_rhinocerous_opn4m3-2	H467Y	# | |
Sinocyclocheilus_rhinocerous_opn4m3-2	H467Y	# |---->Altered Metal_binding (Pr = 0.00)<---------------------------------------------------------|
Sinocyclocheilus_rhinocerous_opn4m3-2	H467Y	# |
Sinocyclocheilus_rhinocerous_opn4m3-2	H467Y	# |---->Altered PTM_site (Pr = 0.44)
Sinocyclocheilus_rhinocerous_opn4m3-2	H467Y	# |---->Gain of Acetylation at K466 (Pr = 0.27 | P = 6.6e-03)
Sinocyclocheilus_rhinocerous_opn4m3-2	H467Y	# |---->Gain of ADP-ribosylation at R472 (Pr = 0.21 | P = 0.03)
Sinocyclocheilus_rhinocerous_opn4m3-2	H467Y	# |---->Gain of Phosphorylation at H467 (Pr = 0.44 | P = 5.0e-03)
Sinocyclocheilus_rhinocerous_opn4m3-2	A492T	0.039	Gain of Phosphorylation at S490 (Pr = 0.26 | P = 0.03); Loss of N-linked_glycosylation at N497 (Pr = 0.01 | P = 0.04)	Altered Motifs (ELME000063:CK1 phosphorylation site; ELME000064:CK2 phosphorylation site; PS00006:Casein kinase II phosphorylation site)	Predicted conservation scores
Sinocyclocheilus_rhinocerous_opn4m3-2	A492T	# Altered Effect (Pr = 0.30)
Sinocyclocheilus_rhinocerous_opn4m3-2	A492T	# |---->Altered Motifs (ELME000063|ELME000064|PS00006)
Sinocyclocheilus_rhinocerous_opn4m3-2	A492T	# |---->Altered Structure_and_dynamics (Pr = 0.30)-------------------------------------------------------|
Sinocyclocheilus_rhinocerous_opn4m3-2	A492T	# | |---->Altered Secondary_structure (Pr = 0.23) |
Sinocyclocheilus_rhinocerous_opn4m3-2	A492T	# | | |
Sinocyclocheilus_rhinocerous_opn4m3-2	A492T	# | |---->Altered Stability_and_conformational_flexibility (Pr = 0.30) |
Sinocyclocheilus_rhinocerous_opn4m3-2	A492T	# | | |---->Altered Conformational_flexibility (Pr = 0.30) |
Sinocyclocheilus_rhinocerous_opn4m3-2	A492T	# | | |
Sinocyclocheilus_rhinocerous_opn4m3-2	A492T	# | |---->Altered Special_structural_signatures (Pr = 0.02) |
Sinocyclocheilus_rhinocerous_opn4m3-2	A492T	# | |---->Altered Signal_peptide (Pr = 0.00) |
Sinocyclocheilus_rhinocerous_opn4m3-2	A492T	# | | |
Sinocyclocheilus_rhinocerous_opn4m3-2	A492T	# | |---->Altered Transmembrane_protein (Pr = 0.02) |
Sinocyclocheilus_rhinocerous_opn4m3-2	A492T	# | |
Sinocyclocheilus_rhinocerous_opn4m3-2	A492T	# |---->Altered Functional_residue (Pr = 0.26) |
Sinocyclocheilus_rhinocerous_opn4m3-2	A492T	# |---->Altered Macromolecular_binding (Pr = 0.15) |
Sinocyclocheilus_rhinocerous_opn4m3-2	A492T	# | |---->Altered Protein_binding (Pr = 0.15) |
Sinocyclocheilus_rhinocerous_opn4m3-2	A492T	# | |---->Altered Disordered_interface (Pr = 0.15) |
Sinocyclocheilus_rhinocerous_opn4m3-2	A492T	# | | |
Sinocyclocheilus_rhinocerous_opn4m3-2	A492T	# | |---->Altered Ordered_interface (Pr = 0.06) |
Sinocyclocheilus_rhinocerous_opn4m3-2	A492T	# | |
Sinocyclocheilus_rhinocerous_opn4m3-2	A492T	# |---->Altered Metal_binding (Pr = 0.00)<---------------------------------------------------------|
Sinocyclocheilus_rhinocerous_opn4m3-2	A492T	# |
Sinocyclocheilus_rhinocerous_opn4m3-2	A492T	# |---->Altered PTM_site (Pr = 0.26)
Sinocyclocheilus_rhinocerous_opn4m3-2	A492T	# |---->Loss of N-linked_glycosylation at N497 (Pr = 0.01 | P = 0.04)
Sinocyclocheilus_rhinocerous_opn4m3-2	A492T	# |---->Gain of Phosphorylation at S490 (Pr = 0.26 | P = 0.03)
Sinocyclocheilus_rhinocerous_opn4m3-2	S551T	0.189	Loss of Phosphorylation at S554 (Pr = 0.25 | P = 0.04)	Altered Motifs (ELME000063:CK1 phosphorylation site; ELME000136:The Class IV WW domain interaction motif is recognised primarily by the Pin1 phosphorylation-dependent prolyl isomerase.; ELME000159:Proline-Directed Kinase (e.g. MAPK) phosphorylation site in higher eukaryotes.; ELME000333:Motif that mediates binding to SUMO proteins non-covalently.)	Predicted conservation scores
Sinocyclocheilus_rhinocerous_opn4m3-2	S551T	# Altered Effect (Pr = 0.26)
Sinocyclocheilus_rhinocerous_opn4m3-2	S551T	# |---->Altered Motifs (ELME000063|ELME000136|ELME000159|ELME000333)
Sinocyclocheilus_rhinocerous_opn4m3-2	S551T	# |---->Altered Structure_and_dynamics (Pr = 0.26)-------------------------------------------------------|
Sinocyclocheilus_rhinocerous_opn4m3-2	S551T	# | |---->Altered Secondary_structure (Pr = 0.26) |
Sinocyclocheilus_rhinocerous_opn4m3-2	S551T	# | | |
Sinocyclocheilus_rhinocerous_opn4m3-2	S551T	# | |---->Altered Stability_and_conformational_flexibility (Pr = 0.23) |
Sinocyclocheilus_rhinocerous_opn4m3-2	S551T	# | | |---->Altered Conformational_flexibility (Pr = 0.23) |
Sinocyclocheilus_rhinocerous_opn4m3-2	S551T	# | | |
Sinocyclocheilus_rhinocerous_opn4m3-2	S551T	# | |---->Altered Special_structural_signatures (Pr = 0.01) |
Sinocyclocheilus_rhinocerous_opn4m3-2	S551T	# | |---->Altered Signal_peptide (Pr = 0.00) |
Sinocyclocheilus_rhinocerous_opn4m3-2	S551T	# | | |
Sinocyclocheilus_rhinocerous_opn4m3-2	S551T	# | |---->Altered Transmembrane_protein (Pr = 0.01) |
Sinocyclocheilus_rhinocerous_opn4m3-2	S551T	# | |
Sinocyclocheilus_rhinocerous_opn4m3-2	S551T	# |---->Altered Functional_residue (Pr = 0.25) |
Sinocyclocheilus_rhinocerous_opn4m3-2	S551T	# |---->Altered Macromolecular_binding (Pr = 0.24) |
Sinocyclocheilus_rhinocerous_opn4m3-2	S551T	# | |---->Altered Protein_binding (Pr = 0.24) |
Sinocyclocheilus_rhinocerous_opn4m3-2	S551T	# | |---->Altered Disordered_interface (Pr = 0.24) |
Sinocyclocheilus_rhinocerous_opn4m3-2	S551T	# | | |
Sinocyclocheilus_rhinocerous_opn4m3-2	S551T	# | |---->Altered Ordered_interface (Pr = 0.04) |
Sinocyclocheilus_rhinocerous_opn4m3-2	S551T	# | |
Sinocyclocheilus_rhinocerous_opn4m3-2	S551T	# |---->Altered Metal_binding (Pr = 0.01)<---------------------------------------------------------|
Sinocyclocheilus_rhinocerous_opn4m3-2	S551T	# |
Sinocyclocheilus_rhinocerous_opn4m3-2	S551T	# |---->Altered PTM_site (Pr = 0.25)
Sinocyclocheilus_rhinocerous_opn4m3-2	S551T	# |---->Loss of Phosphorylation at S554 (Pr = 0.25 | P = 0.04)
Sinocyclocheilus_rhinocerous_opn4m3-2	E583K	0.079	Gain of Ubiquitylation at E583 (Pr = 0.66 | P = 0.0e+00); Loss of Loop (Pr = 0.28 | P = 0.01); Gain of Phosphorylation at S579 (Pr = 0.25 | P = 0.03); Gain of O-linked_glycosylation at T581 (Pr = 0.15 | P = 0.03)	Altered Motifs (PS00005:Protein kinase C phosphorylation site)	Predicted conservation scores
Sinocyclocheilus_rhinocerous_opn4m3-2	E583K	# Altered Effect (Pr = 0.66)
Sinocyclocheilus_rhinocerous_opn4m3-2	E583K	# |---->Altered Motifs (PS00005)
Sinocyclocheilus_rhinocerous_opn4m3-2	E583K	# |---->Altered Structure_and_dynamics (Pr = 0.28)-------------------------------------------------------|
Sinocyclocheilus_rhinocerous_opn4m3-2	E583K	# | |---->Altered Secondary_structure (Pr = 0.28) |
Sinocyclocheilus_rhinocerous_opn4m3-2	E583K	# | | |---->Loss of Loop (Pr = 0.28 | P = 0.01) |
Sinocyclocheilus_rhinocerous_opn4m3-2	E583K	# | | |
Sinocyclocheilus_rhinocerous_opn4m3-2	E583K	# | |---->Altered Stability_and_conformational_flexibility (Pr = 0.15) |
Sinocyclocheilus_rhinocerous_opn4m3-2	E583K	# | | |---->Altered Conformational_flexibility (Pr = 0.15) |
Sinocyclocheilus_rhinocerous_opn4m3-2	E583K	# | | |
Sinocyclocheilus_rhinocerous_opn4m3-2	E583K	# | |---->Altered Special_structural_signatures (Pr = 0.04) |
Sinocyclocheilus_rhinocerous_opn4m3-2	E583K	# | |---->Altered Signal_peptide (Pr = 0.00) |
Sinocyclocheilus_rhinocerous_opn4m3-2	E583K	# | | |
Sinocyclocheilus_rhinocerous_opn4m3-2	E583K	# | |---->Altered Transmembrane_protein (Pr = 0.04) |
Sinocyclocheilus_rhinocerous_opn4m3-2	E583K	# | |
Sinocyclocheilus_rhinocerous_opn4m3-2	E583K	# |---->Altered Functional_residue (Pr = 0.66) |
Sinocyclocheilus_rhinocerous_opn4m3-2	E583K	# |---->Altered Macromolecular_binding (Pr = 0.26) |
Sinocyclocheilus_rhinocerous_opn4m3-2	E583K	# | |---->Altered Protein_binding (Pr = 0.26) |
Sinocyclocheilus_rhinocerous_opn4m3-2	E583K	# | |---->Altered Disordered_interface (Pr = 0.26) |
Sinocyclocheilus_rhinocerous_opn4m3-2	E583K	# | | |
Sinocyclocheilus_rhinocerous_opn4m3-2	E583K	# | |---->Altered Ordered_interface (Pr = 0.11) |
Sinocyclocheilus_rhinocerous_opn4m3-2	E583K	# | |
Sinocyclocheilus_rhinocerous_opn4m3-2	E583K	# |---->Altered Metal_binding (Pr = 0.00)<---------------------------------------------------------|
Sinocyclocheilus_rhinocerous_opn4m3-2	E583K	# |
Sinocyclocheilus_rhinocerous_opn4m3-2	E583K	# |---->Altered PTM_site (Pr = 0.66)
Sinocyclocheilus_rhinocerous_opn4m3-2	E583K	# |---->Gain of O-linked_glycosylation at T581 (Pr = 0.15 | P = 0.03)
Sinocyclocheilus_rhinocerous_opn4m3-2	E583K	# |---->Gain of Phosphorylation at S579 (Pr = 0.25 | P = 0.03)
Sinocyclocheilus_rhinocerous_opn4m3-2	E583K	# |---->Gain of Ubiquitylation at E583 (Pr = 0.66 | P = 0.0e+00)
Sinocyclocheilus_rhinocerous_opn4x2	N92S	0.663	Altered Cytoplasmic_loop (Pr = 0.25 | P = 1.6e-03)	Altered Motifs (ELME000122:These phosphorylation-independent motifs bind to Dab-like PTB domains. Binding is not driven by contacts at the 0 or FY position - but instead is dependent upon the large number of hydrophobic and hydrogen bond contacts between motif and domain.; ELME000197:Phosphopeptide motif which directly interacts with the BRCT (carboxy-terminal) domain of the Breast Cancer Gene BRCA1 with low affinity; ELME000336:NEK2 phosphorylation motif with preferred Phe - Leu or Met in the -3 position to compensate for less favorable residues in the +1 and +2 position.)	Predicted conservation scores
Sinocyclocheilus_rhinocerous_opn4x2	N92S	# Altered Effect (Pr = 0.26)
Sinocyclocheilus_rhinocerous_opn4x2	N92S	# |---->Altered Motifs (ELME000122|ELME000197|ELME000336)
Sinocyclocheilus_rhinocerous_opn4x2	N92S	# |---->Altered Structure_and_dynamics (Pr = 0.26)-------------------------------------------------------|
Sinocyclocheilus_rhinocerous_opn4x2	N92S	# | |---->Altered Secondary_structure (Pr = 0.26) |
Sinocyclocheilus_rhinocerous_opn4x2	N92S	# | | |
Sinocyclocheilus_rhinocerous_opn4x2	N92S	# | |---->Altered Stability_and_conformational_flexibility (Pr = 0.10) |
Sinocyclocheilus_rhinocerous_opn4x2	N92S	# | | |---->Altered Conformational_flexibility (Pr = 0.10) |
Sinocyclocheilus_rhinocerous_opn4x2	N92S	# | | |
Sinocyclocheilus_rhinocerous_opn4x2	N92S	# | |---->Altered Special_structural_signatures (Pr = 0.25) |
Sinocyclocheilus_rhinocerous_opn4x2	N92S	# | |---->Altered Signal_peptide (Pr = 0.00) |
Sinocyclocheilus_rhinocerous_opn4x2	N92S	# | | |
Sinocyclocheilus_rhinocerous_opn4x2	N92S	# | |---->Altered Transmembrane_protein (Pr = 0.25) |
Sinocyclocheilus_rhinocerous_opn4x2	N92S	# | |---->Altered Non-cytoplasmic_loop (Pr = 0.25 | P = 1.6e-03) |
Sinocyclocheilus_rhinocerous_opn4x2	N92S	# | |
Sinocyclocheilus_rhinocerous_opn4x2	N92S	# |---->Altered Functional_residue (Pr = 0.19) |
Sinocyclocheilus_rhinocerous_opn4x2	N92S	# |---->Altered Macromolecular_binding (Pr = 0.19) |
Sinocyclocheilus_rhinocerous_opn4x2	N92S	# | |---->Altered Protein_binding (Pr = 0.19) |
Sinocyclocheilus_rhinocerous_opn4x2	N92S	# | |---->Altered Disordered_interface (Pr = 0.05) |
Sinocyclocheilus_rhinocerous_opn4x2	N92S	# | | |
Sinocyclocheilus_rhinocerous_opn4x2	N92S	# | |---->Altered Ordered_interface (Pr = 0.19) |
Sinocyclocheilus_rhinocerous_opn4x2	N92S	# | |
Sinocyclocheilus_rhinocerous_opn4x2	N92S	# |---->Altered Metal_binding (Pr = 0.03)<---------------------------------------------------------|
Sinocyclocheilus_rhinocerous_opn4x2	N92S	# |
Sinocyclocheilus_rhinocerous_opn4x2	N92S	# |---->Altered PTM_site (Pr = 0.04)
Sinocyclocheilus_rhinocerous_opn4x2	I158L	0.204	Altered PPI_hotspot (Pr = 0.25 | P = 0.02); Altered Transmembrane_region (Pr = 0.04 | P = 9.7e-04)	Altered Motifs (ELME000053:GSK3 phosphorylation recognition site)	Predicted conservation scores
Sinocyclocheilus_rhinocerous_opn4x2	I158L	# Altered Effect (Pr = 0.25)
Sinocyclocheilus_rhinocerous_opn4x2	I158L	# |---->Altered Motifs (ELME000053)
Sinocyclocheilus_rhinocerous_opn4x2	I158L	# |---->Altered Structure_and_dynamics (Pr = 0.14)-------------------------------------------------------|
Sinocyclocheilus_rhinocerous_opn4x2	I158L	# | |---->Altered Secondary_structure (Pr = 0.14) |
Sinocyclocheilus_rhinocerous_opn4x2	I158L	# | | |
Sinocyclocheilus_rhinocerous_opn4x2	I158L	# | |---->Altered Stability_and_conformational_flexibility (Pr = 0.07) |
Sinocyclocheilus_rhinocerous_opn4x2	I158L	# | | |---->Altered Conformational_flexibility (Pr = 0.07) |
Sinocyclocheilus_rhinocerous_opn4x2	I158L	# | | |
Sinocyclocheilus_rhinocerous_opn4x2	I158L	# | |---->Altered Special_structural_signatures (Pr = 0.08) |
Sinocyclocheilus_rhinocerous_opn4x2	I158L	# | |---->Altered Signal_peptide (Pr = 0.00) |
Sinocyclocheilus_rhinocerous_opn4x2	I158L	# | | |
Sinocyclocheilus_rhinocerous_opn4x2	I158L	# | |---->Altered Transmembrane_protein (Pr = 0.08) |
Sinocyclocheilus_rhinocerous_opn4x2	I158L	# | |---->Altered Transmembrane_region (Pr = 0.04 | P = 9.7e-04) |
Sinocyclocheilus_rhinocerous_opn4x2	I158L	# | |
Sinocyclocheilus_rhinocerous_opn4x2	I158L	# |---->Altered Functional_residue (Pr = 0.25) |
Sinocyclocheilus_rhinocerous_opn4x2	I158L	# |---->Altered Macromolecular_binding (Pr = 0.25) |
Sinocyclocheilus_rhinocerous_opn4x2	I158L	# | |---->Altered Protein_binding (Pr = 0.25) |
Sinocyclocheilus_rhinocerous_opn4x2	I158L	# | |---->Altered Disordered_interface (Pr = 0.07) |
Sinocyclocheilus_rhinocerous_opn4x2	I158L	# | | |
Sinocyclocheilus_rhinocerous_opn4x2	I158L	# | |---->Altered Ordered_interface (Pr = 0.25) |
Sinocyclocheilus_rhinocerous_opn4x2	I158L	# | |---->Altered PPI_hotspot (Pr = 0.25 | P = 0.02) |
Sinocyclocheilus_rhinocerous_opn4x2	I158L	# | |
Sinocyclocheilus_rhinocerous_opn4x2	I158L	# |---->Altered Metal_binding (Pr = 0.02)<---------------------------------------------------------|
Sinocyclocheilus_rhinocerous_opn4x2	I158L	# |
Sinocyclocheilus_rhinocerous_opn4x2	I158L	# |---->Altered PTM_site (Pr = 0.01)
Sinocyclocheilus_rhinocerous_opn4x2	F384L	0.089		Altered Motifs (ELME000173:Consensus derived from reported natural interactors which do not match the Mode 1 and Mode 2 ligands.)	Predicted conservation scores
Sinocyclocheilus_rhinocerous_opn4x2	F384L	# Altered Effect (Pr = 0.26)
Sinocyclocheilus_rhinocerous_opn4x2	F384L	# |---->Altered Motifs (ELME000173)
Sinocyclocheilus_rhinocerous_opn4x2	F384L	# |---->Altered Structure_and_dynamics (Pr = 0.26)-------------------------------------------------------|
Sinocyclocheilus_rhinocerous_opn4x2	F384L	# | |---->Altered Secondary_structure (Pr = 0.26) |
Sinocyclocheilus_rhinocerous_opn4x2	F384L	# | | |
Sinocyclocheilus_rhinocerous_opn4x2	F384L	# | |---->Altered Stability_and_conformational_flexibility (Pr = 0.26) |
Sinocyclocheilus_rhinocerous_opn4x2	F384L	# | | |---->Altered Conformational_flexibility (Pr = 0.26) |
Sinocyclocheilus_rhinocerous_opn4x2	F384L	# | | |
Sinocyclocheilus_rhinocerous_opn4x2	F384L	# | |---->Altered Special_structural_signatures (Pr = 0.02) |
Sinocyclocheilus_rhinocerous_opn4x2	F384L	# | |---->Altered Signal_peptide (Pr = 0.00) |
Sinocyclocheilus_rhinocerous_opn4x2	F384L	# | | |
Sinocyclocheilus_rhinocerous_opn4x2	F384L	# | |---->Altered Transmembrane_protein (Pr = 0.02) |
Sinocyclocheilus_rhinocerous_opn4x2	F384L	# | |
Sinocyclocheilus_rhinocerous_opn4x2	F384L	# |---->Altered Functional_residue (Pr = 0.10) |
Sinocyclocheilus_rhinocerous_opn4x2	F384L	# |---->Altered Macromolecular_binding (Pr = 0.09) |
Sinocyclocheilus_rhinocerous_opn4x2	F384L	# | |---->Altered Protein_binding (Pr = 0.09) |
Sinocyclocheilus_rhinocerous_opn4x2	F384L	# | |---->Altered Disordered_interface (Pr = 0.09) |
Sinocyclocheilus_rhinocerous_opn4x2	F384L	# | | |
Sinocyclocheilus_rhinocerous_opn4x2	F384L	# | |---->Altered Ordered_interface (Pr = 0.06) |
Sinocyclocheilus_rhinocerous_opn4x2	F384L	# | |
Sinocyclocheilus_rhinocerous_opn4x2	F384L	# |---->Altered Metal_binding (Pr = 0.00)<---------------------------------------------------------|
Sinocyclocheilus_rhinocerous_opn4x2	F384L	# |
Sinocyclocheilus_rhinocerous_opn4x2	F384L	# |---->Altered PTM_site (Pr = 0.10)
Sinocyclocheilus_rhinocerous_opn4x2	I496V	0.029	Altered MoRF (Pr = 0.32 | P = 0.01); Loss of Strand (Pr = 0.30 | P = 2.6e-03); Gain of Phosphorylation at Y497 (Pr = 0.23 | P = 0.05); Gain of Ubiquitylation at K500 (Pr = 0.20 | P = 9.6e-03); Gain of O-linked_glycosylation at S501 (Pr = 0.11 | P = 0.05)	Altered Motifs (ELME000053:GSK3 phosphorylation recognition site)	Predicted conservation scores
Sinocyclocheilus_rhinocerous_opn4x2	I496V	# Altered Effect (Pr = 0.32)
Sinocyclocheilus_rhinocerous_opn4x2	I496V	# |---->Altered Motifs (ELME000053)
Sinocyclocheilus_rhinocerous_opn4x2	I496V	# |---->Altered Structure_and_dynamics (Pr = 0.30)-------------------------------------------------------|
Sinocyclocheilus_rhinocerous_opn4x2	I496V	# | |---->Altered Secondary_structure (Pr = 0.30) |
Sinocyclocheilus_rhinocerous_opn4x2	I496V	# | | |---->Loss of Strand (Pr = 0.30 | P = 2.6e-03) |
Sinocyclocheilus_rhinocerous_opn4x2	I496V	# | | |
Sinocyclocheilus_rhinocerous_opn4x2	I496V	# | |---->Altered Stability_and_conformational_flexibility (Pr = 0.29) |
Sinocyclocheilus_rhinocerous_opn4x2	I496V	# | | |---->Altered Conformational_flexibility (Pr = 0.29) |
Sinocyclocheilus_rhinocerous_opn4x2	I496V	# | | |
Sinocyclocheilus_rhinocerous_opn4x2	I496V	# | |---->Altered Special_structural_signatures (Pr = 0.03) |
Sinocyclocheilus_rhinocerous_opn4x2	I496V	# | |---->Altered Signal_peptide (Pr = 0.00) |
Sinocyclocheilus_rhinocerous_opn4x2	I496V	# | | |
Sinocyclocheilus_rhinocerous_opn4x2	I496V	# | |---->Altered Transmembrane_protein (Pr = 0.03) |
Sinocyclocheilus_rhinocerous_opn4x2	I496V	# | |
Sinocyclocheilus_rhinocerous_opn4x2	I496V	# |---->Altered Functional_residue (Pr = 0.32) |
Sinocyclocheilus_rhinocerous_opn4x2	I496V	# |---->Altered Macromolecular_binding (Pr = 0.32) |
Sinocyclocheilus_rhinocerous_opn4x2	I496V	# | |---->Altered Protein_binding (Pr = 0.32) |
Sinocyclocheilus_rhinocerous_opn4x2	I496V	# | |---->Altered Disordered_interface (Pr = 0.32) |
Sinocyclocheilus_rhinocerous_opn4x2	I496V	# | | |---->Altered MoRF (Pr = 0.32 | P = 0.01) |
Sinocyclocheilus_rhinocerous_opn4x2	I496V	# | | |
Sinocyclocheilus_rhinocerous_opn4x2	I496V	# | |---->Altered Ordered_interface (Pr = 0.09) |
Sinocyclocheilus_rhinocerous_opn4x2	I496V	# | |
Sinocyclocheilus_rhinocerous_opn4x2	I496V	# |---->Altered Metal_binding (Pr = 0.01)<---------------------------------------------------------|
Sinocyclocheilus_rhinocerous_opn4x2	I496V	# |
Sinocyclocheilus_rhinocerous_opn4x2	I496V	# |---->Altered PTM_site (Pr = 0.23)
Sinocyclocheilus_rhinocerous_opn4x2	I496V	# |---->Gain of O-linked_glycosylation at S501 (Pr = 0.11 | P = 0.05)
Sinocyclocheilus_rhinocerous_opn4x2	I496V	# |---->Gain of Phosphorylation at Y497 (Pr = 0.23 | P = 0.05)
Sinocyclocheilus_rhinocerous_opn4x2	I496V	# |---->Gain of Ubiquitylation at K500 (Pr = 0.20 | P = 9.6e-03)
Sinocyclocheilus_rhinocerous_opn4x2	I546V	0.049	Altered MoRF (Pr = 0.45 | P = 2.2e-03); Loss of Loop (Pr = 0.27 | P = 0.04); Gain of Phosphorylation at S551 (Pr = 0.23 | P = 0.05); Gain of O-linked_glycosylation at T544 (Pr = 0.12 | P = 0.04)	Altered Motifs (ELME000052:Phosphothreonine motif binding a subset of FHA domains that show a preference for a large aliphatic amino acid at the pT+3 position.; ELME000053:GSK3 phosphorylation recognition site; ELME000136:The Class IV WW domain interaction motif is recognised primarily by the Pin1 phosphorylation-dependent prolyl isomerase.; ELME000159:Proline-Directed Kinase (e.g. MAPK) phosphorylation site in higher eukaryotes.; ELME000237:Calcineurin substrate docking site - leads to the effective dephosphorylation of serine/threonine phosphorylation sites.; ELME000333:Motif that mediates binding to SUMO proteins non-covalently.; ELME000335:Inverted version of LIG_SUMO_SBM_1 that mediates binding to SUMO proteins non-covalently.)	Predicted conservation scores
Sinocyclocheilus_rhinocerous_opn4x2	I546V	# Altered Effect (Pr = 0.45)
Sinocyclocheilus_rhinocerous_opn4x2	I546V	# |---->Altered Motifs (ELME000052|ELME000053|ELME000136|ELME000159|ELME000237|ELME000333|ELME000335)
Sinocyclocheilus_rhinocerous_opn4x2	I546V	# |---->Altered Structure_and_dynamics (Pr = 0.27)-------------------------------------------------------|
Sinocyclocheilus_rhinocerous_opn4x2	I546V	# | |---->Altered Secondary_structure (Pr = 0.27) |
Sinocyclocheilus_rhinocerous_opn4x2	I546V	# | | |---->Loss of Loop (Pr = 0.27 | P = 0.04) |
Sinocyclocheilus_rhinocerous_opn4x2	I546V	# | | |
Sinocyclocheilus_rhinocerous_opn4x2	I546V	# | |---->Altered Stability_and_conformational_flexibility (Pr = 0.20) |
Sinocyclocheilus_rhinocerous_opn4x2	I546V	# | | |---->Altered Conformational_flexibility (Pr = 0.20) |
Sinocyclocheilus_rhinocerous_opn4x2	I546V	# | | |
Sinocyclocheilus_rhinocerous_opn4x2	I546V	# | |---->Altered Special_structural_signatures (Pr = 0.04) |
Sinocyclocheilus_rhinocerous_opn4x2	I546V	# | |---->Altered Signal_peptide (Pr = 0.00) |
Sinocyclocheilus_rhinocerous_opn4x2	I546V	# | | |
Sinocyclocheilus_rhinocerous_opn4x2	I546V	# | |---->Altered Transmembrane_protein (Pr = 0.04) |
Sinocyclocheilus_rhinocerous_opn4x2	I546V	# | |
Sinocyclocheilus_rhinocerous_opn4x2	I546V	# |---->Altered Functional_residue (Pr = 0.45) |
Sinocyclocheilus_rhinocerous_opn4x2	I546V	# |---->Altered Macromolecular_binding (Pr = 0.45) |
Sinocyclocheilus_rhinocerous_opn4x2	I546V	# | |---->Altered Protein_binding (Pr = 0.45) |
Sinocyclocheilus_rhinocerous_opn4x2	I546V	# | |---->Altered Disordered_interface (Pr = 0.45) |
Sinocyclocheilus_rhinocerous_opn4x2	I546V	# | | |---->Altered MoRF (Pr = 0.45 | P = 2.2e-03) |
Sinocyclocheilus_rhinocerous_opn4x2	I546V	# | | |
Sinocyclocheilus_rhinocerous_opn4x2	I546V	# | |---->Altered Ordered_interface (Pr = 0.03) |
Sinocyclocheilus_rhinocerous_opn4x2	I546V	# | |
Sinocyclocheilus_rhinocerous_opn4x2	I546V	# |---->Altered Metal_binding (Pr = 0.03)<---------------------------------------------------------|
Sinocyclocheilus_rhinocerous_opn4x2	I546V	# |
Sinocyclocheilus_rhinocerous_opn4x2	I546V	# |---->Altered PTM_site (Pr = 0.23)
Sinocyclocheilus_rhinocerous_opn4x2	I546V	# |---->Gain of O-linked_glycosylation at T544 (Pr = 0.12 | P = 0.04)
Sinocyclocheilus_rhinocerous_opn4x2	I546V	# |---->Gain of Phosphorylation at S551 (Pr = 0.23 | P = 0.05)
Sinocyclocheilus_rhinocerous_opn4x2	T598A	0.165	Gain of Helix (Pr = 0.28 | P = 0.03); Loss of Strand (Pr = 0.27 | P = 0.02); Gain of N-linked_glycosylation at N600 (Pr = 0.01 | P = 0.04)	Altered Motifs (ELME000053:GSK3 phosphorylation recognition site; ELME000106:Substrate recognition site that interacts with cyclin and thereby increases phosphorylation by cyclin/cdk complexes. Predicted proteins should have a CDK phosphorylation site. Also used by cyclin/cdk inhibitors.; ELME000146:Subtilisin/kexin isozyme-1 (SKI1) cleavage site ([RK]-X-[hydrophobic]-[LTKF]-|-X))	Predicted conservation scores
Sinocyclocheilus_rhinocerous_opn4x2	T598A	# Altered Effect (Pr = 0.28)
Sinocyclocheilus_rhinocerous_opn4x2	T598A	# |---->Altered Motifs (ELME000053|ELME000106|ELME000146)
Sinocyclocheilus_rhinocerous_opn4x2	T598A	# |---->Altered Structure_and_dynamics (Pr = 0.28)-------------------------------------------------------|
Sinocyclocheilus_rhinocerous_opn4x2	T598A	# | |---->Altered Secondary_structure (Pr = 0.28) |
Sinocyclocheilus_rhinocerous_opn4x2	T598A	# | | |---->Gain of Helix (Pr = 0.28 | P = 0.03) |
Sinocyclocheilus_rhinocerous_opn4x2	T598A	# | | |---->Loss of Strand (Pr = 0.27 | P = 0.02) |
Sinocyclocheilus_rhinocerous_opn4x2	T598A	# | | |
Sinocyclocheilus_rhinocerous_opn4x2	T598A	# | |---->Altered Stability_and_conformational_flexibility (Pr = 0.14) |
Sinocyclocheilus_rhinocerous_opn4x2	T598A	# | | |---->Altered Conformational_flexibility (Pr = 0.14) |
Sinocyclocheilus_rhinocerous_opn4x2	T598A	# | | |
Sinocyclocheilus_rhinocerous_opn4x2	T598A	# | |---->Altered Special_structural_signatures (Pr = 0.05) |
Sinocyclocheilus_rhinocerous_opn4x2	T598A	# | |---->Altered Signal_peptide (Pr = 0.00) |
Sinocyclocheilus_rhinocerous_opn4x2	T598A	# | | |
Sinocyclocheilus_rhinocerous_opn4x2	T598A	# | |---->Altered Transmembrane_protein (Pr = 0.02) |
Sinocyclocheilus_rhinocerous_opn4x2	T598A	# | |
Sinocyclocheilus_rhinocerous_opn4x2	T598A	# |---->Altered Functional_residue (Pr = 0.15) |
Sinocyclocheilus_rhinocerous_opn4x2	T598A	# |---->Altered Macromolecular_binding (Pr = 0.15) |
Sinocyclocheilus_rhinocerous_opn4x2	T598A	# | |---->Altered Protein_binding (Pr = 0.15) |
Sinocyclocheilus_rhinocerous_opn4x2	T598A	# | |---->Altered Disordered_interface (Pr = 0.12) |
Sinocyclocheilus_rhinocerous_opn4x2	T598A	# | | |
Sinocyclocheilus_rhinocerous_opn4x2	T598A	# | |---->Altered Ordered_interface (Pr = 0.15) |
Sinocyclocheilus_rhinocerous_opn4x2	T598A	# | |
Sinocyclocheilus_rhinocerous_opn4x2	T598A	# |---->Altered Metal_binding (Pr = 0.02)<---------------------------------------------------------|
Sinocyclocheilus_rhinocerous_opn4x2	T598A	# |
Sinocyclocheilus_rhinocerous_opn4x2	T598A	# |---->Altered PTM_site (Pr = 0.09)
Sinocyclocheilus_rhinocerous_opn4x2	T598A	# |---->Gain of N-linked_glycosylation at N600 (Pr = 0.01 | P = 0.04)
Sinocyclocheilus_rhinocerous_opn4x1	P335S	0.682		Altered Motifs (None)	Predicted conservation scores
Sinocyclocheilus_rhinocerous_opn4x1	P335S	# Altered Effect (Pr = 0.24)
Sinocyclocheilus_rhinocerous_opn4x1	P335S	# |---->Altered Motifs (None)
Sinocyclocheilus_rhinocerous_opn4x1	P335S	# |---->Altered Structure_and_dynamics (Pr = 0.24)-------------------------------------------------------|
Sinocyclocheilus_rhinocerous_opn4x1	P335S	# | |---->Altered Secondary_structure (Pr = 0.24) |
Sinocyclocheilus_rhinocerous_opn4x1	P335S	# | | |
Sinocyclocheilus_rhinocerous_opn4x1	P335S	# | |---->Altered Stability_and_conformational_flexibility (Pr = 0.19) |
Sinocyclocheilus_rhinocerous_opn4x1	P335S	# | | |---->Altered Conformational_flexibility (Pr = 0.19) |
Sinocyclocheilus_rhinocerous_opn4x1	P335S	# | | |
Sinocyclocheilus_rhinocerous_opn4x1	P335S	# | |---->Altered Special_structural_signatures (Pr = 0.07) |
Sinocyclocheilus_rhinocerous_opn4x1	P335S	# | |---->Altered Signal_peptide (Pr = 0.00) |
Sinocyclocheilus_rhinocerous_opn4x1	P335S	# | | |
Sinocyclocheilus_rhinocerous_opn4x1	P335S	# | |---->Altered Transmembrane_protein (Pr = 0.07) |
Sinocyclocheilus_rhinocerous_opn4x1	P335S	# | |
Sinocyclocheilus_rhinocerous_opn4x1	P335S	# |---->Altered Functional_residue (Pr = 0.11) |
Sinocyclocheilus_rhinocerous_opn4x1	P335S	# |---->Altered Macromolecular_binding (Pr = 0.11) |
Sinocyclocheilus_rhinocerous_opn4x1	P335S	# | |---->Altered Protein_binding (Pr = 0.11) |
Sinocyclocheilus_rhinocerous_opn4x1	P335S	# | |---->Altered Disordered_interface (Pr = 0.03) |
Sinocyclocheilus_rhinocerous_opn4x1	P335S	# | | |
Sinocyclocheilus_rhinocerous_opn4x1	P335S	# | |---->Altered Ordered_interface (Pr = 0.11) |
Sinocyclocheilus_rhinocerous_opn4x1	P335S	# | |
Sinocyclocheilus_rhinocerous_opn4x1	P335S	# |---->Altered Metal_binding (Pr = 0.03)<---------------------------------------------------------|
Sinocyclocheilus_rhinocerous_opn4x1	P335S	# |
Sinocyclocheilus_rhinocerous_opn4x1	P335S	# |---->Altered PTM_site (Pr = 0.07)
Sinocyclocheilus_rhinocerous_opn4x1	Q368H	0.250	Loss of ADP-ribosylation at R367 (Pr = 0.22 | P = 0.02); Loss of Pyrrolidone_carboxylic_acid at Q368 (Pr = 0.05 | P = 0.04)	Altered Motifs (ELME000053:GSK3 phosphorylation recognition site; ELME000062:Secondary preference for PKA-type AGC kinase phosphorylation.; ELME000063:CK1 phosphorylation site)	Predicted conservation scores
Sinocyclocheilus_rhinocerous_opn4x1	Q368H	# Altered Effect (Pr = 0.23)
Sinocyclocheilus_rhinocerous_opn4x1	Q368H	# |---->Altered Motifs (ELME000053|ELME000062|ELME000063)
Sinocyclocheilus_rhinocerous_opn4x1	Q368H	# |---->Altered Structure_and_dynamics (Pr = 0.23)-------------------------------------------------------|
Sinocyclocheilus_rhinocerous_opn4x1	Q368H	# | |---->Altered Secondary_structure (Pr = 0.23) |
Sinocyclocheilus_rhinocerous_opn4x1	Q368H	# | | |
Sinocyclocheilus_rhinocerous_opn4x1	Q368H	# | |---->Altered Stability_and_conformational_flexibility (Pr = 0.23) |
Sinocyclocheilus_rhinocerous_opn4x1	Q368H	# | | |---->Altered Conformational_flexibility (Pr = 0.23) |
Sinocyclocheilus_rhinocerous_opn4x1	Q368H	# | | |
Sinocyclocheilus_rhinocerous_opn4x1	Q368H	# | |---->Altered Special_structural_signatures (Pr = 0.02) |
Sinocyclocheilus_rhinocerous_opn4x1	Q368H	# | |---->Altered Signal_peptide (Pr = 0.00) |
Sinocyclocheilus_rhinocerous_opn4x1	Q368H	# | | |
Sinocyclocheilus_rhinocerous_opn4x1	Q368H	# | |---->Altered Transmembrane_protein (Pr = 0.02) |
Sinocyclocheilus_rhinocerous_opn4x1	Q368H	# | |
Sinocyclocheilus_rhinocerous_opn4x1	Q368H	# |---->Altered Functional_residue (Pr = 0.23) |
Sinocyclocheilus_rhinocerous_opn4x1	Q368H	# |---->Altered Macromolecular_binding (Pr = 0.08) |
Sinocyclocheilus_rhinocerous_opn4x1	Q368H	# | |---->Altered Protein_binding (Pr = 0.08) |
Sinocyclocheilus_rhinocerous_opn4x1	Q368H	# | |---->Altered Disordered_interface (Pr = 0.08) |
Sinocyclocheilus_rhinocerous_opn4x1	Q368H	# | | |
Sinocyclocheilus_rhinocerous_opn4x1	Q368H	# | |---->Altered Ordered_interface (Pr = 0.07) |
Sinocyclocheilus_rhinocerous_opn4x1	Q368H	# | |
Sinocyclocheilus_rhinocerous_opn4x1	Q368H	# |---->Altered Metal_binding (Pr = 0.00)<---------------------------------------------------------|
Sinocyclocheilus_rhinocerous_opn4x1	Q368H	# |
Sinocyclocheilus_rhinocerous_opn4x1	Q368H	# |---->Altered PTM_site (Pr = 0.23)
Sinocyclocheilus_rhinocerous_opn4x1	Q368H	# |---->Loss of ADP-ribosylation at R367 (Pr = 0.22 | P = 0.02)
Sinocyclocheilus_rhinocerous_opn4x1	Q368H	# |---->Loss of Pyrrolidone_carboxylic_acid at Q368 (Pr = 0.05 | P = 0.04)
Sinocyclocheilus_rhinocerous_opn5-1	C170G	0.328	Altered Cytoplasmic_loop (Pr = 0.31 | P = 1.3e-04); Gain of Strand (Pr = 0.29 | P = 3.6e-03); Altered PPI_hotspot (Pr = 0.25 | P = 0.02); Altered Transmembrane_region (Pr = 0.04 | P = 3.8e-04)	Altered Motifs (ELME000233:MAPK interacting molecules (e.g. MAPKKs - substrates - phosphatases) carry docking motif that help to regulate specific interaction in the MAPK cascade. The classic motif approximates (R/K)xxxx#x# where # is a hydrophobic residue.; ELME000326:The F and H motif describes a 10-13-mer peptide sequence determined by a highly conserved phenylalanine and histidine residue surrounded by hydrophobic amino acids. A complex of ASH and RhoGAP-like domain binds this motif within a hydrophobic pocket.; PS00008:N-myristoylation site)	Predicted conservation scores
Sinocyclocheilus_rhinocerous_opn5-1	C170G	# Altered Effect (Pr = 0.31)
Sinocyclocheilus_rhinocerous_opn5-1	C170G	# |---->Altered Motifs (ELME000233|ELME000326|PS00008)
Sinocyclocheilus_rhinocerous_opn5-1	C170G	# |---->Altered Structure_and_dynamics (Pr = 0.31)-------------------------------------------------------|
Sinocyclocheilus_rhinocerous_opn5-1	C170G	# | |---->Altered Secondary_structure (Pr = 0.29) |
Sinocyclocheilus_rhinocerous_opn5-1	C170G	# | | |---->Gain of Strand (Pr = 0.29 | P = 3.6e-03) |
Sinocyclocheilus_rhinocerous_opn5-1	C170G	# | | |
Sinocyclocheilus_rhinocerous_opn5-1	C170G	# | |---->Altered Stability_and_conformational_flexibility (Pr = 0.09) |
Sinocyclocheilus_rhinocerous_opn5-1	C170G	# | | |---->Altered Conformational_flexibility (Pr = 0.09) |
Sinocyclocheilus_rhinocerous_opn5-1	C170G	# | | |
Sinocyclocheilus_rhinocerous_opn5-1	C170G	# | |---->Altered Special_structural_signatures (Pr = 0.31) |
Sinocyclocheilus_rhinocerous_opn5-1	C170G	# | |---->Altered Signal_peptide (Pr = 0.00) |
Sinocyclocheilus_rhinocerous_opn5-1	C170G	# | | |
Sinocyclocheilus_rhinocerous_opn5-1	C170G	# | |---->Altered Transmembrane_protein (Pr = 0.31) |
Sinocyclocheilus_rhinocerous_opn5-1	C170G	# | |---->Altered Transmembrane_region (Pr = 0.04 | P = 3.8e-04) |
Sinocyclocheilus_rhinocerous_opn5-1	C170G	# | |---->Altered Non-cytoplasmic_loop (Pr = 0.31 | P = 1.3e-04) |
Sinocyclocheilus_rhinocerous_opn5-1	C170G	# | |
Sinocyclocheilus_rhinocerous_opn5-1	C170G	# |---->Altered Functional_residue (Pr = 0.25) |
Sinocyclocheilus_rhinocerous_opn5-1	C170G	# |---->Altered Macromolecular_binding (Pr = 0.25) |
Sinocyclocheilus_rhinocerous_opn5-1	C170G	# | |---->Altered Protein_binding (Pr = 0.25) |
Sinocyclocheilus_rhinocerous_opn5-1	C170G	# | |---->Altered Disordered_interface (Pr = 0.11) |
Sinocyclocheilus_rhinocerous_opn5-1	C170G	# | | |
Sinocyclocheilus_rhinocerous_opn5-1	C170G	# | |---->Altered Ordered_interface (Pr = 0.25) |
Sinocyclocheilus_rhinocerous_opn5-1	C170G	# | |---->Altered PPI_hotspot (Pr = 0.25 | P = 0.02) |
Sinocyclocheilus_rhinocerous_opn5-1	C170G	# | |
Sinocyclocheilus_rhinocerous_opn5-1	C170G	# |---->Altered Metal_binding (Pr = 0.07)<---------------------------------------------------------|
Sinocyclocheilus_rhinocerous_opn5-1	C170G	# |
Sinocyclocheilus_rhinocerous_opn5-1	C170G	# |---->Altered PTM_site (Pr = 0.09)
Sinocyclocheilus_rhinocerous_opn6b-1	I111V	0.099	Altered Cytoplasmic_loop (Pr = 0.26 | P = 1.2e-03); Altered PPI_hotspot (Pr = 0.25 | P = 0.03)	Altered Motifs (ELME000149:Sorting and internalisation signal found in the cytoplasmic juxta-membrane region of type I transmembrane proteins. Targets them from the Trans Golgi Network to the lysosomal-endosomal-melanosomal compartments. Interacts with adaptor protein (AP) complexes; ELME000182:STAT5 Src Homology 2 (SH2) domain binding motif.; ELME000336:NEK2 phosphorylation motif with preferred Phe - Leu or Met in the -3 position to compensate for less favorable residues in the +1 and +2 position.)	Predicted conservation scores
Sinocyclocheilus_rhinocerous_opn6b-1	I111V	# Altered Effect (Pr = 0.26)
Sinocyclocheilus_rhinocerous_opn6b-1	I111V	# |---->Altered Motifs (ELME000149|ELME000182|ELME000336)
Sinocyclocheilus_rhinocerous_opn6b-1	I111V	# |---->Altered Structure_and_dynamics (Pr = 0.26)-------------------------------------------------------|
Sinocyclocheilus_rhinocerous_opn6b-1	I111V	# | |---->Altered Secondary_structure (Pr = 0.25) |
Sinocyclocheilus_rhinocerous_opn6b-1	I111V	# | | |
Sinocyclocheilus_rhinocerous_opn6b-1	I111V	# | |---->Altered Stability_and_conformational_flexibility (Pr = 0.13) |
Sinocyclocheilus_rhinocerous_opn6b-1	I111V	# | | |---->Altered Conformational_flexibility (Pr = 0.13) |
Sinocyclocheilus_rhinocerous_opn6b-1	I111V	# | | |
Sinocyclocheilus_rhinocerous_opn6b-1	I111V	# | |---->Altered Special_structural_signatures (Pr = 0.26) |
Sinocyclocheilus_rhinocerous_opn6b-1	I111V	# | |---->Altered Signal_peptide (Pr = 0.00) |
Sinocyclocheilus_rhinocerous_opn6b-1	I111V	# | | |
Sinocyclocheilus_rhinocerous_opn6b-1	I111V	# | |---->Altered Transmembrane_protein (Pr = 0.26) |
Sinocyclocheilus_rhinocerous_opn6b-1	I111V	# | |---->Altered Non-cytoplasmic_loop (Pr = 0.26 | P = 1.2e-03) |
Sinocyclocheilus_rhinocerous_opn6b-1	I111V	# | |
Sinocyclocheilus_rhinocerous_opn6b-1	I111V	# |---->Altered Functional_residue (Pr = 0.25) |
Sinocyclocheilus_rhinocerous_opn6b-1	I111V	# |---->Altered Macromolecular_binding (Pr = 0.25) |
Sinocyclocheilus_rhinocerous_opn6b-1	I111V	# | |---->Altered Protein_binding (Pr = 0.25) |
Sinocyclocheilus_rhinocerous_opn6b-1	I111V	# | |---->Altered Disordered_interface (Pr = 0.12) |
Sinocyclocheilus_rhinocerous_opn6b-1	I111V	# | | |
Sinocyclocheilus_rhinocerous_opn6b-1	I111V	# | |---->Altered Ordered_interface (Pr = 0.25) |
Sinocyclocheilus_rhinocerous_opn6b-1	I111V	# | |---->Altered PPI_hotspot (Pr = 0.25 | P = 0.03) |
Sinocyclocheilus_rhinocerous_opn6b-1	I111V	# | |
Sinocyclocheilus_rhinocerous_opn6b-1	I111V	# |---->Altered Metal_binding (Pr = 0.04)<---------------------------------------------------------|
Sinocyclocheilus_rhinocerous_opn6b-1	I111V	# |
Sinocyclocheilus_rhinocerous_opn6b-1	I111V	# |---->Altered PTM_site (Pr = 0.05)
Sinocyclocheilus_rhinocerous_opn6b-1	I138V	0.255	Altered Cytoplasmic_loop (Pr = 0.28 | P = 4.7e-04); Altered PPI_hotspot (Pr = 0.24 | P = 0.04); Altered Transmembrane_region (Pr = 0.02 | P = 3.3e-03)	Altered Motifs (None)	Predicted conservation scores
Sinocyclocheilus_rhinocerous_opn6b-1	I138V	# Altered Effect (Pr = 0.28)
Sinocyclocheilus_rhinocerous_opn6b-1	I138V	# |---->Altered Motifs (None)
Sinocyclocheilus_rhinocerous_opn6b-1	I138V	# |---->Altered Structure_and_dynamics (Pr = 0.28)-------------------------------------------------------|
Sinocyclocheilus_rhinocerous_opn6b-1	I138V	# | |---->Altered Secondary_structure (Pr = 0.23) |
Sinocyclocheilus_rhinocerous_opn6b-1	I138V	# | | |
Sinocyclocheilus_rhinocerous_opn6b-1	I138V	# | |---->Altered Stability_and_conformational_flexibility (Pr = 0.09) |
Sinocyclocheilus_rhinocerous_opn6b-1	I138V	# | | |---->Altered Conformational_flexibility (Pr = 0.09) |
Sinocyclocheilus_rhinocerous_opn6b-1	I138V	# | | |
Sinocyclocheilus_rhinocerous_opn6b-1	I138V	# | |---->Altered Special_structural_signatures (Pr = 0.28) |
Sinocyclocheilus_rhinocerous_opn6b-1	I138V	# | |---->Altered Signal_peptide (Pr = 0.00) |
Sinocyclocheilus_rhinocerous_opn6b-1	I138V	# | | |
Sinocyclocheilus_rhinocerous_opn6b-1	I138V	# | |---->Altered Transmembrane_protein (Pr = 0.28) |
Sinocyclocheilus_rhinocerous_opn6b-1	I138V	# | |---->Altered Transmembrane_region (Pr = 0.02 | P = 3.3e-03) |
Sinocyclocheilus_rhinocerous_opn6b-1	I138V	# | |---->Altered Non-cytoplasmic_loop (Pr = 0.28 | P = 4.7e-04) |
Sinocyclocheilus_rhinocerous_opn6b-1	I138V	# | |
Sinocyclocheilus_rhinocerous_opn6b-1	I138V	# |---->Altered Functional_residue (Pr = 0.24) |
Sinocyclocheilus_rhinocerous_opn6b-1	I138V	# |---->Altered Macromolecular_binding (Pr = 0.24) |
Sinocyclocheilus_rhinocerous_opn6b-1	I138V	# | |---->Altered Protein_binding (Pr = 0.24) |
Sinocyclocheilus_rhinocerous_opn6b-1	I138V	# | |---->Altered Disordered_interface (Pr = 0.15) |
Sinocyclocheilus_rhinocerous_opn6b-1	I138V	# | | |
Sinocyclocheilus_rhinocerous_opn6b-1	I138V	# | |---->Altered Ordered_interface (Pr = 0.24) |
Sinocyclocheilus_rhinocerous_opn6b-1	I138V	# | |---->Altered PPI_hotspot (Pr = 0.24 | P = 0.04) |
Sinocyclocheilus_rhinocerous_opn6b-1	I138V	# | |
Sinocyclocheilus_rhinocerous_opn6b-1	I138V	# |---->Altered Metal_binding (Pr = 0.07)<---------------------------------------------------------|
Sinocyclocheilus_rhinocerous_opn6b-1	I138V	# |
Sinocyclocheilus_rhinocerous_opn6b-1	I138V	# |---->Altered PTM_site (Pr = 0.07)
Sinocyclocheilus_rhinocerous_opn6b-1	V384I	0.023	Altered MoRF (Pr = 0.35 | P = 9.7e-03); Loss of Ubiquitylation at K388 (Pr = 0.17 | P = 0.03)	Altered Motifs (None)	Predicted conservation scores
Sinocyclocheilus_rhinocerous_opn6b-1	V384I	# Altered Effect (Pr = 0.35)
Sinocyclocheilus_rhinocerous_opn6b-1	V384I	# |---->Altered Motifs (None)
Sinocyclocheilus_rhinocerous_opn6b-1	V384I	# |---->Altered Structure_and_dynamics (Pr = 0.33)-------------------------------------------------------|
Sinocyclocheilus_rhinocerous_opn6b-1	V384I	# | |---->Altered Secondary_structure (Pr = 0.25) |
Sinocyclocheilus_rhinocerous_opn6b-1	V384I	# | | |
Sinocyclocheilus_rhinocerous_opn6b-1	V384I	# | |---->Altered Stability_and_conformational_flexibility (Pr = 0.33) |
Sinocyclocheilus_rhinocerous_opn6b-1	V384I	# | | |---->Altered Conformational_flexibility (Pr = 0.33) |
Sinocyclocheilus_rhinocerous_opn6b-1	V384I	# | | |
Sinocyclocheilus_rhinocerous_opn6b-1	V384I	# | |---->Altered Special_structural_signatures (Pr = 0.03) |
Sinocyclocheilus_rhinocerous_opn6b-1	V384I	# | |---->Altered Signal_peptide (Pr = 0.00) |
Sinocyclocheilus_rhinocerous_opn6b-1	V384I	# | | |
Sinocyclocheilus_rhinocerous_opn6b-1	V384I	# | |---->Altered Transmembrane_protein (Pr = 0.03) |
Sinocyclocheilus_rhinocerous_opn6b-1	V384I	# | |
Sinocyclocheilus_rhinocerous_opn6b-1	V384I	# |---->Altered Functional_residue (Pr = 0.35) |
Sinocyclocheilus_rhinocerous_opn6b-1	V384I	# |---->Altered Macromolecular_binding (Pr = 0.35) |
Sinocyclocheilus_rhinocerous_opn6b-1	V384I	# | |---->Altered Protein_binding (Pr = 0.35) |
Sinocyclocheilus_rhinocerous_opn6b-1	V384I	# | |---->Altered Disordered_interface (Pr = 0.35) |
Sinocyclocheilus_rhinocerous_opn6b-1	V384I	# | | |---->Altered MoRF (Pr = 0.35 | P = 9.7e-03) |
Sinocyclocheilus_rhinocerous_opn6b-1	V384I	# | | |
Sinocyclocheilus_rhinocerous_opn6b-1	V384I	# | |---->Altered Ordered_interface (Pr = 0.09) |
Sinocyclocheilus_rhinocerous_opn6b-1	V384I	# | |
Sinocyclocheilus_rhinocerous_opn6b-1	V384I	# |---->Altered Metal_binding (Pr = 0.02)<---------------------------------------------------------|
Sinocyclocheilus_rhinocerous_opn6b-1	V384I	# |
Sinocyclocheilus_rhinocerous_opn6b-1	V384I	# |---->Altered PTM_site (Pr = 0.17)
Sinocyclocheilus_rhinocerous_opn6b-1	V384I	# |---->Loss of Ubiquitylation at K388 (Pr = 0.17 | P = 0.03)
Sinocyclocheilus_rhinocerous_opn6b-1	D385N	0.030	Loss of Ubiquitylation at K388 (Pr = 0.17 | P = 0.03)	Altered Motifs (None)	Predicted conservation scores
Sinocyclocheilus_rhinocerous_opn6b-1	D385N	# Altered Effect (Pr = 0.26)
Sinocyclocheilus_rhinocerous_opn6b-1	D385N	# |---->Altered Motifs (None)
Sinocyclocheilus_rhinocerous_opn6b-1	D385N	# |---->Altered Structure_and_dynamics (Pr = 0.26)-------------------------------------------------------|
Sinocyclocheilus_rhinocerous_opn6b-1	D385N	# | |---->Altered Secondary_structure (Pr = 0.26) |
Sinocyclocheilus_rhinocerous_opn6b-1	D385N	# | | |
Sinocyclocheilus_rhinocerous_opn6b-1	D385N	# | |---->Altered Stability_and_conformational_flexibility (Pr = 0.24) |
Sinocyclocheilus_rhinocerous_opn6b-1	D385N	# | | |---->Altered Conformational_flexibility (Pr = 0.24) |
Sinocyclocheilus_rhinocerous_opn6b-1	D385N	# | | |
Sinocyclocheilus_rhinocerous_opn6b-1	D385N	# | |---->Altered Special_structural_signatures (Pr = 0.03) |
Sinocyclocheilus_rhinocerous_opn6b-1	D385N	# | |---->Altered Signal_peptide (Pr = 0.00) |
Sinocyclocheilus_rhinocerous_opn6b-1	D385N	# | | |
Sinocyclocheilus_rhinocerous_opn6b-1	D385N	# | |---->Altered Transmembrane_protein (Pr = 0.03) |
Sinocyclocheilus_rhinocerous_opn6b-1	D385N	# | |
Sinocyclocheilus_rhinocerous_opn6b-1	D385N	# |---->Altered Functional_residue (Pr = 0.23) |
Sinocyclocheilus_rhinocerous_opn6b-1	D385N	# |---->Altered Macromolecular_binding (Pr = 0.23) |
Sinocyclocheilus_rhinocerous_opn6b-1	D385N	# | |---->Altered Protein_binding (Pr = 0.23) |
Sinocyclocheilus_rhinocerous_opn6b-1	D385N	# | |---->Altered Disordered_interface (Pr = 0.23) |
Sinocyclocheilus_rhinocerous_opn6b-1	D385N	# | | |
Sinocyclocheilus_rhinocerous_opn6b-1	D385N	# | |---->Altered Ordered_interface (Pr = 0.09) |
Sinocyclocheilus_rhinocerous_opn6b-1	D385N	# | |
Sinocyclocheilus_rhinocerous_opn6b-1	D385N	# |---->Altered Metal_binding (Pr = 0.02)<---------------------------------------------------------|
Sinocyclocheilus_rhinocerous_opn6b-1	D385N	# |
Sinocyclocheilus_rhinocerous_opn6b-1	D385N	# |---->Altered PTM_site (Pr = 0.17)
Sinocyclocheilus_rhinocerous_opn6b-1	D385N	# |---->Loss of Ubiquitylation at K388 (Pr = 0.17 | P = 0.03)
Sinocyclocheilus_rhinocerous_opn6b-1	D403A	0.058	Loss of N-linked_glycosylation at N405 (Pr = 0.03 | P = 0.03)	Altered Motifs (None)	Predicted conservation scores
Sinocyclocheilus_rhinocerous_opn6b-1	D403A	# Altered Effect (Pr = 0.26)
Sinocyclocheilus_rhinocerous_opn6b-1	D403A	# |---->Altered Motifs (None)
Sinocyclocheilus_rhinocerous_opn6b-1	D403A	# |---->Altered Structure_and_dynamics (Pr = 0.26)-------------------------------------------------------|
Sinocyclocheilus_rhinocerous_opn6b-1	D403A	# | |---->Altered Secondary_structure (Pr = 0.26) |
Sinocyclocheilus_rhinocerous_opn6b-1	D403A	# | | |
Sinocyclocheilus_rhinocerous_opn6b-1	D403A	# | |---->Altered Stability_and_conformational_flexibility (Pr = 0.21) |
Sinocyclocheilus_rhinocerous_opn6b-1	D403A	# | | |---->Altered Conformational_flexibility (Pr = 0.21) |
Sinocyclocheilus_rhinocerous_opn6b-1	D403A	# | | |
Sinocyclocheilus_rhinocerous_opn6b-1	D403A	# | |---->Altered Special_structural_signatures (Pr = 0.03) |
Sinocyclocheilus_rhinocerous_opn6b-1	D403A	# | |---->Altered Signal_peptide (Pr = 0.00) |
Sinocyclocheilus_rhinocerous_opn6b-1	D403A	# | | |
Sinocyclocheilus_rhinocerous_opn6b-1	D403A	# | |---->Altered Transmembrane_protein (Pr = 0.03) |
Sinocyclocheilus_rhinocerous_opn6b-1	D403A	# | |
Sinocyclocheilus_rhinocerous_opn6b-1	D403A	# |---->Altered Functional_residue (Pr = 0.25) |
Sinocyclocheilus_rhinocerous_opn6b-1	D403A	# |---->Altered Macromolecular_binding (Pr = 0.25) |
Sinocyclocheilus_rhinocerous_opn6b-1	D403A	# | |---->Altered Protein_binding (Pr = 0.25) |
Sinocyclocheilus_rhinocerous_opn6b-1	D403A	# | |---->Altered Disordered_interface (Pr = 0.25) |
Sinocyclocheilus_rhinocerous_opn6b-1	D403A	# | | |
Sinocyclocheilus_rhinocerous_opn6b-1	D403A	# | |---->Altered Ordered_interface (Pr = 0.05) |
Sinocyclocheilus_rhinocerous_opn6b-1	D403A	# | |
Sinocyclocheilus_rhinocerous_opn6b-1	D403A	# |---->Altered Metal_binding (Pr = 0.01)<---------------------------------------------------------|
Sinocyclocheilus_rhinocerous_opn6b-1	D403A	# |
Sinocyclocheilus_rhinocerous_opn6b-1	D403A	# |---->Altered PTM_site (Pr = 0.20)
Sinocyclocheilus_rhinocerous_opn6b-1	D403A	# |---->Loss of N-linked_glycosylation at N405 (Pr = 0.03 | P = 0.03)
Sinocyclocheilus_rhinocerous_opn6b-1	P418R	0.113	Loss of Phosphorylation at S417 (Pr = 0.67 | P = 1.5e-03); Loss of B-factor (Pr = 0.29 | P = 0.01); Gain of SUMOylation at K414 (Pr = 0.28 | P = 4.4e-03); Gain of ADP-ribosylation at P418 (Pr = 0.21 | P = 0.03); Loss of Ubiquitylation at K414 (Pr = 0.15 | P = 0.05)	Altered Motifs (ELME000053:GSK3 phosphorylation recognition site; ELME000064:CK2 phosphorylation site; ELME000136:The Class IV WW domain interaction motif is recognised primarily by the Pin1 phosphorylation-dependent prolyl isomerase.; ELME000159:Proline-Directed Kinase (e.g. MAPK) phosphorylation site in higher eukaryotes.; ELME000173:Consensus derived from reported natural interactors which do not match the Mode 1 and Mode 2 ligands.; PS00006:Casein kinase II phosphorylation site)	Predicted conservation scores
Sinocyclocheilus_rhinocerous_opn6b-1	P418R	# Altered Effect (Pr = 0.67)
Sinocyclocheilus_rhinocerous_opn6b-1	P418R	# |---->Altered Motifs (ELME000053|ELME000064|ELME000136|ELME000159|ELME000173|PS00006)
Sinocyclocheilus_rhinocerous_opn6b-1	P418R	# |---->Altered Structure_and_dynamics (Pr = 0.29)-------------------------------------------------------|
Sinocyclocheilus_rhinocerous_opn6b-1	P418R	# | |---->Altered Secondary_structure (Pr = 0.25) |
Sinocyclocheilus_rhinocerous_opn6b-1	P418R	# | | |
Sinocyclocheilus_rhinocerous_opn6b-1	P418R	# | |---->Altered Stability_and_conformational_flexibility (Pr = 0.29) |
Sinocyclocheilus_rhinocerous_opn6b-1	P418R	# | | |---->Altered Conformational_flexibility (Pr = 0.29) |
Sinocyclocheilus_rhinocerous_opn6b-1	P418R	# | | |---->Loss of B-factor (Pr = 0.29 | P = 0.01) |
Sinocyclocheilus_rhinocerous_opn6b-1	P418R	# | | |
Sinocyclocheilus_rhinocerous_opn6b-1	P418R	# | |---->Altered Special_structural_signatures (Pr = 0.02) |
Sinocyclocheilus_rhinocerous_opn6b-1	P418R	# | |---->Altered Signal_peptide (Pr = 0.00) |
Sinocyclocheilus_rhinocerous_opn6b-1	P418R	# | | |
Sinocyclocheilus_rhinocerous_opn6b-1	P418R	# | |---->Altered Transmembrane_protein (Pr = 0.02) |
Sinocyclocheilus_rhinocerous_opn6b-1	P418R	# | |
Sinocyclocheilus_rhinocerous_opn6b-1	P418R	# |---->Altered Functional_residue (Pr = 0.67) |
Sinocyclocheilus_rhinocerous_opn6b-1	P418R	# |---->Altered Macromolecular_binding (Pr = 0.14) |
Sinocyclocheilus_rhinocerous_opn6b-1	P418R	# | |---->Altered Protein_binding (Pr = 0.14) |
Sinocyclocheilus_rhinocerous_opn6b-1	P418R	# | |---->Altered Disordered_interface (Pr = 0.14) |
Sinocyclocheilus_rhinocerous_opn6b-1	P418R	# | | |
Sinocyclocheilus_rhinocerous_opn6b-1	P418R	# | |---->Altered Ordered_interface (Pr = 0.04) |
Sinocyclocheilus_rhinocerous_opn6b-1	P418R	# | |
Sinocyclocheilus_rhinocerous_opn6b-1	P418R	# |---->Altered Metal_binding (Pr = 0.01)<---------------------------------------------------------|
Sinocyclocheilus_rhinocerous_opn6b-1	P418R	# |
Sinocyclocheilus_rhinocerous_opn6b-1	P418R	# |---->Altered PTM_site (Pr = 0.67)
Sinocyclocheilus_rhinocerous_opn6b-1	P418R	# |---->Gain of ADP-ribosylation at P418 (Pr = 0.21 | P = 0.03)
Sinocyclocheilus_rhinocerous_opn6b-1	P418R	# |---->Loss of Phosphorylation at S417 (Pr = 0.67 | P = 1.5e-03)
Sinocyclocheilus_rhinocerous_opn6b-1	P418R	# |---->Gain of SUMOylation at K414 (Pr = 0.28 | P = 4.4e-03)
Sinocyclocheilus_rhinocerous_opn6b-1	P418R	# |---->Loss of Ubiquitylation at K414 (Pr = 0.15 | P = 0.05)
Sinocyclocheilus_rhinocerous_opn6b-2	N80K	0.855	Altered Cytoplasmic_loop (Pr = 0.28 | P = 3.8e-04); Gain of Helix (Pr = 0.27 | P = 0.05); Altered PPI_hotspot (Pr = 0.25 | P = 0.02); Gain of Allosteric_site at N80 (Pr = 0.21 | P = 0.03)	Altered Motifs (ELME000052:Phosphothreonine motif binding a subset of FHA domains that show a preference for a large aliphatic amino acid at the pT+3 position.; PS00005:Protein kinase C phosphorylation site)	Predicted conservation scores
Sinocyclocheilus_rhinocerous_opn6b-2	N80K	# Altered Effect (Pr = 0.28)
Sinocyclocheilus_rhinocerous_opn6b-2	N80K	# |---->Altered Motifs (ELME000052|PS00005)
Sinocyclocheilus_rhinocerous_opn6b-2	N80K	# |---->Altered Structure_and_dynamics (Pr = 0.28)-------------------------------------------------------|
Sinocyclocheilus_rhinocerous_opn6b-2	N80K	# | |---->Altered Secondary_structure (Pr = 0.27) |
Sinocyclocheilus_rhinocerous_opn6b-2	N80K	# | | |---->Gain of Helix (Pr = 0.27 | P = 0.05) |
Sinocyclocheilus_rhinocerous_opn6b-2	N80K	# | | |
Sinocyclocheilus_rhinocerous_opn6b-2	N80K	# | |---->Altered Stability_and_conformational_flexibility (Pr = 0.13) |
Sinocyclocheilus_rhinocerous_opn6b-2	N80K	# | | |---->Altered Conformational_flexibility (Pr = 0.13) |
Sinocyclocheilus_rhinocerous_opn6b-2	N80K	# | | |
Sinocyclocheilus_rhinocerous_opn6b-2	N80K	# | |---->Altered Special_structural_signatures (Pr = 0.28) |
Sinocyclocheilus_rhinocerous_opn6b-2	N80K	# | |---->Altered Signal_peptide (Pr = 0.00) |
Sinocyclocheilus_rhinocerous_opn6b-2	N80K	# | | |
Sinocyclocheilus_rhinocerous_opn6b-2	N80K	# | |---->Altered Transmembrane_protein (Pr = 0.28) |
Sinocyclocheilus_rhinocerous_opn6b-2	N80K	# | |---->Altered Non-cytoplasmic_loop (Pr = 0.28 | P = 3.8e-04) |
Sinocyclocheilus_rhinocerous_opn6b-2	N80K	# | |
Sinocyclocheilus_rhinocerous_opn6b-2	N80K	# |---->Altered Functional_residue (Pr = 0.25) |
Sinocyclocheilus_rhinocerous_opn6b-2	N80K	# |---->Gain of Allosteric_site at N80 (Pr = 0.21 | P = 0.03)<-------------------------------------|
Sinocyclocheilus_rhinocerous_opn6b-2	N80K	# |---->Altered Macromolecular_binding (Pr = 0.25) |
Sinocyclocheilus_rhinocerous_opn6b-2	N80K	# | |---->Altered Protein_binding (Pr = 0.25) |
Sinocyclocheilus_rhinocerous_opn6b-2	N80K	# | |---->Altered Disordered_interface (Pr = 0.16) |
Sinocyclocheilus_rhinocerous_opn6b-2	N80K	# | | |
Sinocyclocheilus_rhinocerous_opn6b-2	N80K	# | |---->Altered Ordered_interface (Pr = 0.25) |
Sinocyclocheilus_rhinocerous_opn6b-2	N80K	# | |---->Altered PPI_hotspot (Pr = 0.25 | P = 0.02) |
Sinocyclocheilus_rhinocerous_opn6b-2	N80K	# | |
Sinocyclocheilus_rhinocerous_opn6b-2	N80K	# |---->Altered Metal_binding (Pr = 0.15)<---------------------------------------------------------|
Sinocyclocheilus_rhinocerous_opn6b-2	N80K	# |
Sinocyclocheilus_rhinocerous_opn6b-2	N80K	# |---->Altered PTM_site (Pr = 0.14)
Sinocyclocheilus_rhinocerous_opn6b-2	V119M	0.536	Loss of Zinc_binding at C117 (Pr = 0.27 | P = 0.02); Gain of Relative_solvent_accessibility (Pr = 0.24 | P = 0.04); Altered Cytoplasmic_loop (Pr = 0.23 | P = 2.6e-03); Loss of Disulfide_linkage at C117 (Pr = 0.18 | P = 0.03); Loss of Catalytic_site at C117 (Pr = 0.11 | P = 0.04)	Altered Motifs (ELME000052:Phosphothreonine motif binding a subset of FHA domains that show a preference for a large aliphatic amino acid at the pT+3 position.)	Predicted conservation scores
Sinocyclocheilus_rhinocerous_opn6b-2	V119M	# Altered Effect (Pr = 0.27)
Sinocyclocheilus_rhinocerous_opn6b-2	V119M	# |---->Altered Motifs (ELME000052)
Sinocyclocheilus_rhinocerous_opn6b-2	V119M	# |---->Altered Structure_and_dynamics (Pr = 0.27)-------------------------------------------------------|
Sinocyclocheilus_rhinocerous_opn6b-2	V119M	# | |---->Gain of Relative_solvent_accessibility (Pr = 0.24 | P = 0.04) |
Sinocyclocheilus_rhinocerous_opn6b-2	V119M	# | |---->Altered Secondary_structure (Pr = 0.25) |
Sinocyclocheilus_rhinocerous_opn6b-2	V119M	# | | |
Sinocyclocheilus_rhinocerous_opn6b-2	V119M	# | |---->Altered Stability_and_conformational_flexibility (Pr = 0.18) |
Sinocyclocheilus_rhinocerous_opn6b-2	V119M	# | | |---->Loss of Disulfide_linkage at C117 (Pr = 0.18 | P = 0.03) |
Sinocyclocheilus_rhinocerous_opn6b-2	V119M	# | | |---->Altered Conformational_flexibility (Pr = 0.11) |
Sinocyclocheilus_rhinocerous_opn6b-2	V119M	# | | |
Sinocyclocheilus_rhinocerous_opn6b-2	V119M	# | |---->Altered Special_structural_signatures (Pr = 0.23) |
Sinocyclocheilus_rhinocerous_opn6b-2	V119M	# | |---->Altered Signal_peptide (Pr = 0.00) |
Sinocyclocheilus_rhinocerous_opn6b-2	V119M	# | | |
Sinocyclocheilus_rhinocerous_opn6b-2	V119M	# | |---->Altered Transmembrane_protein (Pr = 0.23) |
Sinocyclocheilus_rhinocerous_opn6b-2	V119M	# | |---->Altered Non-cytoplasmic_loop (Pr = 0.23 | P = 2.6e-03) |
Sinocyclocheilus_rhinocerous_opn6b-2	V119M	# | |
Sinocyclocheilus_rhinocerous_opn6b-2	V119M	# |---->Altered Functional_residue (Pr = 0.27) |
Sinocyclocheilus_rhinocerous_opn6b-2	V119M	# |---->Loss of Catalytic_site at C117 (Pr = 0.11 | P = 0.04) |
Sinocyclocheilus_rhinocerous_opn6b-2	V119M	# |---->Altered Macromolecular_binding (Pr = 0.22) |
Sinocyclocheilus_rhinocerous_opn6b-2	V119M	# | |---->Altered Protein_binding (Pr = 0.22) |
Sinocyclocheilus_rhinocerous_opn6b-2	V119M	# | |---->Altered Disordered_interface (Pr = 0.13) |
Sinocyclocheilus_rhinocerous_opn6b-2	V119M	# | | |
Sinocyclocheilus_rhinocerous_opn6b-2	V119M	# | |---->Altered Ordered_interface (Pr = 0.22) |
Sinocyclocheilus_rhinocerous_opn6b-2	V119M	# | |
Sinocyclocheilus_rhinocerous_opn6b-2	V119M	# |---->Altered Metal_binding (Pr = 0.27)<---------------------------------------------------------|
Sinocyclocheilus_rhinocerous_opn6b-2	V119M	# | |---->Loss of Zinc_binding at C117 (Pr = 0.27 | P = 0.02)
Sinocyclocheilus_rhinocerous_opn6b-2	V119M	# |
Sinocyclocheilus_rhinocerous_opn6b-2	V119M	# |---->Altered PTM_site (Pr = 0.04)
Sinocyclocheilus_rhinocerous_opn6b-2	A165T	0.277	Loss of Helix (Pr = 0.36 | P = 2.8e-04); Gain of Strand (Pr = 0.30 | P = 2.8e-03); Altered PPI_hotspot (Pr = 0.28 | P = 7.2e-03); Altered Cytoplasmic_loop (Pr = 0.09 | P = 0.05); Altered Transmembrane_region (Pr = 0.03 | P = 1.9e-03)	Altered Motifs (ELME000333:Motif that mediates binding to SUMO proteins non-covalently.; ELME000336:NEK2 phosphorylation motif with preferred Phe - Leu or Met in the -3 position to compensate for less favorable residues in the +1 and +2 position.)	Predicted conservation scores
Sinocyclocheilus_rhinocerous_opn6b-2	A165T	# Altered Effect (Pr = 0.36)
Sinocyclocheilus_rhinocerous_opn6b-2	A165T	# |---->Altered Motifs (ELME000333|ELME000336)
Sinocyclocheilus_rhinocerous_opn6b-2	A165T	# |---->Altered Structure_and_dynamics (Pr = 0.36)-------------------------------------------------------|
Sinocyclocheilus_rhinocerous_opn6b-2	A165T	# | |---->Altered Secondary_structure (Pr = 0.36) |
Sinocyclocheilus_rhinocerous_opn6b-2	A165T	# | | |---->Loss of Helix (Pr = 0.36 | P = 2.8e-04) |
Sinocyclocheilus_rhinocerous_opn6b-2	A165T	# | | |---->Gain of Strand (Pr = 0.30 | P = 2.8e-03) |
Sinocyclocheilus_rhinocerous_opn6b-2	A165T	# | | |
Sinocyclocheilus_rhinocerous_opn6b-2	A165T	# | |---->Altered Stability_and_conformational_flexibility (Pr = 0.06) |
Sinocyclocheilus_rhinocerous_opn6b-2	A165T	# | | |---->Altered Conformational_flexibility (Pr = 0.06) |
Sinocyclocheilus_rhinocerous_opn6b-2	A165T	# | | |
Sinocyclocheilus_rhinocerous_opn6b-2	A165T	# | |---->Altered Special_structural_signatures (Pr = 0.19) |
Sinocyclocheilus_rhinocerous_opn6b-2	A165T	# | |---->Altered Signal_peptide (Pr = 0.00) |
Sinocyclocheilus_rhinocerous_opn6b-2	A165T	# | | |
Sinocyclocheilus_rhinocerous_opn6b-2	A165T	# | |---->Altered Transmembrane_protein (Pr = 0.19) |
Sinocyclocheilus_rhinocerous_opn6b-2	A165T	# | |---->Altered Transmembrane_region (Pr = 0.03 | P = 1.9e-03) |
Sinocyclocheilus_rhinocerous_opn6b-2	A165T	# | |---->Altered Non-cytoplasmic_loop (Pr = 0.09 | P = 0.05) |
Sinocyclocheilus_rhinocerous_opn6b-2	A165T	# | |
Sinocyclocheilus_rhinocerous_opn6b-2	A165T	# |---->Altered Functional_residue (Pr = 0.28) |
Sinocyclocheilus_rhinocerous_opn6b-2	A165T	# |---->Altered Macromolecular_binding (Pr = 0.28) |
Sinocyclocheilus_rhinocerous_opn6b-2	A165T	# | |---->Altered Protein_binding (Pr = 0.28) |
Sinocyclocheilus_rhinocerous_opn6b-2	A165T	# | |---->Altered Disordered_interface (Pr = 0.06) |
Sinocyclocheilus_rhinocerous_opn6b-2	A165T	# | | |
Sinocyclocheilus_rhinocerous_opn6b-2	A165T	# | |---->Altered Ordered_interface (Pr = 0.28) |
Sinocyclocheilus_rhinocerous_opn6b-2	A165T	# | |---->Altered PPI_hotspot (Pr = 0.28 | P = 7.2e-03) |
Sinocyclocheilus_rhinocerous_opn6b-2	A165T	# | |
Sinocyclocheilus_rhinocerous_opn6b-2	A165T	# |---->Altered Metal_binding (Pr = 0.02)<---------------------------------------------------------|
Sinocyclocheilus_rhinocerous_opn6b-2	A165T	# |
Sinocyclocheilus_rhinocerous_opn6b-2	A165T	# |---->Altered PTM_site (Pr = 0.01)
Sinocyclocheilus_rhinocerous_opn6b-2	P205L	0.404	Altered Cytoplasmic_loop (Pr = 0.42 | P = 4.9e-06); Altered PPI_hotspot (Pr = 0.28 | P = 5.1e-03)	Altered Motifs (ELME000120:Tyrosine-based sorting signal responsible for the interaction with mu subunit of AP (Adaptor Protein) complex; ELME000335:Inverted version of LIG_SUMO_SBM_1 that mediates binding to SUMO proteins non-covalently.)	Predicted conservation scores
Sinocyclocheilus_rhinocerous_opn6b-2	P205L	# Altered Effect (Pr = 0.42)
Sinocyclocheilus_rhinocerous_opn6b-2	P205L	# |---->Altered Motifs (ELME000120|ELME000335)
Sinocyclocheilus_rhinocerous_opn6b-2	P205L	# |---->Altered Structure_and_dynamics (Pr = 0.42)-------------------------------------------------------|
Sinocyclocheilus_rhinocerous_opn6b-2	P205L	# | |---->Altered Secondary_structure (Pr = 0.25) |
Sinocyclocheilus_rhinocerous_opn6b-2	P205L	# | | |
Sinocyclocheilus_rhinocerous_opn6b-2	P205L	# | |---->Altered Stability_and_conformational_flexibility (Pr = 0.09) |
Sinocyclocheilus_rhinocerous_opn6b-2	P205L	# | | |---->Altered Conformational_flexibility (Pr = 0.09) |
Sinocyclocheilus_rhinocerous_opn6b-2	P205L	# | | |
Sinocyclocheilus_rhinocerous_opn6b-2	P205L	# | |---->Altered Special_structural_signatures (Pr = 0.42) |
Sinocyclocheilus_rhinocerous_opn6b-2	P205L	# | |---->Altered Signal_peptide (Pr = 0.00) |
Sinocyclocheilus_rhinocerous_opn6b-2	P205L	# | | |
Sinocyclocheilus_rhinocerous_opn6b-2	P205L	# | |---->Altered Transmembrane_protein (Pr = 0.42) |
Sinocyclocheilus_rhinocerous_opn6b-2	P205L	# | |---->Altered Non-cytoplasmic_loop (Pr = 0.42 | P = 4.9e-06) |
Sinocyclocheilus_rhinocerous_opn6b-2	P205L	# | |
Sinocyclocheilus_rhinocerous_opn6b-2	P205L	# |---->Altered Functional_residue (Pr = 0.28) |
Sinocyclocheilus_rhinocerous_opn6b-2	P205L	# |---->Altered Macromolecular_binding (Pr = 0.28) |
Sinocyclocheilus_rhinocerous_opn6b-2	P205L	# | |---->Altered Protein_binding (Pr = 0.28) |
Sinocyclocheilus_rhinocerous_opn6b-2	P205L	# | |---->Altered Disordered_interface (Pr = 0.14) |
Sinocyclocheilus_rhinocerous_opn6b-2	P205L	# | | |
Sinocyclocheilus_rhinocerous_opn6b-2	P205L	# | |---->Altered Ordered_interface (Pr = 0.28) |
Sinocyclocheilus_rhinocerous_opn6b-2	P205L	# | |---->Altered PPI_hotspot (Pr = 0.28 | P = 5.1e-03) |
Sinocyclocheilus_rhinocerous_opn6b-2	P205L	# | |
Sinocyclocheilus_rhinocerous_opn6b-2	P205L	# |---->Altered Metal_binding (Pr = 0.03)<---------------------------------------------------------|
Sinocyclocheilus_rhinocerous_opn6b-2	P205L	# |
Sinocyclocheilus_rhinocerous_opn6b-2	P205L	# |---->Altered PTM_site (Pr = 0.06)
Sinocyclocheilus_rhinocerous_opn6b-2	I291M	0.394	Altered PPI_residue (Pr = 0.30 | P = 0.03); Gain of Relative_solvent_accessibility (Pr = 0.25 | P = 0.03); Altered Cytoplasmic_loop (Pr = 0.24 | P = 1.7e-03); Loss of Pyrrolidone_carboxylic_acid at Q290 (Pr = 0.06 | P = 0.03); Gain of GPI-anchor_amidation at N295 (Pr = 0.03 | P = 9.8e-03)	Altered Motifs (ELME000081:Src-family Src Homology 2 (SH2) domains binding motif.)	Predicted conservation scores
Sinocyclocheilus_rhinocerous_opn6b-2	I291M	# Altered Effect (Pr = 0.30)
Sinocyclocheilus_rhinocerous_opn6b-2	I291M	# |---->Altered Motifs (ELME000081)
Sinocyclocheilus_rhinocerous_opn6b-2	I291M	# |---->Altered Structure_and_dynamics (Pr = 0.26)-------------------------------------------------------|
Sinocyclocheilus_rhinocerous_opn6b-2	I291M	# | |---->Gain of Relative_solvent_accessibility (Pr = 0.25 | P = 0.03) |
Sinocyclocheilus_rhinocerous_opn6b-2	I291M	# | |---->Altered Secondary_structure (Pr = 0.26) |
Sinocyclocheilus_rhinocerous_opn6b-2	I291M	# | | |
Sinocyclocheilus_rhinocerous_opn6b-2	I291M	# | |---->Altered Stability_and_conformational_flexibility (Pr = 0.18) |
Sinocyclocheilus_rhinocerous_opn6b-2	I291M	# | | |---->Altered Conformational_flexibility (Pr = 0.18) |
Sinocyclocheilus_rhinocerous_opn6b-2	I291M	# | | |
Sinocyclocheilus_rhinocerous_opn6b-2	I291M	# | |---->Altered Special_structural_signatures (Pr = 0.24) |
Sinocyclocheilus_rhinocerous_opn6b-2	I291M	# | |---->Altered Signal_peptide (Pr = 0.00) |
Sinocyclocheilus_rhinocerous_opn6b-2	I291M	# | | |
Sinocyclocheilus_rhinocerous_opn6b-2	I291M	# | |---->Altered Transmembrane_protein (Pr = 0.24) |
Sinocyclocheilus_rhinocerous_opn6b-2	I291M	# | |---->Altered Non-cytoplasmic_loop (Pr = 0.24 | P = 1.7e-03) |
Sinocyclocheilus_rhinocerous_opn6b-2	I291M	# | |
Sinocyclocheilus_rhinocerous_opn6b-2	I291M	# |---->Altered Functional_residue (Pr = 0.30) |
Sinocyclocheilus_rhinocerous_opn6b-2	I291M	# |---->Altered Macromolecular_binding (Pr = 0.30) |
Sinocyclocheilus_rhinocerous_opn6b-2	I291M	# | |---->Altered Protein_binding (Pr = 0.30) |
Sinocyclocheilus_rhinocerous_opn6b-2	I291M	# | |---->Altered Disordered_interface (Pr = 0.23) |
Sinocyclocheilus_rhinocerous_opn6b-2	I291M	# | | |
Sinocyclocheilus_rhinocerous_opn6b-2	I291M	# | |---->Altered Ordered_interface (Pr = 0.30) |
Sinocyclocheilus_rhinocerous_opn6b-2	I291M	# | |---->Altered PPI_residue (Pr = 0.30 | P = 0.03) |
Sinocyclocheilus_rhinocerous_opn6b-2	I291M	# | |
Sinocyclocheilus_rhinocerous_opn6b-2	I291M	# |---->Altered Metal_binding (Pr = 0.09)<---------------------------------------------------------|
Sinocyclocheilus_rhinocerous_opn6b-2	I291M	# |
Sinocyclocheilus_rhinocerous_opn6b-2	I291M	# |---->Altered PTM_site (Pr = 0.06)
Sinocyclocheilus_rhinocerous_opn6b-2	I291M	# |---->Gain of GPI-anchor_amidation at N295 (Pr = 0.03 | P = 9.8e-03)
Sinocyclocheilus_rhinocerous_opn6b-2	I291M	# |---->Loss of Pyrrolidone_carboxylic_acid at Q290 (Pr = 0.06 | P = 0.03)
Sinocyclocheilus_rhinocerous_opn6b-2	Q376R	0.070	Gain of ADP-ribosylation at Q376 (Pr = 0.22 | P = 0.02); Gain of Proteolytic_cleavage at D379 (Pr = 0.13 | P = 0.02); Loss of Pyrrolidone_carboxylic_acid at Q376 (Pr = 0.07 | P = 0.02)	Altered Motifs (None)	Predicted conservation scores
Sinocyclocheilus_rhinocerous_opn6b-2	Q376R	# Altered Effect (Pr = 0.27)
Sinocyclocheilus_rhinocerous_opn6b-2	Q376R	# |---->Altered Motifs (None)
Sinocyclocheilus_rhinocerous_opn6b-2	Q376R	# |---->Altered Structure_and_dynamics (Pr = 0.27)-------------------------------------------------------|
Sinocyclocheilus_rhinocerous_opn6b-2	Q376R	# | |---->Altered Secondary_structure (Pr = 0.21) |
Sinocyclocheilus_rhinocerous_opn6b-2	Q376R	# | | |
Sinocyclocheilus_rhinocerous_opn6b-2	Q376R	# | |---->Altered Stability_and_conformational_flexibility (Pr = 0.27) |
Sinocyclocheilus_rhinocerous_opn6b-2	Q376R	# | | |---->Altered Conformational_flexibility (Pr = 0.27) |
Sinocyclocheilus_rhinocerous_opn6b-2	Q376R	# | | |
Sinocyclocheilus_rhinocerous_opn6b-2	Q376R	# | |---->Altered Special_structural_signatures (Pr = 0.03) |
Sinocyclocheilus_rhinocerous_opn6b-2	Q376R	# | |---->Altered Signal_peptide (Pr = 0.00) |
Sinocyclocheilus_rhinocerous_opn6b-2	Q376R	# | | |
Sinocyclocheilus_rhinocerous_opn6b-2	Q376R	# | |---->Altered Transmembrane_protein (Pr = 0.03) |
Sinocyclocheilus_rhinocerous_opn6b-2	Q376R	# | |
Sinocyclocheilus_rhinocerous_opn6b-2	Q376R	# |---->Altered Functional_residue (Pr = 0.25) |
Sinocyclocheilus_rhinocerous_opn6b-2	Q376R	# |---->Altered Macromolecular_binding (Pr = 0.25) |
Sinocyclocheilus_rhinocerous_opn6b-2	Q376R	# | |---->Altered Protein_binding (Pr = 0.25) |
Sinocyclocheilus_rhinocerous_opn6b-2	Q376R	# | |---->Altered Disordered_interface (Pr = 0.25) |
Sinocyclocheilus_rhinocerous_opn6b-2	Q376R	# | | |
Sinocyclocheilus_rhinocerous_opn6b-2	Q376R	# | |---->Altered Ordered_interface (Pr = 0.08) |
Sinocyclocheilus_rhinocerous_opn6b-2	Q376R	# | |
Sinocyclocheilus_rhinocerous_opn6b-2	Q376R	# |---->Altered Metal_binding (Pr = 0.02)<---------------------------------------------------------|
Sinocyclocheilus_rhinocerous_opn6b-2	Q376R	# |
Sinocyclocheilus_rhinocerous_opn6b-2	Q376R	# |---->Altered PTM_site (Pr = 0.22)
Sinocyclocheilus_rhinocerous_opn6b-2	Q376R	# |---->Gain of ADP-ribosylation at Q376 (Pr = 0.22 | P = 0.02)
Sinocyclocheilus_rhinocerous_opn6b-2	Q376R	# |---->Gain of Proteolytic_cleavage at D379 (Pr = 0.13 | P = 0.02)
Sinocyclocheilus_rhinocerous_opn6b-2	Q376R	# |---->Loss of Pyrrolidone_carboxylic_acid at Q376 (Pr = 0.07 | P = 0.02)
Sinocyclocheilus_rhinocerous_opn6b-2	D385N	0.030	Loss of Loop (Pr = 0.28 | P = 0.02); Loss of Ubiquitylation at K388 (Pr = 0.17 | P = 0.03); Loss of Proteolytic_cleavage at D385 (Pr = 0.11 | P = 0.05)	Altered Motifs (None)	Predicted conservation scores
Sinocyclocheilus_rhinocerous_opn6b-2	D385N	# Altered Effect (Pr = 0.31)
Sinocyclocheilus_rhinocerous_opn6b-2	D385N	# |---->Altered Motifs (None)
Sinocyclocheilus_rhinocerous_opn6b-2	D385N	# |---->Altered Structure_and_dynamics (Pr = 0.31)-------------------------------------------------------|
Sinocyclocheilus_rhinocerous_opn6b-2	D385N	# | |---->Altered Secondary_structure (Pr = 0.28) |
Sinocyclocheilus_rhinocerous_opn6b-2	D385N	# | | |---->Loss of Loop (Pr = 0.28 | P = 0.02) |
Sinocyclocheilus_rhinocerous_opn6b-2	D385N	# | | |
Sinocyclocheilus_rhinocerous_opn6b-2	D385N	# | |---->Altered Stability_and_conformational_flexibility (Pr = 0.31) |
Sinocyclocheilus_rhinocerous_opn6b-2	D385N	# | | |---->Altered Conformational_flexibility (Pr = 0.31) |
Sinocyclocheilus_rhinocerous_opn6b-2	D385N	# | | |
Sinocyclocheilus_rhinocerous_opn6b-2	D385N	# | |---->Altered Special_structural_signatures (Pr = 0.07) |
Sinocyclocheilus_rhinocerous_opn6b-2	D385N	# | |---->Altered Signal_peptide (Pr = 0.00) |
Sinocyclocheilus_rhinocerous_opn6b-2	D385N	# | | |
Sinocyclocheilus_rhinocerous_opn6b-2	D385N	# | |---->Altered Transmembrane_protein (Pr = 0.07) |
Sinocyclocheilus_rhinocerous_opn6b-2	D385N	# | |
Sinocyclocheilus_rhinocerous_opn6b-2	D385N	# |---->Altered Functional_residue (Pr = 0.26) |
Sinocyclocheilus_rhinocerous_opn6b-2	D385N	# |---->Altered Macromolecular_binding (Pr = 0.26) |
Sinocyclocheilus_rhinocerous_opn6b-2	D385N	# | |---->Altered Protein_binding (Pr = 0.26) |
Sinocyclocheilus_rhinocerous_opn6b-2	D385N	# | |---->Altered Disordered_interface (Pr = 0.26) |
Sinocyclocheilus_rhinocerous_opn6b-2	D385N	# | | |
Sinocyclocheilus_rhinocerous_opn6b-2	D385N	# | |---->Altered Ordered_interface (Pr = 0.10) |
Sinocyclocheilus_rhinocerous_opn6b-2	D385N	# | |
Sinocyclocheilus_rhinocerous_opn6b-2	D385N	# |---->Altered Metal_binding (Pr = 0.02)<---------------------------------------------------------|
Sinocyclocheilus_rhinocerous_opn6b-2	D385N	# |
Sinocyclocheilus_rhinocerous_opn6b-2	D385N	# |---->Altered PTM_site (Pr = 0.17)
Sinocyclocheilus_rhinocerous_opn6b-2	D385N	# |---->Loss of Proteolytic_cleavage at D385 (Pr = 0.11 | P = 0.05)
Sinocyclocheilus_rhinocerous_opn6b-2	D385N	# |---->Loss of Ubiquitylation at K388 (Pr = 0.17 | P = 0.03)
Sinocyclocheilus_rhinocerous_opn6b-2	N450D	0.091	Altered Calmodulin_binding (Pr = 0.54 | P = 1.5e-03); Gain of SUMOylation at K447 (Pr = 0.19 | P = 0.04); Gain of Ubiquitylation at K447 (Pr = 0.16 | P = 0.03); Gain of Proteolytic_cleavage at R453 (Pr = 0.11 | P = 0.04)	Altered Motifs (ELME000008:Main preference for PKA-type AGC kinase phosphorylation.; ELME000085:Glycosaminoglycan attachment site; ELME000149:Sorting and internalisation signal found in the cytoplasmic juxta-membrane region of type I transmembrane proteins. Targets them from the Trans Golgi Network to the lysosomal-endosomal-melanosomal compartments. Interacts with adaptor protein (AP) complexes; ELME000336:NEK2 phosphorylation motif with preferred Phe - Leu or Met in the -3 position to compensate for less favorable residues in the +1 and +2 position.)	Predicted conservation scores
Sinocyclocheilus_rhinocerous_opn6b-2	N450D	# Altered Effect (Pr = 0.54)
Sinocyclocheilus_rhinocerous_opn6b-2	N450D	# |---->Altered Motifs (ELME000008|ELME000085|ELME000149|ELME000336)
Sinocyclocheilus_rhinocerous_opn6b-2	N450D	# |---->Altered Structure_and_dynamics (Pr = 0.26)-------------------------------------------------------|
Sinocyclocheilus_rhinocerous_opn6b-2	N450D	# | |---->Altered Secondary_structure (Pr = 0.26) |
Sinocyclocheilus_rhinocerous_opn6b-2	N450D	# | | |
Sinocyclocheilus_rhinocerous_opn6b-2	N450D	# | |---->Altered Stability_and_conformational_flexibility (Pr = 0.20) |
Sinocyclocheilus_rhinocerous_opn6b-2	N450D	# | | |---->Altered Conformational_flexibility (Pr = 0.20) |
Sinocyclocheilus_rhinocerous_opn6b-2	N450D	# | | |
Sinocyclocheilus_rhinocerous_opn6b-2	N450D	# | |---->Altered Special_structural_signatures (Pr = 0.02) |
Sinocyclocheilus_rhinocerous_opn6b-2	N450D	# | |---->Altered Signal_peptide (Pr = 0.00) |
Sinocyclocheilus_rhinocerous_opn6b-2	N450D	# | | |
Sinocyclocheilus_rhinocerous_opn6b-2	N450D	# | |---->Altered Transmembrane_protein (Pr = 0.02) |
Sinocyclocheilus_rhinocerous_opn6b-2	N450D	# | |
Sinocyclocheilus_rhinocerous_opn6b-2	N450D	# |---->Altered Functional_residue (Pr = 0.54) |
Sinocyclocheilus_rhinocerous_opn6b-2	N450D	# |---->Altered Macromolecular_binding (Pr = 0.54) |
Sinocyclocheilus_rhinocerous_opn6b-2	N450D	# | |---->Altered Protein_binding (Pr = 0.54) |
Sinocyclocheilus_rhinocerous_opn6b-2	N450D	# | |---->Altered Disordered_interface (Pr = 0.54) |
Sinocyclocheilus_rhinocerous_opn6b-2	N450D	# | | |---->Altered Calmodulin_binding (Pr = 0.54 | P = 1.5e-03) |
Sinocyclocheilus_rhinocerous_opn6b-2	N450D	# | | |
Sinocyclocheilus_rhinocerous_opn6b-2	N450D	# | |---->Altered Ordered_interface (Pr = 0.05) |
Sinocyclocheilus_rhinocerous_opn6b-2	N450D	# | |
Sinocyclocheilus_rhinocerous_opn6b-2	N450D	# |---->Altered Metal_binding (Pr = 0.00)<---------------------------------------------------------|
Sinocyclocheilus_rhinocerous_opn6b-2	N450D	# |
Sinocyclocheilus_rhinocerous_opn6b-2	N450D	# |---->Altered PTM_site (Pr = 0.22)
Sinocyclocheilus_rhinocerous_opn6b-2	N450D	# |---->Gain of Proteolytic_cleavage at R453 (Pr = 0.11 | P = 0.04)
Sinocyclocheilus_rhinocerous_opn6b-2	N450D	# |---->Gain of SUMOylation at K447 (Pr = 0.19 | P = 0.04)
Sinocyclocheilus_rhinocerous_opn6b-2	N450D	# |---->Gain of Ubiquitylation at K447 (Pr = 0.16 | P = 0.03)
Sinocyclocheilus_rhinocerous_opn6a-1	A158S	0.109	Altered Cytoplasmic_loop (Pr = 0.25 | P = 1.6e-03); Gain of N-linked_glycosylation at N157 (Pr = 0.09 | P = 0.01); Gain of GPI-anchor_amidation at N157 (Pr = 0.07 | P = 2.9e-03); Altered Transmembrane_region (Pr = 0.02 | P = 6.6e-03)	Altered Motifs (ELME000053:GSK3 phosphorylation recognition site; ELME000070:Generic motif for N-glycosylation. It was shown that Trp - Asp - and Glu are uncommon before the Ser/Thr position (PMID-8626433). Efficient glycosylation usually occurs when ~60 residues or more separate the glycosylation acceptor site from the C-terminus.; PS00001:N-glycosylation site)	Predicted conservation scores
Sinocyclocheilus_rhinocerous_opn6a-1	A158S	# Altered Effect (Pr = 0.26)
Sinocyclocheilus_rhinocerous_opn6a-1	A158S	# |---->Altered Motifs (ELME000053|ELME000070|PS00001)
Sinocyclocheilus_rhinocerous_opn6a-1	A158S	# |---->Altered Structure_and_dynamics (Pr = 0.26)-------------------------------------------------------|
Sinocyclocheilus_rhinocerous_opn6a-1	A158S	# | |---->Altered Secondary_structure (Pr = 0.26) |
Sinocyclocheilus_rhinocerous_opn6a-1	A158S	# | | |
Sinocyclocheilus_rhinocerous_opn6a-1	A158S	# | |---->Altered Stability_and_conformational_flexibility (Pr = 0.11) |
Sinocyclocheilus_rhinocerous_opn6a-1	A158S	# | | |---->Altered Conformational_flexibility (Pr = 0.11) |
Sinocyclocheilus_rhinocerous_opn6a-1	A158S	# | | |
Sinocyclocheilus_rhinocerous_opn6a-1	A158S	# | |---->Altered Special_structural_signatures (Pr = 0.25) |
Sinocyclocheilus_rhinocerous_opn6a-1	A158S	# | |---->Altered Signal_peptide (Pr = 0.00) |
Sinocyclocheilus_rhinocerous_opn6a-1	A158S	# | | |
Sinocyclocheilus_rhinocerous_opn6a-1	A158S	# | |---->Altered Transmembrane_protein (Pr = 0.25) |
Sinocyclocheilus_rhinocerous_opn6a-1	A158S	# | |---->Altered Transmembrane_region (Pr = 0.02 | P = 6.6e-03) |
Sinocyclocheilus_rhinocerous_opn6a-1	A158S	# | |---->Altered Non-cytoplasmic_loop (Pr = 0.25 | P = 1.6e-03) |
Sinocyclocheilus_rhinocerous_opn6a-1	A158S	# | |
Sinocyclocheilus_rhinocerous_opn6a-1	A158S	# |---->Altered Functional_residue (Pr = 0.21) |
Sinocyclocheilus_rhinocerous_opn6a-1	A158S	# |---->Altered Macromolecular_binding (Pr = 0.21) |
Sinocyclocheilus_rhinocerous_opn6a-1	A158S	# | |---->Altered Protein_binding (Pr = 0.21) |
Sinocyclocheilus_rhinocerous_opn6a-1	A158S	# | |---->Altered Disordered_interface (Pr = 0.04) |
Sinocyclocheilus_rhinocerous_opn6a-1	A158S	# | | |
Sinocyclocheilus_rhinocerous_opn6a-1	A158S	# | |---->Altered Ordered_interface (Pr = 0.21) |
Sinocyclocheilus_rhinocerous_opn6a-1	A158S	# | |
Sinocyclocheilus_rhinocerous_opn6a-1	A158S	# |---->Altered Metal_binding (Pr = 0.09)<---------------------------------------------------------|
Sinocyclocheilus_rhinocerous_opn6a-1	A158S	# |
Sinocyclocheilus_rhinocerous_opn6a-1	A158S	# |---->Altered PTM_site (Pr = 0.09)
Sinocyclocheilus_rhinocerous_opn6a-1	A158S	# |---->Gain of GPI-anchor_amidation at N157 (Pr = 0.07 | P = 2.9e-03)
Sinocyclocheilus_rhinocerous_opn6a-1	A158S	# |---->Gain of N-linked_glycosylation at N157 (Pr = 0.09 | P = 0.01)
Sinocyclocheilus_rhinocerous_opn6a-1	D364E	0.031	Gain of SUMOylation at K362 (Pr = 0.31 | P = 2.9e-03); Loss of Ubiquitylation at K362 (Pr = 0.17 | P = 0.03)	Altered Motifs (None)	Predicted conservation scores
Sinocyclocheilus_rhinocerous_opn6a-1	D364E	# Altered Effect (Pr = 0.31)
Sinocyclocheilus_rhinocerous_opn6a-1	D364E	# |---->Altered Motifs (None)
Sinocyclocheilus_rhinocerous_opn6a-1	D364E	# |---->Altered Structure_and_dynamics (Pr = 0.25)-------------------------------------------------------|
Sinocyclocheilus_rhinocerous_opn6a-1	D364E	# | |---->Altered Secondary_structure (Pr = 0.25) |
Sinocyclocheilus_rhinocerous_opn6a-1	D364E	# | | |
Sinocyclocheilus_rhinocerous_opn6a-1	D364E	# | |---->Altered Stability_and_conformational_flexibility (Pr = 0.22) |
Sinocyclocheilus_rhinocerous_opn6a-1	D364E	# | | |---->Altered Conformational_flexibility (Pr = 0.22) |
Sinocyclocheilus_rhinocerous_opn6a-1	D364E	# | | |
Sinocyclocheilus_rhinocerous_opn6a-1	D364E	# | |---->Altered Special_structural_signatures (Pr = 0.01) |
Sinocyclocheilus_rhinocerous_opn6a-1	D364E	# | |---->Altered Signal_peptide (Pr = 0.00) |
Sinocyclocheilus_rhinocerous_opn6a-1	D364E	# | | |
Sinocyclocheilus_rhinocerous_opn6a-1	D364E	# | |---->Altered Transmembrane_protein (Pr = 0.01) |
Sinocyclocheilus_rhinocerous_opn6a-1	D364E	# | |
Sinocyclocheilus_rhinocerous_opn6a-1	D364E	# |---->Altered Functional_residue (Pr = 0.31) |
Sinocyclocheilus_rhinocerous_opn6a-1	D364E	# |---->Altered Macromolecular_binding (Pr = 0.25) |
Sinocyclocheilus_rhinocerous_opn6a-1	D364E	# | |---->Altered Protein_binding (Pr = 0.25) |
Sinocyclocheilus_rhinocerous_opn6a-1	D364E	# | |---->Altered Disordered_interface (Pr = 0.25) |
Sinocyclocheilus_rhinocerous_opn6a-1	D364E	# | | |
Sinocyclocheilus_rhinocerous_opn6a-1	D364E	# | |---->Altered Ordered_interface (Pr = 0.08) |
Sinocyclocheilus_rhinocerous_opn6a-1	D364E	# | |
Sinocyclocheilus_rhinocerous_opn6a-1	D364E	# |---->Altered Metal_binding (Pr = 0.00)<---------------------------------------------------------|
Sinocyclocheilus_rhinocerous_opn6a-1	D364E	# |
Sinocyclocheilus_rhinocerous_opn6a-1	D364E	# |---->Altered PTM_site (Pr = 0.31)
Sinocyclocheilus_rhinocerous_opn6a-1	D364E	# |---->Gain of SUMOylation at K362 (Pr = 0.31 | P = 2.9e-03)
Sinocyclocheilus_rhinocerous_opn6a-1	D364E	# |---->Loss of Ubiquitylation at K362 (Pr = 0.17 | P = 0.03)
Sinocyclocheilus_rhinocerous_opn6a-1	E381D	0.056		Altered Motifs (None)	Predicted conservation scores
Sinocyclocheilus_rhinocerous_opn6a-1	E381D	# Altered Effect (Pr = 0.25)
Sinocyclocheilus_rhinocerous_opn6a-1	E381D	# |---->Altered Motifs (None)
Sinocyclocheilus_rhinocerous_opn6a-1	E381D	# |---->Altered Structure_and_dynamics (Pr = 0.25)-------------------------------------------------------|
Sinocyclocheilus_rhinocerous_opn6a-1	E381D	# | |---->Altered Secondary_structure (Pr = 0.25) |
Sinocyclocheilus_rhinocerous_opn6a-1	E381D	# | | |
Sinocyclocheilus_rhinocerous_opn6a-1	E381D	# | |---->Altered Stability_and_conformational_flexibility (Pr = 0.22) |
Sinocyclocheilus_rhinocerous_opn6a-1	E381D	# | | |---->Altered Conformational_flexibility (Pr = 0.22) |
Sinocyclocheilus_rhinocerous_opn6a-1	E381D	# | | |
Sinocyclocheilus_rhinocerous_opn6a-1	E381D	# | |---->Altered Special_structural_signatures (Pr = 0.01) |
Sinocyclocheilus_rhinocerous_opn6a-1	E381D	# | |---->Altered Signal_peptide (Pr = 0.00) |
Sinocyclocheilus_rhinocerous_opn6a-1	E381D	# | | |
Sinocyclocheilus_rhinocerous_opn6a-1	E381D	# | |---->Altered Transmembrane_protein (Pr = 0.01) |
Sinocyclocheilus_rhinocerous_opn6a-1	E381D	# | |
Sinocyclocheilus_rhinocerous_opn6a-1	E381D	# |---->Altered Functional_residue (Pr = 0.23) |
Sinocyclocheilus_rhinocerous_opn6a-1	E381D	# |---->Altered Macromolecular_binding (Pr = 0.23) |
Sinocyclocheilus_rhinocerous_opn6a-1	E381D	# | |---->Altered Protein_binding (Pr = 0.23) |
Sinocyclocheilus_rhinocerous_opn6a-1	E381D	# | |---->Altered Disordered_interface (Pr = 0.23) |
Sinocyclocheilus_rhinocerous_opn6a-1	E381D	# | | |
Sinocyclocheilus_rhinocerous_opn6a-1	E381D	# | |---->Altered Ordered_interface (Pr = 0.08) |
Sinocyclocheilus_rhinocerous_opn6a-1	E381D	# | |
Sinocyclocheilus_rhinocerous_opn6a-1	E381D	# |---->Altered Metal_binding (Pr = 0.02)<---------------------------------------------------------|
Sinocyclocheilus_rhinocerous_opn6a-1	E381D	# |
Sinocyclocheilus_rhinocerous_opn6a-1	E381D	# |---->Altered PTM_site (Pr = 0.11)
Sinocyclocheilus_rhinocerous_opn6a-2	T7N	0.139	Altered Cytoplasmic_loop (Pr = 0.14 | P = 0.02); Altered N-terminal_signal (Pr = 0.10 | P = 1.9e-03)	Altered Motifs (ELME000053:GSK3 phosphorylation recognition site; ELME000063:CK1 phosphorylation site; ELME000147:Site phosphorylated by the Polo-like kinase.)	Predicted conservation scores
Sinocyclocheilus_rhinocerous_opn6a-2	T7N	# Altered Effect (Pr = 0.27)
Sinocyclocheilus_rhinocerous_opn6a-2	T7N	# |---->Altered Motifs (ELME000053|ELME000063|ELME000147)
Sinocyclocheilus_rhinocerous_opn6a-2	T7N	# |---->Altered Structure_and_dynamics (Pr = 0.27)-------------------------------------------------------|
Sinocyclocheilus_rhinocerous_opn6a-2	T7N	# | |---->Altered Secondary_structure (Pr = 0.25) |
Sinocyclocheilus_rhinocerous_opn6a-2	T7N	# | | |
Sinocyclocheilus_rhinocerous_opn6a-2	T7N	# | |---->Altered Stability_and_conformational_flexibility (Pr = 0.27) |
Sinocyclocheilus_rhinocerous_opn6a-2	T7N	# | | |---->Altered Conformational_flexibility (Pr = 0.27) |
Sinocyclocheilus_rhinocerous_opn6a-2	T7N	# | | |
Sinocyclocheilus_rhinocerous_opn6a-2	T7N	# | |---->Altered Special_structural_signatures (Pr = 0.14) |
Sinocyclocheilus_rhinocerous_opn6a-2	T7N	# | |---->Altered Signal_peptide (Pr = 0.10) |
Sinocyclocheilus_rhinocerous_opn6a-2	T7N	# | | |---->Altered N-terminal_signal (Pr = 0.10 | P = 1.9e-03) |
Sinocyclocheilus_rhinocerous_opn6a-2	T7N	# | | |
Sinocyclocheilus_rhinocerous_opn6a-2	T7N	# | |---->Altered Transmembrane_protein (Pr = 0.14) |
Sinocyclocheilus_rhinocerous_opn6a-2	T7N	# | |---->Altered Non-cytoplasmic_loop (Pr = 0.14 | P = 0.02) |
Sinocyclocheilus_rhinocerous_opn6a-2	T7N	# | |
Sinocyclocheilus_rhinocerous_opn6a-2	T7N	# |---->Altered Functional_residue (Pr = 0.13) |
Sinocyclocheilus_rhinocerous_opn6a-2	T7N	# |---->Altered Macromolecular_binding (Pr = 0.13) |
Sinocyclocheilus_rhinocerous_opn6a-2	T7N	# | |---->Altered Protein_binding (Pr = 0.13) |
Sinocyclocheilus_rhinocerous_opn6a-2	T7N	# | |---->Altered Disordered_interface (Pr = 0.11) |
Sinocyclocheilus_rhinocerous_opn6a-2	T7N	# | | |
Sinocyclocheilus_rhinocerous_opn6a-2	T7N	# | |---->Altered Ordered_interface (Pr = 0.13) |
Sinocyclocheilus_rhinocerous_opn6a-2	T7N	# | |
Sinocyclocheilus_rhinocerous_opn6a-2	T7N	# |---->Altered Metal_binding (Pr = 0.07)<---------------------------------------------------------|
Sinocyclocheilus_rhinocerous_opn6a-2	T7N	# |
Sinocyclocheilus_rhinocerous_opn6a-2	T7N	# |---->Altered PTM_site (Pr = 0.11)
Sinocyclocheilus_rhinocerous_opn6a-2	P33L	0.429	Loss of Intrinsic_disorder (Pr = 0.51 | P = 6.2e-03); Altered Cytoplasmic_loop (Pr = 0.29 | P = 3.7e-04); Loss of B-factor (Pr = 0.26 | P = 0.04)	Altered Motifs (None)	Predicted conservation scores
Sinocyclocheilus_rhinocerous_opn6a-2	P33L	# Altered Effect (Pr = 0.51)
Sinocyclocheilus_rhinocerous_opn6a-2	P33L	# |---->Altered Motifs (None)
Sinocyclocheilus_rhinocerous_opn6a-2	P33L	# |---->Altered Structure_and_dynamics (Pr = 0.51)-------------------------------------------------------|
Sinocyclocheilus_rhinocerous_opn6a-2	P33L	# | |---->Altered Secondary_structure (Pr = 0.22) |
Sinocyclocheilus_rhinocerous_opn6a-2	P33L	# | | |
Sinocyclocheilus_rhinocerous_opn6a-2	P33L	# | |---->Altered Stability_and_conformational_flexibility (Pr = 0.51) |
Sinocyclocheilus_rhinocerous_opn6a-2	P33L	# | | |---->Altered Conformational_flexibility (Pr = 0.51) |
Sinocyclocheilus_rhinocerous_opn6a-2	P33L	# | | |---->Loss of Intrinsic_disorder (Pr = 0.51 | P = 6.2e-03) |
Sinocyclocheilus_rhinocerous_opn6a-2	P33L	# | | |---->Loss of B-factor (Pr = 0.26 | P = 0.04) |
Sinocyclocheilus_rhinocerous_opn6a-2	P33L	# | | |
Sinocyclocheilus_rhinocerous_opn6a-2	P33L	# | |---->Altered Special_structural_signatures (Pr = 0.29) |
Sinocyclocheilus_rhinocerous_opn6a-2	P33L	# | |---->Altered Signal_peptide (Pr = 0.00) |
Sinocyclocheilus_rhinocerous_opn6a-2	P33L	# | | |
Sinocyclocheilus_rhinocerous_opn6a-2	P33L	# | |---->Altered Transmembrane_protein (Pr = 0.29) |
Sinocyclocheilus_rhinocerous_opn6a-2	P33L	# | |---->Altered Non-cytoplasmic_loop (Pr = 0.29 | P = 3.7e-04) |
Sinocyclocheilus_rhinocerous_opn6a-2	P33L	# | |
Sinocyclocheilus_rhinocerous_opn6a-2	P33L	# |---->Altered Functional_residue (Pr = 0.22) |
Sinocyclocheilus_rhinocerous_opn6a-2	P33L	# |---->Altered Macromolecular_binding (Pr = 0.22) |
Sinocyclocheilus_rhinocerous_opn6a-2	P33L	# | |---->Altered Protein_binding (Pr = 0.22) |
Sinocyclocheilus_rhinocerous_opn6a-2	P33L	# | |---->Altered Disordered_interface (Pr = 0.17) |
Sinocyclocheilus_rhinocerous_opn6a-2	P33L	# | | |
Sinocyclocheilus_rhinocerous_opn6a-2	P33L	# | |---->Altered Ordered_interface (Pr = 0.22) |
Sinocyclocheilus_rhinocerous_opn6a-2	P33L	# | |
Sinocyclocheilus_rhinocerous_opn6a-2	P33L	# |---->Altered Metal_binding (Pr = 0.07)<---------------------------------------------------------|
Sinocyclocheilus_rhinocerous_opn6a-2	P33L	# |
Sinocyclocheilus_rhinocerous_opn6a-2	P33L	# |---->Altered PTM_site (Pr = 0.11)
Sinocyclocheilus_rhinocerous_opn6a-2	Y185W	0.743	Altered PPI_hotspot (Pr = 0.33 | P = 3.1e-03); Altered Cytoplasmic_loop (Pr = 0.29 | P = 3.1e-04); Gain of Catalytic_site at W182 (Pr = 0.14 | P = 0.02); Loss of Sulfation at Y190 (Pr = 0.02 | P = 0.03)	Altered Motifs (ELME000160:Motif for attachment of a mannosyl residue to a tryptophan; ELME000182:STAT5 Src Homology 2 (SH2) domain binding motif.; PS00006:Casein kinase II phosphorylation site)	Predicted conservation scores
Sinocyclocheilus_rhinocerous_opn6a-2	Y185W	# Altered Effect (Pr = 0.33)
Sinocyclocheilus_rhinocerous_opn6a-2	Y185W	# |---->Altered Motifs (ELME000160|ELME000182|PS00006)
Sinocyclocheilus_rhinocerous_opn6a-2	Y185W	# |---->Altered Structure_and_dynamics (Pr = 0.29)-------------------------------------------------------|
Sinocyclocheilus_rhinocerous_opn6a-2	Y185W	# | |---->Altered Secondary_structure (Pr = 0.25) |
Sinocyclocheilus_rhinocerous_opn6a-2	Y185W	# | | |
Sinocyclocheilus_rhinocerous_opn6a-2	Y185W	# | |---->Altered Stability_and_conformational_flexibility (Pr = 0.15) |
Sinocyclocheilus_rhinocerous_opn6a-2	Y185W	# | | |---->Altered Conformational_flexibility (Pr = 0.15) |
Sinocyclocheilus_rhinocerous_opn6a-2	Y185W	# | | |
Sinocyclocheilus_rhinocerous_opn6a-2	Y185W	# | |---->Altered Special_structural_signatures (Pr = 0.29) |
Sinocyclocheilus_rhinocerous_opn6a-2	Y185W	# | |---->Altered Signal_peptide (Pr = 0.00) |
Sinocyclocheilus_rhinocerous_opn6a-2	Y185W	# | | |
Sinocyclocheilus_rhinocerous_opn6a-2	Y185W	# | |---->Altered Transmembrane_protein (Pr = 0.29) |
Sinocyclocheilus_rhinocerous_opn6a-2	Y185W	# | |---->Altered Non-cytoplasmic_loop (Pr = 0.29 | P = 3.1e-04) |
Sinocyclocheilus_rhinocerous_opn6a-2	Y185W	# | |
Sinocyclocheilus_rhinocerous_opn6a-2	Y185W	# |---->Altered Functional_residue (Pr = 0.33) |
Sinocyclocheilus_rhinocerous_opn6a-2	Y185W	# |---->Gain of Catalytic_site at W182 (Pr = 0.14 | P = 0.02) |
Sinocyclocheilus_rhinocerous_opn6a-2	Y185W	# |---->Altered Macromolecular_binding (Pr = 0.33) |
Sinocyclocheilus_rhinocerous_opn6a-2	Y185W	# | |---->Altered Protein_binding (Pr = 0.33) |
Sinocyclocheilus_rhinocerous_opn6a-2	Y185W	# | |---->Altered Disordered_interface (Pr = 0.10) |
Sinocyclocheilus_rhinocerous_opn6a-2	Y185W	# | | |
Sinocyclocheilus_rhinocerous_opn6a-2	Y185W	# | |---->Altered Ordered_interface (Pr = 0.33) |
Sinocyclocheilus_rhinocerous_opn6a-2	Y185W	# | |---->Altered PPI_hotspot (Pr = 0.33 | P = 3.1e-03) |
Sinocyclocheilus_rhinocerous_opn6a-2	Y185W	# | |
Sinocyclocheilus_rhinocerous_opn6a-2	Y185W	# |---->Altered Metal_binding (Pr = 0.10)<---------------------------------------------------------|
Sinocyclocheilus_rhinocerous_opn6a-2	Y185W	# |
Sinocyclocheilus_rhinocerous_opn6a-2	Y185W	# |---->Altered PTM_site (Pr = 0.05)
Sinocyclocheilus_rhinocerous_opn6a-2	Y185W	# |---->Loss of Sulfation at Y190 (Pr = 0.02 | P = 0.03)
Sinocyclocheilus_rhinocerous_opn6a-2	T186S	0.177	Altered Cytoplasmic_loop (Pr = 0.27 | P = 8.7e-04); Altered PPI_hotspot (Pr = 0.25 | P = 0.02); Gain of Catalytic_site at W182 (Pr = 0.11 | P = 0.03); Loss of Sulfation at Y190 (Pr = 0.02 | P = 0.03)	Altered Motifs (ELME000182:STAT5 Src Homology 2 (SH2) domain binding motif.; PS00005:Protein kinase C phosphorylation site; PS00006:Casein kinase II phosphorylation site)	Predicted conservation scores
Sinocyclocheilus_rhinocerous_opn6a-2	T186S	# Altered Effect (Pr = 0.27)
Sinocyclocheilus_rhinocerous_opn6a-2	T186S	# |---->Altered Motifs (ELME000182|PS00005|PS00006)
Sinocyclocheilus_rhinocerous_opn6a-2	T186S	# |---->Altered Structure_and_dynamics (Pr = 0.27)-------------------------------------------------------|
Sinocyclocheilus_rhinocerous_opn6a-2	T186S	# | |---->Altered Secondary_structure (Pr = 0.25) |
Sinocyclocheilus_rhinocerous_opn6a-2	T186S	# | | |
Sinocyclocheilus_rhinocerous_opn6a-2	T186S	# | |---->Altered Stability_and_conformational_flexibility (Pr = 0.19) |
Sinocyclocheilus_rhinocerous_opn6a-2	T186S	# | | |---->Altered Conformational_flexibility (Pr = 0.19) |
Sinocyclocheilus_rhinocerous_opn6a-2	T186S	# | | |
Sinocyclocheilus_rhinocerous_opn6a-2	T186S	# | |---->Altered Special_structural_signatures (Pr = 0.27) |
Sinocyclocheilus_rhinocerous_opn6a-2	T186S	# | |---->Altered Signal_peptide (Pr = 0.00) |
Sinocyclocheilus_rhinocerous_opn6a-2	T186S	# | | |
Sinocyclocheilus_rhinocerous_opn6a-2	T186S	# | |---->Altered Transmembrane_protein (Pr = 0.27) |
Sinocyclocheilus_rhinocerous_opn6a-2	T186S	# | |---->Altered Non-cytoplasmic_loop (Pr = 0.27 | P = 8.7e-04) |
Sinocyclocheilus_rhinocerous_opn6a-2	T186S	# | |
Sinocyclocheilus_rhinocerous_opn6a-2	T186S	# |---->Altered Functional_residue (Pr = 0.25) |
Sinocyclocheilus_rhinocerous_opn6a-2	T186S	# |---->Gain of Catalytic_site at W182 (Pr = 0.11 | P = 0.03) |
Sinocyclocheilus_rhinocerous_opn6a-2	T186S	# |---->Altered Macromolecular_binding (Pr = 0.25) |
Sinocyclocheilus_rhinocerous_opn6a-2	T186S	# | |---->Altered Protein_binding (Pr = 0.25) |
Sinocyclocheilus_rhinocerous_opn6a-2	T186S	# | |---->Altered Disordered_interface (Pr = 0.10) |
Sinocyclocheilus_rhinocerous_opn6a-2	T186S	# | | |
Sinocyclocheilus_rhinocerous_opn6a-2	T186S	# | |---->Altered Ordered_interface (Pr = 0.25) |
Sinocyclocheilus_rhinocerous_opn6a-2	T186S	# | |---->Altered PPI_hotspot (Pr = 0.25 | P = 0.02) |
Sinocyclocheilus_rhinocerous_opn6a-2	T186S	# | |
Sinocyclocheilus_rhinocerous_opn6a-2	T186S	# |---->Altered Metal_binding (Pr = 0.09)<---------------------------------------------------------|
Sinocyclocheilus_rhinocerous_opn6a-2	T186S	# |
Sinocyclocheilus_rhinocerous_opn6a-2	T186S	# |---->Altered PTM_site (Pr = 0.05)
Sinocyclocheilus_rhinocerous_opn6a-2	T186S	# |---->Loss of Sulfation at Y190 (Pr = 0.02 | P = 0.03)
Sinocyclocheilus_rhinocerous_opn6a-2	R188H	0.310	Altered PPI_hotspot (Pr = 0.31 | P = 2.1e-03); Altered Cytoplasmic_loop (Pr = 0.30 | P = 1.5e-04); Loss of Disulfide_linkage at C193 (Pr = 0.25 | P = 5.2e-03); Gain of Zinc_binding at R188 (Pr = 0.24 | P = 0.04); Gain of Nickel_binding at R188 (Pr = 0.22 | P = 0.02); Gain of Catalytic_site at C193 (Pr = 0.13 | P = 0.03); Gain of Copper_binding at R188 (Pr = 0.10 | P = 0.01); Loss of Sulfation at Y190 (Pr = 0.02 | P = 0.03)	Altered Motifs (ELME000182:STAT5 Src Homology 2 (SH2) domain binding motif.; ELME000302:The DHxY Host Cell Factor-1 binding motif (HBM) interacts with the N-terminal kelch propeller domain of the cell cycle regulator HCF-1; PS00005:Protein kinase C phosphorylation site)	Predicted conservation scores
Sinocyclocheilus_rhinocerous_opn6a-2	R188H	# Altered Effect (Pr = 0.31)
Sinocyclocheilus_rhinocerous_opn6a-2	R188H	# |---->Altered Motifs (ELME000182|ELME000302|PS00005)
Sinocyclocheilus_rhinocerous_opn6a-2	R188H	# |---->Altered Structure_and_dynamics (Pr = 0.30)-------------------------------------------------------|
Sinocyclocheilus_rhinocerous_opn6a-2	R188H	# | |---->Altered Secondary_structure (Pr = 0.26) |
Sinocyclocheilus_rhinocerous_opn6a-2	R188H	# | | |
Sinocyclocheilus_rhinocerous_opn6a-2	R188H	# | |---->Altered Stability_and_conformational_flexibility (Pr = 0.25) |
Sinocyclocheilus_rhinocerous_opn6a-2	R188H	# | | |---->Loss of Disulfide_linkage at C193 (Pr = 0.25 | P = 5.2e-03) |
Sinocyclocheilus_rhinocerous_opn6a-2	R188H	# | | |---->Altered Conformational_flexibility (Pr = 0.15) |
Sinocyclocheilus_rhinocerous_opn6a-2	R188H	# | | |
Sinocyclocheilus_rhinocerous_opn6a-2	R188H	# | |---->Altered Special_structural_signatures (Pr = 0.30) |
Sinocyclocheilus_rhinocerous_opn6a-2	R188H	# | |---->Altered Signal_peptide (Pr = 0.00) |
Sinocyclocheilus_rhinocerous_opn6a-2	R188H	# | | |
Sinocyclocheilus_rhinocerous_opn6a-2	R188H	# | |---->Altered Transmembrane_protein (Pr = 0.30) |
Sinocyclocheilus_rhinocerous_opn6a-2	R188H	# | |---->Altered Non-cytoplasmic_loop (Pr = 0.30 | P = 1.5e-04) |
Sinocyclocheilus_rhinocerous_opn6a-2	R188H	# | |
Sinocyclocheilus_rhinocerous_opn6a-2	R188H	# |---->Altered Functional_residue (Pr = 0.31) |
Sinocyclocheilus_rhinocerous_opn6a-2	R188H	# |---->Gain of Catalytic_site at C193 (Pr = 0.13 | P = 0.03) |
Sinocyclocheilus_rhinocerous_opn6a-2	R188H	# |---->Altered Macromolecular_binding (Pr = 0.31) |
Sinocyclocheilus_rhinocerous_opn6a-2	R188H	# | |---->Altered Protein_binding (Pr = 0.31) |
Sinocyclocheilus_rhinocerous_opn6a-2	R188H	# | |---->Altered Disordered_interface (Pr = 0.12) |
Sinocyclocheilus_rhinocerous_opn6a-2	R188H	# | | |
Sinocyclocheilus_rhinocerous_opn6a-2	R188H	# | |---->Altered Ordered_interface (Pr = 0.31) |
Sinocyclocheilus_rhinocerous_opn6a-2	R188H	# | |---->Altered PPI_hotspot (Pr = 0.31 | P = 2.1e-03) |
Sinocyclocheilus_rhinocerous_opn6a-2	R188H	# | |
Sinocyclocheilus_rhinocerous_opn6a-2	R188H	# |---->Altered Metal_binding (Pr = 0.24)<---------------------------------------------------------|
Sinocyclocheilus_rhinocerous_opn6a-2	R188H	# | |---->Gain of Copper_binding at R188 (Pr = 0.10 | P = 0.01)
Sinocyclocheilus_rhinocerous_opn6a-2	R188H	# | |---->Gain of Nickel_binding at R188 (Pr = 0.22 | P = 0.02)
Sinocyclocheilus_rhinocerous_opn6a-2	R188H	# | |---->Gain of Zinc_binding at R188 (Pr = 0.24 | P = 0.04)
Sinocyclocheilus_rhinocerous_opn6a-2	R188H	# |
Sinocyclocheilus_rhinocerous_opn6a-2	R188H	# |---->Altered PTM_site (Pr = 0.05)
Sinocyclocheilus_rhinocerous_opn6a-2	R188H	# |---->Loss of Sulfation at Y190 (Pr = 0.02 | P = 0.03)
Sinocyclocheilus_rhinocerous_opn6a-2	L249V	0.105	Altered Cytoplasmic_loop (Pr = 0.10 | P = 0.04); Gain of Pyrrolidone_carboxylic_acid at Q253 (Pr = 0.04 | P = 0.05)	Altered Motifs (ELME000146:Subtilisin/kexin isozyme-1 (SKI1) cleavage site ([RK]-X-[hydrophobic]-[LTKF]-|-X))	Predicted conservation scores
Sinocyclocheilus_rhinocerous_opn6a-2	L249V	# Altered Effect (Pr = 0.26)
Sinocyclocheilus_rhinocerous_opn6a-2	L249V	# |---->Altered Motifs (ELME000146)
Sinocyclocheilus_rhinocerous_opn6a-2	L249V	# |---->Altered Structure_and_dynamics (Pr = 0.26)-------------------------------------------------------|
Sinocyclocheilus_rhinocerous_opn6a-2	L249V	# | |---->Altered Secondary_structure (Pr = 0.26) |
Sinocyclocheilus_rhinocerous_opn6a-2	L249V	# | | |
Sinocyclocheilus_rhinocerous_opn6a-2	L249V	# | |---->Altered Stability_and_conformational_flexibility (Pr = 0.26) |
Sinocyclocheilus_rhinocerous_opn6a-2	L249V	# | | |---->Altered Conformational_flexibility (Pr = 0.26) |
Sinocyclocheilus_rhinocerous_opn6a-2	L249V	# | | |
Sinocyclocheilus_rhinocerous_opn6a-2	L249V	# | |---->Altered Special_structural_signatures (Pr = 0.21) |
Sinocyclocheilus_rhinocerous_opn6a-2	L249V	# | |---->Altered Signal_peptide (Pr = 0.00) |
Sinocyclocheilus_rhinocerous_opn6a-2	L249V	# | | |
Sinocyclocheilus_rhinocerous_opn6a-2	L249V	# | |---->Altered Transmembrane_protein (Pr = 0.21) |
Sinocyclocheilus_rhinocerous_opn6a-2	L249V	# | |---->Altered Non-cytoplasmic_loop (Pr = 0.10 | P = 0.04) |
Sinocyclocheilus_rhinocerous_opn6a-2	L249V	# | |
Sinocyclocheilus_rhinocerous_opn6a-2	L249V	# |---->Altered Functional_residue (Pr = 0.19) |
Sinocyclocheilus_rhinocerous_opn6a-2	L249V	# |---->Altered Macromolecular_binding (Pr = 0.19) |
Sinocyclocheilus_rhinocerous_opn6a-2	L249V	# | |---->Altered Protein_binding (Pr = 0.19) |
Sinocyclocheilus_rhinocerous_opn6a-2	L249V	# | |---->Altered Disordered_interface (Pr = 0.16) |
Sinocyclocheilus_rhinocerous_opn6a-2	L249V	# | | |
Sinocyclocheilus_rhinocerous_opn6a-2	L249V	# | |---->Altered Ordered_interface (Pr = 0.19) |
Sinocyclocheilus_rhinocerous_opn6a-2	L249V	# | |
Sinocyclocheilus_rhinocerous_opn6a-2	L249V	# |---->Altered Metal_binding (Pr = 0.02)<---------------------------------------------------------|
Sinocyclocheilus_rhinocerous_opn6a-2	L249V	# |
Sinocyclocheilus_rhinocerous_opn6a-2	L249V	# |---->Altered PTM_site (Pr = 0.17)
Sinocyclocheilus_rhinocerous_opn6a-2	L249V	# |---->Gain of Pyrrolidone_carboxylic_acid at Q253 (Pr = 0.04 | P = 0.05)
Sinocyclocheilus_rhinocerous_opn6a-2	V279T	0.421	Altered Cytoplasmic_loop (Pr = 0.34 | P = 4.4e-05); Altered PPI_hotspot (Pr = 0.26 | P = 0.01); Altered Transmembrane_region (Pr = 0.02 | P = 4.3e-03)	Altered Motifs (ELME000063:CK1 phosphorylation site; ELME000083:SH-PTP2 and phospholipase C-gamma Src Homology 2 (SH2) domains binding motif.; ELME000120:Tyrosine-based sorting signal responsible for the interaction with mu subunit of AP (Adaptor Protein) complex; ELME000159:Proline-Directed Kinase (e.g. MAPK) phosphorylation site in higher eukaryotes.; ELME000182:STAT5 Src Homology 2 (SH2) domain binding motif.; ELME000333:Motif that mediates binding to SUMO proteins non-covalently.)	Predicted conservation scores
Sinocyclocheilus_rhinocerous_opn6a-2	V279T	# Altered Effect (Pr = 0.34)
Sinocyclocheilus_rhinocerous_opn6a-2	V279T	# |---->Altered Motifs (ELME000063|ELME000083|ELME000120|ELME000159|ELME000182|ELME000333)
Sinocyclocheilus_rhinocerous_opn6a-2	V279T	# |---->Altered Structure_and_dynamics (Pr = 0.34)-------------------------------------------------------|
Sinocyclocheilus_rhinocerous_opn6a-2	V279T	# | |---->Altered Secondary_structure (Pr = 0.25) |
Sinocyclocheilus_rhinocerous_opn6a-2	V279T	# | | |
Sinocyclocheilus_rhinocerous_opn6a-2	V279T	# | |---->Altered Stability_and_conformational_flexibility (Pr = 0.08) |
Sinocyclocheilus_rhinocerous_opn6a-2	V279T	# | | |---->Altered Conformational_flexibility (Pr = 0.08) |
Sinocyclocheilus_rhinocerous_opn6a-2	V279T	# | | |
Sinocyclocheilus_rhinocerous_opn6a-2	V279T	# | |---->Altered Special_structural_signatures (Pr = 0.34) |
Sinocyclocheilus_rhinocerous_opn6a-2	V279T	# | |---->Altered Signal_peptide (Pr = 0.00) |
Sinocyclocheilus_rhinocerous_opn6a-2	V279T	# | | |
Sinocyclocheilus_rhinocerous_opn6a-2	V279T	# | |---->Altered Transmembrane_protein (Pr = 0.34) |
Sinocyclocheilus_rhinocerous_opn6a-2	V279T	# | |---->Altered Transmembrane_region (Pr = 0.02 | P = 4.3e-03) |
Sinocyclocheilus_rhinocerous_opn6a-2	V279T	# | |---->Altered Non-cytoplasmic_loop (Pr = 0.34 | P = 4.4e-05) |
Sinocyclocheilus_rhinocerous_opn6a-2	V279T	# | |
Sinocyclocheilus_rhinocerous_opn6a-2	V279T	# |---->Altered Functional_residue (Pr = 0.26) |
Sinocyclocheilus_rhinocerous_opn6a-2	V279T	# |---->Altered Macromolecular_binding (Pr = 0.26) |
Sinocyclocheilus_rhinocerous_opn6a-2	V279T	# | |---->Altered Protein_binding (Pr = 0.26) |
Sinocyclocheilus_rhinocerous_opn6a-2	V279T	# | |---->Altered Disordered_interface (Pr = 0.11) |
Sinocyclocheilus_rhinocerous_opn6a-2	V279T	# | | |
Sinocyclocheilus_rhinocerous_opn6a-2	V279T	# | |---->Altered Ordered_interface (Pr = 0.26) |
Sinocyclocheilus_rhinocerous_opn6a-2	V279T	# | |---->Altered PPI_hotspot (Pr = 0.26 | P = 0.01) |
Sinocyclocheilus_rhinocerous_opn6a-2	V279T	# | |
Sinocyclocheilus_rhinocerous_opn6a-2	V279T	# |---->Altered Metal_binding (Pr = 0.02)<---------------------------------------------------------|
Sinocyclocheilus_rhinocerous_opn6a-2	V279T	# |
Sinocyclocheilus_rhinocerous_opn6a-2	V279T	# |---->Altered PTM_site (Pr = 0.03)
Sinocyclocheilus_rhinocerous_opn6a-2	T417N	0.050	Gain of B-factor (Pr = 0.26 | P = 0.02); Loss of O-linked_glycosylation at T417 (Pr = 0.25 | P = 0.01)	Altered Motifs (ELME000136:The Class IV WW domain interaction motif is recognised primarily by the Pin1 phosphorylation-dependent prolyl isomerase.; ELME000159:Proline-Directed Kinase (e.g. MAPK) phosphorylation site in higher eukaryotes.)	Predicted conservation scores
Sinocyclocheilus_rhinocerous_opn6a-2	T417N	# Altered Effect (Pr = 0.26)
Sinocyclocheilus_rhinocerous_opn6a-2	T417N	# |---->Altered Motifs (ELME000136|ELME000159)
Sinocyclocheilus_rhinocerous_opn6a-2	T417N	# |---->Altered Structure_and_dynamics (Pr = 0.26)-------------------------------------------------------|
Sinocyclocheilus_rhinocerous_opn6a-2	T417N	# | |---->Altered Secondary_structure (Pr = 0.24) |
Sinocyclocheilus_rhinocerous_opn6a-2	T417N	# | | |
Sinocyclocheilus_rhinocerous_opn6a-2	T417N	# | |---->Altered Stability_and_conformational_flexibility (Pr = 0.26) |
Sinocyclocheilus_rhinocerous_opn6a-2	T417N	# | | |---->Altered Conformational_flexibility (Pr = 0.26) |
Sinocyclocheilus_rhinocerous_opn6a-2	T417N	# | | |---->Gain of B-factor (Pr = 0.26 | P = 0.02) |
Sinocyclocheilus_rhinocerous_opn6a-2	T417N	# | | |
Sinocyclocheilus_rhinocerous_opn6a-2	T417N	# | |---->Altered Special_structural_signatures (Pr = 0.02) |
Sinocyclocheilus_rhinocerous_opn6a-2	T417N	# | |---->Altered Signal_peptide (Pr = 0.00) |
Sinocyclocheilus_rhinocerous_opn6a-2	T417N	# | | |
Sinocyclocheilus_rhinocerous_opn6a-2	T417N	# | |---->Altered Transmembrane_protein (Pr = 0.02) |
Sinocyclocheilus_rhinocerous_opn6a-2	T417N	# | |
Sinocyclocheilus_rhinocerous_opn6a-2	T417N	# |---->Altered Functional_residue (Pr = 0.25) |
Sinocyclocheilus_rhinocerous_opn6a-2	T417N	# |---->Altered Macromolecular_binding (Pr = 0.24) |
Sinocyclocheilus_rhinocerous_opn6a-2	T417N	# | |---->Altered Protein_binding (Pr = 0.24) |
Sinocyclocheilus_rhinocerous_opn6a-2	T417N	# | |---->Altered Disordered_interface (Pr = 0.24) |
Sinocyclocheilus_rhinocerous_opn6a-2	T417N	# | | |
Sinocyclocheilus_rhinocerous_opn6a-2	T417N	# | |---->Altered Ordered_interface (Pr = 0.07) |
Sinocyclocheilus_rhinocerous_opn6a-2	T417N	# | |
Sinocyclocheilus_rhinocerous_opn6a-2	T417N	# |---->Altered Metal_binding (Pr = 0.02)<---------------------------------------------------------|
Sinocyclocheilus_rhinocerous_opn6a-2	T417N	# |
Sinocyclocheilus_rhinocerous_opn6a-2	T417N	# |---->Altered PTM_site (Pr = 0.25)
Sinocyclocheilus_rhinocerous_opn6a-2	T417N	# |---->Loss of O-linked_glycosylation at T417 (Pr = 0.25 | P = 0.01)
Sinocyclocheilus_rhinocerous_opn7c-1	F233I	0.666	Gain of Strand (Pr = 0.27 | P = 0.02); Altered PPI_hotspot (Pr = 0.26 | P = 0.02); Altered Cytoplasmic_loop (Pr = 0.25 | P = 1.2e-03); Altered Transmembrane_region (Pr = 0.01 | P = 0.01)	Altered Motifs (ELME000148:The engrailed homology domain 1 motif is found in homeodomain containing active repressors and other transcription families - and allows for the recruitment of Groucho/TLE corepressors.; ELME000335:Inverted version of LIG_SUMO_SBM_1 that mediates binding to SUMO proteins non-covalently.; ELME000337:NEK2 phosphorylation motif with specific set of residues in the +1 and +2 position to compensate for less favorable residues in the -3 position.)	Predicted conservation scores
Sinocyclocheilus_rhinocerous_opn7c-1	F233I	# Altered Effect (Pr = 0.27)
Sinocyclocheilus_rhinocerous_opn7c-1	F233I	# |---->Altered Motifs (ELME000148|ELME000335|ELME000337)
Sinocyclocheilus_rhinocerous_opn7c-1	F233I	# |---->Altered Structure_and_dynamics (Pr = 0.27)-------------------------------------------------------|
Sinocyclocheilus_rhinocerous_opn7c-1	F233I	# | |---->Altered Secondary_structure (Pr = 0.27) |
Sinocyclocheilus_rhinocerous_opn7c-1	F233I	# | | |---->Gain of Strand (Pr = 0.27 | P = 0.02) |
Sinocyclocheilus_rhinocerous_opn7c-1	F233I	# | | |
Sinocyclocheilus_rhinocerous_opn7c-1	F233I	# | |---->Altered Stability_and_conformational_flexibility (Pr = 0.05) |
Sinocyclocheilus_rhinocerous_opn7c-1	F233I	# | | |---->Altered Conformational_flexibility (Pr = 0.05) |
Sinocyclocheilus_rhinocerous_opn7c-1	F233I	# | | |
Sinocyclocheilus_rhinocerous_opn7c-1	F233I	# | |---->Altered Special_structural_signatures (Pr = 0.25) |
Sinocyclocheilus_rhinocerous_opn7c-1	F233I	# | |---->Altered Signal_peptide (Pr = 0.00) |
Sinocyclocheilus_rhinocerous_opn7c-1	F233I	# | | |
Sinocyclocheilus_rhinocerous_opn7c-1	F233I	# | |---->Altered Transmembrane_protein (Pr = 0.25) |
Sinocyclocheilus_rhinocerous_opn7c-1	F233I	# | |---->Altered Transmembrane_region (Pr = 0.01 | P = 0.01) |
Sinocyclocheilus_rhinocerous_opn7c-1	F233I	# | |---->Altered Non-cytoplasmic_loop (Pr = 0.25 | P = 1.2e-03) |
Sinocyclocheilus_rhinocerous_opn7c-1	F233I	# | |
Sinocyclocheilus_rhinocerous_opn7c-1	F233I	# |---->Altered Functional_residue (Pr = 0.26) |
Sinocyclocheilus_rhinocerous_opn7c-1	F233I	# |---->Altered Macromolecular_binding (Pr = 0.26) |
Sinocyclocheilus_rhinocerous_opn7c-1	F233I	# | |---->Altered Protein_binding (Pr = 0.26) |
Sinocyclocheilus_rhinocerous_opn7c-1	F233I	# | |---->Altered Disordered_interface (Pr = 0.09) |
Sinocyclocheilus_rhinocerous_opn7c-1	F233I	# | | |
Sinocyclocheilus_rhinocerous_opn7c-1	F233I	# | |---->Altered Ordered_interface (Pr = 0.26) |
Sinocyclocheilus_rhinocerous_opn7c-1	F233I	# | |---->Altered PPI_hotspot (Pr = 0.26 | P = 0.02) |
Sinocyclocheilus_rhinocerous_opn7c-1	F233I	# | |
Sinocyclocheilus_rhinocerous_opn7c-1	F233I	# |---->Altered Metal_binding (Pr = 0.03)<---------------------------------------------------------|
Sinocyclocheilus_rhinocerous_opn7c-1	F233I	# |
Sinocyclocheilus_rhinocerous_opn7c-1	F233I	# |---->Altered PTM_site (Pr = 0.02)
Sinocyclocheilus_rhinocerous_opn7c-1	V262I	0.064	Loss of Pyrrolidone_carboxylic_acid at Q264 (Pr = 0.07 | P = 0.02)	Altered Motifs (PS00008:N-myristoylation site)	Predicted conservation scores
Sinocyclocheilus_rhinocerous_opn7c-1	V262I	# Altered Effect (Pr = 0.31)
Sinocyclocheilus_rhinocerous_opn7c-1	V262I	# |---->Altered Motifs (PS00008)
Sinocyclocheilus_rhinocerous_opn7c-1	V262I	# |---->Altered Structure_and_dynamics (Pr = 0.31)-------------------------------------------------------|
Sinocyclocheilus_rhinocerous_opn7c-1	V262I	# | |---->Altered Secondary_structure (Pr = 0.23) |
Sinocyclocheilus_rhinocerous_opn7c-1	V262I	# | | |
Sinocyclocheilus_rhinocerous_opn7c-1	V262I	# | |---->Altered Stability_and_conformational_flexibility (Pr = 0.31) |
Sinocyclocheilus_rhinocerous_opn7c-1	V262I	# | | |---->Altered Conformational_flexibility (Pr = 0.31) |
Sinocyclocheilus_rhinocerous_opn7c-1	V262I	# | | |
Sinocyclocheilus_rhinocerous_opn7c-1	V262I	# | |---->Altered Special_structural_signatures (Pr = 0.18) |
Sinocyclocheilus_rhinocerous_opn7c-1	V262I	# | |---->Altered Signal_peptide (Pr = 0.00) |
Sinocyclocheilus_rhinocerous_opn7c-1	V262I	# | | |
Sinocyclocheilus_rhinocerous_opn7c-1	V262I	# | |---->Altered Transmembrane_protein (Pr = 0.18) |
Sinocyclocheilus_rhinocerous_opn7c-1	V262I	# | |
Sinocyclocheilus_rhinocerous_opn7c-1	V262I	# |---->Altered Functional_residue (Pr = 0.16) |
Sinocyclocheilus_rhinocerous_opn7c-1	V262I	# |---->Altered Macromolecular_binding (Pr = 0.16) |
Sinocyclocheilus_rhinocerous_opn7c-1	V262I	# | |---->Altered Protein_binding (Pr = 0.16) |
Sinocyclocheilus_rhinocerous_opn7c-1	V262I	# | |---->Altered Disordered_interface (Pr = 0.11) |
Sinocyclocheilus_rhinocerous_opn7c-1	V262I	# | | |
Sinocyclocheilus_rhinocerous_opn7c-1	V262I	# | |---->Altered Ordered_interface (Pr = 0.16) |
Sinocyclocheilus_rhinocerous_opn7c-1	V262I	# | |
Sinocyclocheilus_rhinocerous_opn7c-1	V262I	# |---->Altered Metal_binding (Pr = 0.04)<---------------------------------------------------------|
Sinocyclocheilus_rhinocerous_opn7c-1	V262I	# |
Sinocyclocheilus_rhinocerous_opn7c-1	V262I	# |---->Altered PTM_site (Pr = 0.07)
Sinocyclocheilus_rhinocerous_opn7c-1	V262I	# |---->Loss of Pyrrolidone_carboxylic_acid at Q264 (Pr = 0.07 | P = 0.02)
Sinocyclocheilus_rhinocerous_opn7c-2	L147T	0.683	Altered Transmembrane_region (Pr = 0.02 | P = 8.0e-03)	Altered Motifs (ELME000052:Phosphothreonine motif binding a subset of FHA domains that show a preference for a large aliphatic amino acid at the pT+3 position.; ELME000053:GSK3 phosphorylation recognition site; ELME000162:Site for attachment of a fucose residue to a serine.; ELME000336:NEK2 phosphorylation motif with preferred Phe - Leu or Met in the -3 position to compensate for less favorable residues in the +1 and +2 position.; PS00008:N-myristoylation site)	Predicted conservation scores
Sinocyclocheilus_rhinocerous_opn7c-2	L147T	# Altered Effect (Pr = 0.24)
Sinocyclocheilus_rhinocerous_opn7c-2	L147T	# |---->Altered Motifs (ELME000052|ELME000053|ELME000162|ELME000336|PS00008)
Sinocyclocheilus_rhinocerous_opn7c-2	L147T	# |---->Altered Structure_and_dynamics (Pr = 0.24)-------------------------------------------------------|
Sinocyclocheilus_rhinocerous_opn7c-2	L147T	# | |---->Altered Secondary_structure (Pr = 0.24) |
Sinocyclocheilus_rhinocerous_opn7c-2	L147T	# | | |
Sinocyclocheilus_rhinocerous_opn7c-2	L147T	# | |---->Altered Stability_and_conformational_flexibility (Pr = 0.12) |
Sinocyclocheilus_rhinocerous_opn7c-2	L147T	# | | |---->Altered Conformational_flexibility (Pr = 0.12) |
Sinocyclocheilus_rhinocerous_opn7c-2	L147T	# | | |
Sinocyclocheilus_rhinocerous_opn7c-2	L147T	# | |---->Altered Special_structural_signatures (Pr = 0.06) |
Sinocyclocheilus_rhinocerous_opn7c-2	L147T	# | |---->Altered Signal_peptide (Pr = 0.00) |
Sinocyclocheilus_rhinocerous_opn7c-2	L147T	# | | |
Sinocyclocheilus_rhinocerous_opn7c-2	L147T	# | |---->Altered Transmembrane_protein (Pr = 0.06) |
Sinocyclocheilus_rhinocerous_opn7c-2	L147T	# | |---->Altered Transmembrane_region (Pr = 0.02 | P = 8.0e-03) |
Sinocyclocheilus_rhinocerous_opn7c-2	L147T	# | |
Sinocyclocheilus_rhinocerous_opn7c-2	L147T	# |---->Altered Functional_residue (Pr = 0.14) |
Sinocyclocheilus_rhinocerous_opn7c-2	L147T	# |---->Altered Macromolecular_binding (Pr = 0.14) |
Sinocyclocheilus_rhinocerous_opn7c-2	L147T	# | |---->Altered Protein_binding (Pr = 0.14) |
Sinocyclocheilus_rhinocerous_opn7c-2	L147T	# | |---->Altered Disordered_interface (Pr = 0.00) |
Sinocyclocheilus_rhinocerous_opn7c-2	L147T	# | | |
Sinocyclocheilus_rhinocerous_opn7c-2	L147T	# | |---->Altered Ordered_interface (Pr = 0.14) |
Sinocyclocheilus_rhinocerous_opn7c-2	L147T	# | |
Sinocyclocheilus_rhinocerous_opn7c-2	L147T	# |---->Altered Metal_binding (Pr = 0.02)<---------------------------------------------------------|
Sinocyclocheilus_rhinocerous_opn7c-2	L147T	# |
Sinocyclocheilus_rhinocerous_opn7c-2	L147T	# |---->Altered PTM_site (Pr = 0.01)
Sinocyclocheilus_rhinocerous_opn7c-2	C148S	0.708	Altered Transmembrane_region (Pr = 0.02 | P = 8.1e-03)	Altered Motifs (ELME000063:CK1 phosphorylation site; ELME000336:NEK2 phosphorylation motif with preferred Phe - Leu or Met in the -3 position to compensate for less favorable residues in the +1 and +2 position.)	Predicted conservation scores
Sinocyclocheilus_rhinocerous_opn7c-2	C148S	# Altered Effect (Pr = 0.22)
Sinocyclocheilus_rhinocerous_opn7c-2	C148S	# |---->Altered Motifs (ELME000063|ELME000336)
Sinocyclocheilus_rhinocerous_opn7c-2	C148S	# |---->Altered Structure_and_dynamics (Pr = 0.22)-------------------------------------------------------|
Sinocyclocheilus_rhinocerous_opn7c-2	C148S	# | |---->Altered Secondary_structure (Pr = 0.22) |
Sinocyclocheilus_rhinocerous_opn7c-2	C148S	# | | |
Sinocyclocheilus_rhinocerous_opn7c-2	C148S	# | |---->Altered Stability_and_conformational_flexibility (Pr = 0.16) |
Sinocyclocheilus_rhinocerous_opn7c-2	C148S	# | | |---->Altered Conformational_flexibility (Pr = 0.16) |
Sinocyclocheilus_rhinocerous_opn7c-2	C148S	# | | |
Sinocyclocheilus_rhinocerous_opn7c-2	C148S	# | |---->Altered Special_structural_signatures (Pr = 0.06) |
Sinocyclocheilus_rhinocerous_opn7c-2	C148S	# | |---->Altered Signal_peptide (Pr = 0.00) |
Sinocyclocheilus_rhinocerous_opn7c-2	C148S	# | | |
Sinocyclocheilus_rhinocerous_opn7c-2	C148S	# | |---->Altered Transmembrane_protein (Pr = 0.06) |
Sinocyclocheilus_rhinocerous_opn7c-2	C148S	# | |---->Altered Transmembrane_region (Pr = 0.02 | P = 8.1e-03) |
Sinocyclocheilus_rhinocerous_opn7c-2	C148S	# | |
Sinocyclocheilus_rhinocerous_opn7c-2	C148S	# |---->Altered Functional_residue (Pr = 0.14) |
Sinocyclocheilus_rhinocerous_opn7c-2	C148S	# |---->Altered Macromolecular_binding (Pr = 0.14) |
Sinocyclocheilus_rhinocerous_opn7c-2	C148S	# | |---->Altered Protein_binding (Pr = 0.14) |
Sinocyclocheilus_rhinocerous_opn7c-2	C148S	# | |---->Altered Disordered_interface (Pr = 0.00) |
Sinocyclocheilus_rhinocerous_opn7c-2	C148S	# | | |
Sinocyclocheilus_rhinocerous_opn7c-2	C148S	# | |---->Altered Ordered_interface (Pr = 0.14) |
Sinocyclocheilus_rhinocerous_opn7c-2	C148S	# | |
Sinocyclocheilus_rhinocerous_opn7c-2	C148S	# |---->Altered Metal_binding (Pr = 0.02)<---------------------------------------------------------|
Sinocyclocheilus_rhinocerous_opn7c-2	C148S	# |
Sinocyclocheilus_rhinocerous_opn7c-2	C148S	# |---->Altered PTM_site (Pr = 0.01)
Sinocyclocheilus_rhinocerous_opn7c-2	I166V	0.145	Altered Cytoplasmic_loop (Pr = 0.26 | P = 1.3e-03); Loss of Disulfide_linkage at C165 (Pr = 0.10 | P = 0.05); Gain of GPI-anchor_amidation at N171 (Pr = 0.07 | P = 2.8e-03)	Altered Motifs (ELME000155:This is the motif recognized by those SH3 domains with a non-canonical class I recognition specificity)	Predicted conservation scores
Sinocyclocheilus_rhinocerous_opn7c-2	I166V	# Altered Effect (Pr = 0.26)
Sinocyclocheilus_rhinocerous_opn7c-2	I166V	# |---->Altered Motifs (ELME000155)
Sinocyclocheilus_rhinocerous_opn7c-2	I166V	# |---->Altered Structure_and_dynamics (Pr = 0.26)-------------------------------------------------------|
Sinocyclocheilus_rhinocerous_opn7c-2	I166V	# | |---->Altered Secondary_structure (Pr = 0.25) |
Sinocyclocheilus_rhinocerous_opn7c-2	I166V	# | | |
Sinocyclocheilus_rhinocerous_opn7c-2	I166V	# | |---->Altered Stability_and_conformational_flexibility (Pr = 0.17) |
Sinocyclocheilus_rhinocerous_opn7c-2	I166V	# | | |---->Loss of Disulfide_linkage at C165 (Pr = 0.10 | P = 0.05) |
Sinocyclocheilus_rhinocerous_opn7c-2	I166V	# | | |---->Altered Conformational_flexibility (Pr = 0.17) |
Sinocyclocheilus_rhinocerous_opn7c-2	I166V	# | | |
Sinocyclocheilus_rhinocerous_opn7c-2	I166V	# | |---->Altered Special_structural_signatures (Pr = 0.26) |
Sinocyclocheilus_rhinocerous_opn7c-2	I166V	# | |---->Altered Signal_peptide (Pr = 0.00) |
Sinocyclocheilus_rhinocerous_opn7c-2	I166V	# | | |
Sinocyclocheilus_rhinocerous_opn7c-2	I166V	# | |---->Altered Transmembrane_protein (Pr = 0.26) |
Sinocyclocheilus_rhinocerous_opn7c-2	I166V	# | |---->Altered Non-cytoplasmic_loop (Pr = 0.26 | P = 1.3e-03) |
Sinocyclocheilus_rhinocerous_opn7c-2	I166V	# | |
Sinocyclocheilus_rhinocerous_opn7c-2	I166V	# |---->Altered Functional_residue (Pr = 0.20) |
Sinocyclocheilus_rhinocerous_opn7c-2	I166V	# |---->Altered Macromolecular_binding (Pr = 0.20) |
Sinocyclocheilus_rhinocerous_opn7c-2	I166V	# | |---->Altered Protein_binding (Pr = 0.20) |
Sinocyclocheilus_rhinocerous_opn7c-2	I166V	# | |---->Altered Disordered_interface (Pr = 0.06) |
Sinocyclocheilus_rhinocerous_opn7c-2	I166V	# | | |
Sinocyclocheilus_rhinocerous_opn7c-2	I166V	# | |---->Altered Ordered_interface (Pr = 0.20) |
Sinocyclocheilus_rhinocerous_opn7c-2	I166V	# | |
Sinocyclocheilus_rhinocerous_opn7c-2	I166V	# |---->Altered Metal_binding (Pr = 0.09)<---------------------------------------------------------|
Sinocyclocheilus_rhinocerous_opn7c-2	I166V	# |
Sinocyclocheilus_rhinocerous_opn7c-2	I166V	# |---->Altered PTM_site (Pr = 0.07)
Sinocyclocheilus_rhinocerous_opn7c-2	I166V	# |---->Gain of GPI-anchor_amidation at N171 (Pr = 0.07 | P = 2.8e-03)
Sinocyclocheilus_rhinocerous_opn7c-2	P297T	0.845	Altered PPI_hotspot (Pr = 0.31 | P = 4.1e-03); Altered Cytoplasmic_loop (Pr = 0.15 | P = 0.01); Altered Transmembrane_region (Pr = 0.03 | P = 2.5e-03)	Altered Motifs (ELME000052:Phosphothreonine motif binding a subset of FHA domains that show a preference for a large aliphatic amino acid at the pT+3 position.; ELME000136:The Class IV WW domain interaction motif is recognised primarily by the Pin1 phosphorylation-dependent prolyl isomerase.; ELME000159:Proline-Directed Kinase (e.g. MAPK) phosphorylation site in higher eukaryotes.; ELME000336:NEK2 phosphorylation motif with preferred Phe - Leu or Met in the -3 position to compensate for less favorable residues in the +1 and +2 position.)	Predicted conservation scores
Sinocyclocheilus_rhinocerous_opn7c-2	P297T	# Altered Effect (Pr = 0.31)
Sinocyclocheilus_rhinocerous_opn7c-2	P297T	# |---->Altered Motifs (ELME000052|ELME000136|ELME000159|ELME000336)
Sinocyclocheilus_rhinocerous_opn7c-2	P297T	# |---->Altered Structure_and_dynamics (Pr = 0.26)-------------------------------------------------------|
Sinocyclocheilus_rhinocerous_opn7c-2	P297T	# | |---->Altered Secondary_structure (Pr = 0.26) |
Sinocyclocheilus_rhinocerous_opn7c-2	P297T	# | | |
Sinocyclocheilus_rhinocerous_opn7c-2	P297T	# | |---->Altered Stability_and_conformational_flexibility (Pr = 0.08) |
Sinocyclocheilus_rhinocerous_opn7c-2	P297T	# | | |---->Altered Conformational_flexibility (Pr = 0.08) |
Sinocyclocheilus_rhinocerous_opn7c-2	P297T	# | | |
Sinocyclocheilus_rhinocerous_opn7c-2	P297T	# | |---->Altered Special_structural_signatures (Pr = 0.15) |
Sinocyclocheilus_rhinocerous_opn7c-2	P297T	# | |---->Altered Signal_peptide (Pr = 0.00) |
Sinocyclocheilus_rhinocerous_opn7c-2	P297T	# | | |
Sinocyclocheilus_rhinocerous_opn7c-2	P297T	# | |---->Altered Transmembrane_protein (Pr = 0.15) |
Sinocyclocheilus_rhinocerous_opn7c-2	P297T	# | |---->Altered Transmembrane_region (Pr = 0.03 | P = 2.5e-03) |
Sinocyclocheilus_rhinocerous_opn7c-2	P297T	# | |---->Altered Non-cytoplasmic_loop (Pr = 0.15 | P = 0.01) |
Sinocyclocheilus_rhinocerous_opn7c-2	P297T	# | |
Sinocyclocheilus_rhinocerous_opn7c-2	P297T	# |---->Altered Functional_residue (Pr = 0.31) |
Sinocyclocheilus_rhinocerous_opn7c-2	P297T	# |---->Altered Macromolecular_binding (Pr = 0.31) |
Sinocyclocheilus_rhinocerous_opn7c-2	P297T	# | |---->Altered Protein_binding (Pr = 0.31) |
Sinocyclocheilus_rhinocerous_opn7c-2	P297T	# | |---->Altered Disordered_interface (Pr = 0.10) |
Sinocyclocheilus_rhinocerous_opn7c-2	P297T	# | | |
Sinocyclocheilus_rhinocerous_opn7c-2	P297T	# | |---->Altered Ordered_interface (Pr = 0.31) |
Sinocyclocheilus_rhinocerous_opn7c-2	P297T	# | |---->Altered PPI_hotspot (Pr = 0.31 | P = 4.1e-03) |
Sinocyclocheilus_rhinocerous_opn7c-2	P297T	# | |
Sinocyclocheilus_rhinocerous_opn7c-2	P297T	# |---->Altered Metal_binding (Pr = 0.02)<---------------------------------------------------------|
Sinocyclocheilus_rhinocerous_opn7c-2	P297T	# |
Sinocyclocheilus_rhinocerous_opn7c-2	P297T	# |---->Altered PTM_site (Pr = 0.01)
Sinocyclocheilus_rhinocerous_opn7c-2	A309T	0.136	Gain of Relative_solvent_accessibility (Pr = 0.29 | P = 0.01); Altered PPI_residue (Pr = 0.28 | P = 0.04); Altered Cytoplasmic_loop (Pr = 0.25 | P = 1.2e-03); Altered PPI_hotspot (Pr = 0.24 | P = 0.04); Loss of Sodium_binding at E311 (Pr = 0.22 | P = 0.03); Loss of Potassium_binding at S308 (Pr = 0.12 | P = 0.03); Gain of GPI-anchor_amidation at N310 (Pr = 0.10 | P = 1.4e-03); Loss of Pyrrolidone_carboxylic_acid at Q312 (Pr = 0.06 | P = 0.03)	Altered Motifs (ELME000064:CK2 phosphorylation site; ELME000085:Glycosaminoglycan attachment site; PS00006:Casein kinase II phosphorylation site)	Predicted conservation scores
Sinocyclocheilus_rhinocerous_opn7c-2	A309T	# Altered Effect (Pr = 0.29)
Sinocyclocheilus_rhinocerous_opn7c-2	A309T	# |---->Altered Motifs (ELME000064|ELME000085|PS00006)
Sinocyclocheilus_rhinocerous_opn7c-2	A309T	# |---->Altered Structure_and_dynamics (Pr = 0.29)-------------------------------------------------------|
Sinocyclocheilus_rhinocerous_opn7c-2	A309T	# | |---->Gain of Relative_solvent_accessibility (Pr = 0.29 | P = 0.01) |
Sinocyclocheilus_rhinocerous_opn7c-2	A309T	# | |---->Altered Secondary_structure (Pr = 0.26) |
Sinocyclocheilus_rhinocerous_opn7c-2	A309T	# | | |
Sinocyclocheilus_rhinocerous_opn7c-2	A309T	# | |---->Altered Stability_and_conformational_flexibility (Pr = 0.17) |
Sinocyclocheilus_rhinocerous_opn7c-2	A309T	# | | |---->Altered Conformational_flexibility (Pr = 0.17) |
Sinocyclocheilus_rhinocerous_opn7c-2	A309T	# | | |
Sinocyclocheilus_rhinocerous_opn7c-2	A309T	# | |---->Altered Special_structural_signatures (Pr = 0.25) |
Sinocyclocheilus_rhinocerous_opn7c-2	A309T	# | |---->Altered Signal_peptide (Pr = 0.01) |
Sinocyclocheilus_rhinocerous_opn7c-2	A309T	# | | |
Sinocyclocheilus_rhinocerous_opn7c-2	A309T	# | |---->Altered Transmembrane_protein (Pr = 0.25) |
Sinocyclocheilus_rhinocerous_opn7c-2	A309T	# | |---->Altered Non-cytoplasmic_loop (Pr = 0.25 | P = 1.2e-03) |
Sinocyclocheilus_rhinocerous_opn7c-2	A309T	# | |
Sinocyclocheilus_rhinocerous_opn7c-2	A309T	# |---->Altered Functional_residue (Pr = 0.28) |
Sinocyclocheilus_rhinocerous_opn7c-2	A309T	# |---->Altered Macromolecular_binding (Pr = 0.28) |
Sinocyclocheilus_rhinocerous_opn7c-2	A309T	# | |---->Altered Protein_binding (Pr = 0.28) |
Sinocyclocheilus_rhinocerous_opn7c-2	A309T	# | |---->Altered Disordered_interface (Pr = 0.07) |
Sinocyclocheilus_rhinocerous_opn7c-2	A309T	# | | |
Sinocyclocheilus_rhinocerous_opn7c-2	A309T	# | |---->Altered Ordered_interface (Pr = 0.28) |
Sinocyclocheilus_rhinocerous_opn7c-2	A309T	# | |---->Altered PPI_residue (Pr = 0.28 | P = 0.04) |
Sinocyclocheilus_rhinocerous_opn7c-2	A309T	# | |---->Altered PPI_hotspot (Pr = 0.24 | P = 0.04) |
Sinocyclocheilus_rhinocerous_opn7c-2	A309T	# | |
Sinocyclocheilus_rhinocerous_opn7c-2	A309T	# |---->Altered Metal_binding (Pr = 0.22)<---------------------------------------------------------|
Sinocyclocheilus_rhinocerous_opn7c-2	A309T	# | |---->Loss of Potassium_binding at S308 (Pr = 0.12 | P = 0.03)
Sinocyclocheilus_rhinocerous_opn7c-2	A309T	# | |---->Loss of Sodium_binding at E311 (Pr = 0.22 | P = 0.03)
Sinocyclocheilus_rhinocerous_opn7c-2	A309T	# |
Sinocyclocheilus_rhinocerous_opn7c-2	A309T	# |---->Altered PTM_site (Pr = 0.12)
Sinocyclocheilus_rhinocerous_opn7c-2	A309T	# |---->Gain of GPI-anchor_amidation at N310 (Pr = 0.10 | P = 1.4e-03)
Sinocyclocheilus_rhinocerous_opn7c-2	A309T	# |---->Loss of Pyrrolidone_carboxylic_acid at Q312 (Pr = 0.06 | P = 0.03)
Sinocyclocheilus_rhinocerous_opn7c-2	V313I	0.089	Altered PPI_residue (Pr = 0.27 | P = 0.04); Gain of Sodium_binding at E311 (Pr = 0.24 | P = 0.02); Gain of Relative_solvent_accessibility (Pr = 0.24 | P = 0.04); Altered Cytoplasmic_loop (Pr = 0.23 | P = 2.7e-03); Loss of Potassium_binding at S308 (Pr = 0.13 | P = 0.03); Loss of GPI-anchor_amidation at N310 (Pr = 0.07 | P = 2.7e-03); Loss of Pyrrolidone_carboxylic_acid at Q312 (Pr = 0.06 | P = 0.03)	Altered Motifs (None)	Predicted conservation scores
Sinocyclocheilus_rhinocerous_opn7c-2	V313I	# Altered Effect (Pr = 0.27)
Sinocyclocheilus_rhinocerous_opn7c-2	V313I	# |---->Altered Motifs (None)
Sinocyclocheilus_rhinocerous_opn7c-2	V313I	# |---->Altered Structure_and_dynamics (Pr = 0.26)-------------------------------------------------------|
Sinocyclocheilus_rhinocerous_opn7c-2	V313I	# | |---->Gain of Relative_solvent_accessibility (Pr = 0.24 | P = 0.04) |
Sinocyclocheilus_rhinocerous_opn7c-2	V313I	# | |---->Altered Secondary_structure (Pr = 0.26) |
Sinocyclocheilus_rhinocerous_opn7c-2	V313I	# | | |
Sinocyclocheilus_rhinocerous_opn7c-2	V313I	# | |---->Altered Stability_and_conformational_flexibility (Pr = 0.17) |
Sinocyclocheilus_rhinocerous_opn7c-2	V313I	# | | |---->Altered Conformational_flexibility (Pr = 0.17) |
Sinocyclocheilus_rhinocerous_opn7c-2	V313I	# | | |
Sinocyclocheilus_rhinocerous_opn7c-2	V313I	# | |---->Altered Special_structural_signatures (Pr = 0.23) |
Sinocyclocheilus_rhinocerous_opn7c-2	V313I	# | |---->Altered Signal_peptide (Pr = 0.01) |
Sinocyclocheilus_rhinocerous_opn7c-2	V313I	# | | |
Sinocyclocheilus_rhinocerous_opn7c-2	V313I	# | |---->Altered Transmembrane_protein (Pr = 0.23) |
Sinocyclocheilus_rhinocerous_opn7c-2	V313I	# | |---->Altered Non-cytoplasmic_loop (Pr = 0.23 | P = 2.7e-03) |
Sinocyclocheilus_rhinocerous_opn7c-2	V313I	# | |
Sinocyclocheilus_rhinocerous_opn7c-2	V313I	# |---->Altered Functional_residue (Pr = 0.27) |
Sinocyclocheilus_rhinocerous_opn7c-2	V313I	# |---->Altered Macromolecular_binding (Pr = 0.27) |
Sinocyclocheilus_rhinocerous_opn7c-2	V313I	# | |---->Altered Protein_binding (Pr = 0.27) |
Sinocyclocheilus_rhinocerous_opn7c-2	V313I	# | |---->Altered Disordered_interface (Pr = 0.12) |
Sinocyclocheilus_rhinocerous_opn7c-2	V313I	# | | |
Sinocyclocheilus_rhinocerous_opn7c-2	V313I	# | |---->Altered Ordered_interface (Pr = 0.27) |
Sinocyclocheilus_rhinocerous_opn7c-2	V313I	# | |---->Altered PPI_residue (Pr = 0.27 | P = 0.04) |
Sinocyclocheilus_rhinocerous_opn7c-2	V313I	# | |
Sinocyclocheilus_rhinocerous_opn7c-2	V313I	# |---->Altered Metal_binding (Pr = 0.24)<---------------------------------------------------------|
Sinocyclocheilus_rhinocerous_opn7c-2	V313I	# | |---->Loss of Potassium_binding at S308 (Pr = 0.13 | P = 0.03)
Sinocyclocheilus_rhinocerous_opn7c-2	V313I	# | |---->Gain of Sodium_binding at E311 (Pr = 0.24 | P = 0.02)
Sinocyclocheilus_rhinocerous_opn7c-2	V313I	# |
Sinocyclocheilus_rhinocerous_opn7c-2	V313I	# |---->Altered PTM_site (Pr = 0.12)
Sinocyclocheilus_rhinocerous_opn7c-2	V313I	# |---->Loss of GPI-anchor_amidation at N310 (Pr = 0.07 | P = 2.7e-03)
Sinocyclocheilus_rhinocerous_opn7c-2	V313I	# |---->Loss of Pyrrolidone_carboxylic_acid at Q312 (Pr = 0.06 | P = 0.03)
Sinocyclocheilus_rhinocerous_opn7c-2	K340R	0.427	Altered DNA_binding (Pr = 0.32 | P = 9.4e-04); Gain of Helix (Pr = 0.27 | P = 0.04); Loss of Strand (Pr = 0.26 | P = 0.04); Loss of Allosteric_site at F343 (Pr = 0.26 | P = 0.01); Altered PPI_hotspot (Pr = 0.25 | P = 0.02); Gain of Manganese_binding at K340 (Pr = 0.12 | P = 0.05)	Altered Motifs (ELME000328:Fxxx[WF] motifs are present in Pex19 and S. cerevisiae Pex5 cytosolic receptors that bind to peroxisomal membrane docking member - Pex14)	Predicted conservation scores
Sinocyclocheilus_rhinocerous_opn7c-2	K340R	# Altered Effect (Pr = 0.32)
Sinocyclocheilus_rhinocerous_opn7c-2	K340R	# |---->Altered Motifs (ELME000328)
Sinocyclocheilus_rhinocerous_opn7c-2	K340R	# |---->Altered Structure_and_dynamics (Pr = 0.27)-------------------------------------------------------|
Sinocyclocheilus_rhinocerous_opn7c-2	K340R	# | |---->Altered Secondary_structure (Pr = 0.27) |
Sinocyclocheilus_rhinocerous_opn7c-2	K340R	# | | |---->Gain of Helix (Pr = 0.27 | P = 0.04) |
Sinocyclocheilus_rhinocerous_opn7c-2	K340R	# | | |---->Loss of Strand (Pr = 0.26 | P = 0.04) |
Sinocyclocheilus_rhinocerous_opn7c-2	K340R	# | | |
Sinocyclocheilus_rhinocerous_opn7c-2	K340R	# | |---->Altered Stability_and_conformational_flexibility (Pr = 0.16) |
Sinocyclocheilus_rhinocerous_opn7c-2	K340R	# | | |---->Altered Conformational_flexibility (Pr = 0.16) |
Sinocyclocheilus_rhinocerous_opn7c-2	K340R	# | | |
Sinocyclocheilus_rhinocerous_opn7c-2	K340R	# | |---->Altered Special_structural_signatures (Pr = 0.13) |
Sinocyclocheilus_rhinocerous_opn7c-2	K340R	# | |---->Altered Signal_peptide (Pr = 0.00) |
Sinocyclocheilus_rhinocerous_opn7c-2	K340R	# | | |
Sinocyclocheilus_rhinocerous_opn7c-2	K340R	# | |---->Altered Transmembrane_protein (Pr = 0.13) |
Sinocyclocheilus_rhinocerous_opn7c-2	K340R	# | |
Sinocyclocheilus_rhinocerous_opn7c-2	K340R	# |---->Altered Functional_residue (Pr = 0.32) |
Sinocyclocheilus_rhinocerous_opn7c-2	K340R	# |---->Loss of Allosteric_site at F343 (Pr = 0.26 | P = 0.01)<------------------------------------|
Sinocyclocheilus_rhinocerous_opn7c-2	K340R	# |---->Altered Macromolecular_binding (Pr = 0.32) |
Sinocyclocheilus_rhinocerous_opn7c-2	K340R	# | |---->Altered DNA_binding (Pr = 0.32 | P = 9.4e-04) |
Sinocyclocheilus_rhinocerous_opn7c-2	K340R	# | |---->Altered Protein_binding (Pr = 0.27) |
Sinocyclocheilus_rhinocerous_opn7c-2	K340R	# | |---->Altered Disordered_interface (Pr = 0.15) |
Sinocyclocheilus_rhinocerous_opn7c-2	K340R	# | | |
Sinocyclocheilus_rhinocerous_opn7c-2	K340R	# | |---->Altered Ordered_interface (Pr = 0.27) |
Sinocyclocheilus_rhinocerous_opn7c-2	K340R	# | |---->Altered PPI_hotspot (Pr = 0.25 | P = 0.02) |
Sinocyclocheilus_rhinocerous_opn7c-2	K340R	# | |
Sinocyclocheilus_rhinocerous_opn7c-2	K340R	# |---->Altered Metal_binding (Pr = 0.12)<---------------------------------------------------------|
Sinocyclocheilus_rhinocerous_opn7c-2	K340R	# | |---->Gain of Manganese_binding at K340 (Pr = 0.12 | P = 0.05)
Sinocyclocheilus_rhinocerous_opn7c-2	K340R	# |
Sinocyclocheilus_rhinocerous_opn7c-2	K340R	# |---->Altered PTM_site (Pr = 0.14)
Sinocyclocheilus_rhinocerous_opn7d-2	L150M	0.321	Altered Cytoplasmic_loop (Pr = 0.12 | P = 0.03); Altered Transmembrane_region (Pr = 0.02 | P = 6.5e-03); Gain of N-linked_glycosylation at N152 (Pr = 0.01 | P = 0.04)	Altered Motifs (ELME000063:CK1 phosphorylation site; ELME000336:NEK2 phosphorylation motif with preferred Phe - Leu or Met in the -3 position to compensate for less favorable residues in the +1 and +2 position.)	Predicted conservation scores
Sinocyclocheilus_rhinocerous_opn7d-2	L150M	# Altered Effect (Pr = 0.21)
Sinocyclocheilus_rhinocerous_opn7d-2	L150M	# |---->Altered Motifs (ELME000063|ELME000336)
Sinocyclocheilus_rhinocerous_opn7d-2	L150M	# |---->Altered Structure_and_dynamics (Pr = 0.21)-------------------------------------------------------|
Sinocyclocheilus_rhinocerous_opn7d-2	L150M	# | |---->Altered Secondary_structure (Pr = 0.21) |
Sinocyclocheilus_rhinocerous_opn7d-2	L150M	# | | |
Sinocyclocheilus_rhinocerous_opn7d-2	L150M	# | |---->Altered Stability_and_conformational_flexibility (Pr = 0.15) |
Sinocyclocheilus_rhinocerous_opn7d-2	L150M	# | | |---->Altered Conformational_flexibility (Pr = 0.15) |
Sinocyclocheilus_rhinocerous_opn7d-2	L150M	# | | |
Sinocyclocheilus_rhinocerous_opn7d-2	L150M	# | |---->Altered Special_structural_signatures (Pr = 0.12) |
Sinocyclocheilus_rhinocerous_opn7d-2	L150M	# | |---->Altered Signal_peptide (Pr = 0.00) |
Sinocyclocheilus_rhinocerous_opn7d-2	L150M	# | | |
Sinocyclocheilus_rhinocerous_opn7d-2	L150M	# | |---->Altered Transmembrane_protein (Pr = 0.12) |
Sinocyclocheilus_rhinocerous_opn7d-2	L150M	# | |---->Altered Transmembrane_region (Pr = 0.02 | P = 6.5e-03) |
Sinocyclocheilus_rhinocerous_opn7d-2	L150M	# | |---->Altered Non-cytoplasmic_loop (Pr = 0.12 | P = 0.03) |
Sinocyclocheilus_rhinocerous_opn7d-2	L150M	# | |
Sinocyclocheilus_rhinocerous_opn7d-2	L150M	# |---->Altered Functional_residue (Pr = 0.14) |
Sinocyclocheilus_rhinocerous_opn7d-2	L150M	# |---->Altered Macromolecular_binding (Pr = 0.14) |
Sinocyclocheilus_rhinocerous_opn7d-2	L150M	# | |---->Altered Protein_binding (Pr = 0.14) |
Sinocyclocheilus_rhinocerous_opn7d-2	L150M	# | |---->Altered Disordered_interface (Pr = 0.00) |
Sinocyclocheilus_rhinocerous_opn7d-2	L150M	# | | |
Sinocyclocheilus_rhinocerous_opn7d-2	L150M	# | |---->Altered Ordered_interface (Pr = 0.14) |
Sinocyclocheilus_rhinocerous_opn7d-2	L150M	# | |
Sinocyclocheilus_rhinocerous_opn7d-2	L150M	# |---->Altered Metal_binding (Pr = 0.06)<---------------------------------------------------------|
Sinocyclocheilus_rhinocerous_opn7d-2	L150M	# |
Sinocyclocheilus_rhinocerous_opn7d-2	L150M	# |---->Altered PTM_site (Pr = 0.01)
Sinocyclocheilus_rhinocerous_opn7d-2	L150M	# |---->Gain of N-linked_glycosylation at N152 (Pr = 0.01 | P = 0.04)
Sinocyclocheilus_rhinocerous_opn7d-2	H177R	0.205	Altered Cytoplasmic_loop (Pr = 0.30 | P = 1.7e-04); Loss of Strand (Pr = 0.26 | P = 0.04); Altered PPI_hotspot (Pr = 0.24 | P = 0.04); Altered Transmembrane_region (Pr = 0.02 | P = 3.3e-03)	Altered Motifs (ELME000231:An RxxL-based motif that binds to the Cdh1 and Cdc20 components of APC/C thereby targeting the protein for destruction in a cell cycle dependent manner; ELME000317:Motif binding to the dorsal surface of eIF4E.; ELME000336:NEK2 phosphorylation motif with preferred Phe - Leu or Met in the -3 position to compensate for less favorable residues in the +1 and +2 position.)	Predicted conservation scores
Sinocyclocheilus_rhinocerous_opn7d-2	H177R	# Altered Effect (Pr = 0.30)
Sinocyclocheilus_rhinocerous_opn7d-2	H177R	# |---->Altered Motifs (ELME000231|ELME000317|ELME000336)
Sinocyclocheilus_rhinocerous_opn7d-2	H177R	# |---->Altered Structure_and_dynamics (Pr = 0.30)-------------------------------------------------------|
Sinocyclocheilus_rhinocerous_opn7d-2	H177R	# | |---->Altered Secondary_structure (Pr = 0.27) |
Sinocyclocheilus_rhinocerous_opn7d-2	H177R	# | | |---->Loss of Strand (Pr = 0.26 | P = 0.04) |
Sinocyclocheilus_rhinocerous_opn7d-2	H177R	# | | |
Sinocyclocheilus_rhinocerous_opn7d-2	H177R	# | |---->Altered Stability_and_conformational_flexibility (Pr = 0.14) |
Sinocyclocheilus_rhinocerous_opn7d-2	H177R	# | | |---->Altered Conformational_flexibility (Pr = 0.14) |
Sinocyclocheilus_rhinocerous_opn7d-2	H177R	# | | |
Sinocyclocheilus_rhinocerous_opn7d-2	H177R	# | |---->Altered Special_structural_signatures (Pr = 0.30) |
Sinocyclocheilus_rhinocerous_opn7d-2	H177R	# | |---->Altered Signal_peptide (Pr = 0.00) |
Sinocyclocheilus_rhinocerous_opn7d-2	H177R	# | | |
Sinocyclocheilus_rhinocerous_opn7d-2	H177R	# | |---->Altered Transmembrane_protein (Pr = 0.30) |
Sinocyclocheilus_rhinocerous_opn7d-2	H177R	# | |---->Altered Transmembrane_region (Pr = 0.02 | P = 3.3e-03) |
Sinocyclocheilus_rhinocerous_opn7d-2	H177R	# | |---->Altered Non-cytoplasmic_loop (Pr = 0.30 | P = 1.7e-04) |
Sinocyclocheilus_rhinocerous_opn7d-2	H177R	# | |
Sinocyclocheilus_rhinocerous_opn7d-2	H177R	# |---->Altered Functional_residue (Pr = 0.24) |
Sinocyclocheilus_rhinocerous_opn7d-2	H177R	# |---->Altered Macromolecular_binding (Pr = 0.24) |
Sinocyclocheilus_rhinocerous_opn7d-2	H177R	# | |---->Altered Protein_binding (Pr = 0.24) |
Sinocyclocheilus_rhinocerous_opn7d-2	H177R	# | |---->Altered Disordered_interface (Pr = 0.10) |
Sinocyclocheilus_rhinocerous_opn7d-2	H177R	# | | |
Sinocyclocheilus_rhinocerous_opn7d-2	H177R	# | |---->Altered Ordered_interface (Pr = 0.24) |
Sinocyclocheilus_rhinocerous_opn7d-2	H177R	# | |---->Altered PPI_hotspot (Pr = 0.24 | P = 0.04) |
Sinocyclocheilus_rhinocerous_opn7d-2	H177R	# | |
Sinocyclocheilus_rhinocerous_opn7d-2	H177R	# |---->Altered Metal_binding (Pr = 0.08)<---------------------------------------------------------|
Sinocyclocheilus_rhinocerous_opn7d-2	H177R	# |
Sinocyclocheilus_rhinocerous_opn7d-2	H177R	# |---->Altered PTM_site (Pr = 0.17)
Sinocyclocheilus_rhinocerous_opn7d-2	T392A	0.064	Gain of N-linked_glycosylation at N391 (Pr = 0.03 | P = 0.03); Gain of GPI-anchor_amidation at N391 (Pr = 0.01 | P = 0.03)	Altered Motifs (ELME000052:Phosphothreonine motif binding a subset of FHA domains that show a preference for a large aliphatic amino acid at the pT+3 position.; ELME000053:GSK3 phosphorylation recognition site; ELME000063:CK1 phosphorylation site; ELME000070:Generic motif for N-glycosylation. It was shown that Trp - Asp - and Glu are uncommon before the Ser/Thr position (PMID-8626433). Efficient glycosylation usually occurs when ~60 residues or more separate the glycosylation acceptor site from the C-terminus.; PS00001:N-glycosylation site; PS00005:Protein kinase C phosphorylation site)	Predicted conservation scores
Sinocyclocheilus_rhinocerous_opn7d-2	T392A	# Altered Effect (Pr = 0.27)
Sinocyclocheilus_rhinocerous_opn7d-2	T392A	# |---->Altered Motifs (ELME000052|ELME000053|ELME000063|ELME000070|PS00001|PS00005)
Sinocyclocheilus_rhinocerous_opn7d-2	T392A	# |---->Altered Structure_and_dynamics (Pr = 0.27)-------------------------------------------------------|
Sinocyclocheilus_rhinocerous_opn7d-2	T392A	# | |---->Altered Secondary_structure (Pr = 0.23) |
Sinocyclocheilus_rhinocerous_opn7d-2	T392A	# | | |
Sinocyclocheilus_rhinocerous_opn7d-2	T392A	# | |---->Altered Stability_and_conformational_flexibility (Pr = 0.27) |
Sinocyclocheilus_rhinocerous_opn7d-2	T392A	# | | |---->Altered Conformational_flexibility (Pr = 0.27) |
Sinocyclocheilus_rhinocerous_opn7d-2	T392A	# | | |
Sinocyclocheilus_rhinocerous_opn7d-2	T392A	# | |---->Altered Special_structural_signatures (Pr = 0.04) |
Sinocyclocheilus_rhinocerous_opn7d-2	T392A	# | |---->Altered Signal_peptide (Pr = 0.00) |
Sinocyclocheilus_rhinocerous_opn7d-2	T392A	# | | |
Sinocyclocheilus_rhinocerous_opn7d-2	T392A	# | |---->Altered Transmembrane_protein (Pr = 0.04) |
Sinocyclocheilus_rhinocerous_opn7d-2	T392A	# | |
Sinocyclocheilus_rhinocerous_opn7d-2	T392A	# |---->Altered Functional_residue (Pr = 0.18) |
Sinocyclocheilus_rhinocerous_opn7d-2	T392A	# |---->Altered Macromolecular_binding (Pr = 0.16) |
Sinocyclocheilus_rhinocerous_opn7d-2	T392A	# | |---->Altered Protein_binding (Pr = 0.16) |
Sinocyclocheilus_rhinocerous_opn7d-2	T392A	# | |---->Altered Disordered_interface (Pr = 0.16) |
Sinocyclocheilus_rhinocerous_opn7d-2	T392A	# | | |
Sinocyclocheilus_rhinocerous_opn7d-2	T392A	# | |---->Altered Ordered_interface (Pr = 0.08) |
Sinocyclocheilus_rhinocerous_opn7d-2	T392A	# | |
Sinocyclocheilus_rhinocerous_opn7d-2	T392A	# |---->Altered Metal_binding (Pr = 0.00)<---------------------------------------------------------|
Sinocyclocheilus_rhinocerous_opn7d-2	T392A	# |
Sinocyclocheilus_rhinocerous_opn7d-2	T392A	# |---->Altered PTM_site (Pr = 0.18)
Sinocyclocheilus_rhinocerous_opn7d-2	T392A	# |---->Gain of GPI-anchor_amidation at N391 (Pr = 0.01 | P = 0.03)
Sinocyclocheilus_rhinocerous_opn7d-2	T392A	# |---->Gain of N-linked_glycosylation at N391 (Pr = 0.03 | P = 0.03)
Sinocyclocheilus_rhinocerous_opn7d-2	T488N	0.174	Gain of N-linked_glycosylation at T488 (Pr = 0.01 | P = 0.04)	Altered Motifs (ELME000063:CK1 phosphorylation site; ELME000070:Generic motif for N-glycosylation. It was shown that Trp - Asp - and Glu are uncommon before the Ser/Thr position (PMID-8626433). Efficient glycosylation usually occurs when ~60 residues or more separate the glycosylation acceptor site from the C-terminus.; ELME000147:Site phosphorylated by the Polo-like kinase.; ELME000202:(ST)Q motif which is phosphorylated by PIKK family members.; PS00001:N-glycosylation site)	Predicted conservation scores
Sinocyclocheilus_rhinocerous_opn7d-2	T488N	# Altered Effect (Pr = 0.25)
Sinocyclocheilus_rhinocerous_opn7d-2	T488N	# |---->Altered Motifs (ELME000063|ELME000070|ELME000147|ELME000202|PS00001)
Sinocyclocheilus_rhinocerous_opn7d-2	T488N	# |---->Altered Structure_and_dynamics (Pr = 0.25)-------------------------------------------------------|
Sinocyclocheilus_rhinocerous_opn7d-2	T488N	# | |---->Altered Secondary_structure (Pr = 0.25) |
Sinocyclocheilus_rhinocerous_opn7d-2	T488N	# | | |
Sinocyclocheilus_rhinocerous_opn7d-2	T488N	# | |---->Altered Stability_and_conformational_flexibility (Pr = 0.24) |
Sinocyclocheilus_rhinocerous_opn7d-2	T488N	# | | |---->Altered Conformational_flexibility (Pr = 0.24) |
Sinocyclocheilus_rhinocerous_opn7d-2	T488N	# | | |
Sinocyclocheilus_rhinocerous_opn7d-2	T488N	# | |---->Altered Special_structural_signatures (Pr = 0.04) |
Sinocyclocheilus_rhinocerous_opn7d-2	T488N	# | |---->Altered Signal_peptide (Pr = 0.00) |
Sinocyclocheilus_rhinocerous_opn7d-2	T488N	# | | |
Sinocyclocheilus_rhinocerous_opn7d-2	T488N	# | |---->Altered Transmembrane_protein (Pr = 0.04) |
Sinocyclocheilus_rhinocerous_opn7d-2	T488N	# | |
Sinocyclocheilus_rhinocerous_opn7d-2	T488N	# |---->Altered Functional_residue (Pr = 0.17) |
Sinocyclocheilus_rhinocerous_opn7d-2	T488N	# |---->Altered Macromolecular_binding (Pr = 0.16) |
Sinocyclocheilus_rhinocerous_opn7d-2	T488N	# | |---->Altered Protein_binding (Pr = 0.16) |
Sinocyclocheilus_rhinocerous_opn7d-2	T488N	# | |---->Altered Disordered_interface (Pr = 0.16) |
Sinocyclocheilus_rhinocerous_opn7d-2	T488N	# | | |
Sinocyclocheilus_rhinocerous_opn7d-2	T488N	# | |---->Altered Ordered_interface (Pr = 0.11) |
Sinocyclocheilus_rhinocerous_opn7d-2	T488N	# | |
Sinocyclocheilus_rhinocerous_opn7d-2	T488N	# |---->Altered Metal_binding (Pr = 0.01)<---------------------------------------------------------|
Sinocyclocheilus_rhinocerous_opn7d-2	T488N	# |
Sinocyclocheilus_rhinocerous_opn7d-2	T488N	# |---->Altered PTM_site (Pr = 0.17)
Sinocyclocheilus_rhinocerous_opn7d-2	T488N	# |---->Gain of N-linked_glycosylation at T488 (Pr = 0.01 | P = 0.04)
Sinocyclocheilus_rhinocerous_opn7d-1	C148S	0.708	Altered Transmembrane_region (Pr = 0.02 | P = 4.6e-03); Gain of N-linked_glycosylation at N152 (Pr = 0.01 | P = 0.04)	Altered Motifs (ELME000063:CK1 phosphorylation site; ELME000336:NEK2 phosphorylation motif with preferred Phe - Leu or Met in the -3 position to compensate for less favorable residues in the +1 and +2 position.)	Predicted conservation scores
Sinocyclocheilus_rhinocerous_opn7d-1	C148S	# Altered Effect (Pr = 0.21)
Sinocyclocheilus_rhinocerous_opn7d-1	C148S	# |---->Altered Motifs (ELME000063|ELME000336)
Sinocyclocheilus_rhinocerous_opn7d-1	C148S	# |---->Altered Structure_and_dynamics (Pr = 0.21)-------------------------------------------------------|
Sinocyclocheilus_rhinocerous_opn7d-1	C148S	# | |---->Altered Secondary_structure (Pr = 0.21) |
Sinocyclocheilus_rhinocerous_opn7d-1	C148S	# | | |
Sinocyclocheilus_rhinocerous_opn7d-1	C148S	# | |---->Altered Stability_and_conformational_flexibility (Pr = 0.16) |
Sinocyclocheilus_rhinocerous_opn7d-1	C148S	# | | |---->Altered Conformational_flexibility (Pr = 0.16) |
Sinocyclocheilus_rhinocerous_opn7d-1	C148S	# | | |
Sinocyclocheilus_rhinocerous_opn7d-1	C148S	# | |---->Altered Special_structural_signatures (Pr = 0.08) |
Sinocyclocheilus_rhinocerous_opn7d-1	C148S	# | |---->Altered Signal_peptide (Pr = 0.00) |
Sinocyclocheilus_rhinocerous_opn7d-1	C148S	# | | |
Sinocyclocheilus_rhinocerous_opn7d-1	C148S	# | |---->Altered Transmembrane_protein (Pr = 0.08) |
Sinocyclocheilus_rhinocerous_opn7d-1	C148S	# | |---->Altered Transmembrane_region (Pr = 0.02 | P = 4.6e-03) |
Sinocyclocheilus_rhinocerous_opn7d-1	C148S	# | |
Sinocyclocheilus_rhinocerous_opn7d-1	C148S	# |---->Altered Functional_residue (Pr = 0.15) |
Sinocyclocheilus_rhinocerous_opn7d-1	C148S	# |---->Altered Macromolecular_binding (Pr = 0.15) |
Sinocyclocheilus_rhinocerous_opn7d-1	C148S	# | |---->Altered Protein_binding (Pr = 0.15) |
Sinocyclocheilus_rhinocerous_opn7d-1	C148S	# | |---->Altered Disordered_interface (Pr = 0.00) |
Sinocyclocheilus_rhinocerous_opn7d-1	C148S	# | | |
Sinocyclocheilus_rhinocerous_opn7d-1	C148S	# | |---->Altered Ordered_interface (Pr = 0.15) |
Sinocyclocheilus_rhinocerous_opn7d-1	C148S	# | |
Sinocyclocheilus_rhinocerous_opn7d-1	C148S	# |---->Altered Metal_binding (Pr = 0.03)<---------------------------------------------------------|
Sinocyclocheilus_rhinocerous_opn7d-1	C148S	# |
Sinocyclocheilus_rhinocerous_opn7d-1	C148S	# |---->Altered PTM_site (Pr = 0.01)
Sinocyclocheilus_rhinocerous_opn7d-1	C148S	# |---->Gain of N-linked_glycosylation at N152 (Pr = 0.01 | P = 0.04)
Sinocyclocheilus_rhinocerous_opn7d-1	T474A	0.181	Loss of Strand (Pr = 0.28 | P = 8.1e-03); Altered Calmodulin_binding (Pr = 0.26 | P = 0.01); Loss of ADP-ribosylation at R473 (Pr = 0.20 | P = 0.05)	Altered Motifs (ELME000052:Phosphothreonine motif binding a subset of FHA domains that show a preference for a large aliphatic amino acid at the pT+3 position.; PS00005:Protein kinase C phosphorylation site)	Predicted conservation scores
Sinocyclocheilus_rhinocerous_opn7d-1	T474A	# Altered Effect (Pr = 0.28)
Sinocyclocheilus_rhinocerous_opn7d-1	T474A	# |---->Altered Motifs (ELME000052|PS00005)
Sinocyclocheilus_rhinocerous_opn7d-1	T474A	# |---->Altered Structure_and_dynamics (Pr = 0.28)-------------------------------------------------------|
Sinocyclocheilus_rhinocerous_opn7d-1	T474A	# | |---->Altered Secondary_structure (Pr = 0.28) |
Sinocyclocheilus_rhinocerous_opn7d-1	T474A	# | | |---->Loss of Strand (Pr = 0.28 | P = 8.1e-03) |
Sinocyclocheilus_rhinocerous_opn7d-1	T474A	# | | |
Sinocyclocheilus_rhinocerous_opn7d-1	T474A	# | |---->Altered Stability_and_conformational_flexibility (Pr = 0.24) |
Sinocyclocheilus_rhinocerous_opn7d-1	T474A	# | | |---->Altered Conformational_flexibility (Pr = 0.24) |
Sinocyclocheilus_rhinocerous_opn7d-1	T474A	# | | |
Sinocyclocheilus_rhinocerous_opn7d-1	T474A	# | |---->Altered Special_structural_signatures (Pr = 0.02) |
Sinocyclocheilus_rhinocerous_opn7d-1	T474A	# | |---->Altered Signal_peptide (Pr = 0.00) |
Sinocyclocheilus_rhinocerous_opn7d-1	T474A	# | | |
Sinocyclocheilus_rhinocerous_opn7d-1	T474A	# | |---->Altered Transmembrane_protein (Pr = 0.02) |
Sinocyclocheilus_rhinocerous_opn7d-1	T474A	# | |
Sinocyclocheilus_rhinocerous_opn7d-1	T474A	# |---->Altered Functional_residue (Pr = 0.26) |
Sinocyclocheilus_rhinocerous_opn7d-1	T474A	# |---->Altered Macromolecular_binding (Pr = 0.26) |
Sinocyclocheilus_rhinocerous_opn7d-1	T474A	# | |---->Altered Protein_binding (Pr = 0.26) |
Sinocyclocheilus_rhinocerous_opn7d-1	T474A	# | |---->Altered Disordered_interface (Pr = 0.26) |
Sinocyclocheilus_rhinocerous_opn7d-1	T474A	# | | |---->Altered Calmodulin_binding (Pr = 0.26 | P = 0.01) |
Sinocyclocheilus_rhinocerous_opn7d-1	T474A	# | | |
Sinocyclocheilus_rhinocerous_opn7d-1	T474A	# | |---->Altered Ordered_interface (Pr = 0.04) |
Sinocyclocheilus_rhinocerous_opn7d-1	T474A	# | |
Sinocyclocheilus_rhinocerous_opn7d-1	T474A	# |---->Altered Metal_binding (Pr = 0.00)<---------------------------------------------------------|
Sinocyclocheilus_rhinocerous_opn7d-1	T474A	# |
Sinocyclocheilus_rhinocerous_opn7d-1	T474A	# |---->Altered PTM_site (Pr = 0.20)
Sinocyclocheilus_rhinocerous_opn7d-1	T474A	# |---->Loss of ADP-ribosylation at R473 (Pr = 0.20 | P = 0.05)
Sinocyclocheilus_rhinocerous_opn7a-2	R250H	0.253	Altered PPI_hotspot (Pr = 0.24 | P = 0.04); Altered Coiled_coil (Pr = 0.09 | P = 0.04)	Altered Motifs (ELME000020:ITIM (immunoreceptor tyrosine-based inhibitory motif). Phosphorylation of the ITIM motif - found in the cytoplasmic tail of some inhibitory receptors (KIRs) that bind MHC Class I - leads to the recruitment and activation of a protein tyrosine phosphatase.; ELME000051:Longer mode 2 interacting phospho-motif for 14-3-3 proteins with key conservation RxxxS#p.; ELME000052:Phosphothreonine motif binding a subset of FHA domains that show a preference for a large aliphatic amino acid at the pT+3 position.; ELME000106:Substrate recognition site that interacts with cyclin and thereby increases phosphorylation by cyclin/cdk complexes. Predicted proteins should have a CDK phosphorylation site. Also used by cyclin/cdk inhibitors.; ELME000120:Tyrosine-based sorting signal responsible for the interaction with mu subunit of AP (Adaptor Protein) complex; ELME000146:Subtilisin/kexin isozyme-1 (SKI1) cleavage site ([RK]-X-[hydrophobic]-[LTKF]-|-X); ELME000182:STAT5 Src Homology 2 (SH2) domain binding motif.)	Predicted conservation scores
Sinocyclocheilus_rhinocerous_opn7a-2	R250H	# Altered Effect (Pr = 0.26)
Sinocyclocheilus_rhinocerous_opn7a-2	R250H	# |---->Altered Motifs (ELME000020|ELME000051|ELME000052|ELME000106|ELME000120|ELME000146|ELME000182)
Sinocyclocheilus_rhinocerous_opn7a-2	R250H	# |---->Altered Structure_and_dynamics (Pr = 0.26)-------------------------------------------------------|
Sinocyclocheilus_rhinocerous_opn7a-2	R250H	# | |---->Altered Secondary_structure (Pr = 0.26) |
Sinocyclocheilus_rhinocerous_opn7a-2	R250H	# | | |
Sinocyclocheilus_rhinocerous_opn7a-2	R250H	# | |---->Altered Stability_and_conformational_flexibility (Pr = 0.08) |
Sinocyclocheilus_rhinocerous_opn7a-2	R250H	# | | |---->Altered Conformational_flexibility (Pr = 0.08) |
Sinocyclocheilus_rhinocerous_opn7a-2	R250H	# | | |
Sinocyclocheilus_rhinocerous_opn7a-2	R250H	# | |---->Altered Special_structural_signatures (Pr = 0.19) |
Sinocyclocheilus_rhinocerous_opn7a-2	R250H	# | |---->Altered Coiled_coil (Pr = 0.09 | P = 0.04) |
Sinocyclocheilus_rhinocerous_opn7a-2	R250H	# | |---->Altered Signal_peptide (Pr = 0.00) |
Sinocyclocheilus_rhinocerous_opn7a-2	R250H	# | | |
Sinocyclocheilus_rhinocerous_opn7a-2	R250H	# | |---->Altered Transmembrane_protein (Pr = 0.19) |
Sinocyclocheilus_rhinocerous_opn7a-2	R250H	# | |
Sinocyclocheilus_rhinocerous_opn7a-2	R250H	# |---->Altered Functional_residue (Pr = 0.24) |
Sinocyclocheilus_rhinocerous_opn7a-2	R250H	# |---->Altered Macromolecular_binding (Pr = 0.24) |
Sinocyclocheilus_rhinocerous_opn7a-2	R250H	# | |---->Altered Protein_binding (Pr = 0.24) |
Sinocyclocheilus_rhinocerous_opn7a-2	R250H	# | |---->Altered Disordered_interface (Pr = 0.14) |
Sinocyclocheilus_rhinocerous_opn7a-2	R250H	# | | |
Sinocyclocheilus_rhinocerous_opn7a-2	R250H	# | |---->Altered Ordered_interface (Pr = 0.24) |
Sinocyclocheilus_rhinocerous_opn7a-2	R250H	# | |---->Altered PPI_hotspot (Pr = 0.24 | P = 0.04) |
Sinocyclocheilus_rhinocerous_opn7a-2	R250H	# | |
Sinocyclocheilus_rhinocerous_opn7a-2	R250H	# |---->Altered Metal_binding (Pr = 0.03)<---------------------------------------------------------|
Sinocyclocheilus_rhinocerous_opn7a-2	R250H	# |
Sinocyclocheilus_rhinocerous_opn7a-2	R250H	# |---->Altered PTM_site (Pr = 0.14)
Sinocyclocheilus_rhinocerous_opn7a-2	R352H	0.247	Loss of Helix (Pr = 0.28 | P = 0.03)	Altered Motifs (ELME000313:The WH2 motif is of variable length (16-19 amino acids) binding to the hydrophobic cleft formed by actin's subdomains 1 and 3. At the N-terminus it forms an alpha-helix followed by a flexible loop stabilised upon actin binding.)	Predicted conservation scores
Sinocyclocheilus_rhinocerous_opn7a-2	R352H	# Altered Effect (Pr = 0.28)
Sinocyclocheilus_rhinocerous_opn7a-2	R352H	# |---->Altered Motifs (ELME000313)
Sinocyclocheilus_rhinocerous_opn7a-2	R352H	# |---->Altered Structure_and_dynamics (Pr = 0.28)-------------------------------------------------------|
Sinocyclocheilus_rhinocerous_opn7a-2	R352H	# | |---->Altered Secondary_structure (Pr = 0.28) |
Sinocyclocheilus_rhinocerous_opn7a-2	R352H	# | | |---->Loss of Helix (Pr = 0.28 | P = 0.03) |
Sinocyclocheilus_rhinocerous_opn7a-2	R352H	# | | |
Sinocyclocheilus_rhinocerous_opn7a-2	R352H	# | |---->Altered Stability_and_conformational_flexibility (Pr = 0.14) |
Sinocyclocheilus_rhinocerous_opn7a-2	R352H	# | | |---->Altered Conformational_flexibility (Pr = 0.14) |
Sinocyclocheilus_rhinocerous_opn7a-2	R352H	# | | |
Sinocyclocheilus_rhinocerous_opn7a-2	R352H	# | |---->Altered Special_structural_signatures (Pr = 0.07) |
Sinocyclocheilus_rhinocerous_opn7a-2	R352H	# | |---->Altered Signal_peptide (Pr = 0.00) |
Sinocyclocheilus_rhinocerous_opn7a-2	R352H	# | | |
Sinocyclocheilus_rhinocerous_opn7a-2	R352H	# | |---->Altered Transmembrane_protein (Pr = 0.07) |
Sinocyclocheilus_rhinocerous_opn7a-2	R352H	# | |
Sinocyclocheilus_rhinocerous_opn7a-2	R352H	# |---->Altered Functional_residue (Pr = 0.14) |
Sinocyclocheilus_rhinocerous_opn7a-2	R352H	# |---->Altered Macromolecular_binding (Pr = 0.14) |
Sinocyclocheilus_rhinocerous_opn7a-2	R352H	# | |---->Altered Protein_binding (Pr = 0.14) |
Sinocyclocheilus_rhinocerous_opn7a-2	R352H	# | |---->Altered Disordered_interface (Pr = 0.06) |
Sinocyclocheilus_rhinocerous_opn7a-2	R352H	# | | |
Sinocyclocheilus_rhinocerous_opn7a-2	R352H	# | |---->Altered Ordered_interface (Pr = 0.14) |
Sinocyclocheilus_rhinocerous_opn7a-2	R352H	# | |
Sinocyclocheilus_rhinocerous_opn7a-2	R352H	# |---->Altered Metal_binding (Pr = 0.02)<---------------------------------------------------------|
Sinocyclocheilus_rhinocerous_opn7a-2	R352H	# |
Sinocyclocheilus_rhinocerous_opn7a-2	R352H	# |---->Altered PTM_site (Pr = 0.09)
Sinocyclocheilus_rhinocerous_opn7a-2	G356R	0.104	Gain of Helix (Pr = 0.28 | P = 0.02)	Altered Motifs (ELME000012:The di-Arg ER retention motif is defined by two consecutive arginine residues (RR) or with a single residue insertion (RXR). The motif is completed by an adjacent hydrophobic/arginine residue which may be on either side of the Arg pair.; ELME000102:N-Arg dibasic convertase (nardilysin) cleavage site (Xaa-|-Arg-Lys or Arg-|-Arg-Xaa).; ELME000108:Yeast kexin 2 cleavage site (Lys-Arg-|-Xaa or Arg-Arg-|-Xaa); ELME000313:The WH2 motif is of variable length (16-19 amino acids) binding to the hydrophobic cleft formed by actin's subdomains 1 and 3. At the N-terminus it forms an alpha-helix followed by a flexible loop stabilised upon actin binding.)	Predicted conservation scores
Sinocyclocheilus_rhinocerous_opn7a-2	G356R	# Altered Effect (Pr = 0.28)
Sinocyclocheilus_rhinocerous_opn7a-2	G356R	# |---->Altered Motifs (ELME000012|ELME000102|ELME000108|ELME000313)
Sinocyclocheilus_rhinocerous_opn7a-2	G356R	# |---->Altered Structure_and_dynamics (Pr = 0.28)-------------------------------------------------------|
Sinocyclocheilus_rhinocerous_opn7a-2	G356R	# | |---->Altered Secondary_structure (Pr = 0.28) |
Sinocyclocheilus_rhinocerous_opn7a-2	G356R	# | | |---->Gain of Helix (Pr = 0.28 | P = 0.02) |
Sinocyclocheilus_rhinocerous_opn7a-2	G356R	# | | |
Sinocyclocheilus_rhinocerous_opn7a-2	G356R	# | |---->Altered Stability_and_conformational_flexibility (Pr = 0.14) |
Sinocyclocheilus_rhinocerous_opn7a-2	G356R	# | | |---->Altered Conformational_flexibility (Pr = 0.14) |
Sinocyclocheilus_rhinocerous_opn7a-2	G356R	# | | |
Sinocyclocheilus_rhinocerous_opn7a-2	G356R	# | |---->Altered Special_structural_signatures (Pr = 0.03) |
Sinocyclocheilus_rhinocerous_opn7a-2	G356R	# | |---->Altered Signal_peptide (Pr = 0.00) |
Sinocyclocheilus_rhinocerous_opn7a-2	G356R	# | | |
Sinocyclocheilus_rhinocerous_opn7a-2	G356R	# | |---->Altered Transmembrane_protein (Pr = 0.03) |
Sinocyclocheilus_rhinocerous_opn7a-2	G356R	# | |
Sinocyclocheilus_rhinocerous_opn7a-2	G356R	# |---->Altered Functional_residue (Pr = 0.13) |
Sinocyclocheilus_rhinocerous_opn7a-2	G356R	# |---->Altered Macromolecular_binding (Pr = 0.13) |
Sinocyclocheilus_rhinocerous_opn7a-2	G356R	# | |---->Altered Protein_binding (Pr = 0.13) |
Sinocyclocheilus_rhinocerous_opn7a-2	G356R	# | |---->Altered Disordered_interface (Pr = 0.09) |
Sinocyclocheilus_rhinocerous_opn7a-2	G356R	# | | |
Sinocyclocheilus_rhinocerous_opn7a-2	G356R	# | |---->Altered Ordered_interface (Pr = 0.13) |
Sinocyclocheilus_rhinocerous_opn7a-2	G356R	# | |
Sinocyclocheilus_rhinocerous_opn7a-2	G356R	# |---->Altered Metal_binding (Pr = 0.09)<---------------------------------------------------------|
Sinocyclocheilus_rhinocerous_opn7a-2	G356R	# |
Sinocyclocheilus_rhinocerous_opn7a-2	G356R	# |---->Altered PTM_site (Pr = 0.11)
Sinocyclocheilus_rhinocerous_opn7a-2	G396R	0.137	Loss of Loop (Pr = 0.30 | P = 6.6e-03); Gain of ADP-ribosylation at G396 (Pr = 0.30 | P = 3.6e-03)	Altered Motifs (ELME000155:This is the motif recognized by those SH3 domains with a non-canonical class I recognition specificity; PS00005:Protein kinase C phosphorylation site)	Predicted conservation scores
Sinocyclocheilus_rhinocerous_opn7a-2	G396R	# Altered Effect (Pr = 0.30)
Sinocyclocheilus_rhinocerous_opn7a-2	G396R	# |---->Altered Motifs (ELME000155|PS00005)
Sinocyclocheilus_rhinocerous_opn7a-2	G396R	# |---->Altered Structure_and_dynamics (Pr = 0.30)-------------------------------------------------------|
Sinocyclocheilus_rhinocerous_opn7a-2	G396R	# | |---->Altered Secondary_structure (Pr = 0.30) |
Sinocyclocheilus_rhinocerous_opn7a-2	G396R	# | | |---->Loss of Loop (Pr = 0.30 | P = 6.6e-03) |
Sinocyclocheilus_rhinocerous_opn7a-2	G396R	# | | |
Sinocyclocheilus_rhinocerous_opn7a-2	G396R	# | |---->Altered Stability_and_conformational_flexibility (Pr = 0.27) |
Sinocyclocheilus_rhinocerous_opn7a-2	G396R	# | | |---->Altered Conformational_flexibility (Pr = 0.27) |
Sinocyclocheilus_rhinocerous_opn7a-2	G396R	# | | |
Sinocyclocheilus_rhinocerous_opn7a-2	G396R	# | |---->Altered Special_structural_signatures (Pr = 0.02) |
Sinocyclocheilus_rhinocerous_opn7a-2	G396R	# | |---->Altered Signal_peptide (Pr = 0.00) |
Sinocyclocheilus_rhinocerous_opn7a-2	G396R	# | | |
Sinocyclocheilus_rhinocerous_opn7a-2	G396R	# | |---->Altered Transmembrane_protein (Pr = 0.02) |
Sinocyclocheilus_rhinocerous_opn7a-2	G396R	# | |
Sinocyclocheilus_rhinocerous_opn7a-2	G396R	# |---->Altered Functional_residue (Pr = 0.30) |
Sinocyclocheilus_rhinocerous_opn7a-2	G396R	# |---->Altered Macromolecular_binding (Pr = 0.11) |
Sinocyclocheilus_rhinocerous_opn7a-2	G396R	# | |---->Altered Protein_binding (Pr = 0.11) |
Sinocyclocheilus_rhinocerous_opn7a-2	G396R	# | |---->Altered Disordered_interface (Pr = 0.11) |
Sinocyclocheilus_rhinocerous_opn7a-2	G396R	# | | |
Sinocyclocheilus_rhinocerous_opn7a-2	G396R	# | |---->Altered Ordered_interface (Pr = 0.04) |
Sinocyclocheilus_rhinocerous_opn7a-2	G396R	# | |
Sinocyclocheilus_rhinocerous_opn7a-2	G396R	# |---->Altered Metal_binding (Pr = 0.00)<---------------------------------------------------------|
Sinocyclocheilus_rhinocerous_opn7a-2	G396R	# |
Sinocyclocheilus_rhinocerous_opn7a-2	G396R	# |---->Altered PTM_site (Pr = 0.30)
Sinocyclocheilus_rhinocerous_opn7a-2	G396R	# |---->Gain of ADP-ribosylation at G396 (Pr = 0.30 | P = 3.6e-03)
Sinocyclocheilus_rhinocerous_opn7a-2	D415N	0.131	Loss of Loop (Pr = 0.26 | P = 0.05)	Altered Motifs (ELME000056:NPF motif interacting with EH domains - usually during regulation of endocytotic processes; ELME000190:DPF/W motif binds alpha and beta subunits of AP2 adaptor complex.)	Predicted conservation scores
Sinocyclocheilus_rhinocerous_opn7a-2	D415N	# Altered Effect (Pr = 0.26)
Sinocyclocheilus_rhinocerous_opn7a-2	D415N	# |---->Altered Motifs (ELME000056|ELME000190)
Sinocyclocheilus_rhinocerous_opn7a-2	D415N	# |---->Altered Structure_and_dynamics (Pr = 0.26)-------------------------------------------------------|
Sinocyclocheilus_rhinocerous_opn7a-2	D415N	# | |---->Altered Secondary_structure (Pr = 0.26) |
Sinocyclocheilus_rhinocerous_opn7a-2	D415N	# | | |---->Loss of Loop (Pr = 0.26 | P = 0.05) |
Sinocyclocheilus_rhinocerous_opn7a-2	D415N	# | | |
Sinocyclocheilus_rhinocerous_opn7a-2	D415N	# | |---->Altered Stability_and_conformational_flexibility (Pr = 0.21) |
Sinocyclocheilus_rhinocerous_opn7a-2	D415N	# | | |---->Altered Conformational_flexibility (Pr = 0.21) |
Sinocyclocheilus_rhinocerous_opn7a-2	D415N	# | | |
Sinocyclocheilus_rhinocerous_opn7a-2	D415N	# | |---->Altered Special_structural_signatures (Pr = 0.05) |
Sinocyclocheilus_rhinocerous_opn7a-2	D415N	# | |---->Altered Signal_peptide (Pr = 0.00) |
Sinocyclocheilus_rhinocerous_opn7a-2	D415N	# | | |
Sinocyclocheilus_rhinocerous_opn7a-2	D415N	# | |---->Altered Transmembrane_protein (Pr = 0.05) |
Sinocyclocheilus_rhinocerous_opn7a-2	D415N	# | |
Sinocyclocheilus_rhinocerous_opn7a-2	D415N	# |---->Altered Functional_residue (Pr = 0.18) |
Sinocyclocheilus_rhinocerous_opn7a-2	D415N	# |---->Altered Macromolecular_binding (Pr = 0.18) |
Sinocyclocheilus_rhinocerous_opn7a-2	D415N	# | |---->Altered Protein_binding (Pr = 0.18) |
Sinocyclocheilus_rhinocerous_opn7a-2	D415N	# | |---->Altered Disordered_interface (Pr = 0.18) |
Sinocyclocheilus_rhinocerous_opn7a-2	D415N	# | | |
Sinocyclocheilus_rhinocerous_opn7a-2	D415N	# | |---->Altered Ordered_interface (Pr = 0.08) |
Sinocyclocheilus_rhinocerous_opn7a-2	D415N	# | |
Sinocyclocheilus_rhinocerous_opn7a-2	D415N	# |---->Altered Metal_binding (Pr = 0.15)<---------------------------------------------------------|
Sinocyclocheilus_rhinocerous_opn7a-2	D415N	# |
Sinocyclocheilus_rhinocerous_opn7a-2	D415N	# |---->Altered PTM_site (Pr = 0.13)
Sinocyclocheilus_rhinocerous_opn7a-2	G507A	0.139	Loss of Acetylation at K508 (Pr = 0.24 | P = 0.02); Gain of Methylation at K508 (Pr = 0.21 | P = 2.9e-03); Altered DNA_binding (Pr = 0.17 | P = 0.03)	Altered Motifs (None)	Predicted conservation scores
Sinocyclocheilus_rhinocerous_opn7a-2	G507A	# Altered Effect (Pr = 0.27)
Sinocyclocheilus_rhinocerous_opn7a-2	G507A	# |---->Altered Motifs (None)
Sinocyclocheilus_rhinocerous_opn7a-2	G507A	# |---->Altered Structure_and_dynamics (Pr = 0.27)-------------------------------------------------------|
Sinocyclocheilus_rhinocerous_opn7a-2	G507A	# | |---->Altered Secondary_structure (Pr = 0.24) |
Sinocyclocheilus_rhinocerous_opn7a-2	G507A	# | | |
Sinocyclocheilus_rhinocerous_opn7a-2	G507A	# | |---->Altered Stability_and_conformational_flexibility (Pr = 0.27) |
Sinocyclocheilus_rhinocerous_opn7a-2	G507A	# | | |---->Altered Conformational_flexibility (Pr = 0.27) |
Sinocyclocheilus_rhinocerous_opn7a-2	G507A	# | | |
Sinocyclocheilus_rhinocerous_opn7a-2	G507A	# | |---->Altered Special_structural_signatures (Pr = 0.04) |
Sinocyclocheilus_rhinocerous_opn7a-2	G507A	# | |---->Altered Signal_peptide (Pr = 0.00) |
Sinocyclocheilus_rhinocerous_opn7a-2	G507A	# | | |
Sinocyclocheilus_rhinocerous_opn7a-2	G507A	# | |---->Altered Transmembrane_protein (Pr = 0.04) |
Sinocyclocheilus_rhinocerous_opn7a-2	G507A	# | |
Sinocyclocheilus_rhinocerous_opn7a-2	G507A	# |---->Altered Functional_residue (Pr = 0.24) |
Sinocyclocheilus_rhinocerous_opn7a-2	G507A	# |---->Altered Macromolecular_binding (Pr = 0.17) |
Sinocyclocheilus_rhinocerous_opn7a-2	G507A	# | |---->Altered DNA_binding (Pr = 0.17 | P = 0.03) |
Sinocyclocheilus_rhinocerous_opn7a-2	G507A	# | |---->Altered Protein_binding (Pr = 0.16) |
Sinocyclocheilus_rhinocerous_opn7a-2	G507A	# | |---->Altered Disordered_interface (Pr = 0.16) |
Sinocyclocheilus_rhinocerous_opn7a-2	G507A	# | | |
Sinocyclocheilus_rhinocerous_opn7a-2	G507A	# | |---->Altered Ordered_interface (Pr = 0.14) |
Sinocyclocheilus_rhinocerous_opn7a-2	G507A	# | |
Sinocyclocheilus_rhinocerous_opn7a-2	G507A	# |---->Altered Metal_binding (Pr = 0.01)<---------------------------------------------------------|
Sinocyclocheilus_rhinocerous_opn7a-2	G507A	# |
Sinocyclocheilus_rhinocerous_opn7a-2	G507A	# |---->Altered PTM_site (Pr = 0.24)
Sinocyclocheilus_rhinocerous_opn7a-2	G507A	# |---->Loss of Acetylation at K508 (Pr = 0.24 | P = 0.02)
Sinocyclocheilus_rhinocerous_opn7a-2	G507A	# |---->Gain of Methylation at K508 (Pr = 0.21 | P = 2.9e-03)
Sinocyclocheilus_rhinocerous_opn8b-1	G377D	0.084	Loss of Strand (Pr = 0.27 | P = 0.02); Gain of B-factor (Pr = 0.24 | P = 0.05); Loss of GPI-anchor_amidation at N380 (Pr = 0.02 | P = 0.02)	Altered Motifs (PS00007:Tyrosine kinase phosphorylation site)	Predicted conservation scores
Sinocyclocheilus_rhinocerous_opn8b-1	G377D	# Altered Effect (Pr = 0.27)
Sinocyclocheilus_rhinocerous_opn8b-1	G377D	# |---->Altered Motifs (PS00007)
Sinocyclocheilus_rhinocerous_opn8b-1	G377D	# |---->Altered Structure_and_dynamics (Pr = 0.27)-------------------------------------------------------|
Sinocyclocheilus_rhinocerous_opn8b-1	G377D	# | |---->Altered Secondary_structure (Pr = 0.27) |
Sinocyclocheilus_rhinocerous_opn8b-1	G377D	# | | |---->Loss of Strand (Pr = 0.27 | P = 0.02) |
Sinocyclocheilus_rhinocerous_opn8b-1	G377D	# | | |
Sinocyclocheilus_rhinocerous_opn8b-1	G377D	# | |---->Altered Stability_and_conformational_flexibility (Pr = 0.24) |
Sinocyclocheilus_rhinocerous_opn8b-1	G377D	# | | |---->Altered Conformational_flexibility (Pr = 0.24) |
Sinocyclocheilus_rhinocerous_opn8b-1	G377D	# | | |---->Gain of B-factor (Pr = 0.24 | P = 0.05) |
Sinocyclocheilus_rhinocerous_opn8b-1	G377D	# | | |
Sinocyclocheilus_rhinocerous_opn8b-1	G377D	# | |---->Altered Special_structural_signatures (Pr = 0.04) |
Sinocyclocheilus_rhinocerous_opn8b-1	G377D	# | |---->Altered Signal_peptide (Pr = 0.00) |
Sinocyclocheilus_rhinocerous_opn8b-1	G377D	# | | |
Sinocyclocheilus_rhinocerous_opn8b-1	G377D	# | |---->Altered Transmembrane_protein (Pr = 0.04) |
Sinocyclocheilus_rhinocerous_opn8b-1	G377D	# | |
Sinocyclocheilus_rhinocerous_opn8b-1	G377D	# |---->Altered Functional_residue (Pr = 0.11) |
Sinocyclocheilus_rhinocerous_opn8b-1	G377D	# |---->Altered Macromolecular_binding (Pr = 0.11) |
Sinocyclocheilus_rhinocerous_opn8b-1	G377D	# | |---->Altered Protein_binding (Pr = 0.11) |
Sinocyclocheilus_rhinocerous_opn8b-1	G377D	# | |---->Altered Disordered_interface (Pr = 0.10) |
Sinocyclocheilus_rhinocerous_opn8b-1	G377D	# | | |
Sinocyclocheilus_rhinocerous_opn8b-1	G377D	# | |---->Altered Ordered_interface (Pr = 0.11) |
Sinocyclocheilus_rhinocerous_opn8b-1	G377D	# | |
Sinocyclocheilus_rhinocerous_opn8b-1	G377D	# |---->Altered Metal_binding (Pr = 0.01)<---------------------------------------------------------|
Sinocyclocheilus_rhinocerous_opn8b-1	G377D	# |
Sinocyclocheilus_rhinocerous_opn8b-1	G377D	# |---->Altered PTM_site (Pr = 0.11)
Sinocyclocheilus_rhinocerous_opn8b-1	G377D	# |---->Loss of GPI-anchor_amidation at N380 (Pr = 0.02 | P = 0.02)
Sinocyclocheilus_rhinocerous_opn8b-2	S250P	0.561	Altered PPI_hotspot (Pr = 0.29 | P = 5.0e-03)	Altered Motifs (ELME000063:CK1 phosphorylation site; ELME000085:Glycosaminoglycan attachment site; ELME000120:Tyrosine-based sorting signal responsible for the interaction with mu subunit of AP (Adaptor Protein) complex; ELME000237:Calcineurin substrate docking site - leads to the effective dephosphorylation of serine/threonine phosphorylation sites.)	Predicted conservation scores
Sinocyclocheilus_rhinocerous_opn8b-2	S250P	# Altered Effect (Pr = 0.29)
Sinocyclocheilus_rhinocerous_opn8b-2	S250P	# |---->Altered Motifs (ELME000063|ELME000085|ELME000120|ELME000237)
Sinocyclocheilus_rhinocerous_opn8b-2	S250P	# |---->Altered Structure_and_dynamics (Pr = 0.26)-------------------------------------------------------|
Sinocyclocheilus_rhinocerous_opn8b-2	S250P	# | |---->Altered Secondary_structure (Pr = 0.26) |
Sinocyclocheilus_rhinocerous_opn8b-2	S250P	# | | |
Sinocyclocheilus_rhinocerous_opn8b-2	S250P	# | |---->Altered Stability_and_conformational_flexibility (Pr = 0.07) |
Sinocyclocheilus_rhinocerous_opn8b-2	S250P	# | | |---->Altered Conformational_flexibility (Pr = 0.07) |
Sinocyclocheilus_rhinocerous_opn8b-2	S250P	# | | |
Sinocyclocheilus_rhinocerous_opn8b-2	S250P	# | |---->Altered Special_structural_signatures (Pr = 0.08) |
Sinocyclocheilus_rhinocerous_opn8b-2	S250P	# | |---->Altered Signal_peptide (Pr = 0.00) |
Sinocyclocheilus_rhinocerous_opn8b-2	S250P	# | | |
Sinocyclocheilus_rhinocerous_opn8b-2	S250P	# | |---->Altered Transmembrane_protein (Pr = 0.08) |
Sinocyclocheilus_rhinocerous_opn8b-2	S250P	# | |
Sinocyclocheilus_rhinocerous_opn8b-2	S250P	# |---->Altered Functional_residue (Pr = 0.29) |
Sinocyclocheilus_rhinocerous_opn8b-2	S250P	# |---->Altered Macromolecular_binding (Pr = 0.29) |
Sinocyclocheilus_rhinocerous_opn8b-2	S250P	# | |---->Altered Protein_binding (Pr = 0.29) |
Sinocyclocheilus_rhinocerous_opn8b-2	S250P	# | |---->Altered Disordered_interface (Pr = 0.20) |
Sinocyclocheilus_rhinocerous_opn8b-2	S250P	# | | |
Sinocyclocheilus_rhinocerous_opn8b-2	S250P	# | |---->Altered Ordered_interface (Pr = 0.29) |
Sinocyclocheilus_rhinocerous_opn8b-2	S250P	# | |---->Altered PPI_hotspot (Pr = 0.29 | P = 5.0e-03) |
Sinocyclocheilus_rhinocerous_opn8b-2	S250P	# | |
Sinocyclocheilus_rhinocerous_opn8b-2	S250P	# |---->Altered Metal_binding (Pr = 0.03)<---------------------------------------------------------|
Sinocyclocheilus_rhinocerous_opn8b-2	S250P	# |
Sinocyclocheilus_rhinocerous_opn8b-2	S250P	# |---->Altered PTM_site (Pr = 0.04)
Sinocyclocheilus_rhinocerous_opn8a	A91I	0.224	Altered Cytoplasmic_loop (Pr = 0.32 | P = 7.3e-05); Altered PPI_residue (Pr = 0.29 | P = 0.03); Gain of Strand (Pr = 0.28 | P = 6.5e-03)	Altered Motifs (ELME000062:Secondary preference for PKA-type AGC kinase phosphorylation.; ELME000085:Glycosaminoglycan attachment site)	Predicted conservation scores
Sinocyclocheilus_rhinocerous_opn8a	A91I	# Altered Effect (Pr = 0.32)
Sinocyclocheilus_rhinocerous_opn8a	A91I	# |---->Altered Motifs (ELME000062|ELME000085)
Sinocyclocheilus_rhinocerous_opn8a	A91I	# |---->Altered Structure_and_dynamics (Pr = 0.32)-------------------------------------------------------|
Sinocyclocheilus_rhinocerous_opn8a	A91I	# | |---->Altered Secondary_structure (Pr = 0.28) |
Sinocyclocheilus_rhinocerous_opn8a	A91I	# | | |---->Gain of Strand (Pr = 0.28 | P = 6.5e-03) |
Sinocyclocheilus_rhinocerous_opn8a	A91I	# | | |
Sinocyclocheilus_rhinocerous_opn8a	A91I	# | |---->Altered Stability_and_conformational_flexibility (Pr = 0.16) |
Sinocyclocheilus_rhinocerous_opn8a	A91I	# | | |---->Altered Conformational_flexibility (Pr = 0.16) |
Sinocyclocheilus_rhinocerous_opn8a	A91I	# | | |
Sinocyclocheilus_rhinocerous_opn8a	A91I	# | |---->Altered Special_structural_signatures (Pr = 0.32) |
Sinocyclocheilus_rhinocerous_opn8a	A91I	# | |---->Altered Signal_peptide (Pr = 0.00) |
Sinocyclocheilus_rhinocerous_opn8a	A91I	# | | |
Sinocyclocheilus_rhinocerous_opn8a	A91I	# | |---->Altered Transmembrane_protein (Pr = 0.32) |
Sinocyclocheilus_rhinocerous_opn8a	A91I	# | |---->Altered Non-cytoplasmic_loop (Pr = 0.32 | P = 7.3e-05) |
Sinocyclocheilus_rhinocerous_opn8a	A91I	# | |
Sinocyclocheilus_rhinocerous_opn8a	A91I	# |---->Altered Functional_residue (Pr = 0.29) |
Sinocyclocheilus_rhinocerous_opn8a	A91I	# |---->Altered Macromolecular_binding (Pr = 0.29) |
Sinocyclocheilus_rhinocerous_opn8a	A91I	# | |---->Altered Protein_binding (Pr = 0.29) |
Sinocyclocheilus_rhinocerous_opn8a	A91I	# | |---->Altered Disordered_interface (Pr = 0.03) |
Sinocyclocheilus_rhinocerous_opn8a	A91I	# | | |
Sinocyclocheilus_rhinocerous_opn8a	A91I	# | |---->Altered Ordered_interface (Pr = 0.29) |
Sinocyclocheilus_rhinocerous_opn8a	A91I	# | |---->Altered PPI_residue (Pr = 0.29 | P = 0.03) |
Sinocyclocheilus_rhinocerous_opn8a	A91I	# | |
Sinocyclocheilus_rhinocerous_opn8a	A91I	# |---->Altered Metal_binding (Pr = 0.09)<---------------------------------------------------------|
Sinocyclocheilus_rhinocerous_opn8a	A91I	# |
Sinocyclocheilus_rhinocerous_opn8a	A91I	# |---->Altered PTM_site (Pr = 0.11)
Sinocyclocheilus_rhinocerous_opn8a	W217R	0.840	Loss of Loop (Pr = 0.32 | P = 3.9e-03); Altered PPI_residue (Pr = 0.29 | P = 0.03); Loss of Catalytic_site at C213 (Pr = 0.28 | P = 2.8e-03); Altered PPI_hotspot (Pr = 0.27 | P = 7.7e-03); Loss of Strand (Pr = 0.27 | P = 0.02); Gain of Disulfide_linkage at C213 (Pr = 0.26 | P = 4.2e-03); Gain of Relative_solvent_accessibility (Pr = 0.26 | P = 0.03); Loss of Nickel_binding at D216 (Pr = 0.21 | P = 0.03); Loss of Copper_binding at C213 (Pr = 0.15 | P = 3.6e-03); Gain of Sulfation at Y220 (Pr = 0.01 | P = 0.05)	Altered Motifs (ELME000053:GSK3 phosphorylation recognition site)	Predicted conservation scores
Sinocyclocheilus_rhinocerous_opn8a	W217R	# Altered Effect (Pr = 0.32)
Sinocyclocheilus_rhinocerous_opn8a	W217R	# |---->Altered Motifs (ELME000053)
Sinocyclocheilus_rhinocerous_opn8a	W217R	# |---->Altered Structure_and_dynamics (Pr = 0.32)-------------------------------------------------------|
Sinocyclocheilus_rhinocerous_opn8a	W217R	# | |---->Gain of Relative_solvent_accessibility (Pr = 0.26 | P = 0.03) |
Sinocyclocheilus_rhinocerous_opn8a	W217R	# | |---->Altered Secondary_structure (Pr = 0.32) |
Sinocyclocheilus_rhinocerous_opn8a	W217R	# | | |---->Loss of Strand (Pr = 0.27 | P = 0.02) |
Sinocyclocheilus_rhinocerous_opn8a	W217R	# | | |---->Loss of Loop (Pr = 0.32 | P = 3.9e-03) |
Sinocyclocheilus_rhinocerous_opn8a	W217R	# | | |
Sinocyclocheilus_rhinocerous_opn8a	W217R	# | |---->Altered Stability_and_conformational_flexibility (Pr = 0.26) |
Sinocyclocheilus_rhinocerous_opn8a	W217R	# | | |---->Gain of Disulfide_linkage at C213 (Pr = 0.26 | P = 4.2e-03) |
Sinocyclocheilus_rhinocerous_opn8a	W217R	# | | |---->Altered Conformational_flexibility (Pr = 0.25) |
Sinocyclocheilus_rhinocerous_opn8a	W217R	# | | |
Sinocyclocheilus_rhinocerous_opn8a	W217R	# | |---->Altered Special_structural_signatures (Pr = 0.11) |
Sinocyclocheilus_rhinocerous_opn8a	W217R	# | |---->Altered Signal_peptide (Pr = 0.00) |
Sinocyclocheilus_rhinocerous_opn8a	W217R	# | | |
Sinocyclocheilus_rhinocerous_opn8a	W217R	# | |---->Altered Transmembrane_protein (Pr = 0.11) |
Sinocyclocheilus_rhinocerous_opn8a	W217R	# | |
Sinocyclocheilus_rhinocerous_opn8a	W217R	# |---->Altered Functional_residue (Pr = 0.29) |
Sinocyclocheilus_rhinocerous_opn8a	W217R	# |---->Loss of Catalytic_site at C213 (Pr = 0.28 | P = 2.8e-03) |
Sinocyclocheilus_rhinocerous_opn8a	W217R	# |---->Altered Macromolecular_binding (Pr = 0.29) |
Sinocyclocheilus_rhinocerous_opn8a	W217R	# | |---->Altered Protein_binding (Pr = 0.29) |
Sinocyclocheilus_rhinocerous_opn8a	W217R	# | |---->Altered Disordered_interface (Pr = 0.06) |
Sinocyclocheilus_rhinocerous_opn8a	W217R	# | | |
Sinocyclocheilus_rhinocerous_opn8a	W217R	# | |---->Altered Ordered_interface (Pr = 0.29) |
Sinocyclocheilus_rhinocerous_opn8a	W217R	# | |---->Altered PPI_residue (Pr = 0.29 | P = 0.03) |
Sinocyclocheilus_rhinocerous_opn8a	W217R	# | |---->Altered PPI_hotspot (Pr = 0.27 | P = 7.7e-03) |
Sinocyclocheilus_rhinocerous_opn8a	W217R	# | |
Sinocyclocheilus_rhinocerous_opn8a	W217R	# |---->Altered Metal_binding (Pr = 0.21)<---------------------------------------------------------|
Sinocyclocheilus_rhinocerous_opn8a	W217R	# | |---->Loss of Copper_binding at C213 (Pr = 0.15 | P = 3.6e-03)
Sinocyclocheilus_rhinocerous_opn8a	W217R	# | |---->Loss of Nickel_binding at D216 (Pr = 0.21 | P = 0.03)
Sinocyclocheilus_rhinocerous_opn8a	W217R	# |
Sinocyclocheilus_rhinocerous_opn8a	W217R	# |---->Altered PTM_site (Pr = 0.10)
Sinocyclocheilus_rhinocerous_opn8a	W217R	# |---->Gain of Sulfation at Y220 (Pr = 0.01 | P = 0.05)
Sinocyclocheilus_rhinocerous_opn8a	V276I	0.055	Altered Cytoplasmic_loop (Pr = 0.18 | P = 9.0e-03); Gain of GPI-anchor_amidation at N272 (Pr = 0.02 | P = 0.01)	Altered Motifs (None)	Predicted conservation scores
Sinocyclocheilus_rhinocerous_opn8a	V276I	# Altered Effect (Pr = 0.25)
Sinocyclocheilus_rhinocerous_opn8a	V276I	# |---->Altered Motifs (None)
Sinocyclocheilus_rhinocerous_opn8a	V276I	# |---->Altered Structure_and_dynamics (Pr = 0.25)-------------------------------------------------------|
Sinocyclocheilus_rhinocerous_opn8a	V276I	# | |---->Altered Secondary_structure (Pr = 0.25) |
Sinocyclocheilus_rhinocerous_opn8a	V276I	# | | |
Sinocyclocheilus_rhinocerous_opn8a	V276I	# | |---->Altered Stability_and_conformational_flexibility (Pr = 0.23) |
Sinocyclocheilus_rhinocerous_opn8a	V276I	# | | |---->Altered Conformational_flexibility (Pr = 0.23) |
Sinocyclocheilus_rhinocerous_opn8a	V276I	# | | |
Sinocyclocheilus_rhinocerous_opn8a	V276I	# | |---->Altered Special_structural_signatures (Pr = 0.18) |
Sinocyclocheilus_rhinocerous_opn8a	V276I	# | |---->Altered Signal_peptide (Pr = 0.00) |
Sinocyclocheilus_rhinocerous_opn8a	V276I	# | | |
Sinocyclocheilus_rhinocerous_opn8a	V276I	# | |---->Altered Transmembrane_protein (Pr = 0.18) |
Sinocyclocheilus_rhinocerous_opn8a	V276I	# | |---->Altered Non-cytoplasmic_loop (Pr = 0.18 | P = 9.0e-03) |
Sinocyclocheilus_rhinocerous_opn8a	V276I	# | |
Sinocyclocheilus_rhinocerous_opn8a	V276I	# |---->Altered Functional_residue (Pr = 0.16) |
Sinocyclocheilus_rhinocerous_opn8a	V276I	# |---->Altered Macromolecular_binding (Pr = 0.16) |
Sinocyclocheilus_rhinocerous_opn8a	V276I	# | |---->Altered Protein_binding (Pr = 0.16) |
Sinocyclocheilus_rhinocerous_opn8a	V276I	# | |---->Altered Disordered_interface (Pr = 0.13) |
Sinocyclocheilus_rhinocerous_opn8a	V276I	# | | |
Sinocyclocheilus_rhinocerous_opn8a	V276I	# | |---->Altered Ordered_interface (Pr = 0.16) |
Sinocyclocheilus_rhinocerous_opn8a	V276I	# | |
Sinocyclocheilus_rhinocerous_opn8a	V276I	# |---->Altered Metal_binding (Pr = 0.01)<---------------------------------------------------------|
Sinocyclocheilus_rhinocerous_opn8a	V276I	# |
Sinocyclocheilus_rhinocerous_opn8a	V276I	# |---->Altered PTM_site (Pr = 0.15)
Sinocyclocheilus_rhinocerous_opn8a	V276I	# |---->Gain of GPI-anchor_amidation at N272 (Pr = 0.02 | P = 0.01)
Sinocyclocheilus_rhinocerous_opn8a	P339R	0.880	Gain of Allosteric_site at P339 (Pr = 0.32 | P = 8.1e-04); Altered Calmodulin_binding (Pr = 0.30 | P = 8.5e-03); Altered PPI_residue (Pr = 0.30 | P = 0.02); Gain of Helix (Pr = 0.29 | P = 0.01); Altered PPI_hotspot (Pr = 0.27 | P = 0.01); Gain of Strand (Pr = 0.26 | P = 0.05); Loss of Potassium_binding at N338 (Pr = 0.17 | P = 0.01)	Altered Motifs (ELME000120:Tyrosine-based sorting signal responsible for the interaction with mu subunit of AP (Adaptor Protein) complex; ELME000155:This is the motif recognized by those SH3 domains with a non-canonical class I recognition specificity)	Predicted conservation scores
Sinocyclocheilus_rhinocerous_opn8a	P339R	# Altered Effect (Pr = 0.32)
Sinocyclocheilus_rhinocerous_opn8a	P339R	# |---->Altered Motifs (ELME000120|ELME000155)
Sinocyclocheilus_rhinocerous_opn8a	P339R	# |---->Altered Structure_and_dynamics (Pr = 0.32)-------------------------------------------------------|
Sinocyclocheilus_rhinocerous_opn8a	P339R	# | |---->Altered Secondary_structure (Pr = 0.29) |
Sinocyclocheilus_rhinocerous_opn8a	P339R	# | | |---->Gain of Helix (Pr = 0.29 | P = 0.01) |
Sinocyclocheilus_rhinocerous_opn8a	P339R	# | | |---->Gain of Strand (Pr = 0.26 | P = 0.05) |
Sinocyclocheilus_rhinocerous_opn8a	P339R	# | | |
Sinocyclocheilus_rhinocerous_opn8a	P339R	# | |---->Altered Stability_and_conformational_flexibility (Pr = 0.09) |
Sinocyclocheilus_rhinocerous_opn8a	P339R	# | | |---->Altered Conformational_flexibility (Pr = 0.09) |
Sinocyclocheilus_rhinocerous_opn8a	P339R	# | | |
Sinocyclocheilus_rhinocerous_opn8a	P339R	# | |---->Altered Special_structural_signatures (Pr = 0.09) |
Sinocyclocheilus_rhinocerous_opn8a	P339R	# | |---->Altered Signal_peptide (Pr = 0.00) |
Sinocyclocheilus_rhinocerous_opn8a	P339R	# | | |
Sinocyclocheilus_rhinocerous_opn8a	P339R	# | |---->Altered Transmembrane_protein (Pr = 0.09) |
Sinocyclocheilus_rhinocerous_opn8a	P339R	# | |
Sinocyclocheilus_rhinocerous_opn8a	P339R	# |---->Altered Functional_residue (Pr = 0.32) |
Sinocyclocheilus_rhinocerous_opn8a	P339R	# |---->Gain of Allosteric_site at P339 (Pr = 0.32 | P = 8.1e-04)<---------------------------------|
Sinocyclocheilus_rhinocerous_opn8a	P339R	# |---->Altered Macromolecular_binding (Pr = 0.30) |
Sinocyclocheilus_rhinocerous_opn8a	P339R	# | |---->Altered Protein_binding (Pr = 0.30) |
Sinocyclocheilus_rhinocerous_opn8a	P339R	# | |---->Altered Disordered_interface (Pr = 0.30) |
Sinocyclocheilus_rhinocerous_opn8a	P339R	# | | |---->Altered Calmodulin_binding (Pr = 0.30 | P = 8.5e-03) |
Sinocyclocheilus_rhinocerous_opn8a	P339R	# | | |
Sinocyclocheilus_rhinocerous_opn8a	P339R	# | |---->Altered Ordered_interface (Pr = 0.30) |
Sinocyclocheilus_rhinocerous_opn8a	P339R	# | |---->Altered PPI_residue (Pr = 0.30 | P = 0.02) |
Sinocyclocheilus_rhinocerous_opn8a	P339R	# | |---->Altered PPI_hotspot (Pr = 0.27 | P = 0.01) |
Sinocyclocheilus_rhinocerous_opn8a	P339R	# | |
Sinocyclocheilus_rhinocerous_opn8a	P339R	# |---->Altered Metal_binding (Pr = 0.17)<---------------------------------------------------------|
Sinocyclocheilus_rhinocerous_opn8a	P339R	# | |---->Loss of Potassium_binding at N338 (Pr = 0.17 | P = 0.01)
Sinocyclocheilus_rhinocerous_opn8a	P339R	# |
Sinocyclocheilus_rhinocerous_opn8a	P339R	# |---->Altered PTM_site (Pr = 0.10)
Sinocyclocheilus_rhinocerous_opn9-1	F191S	0.735	Gain of Intrinsic_disorder (Pr = 0.61 | P = 3.5e-04); Altered Cytoplasmic_loop (Pr = 0.38 | P = 9.7e-06); Loss of Catalytic_site at E189 (Pr = 0.38 | P = 5.0e-04); Altered PPI_residue (Pr = 0.30 | P = 0.02); Gain of B-factor (Pr = 0.28 | P = 5.4e-03); Altered PPI_hotspot (Pr = 0.25 | P = 0.02); Gain of Disulfide_linkage at C195 (Pr = 0.24 | P = 9.7e-03); Gain of Copper_binding at C195 (Pr = 0.11 | P = 0.01)	Altered Motifs (ELME000063:CK1 phosphorylation site; ELME000085:Glycosaminoglycan attachment site; ELME000239:The USP7 NTD domain binding motif variant based on the MDM2 and P53 interactions.; ELME000336:NEK2 phosphorylation motif with preferred Phe - Leu or Met in the -3 position to compensate for less favorable residues in the +1 and +2 position.)	Predicted conservation scores
Sinocyclocheilus_rhinocerous_opn9-1	F191S	# Altered Effect (Pr = 0.61)
Sinocyclocheilus_rhinocerous_opn9-1	F191S	# |---->Altered Motifs (ELME000063|ELME000085|ELME000239|ELME000336)
Sinocyclocheilus_rhinocerous_opn9-1	F191S	# |---->Altered Structure_and_dynamics (Pr = 0.61)-------------------------------------------------------|
Sinocyclocheilus_rhinocerous_opn9-1	F191S	# | |---->Altered Secondary_structure (Pr = 0.25) |
Sinocyclocheilus_rhinocerous_opn9-1	F191S	# | | |
Sinocyclocheilus_rhinocerous_opn9-1	F191S	# | |---->Altered Stability_and_conformational_flexibility (Pr = 0.61) |
Sinocyclocheilus_rhinocerous_opn9-1	F191S	# | | |---->Gain of Disulfide_linkage at C195 (Pr = 0.24 | P = 9.7e-03) |
Sinocyclocheilus_rhinocerous_opn9-1	F191S	# | | |---->Altered Conformational_flexibility (Pr = 0.61) |
Sinocyclocheilus_rhinocerous_opn9-1	F191S	# | | |---->Gain of Intrinsic_disorder (Pr = 0.61 | P = 3.5e-04) |
Sinocyclocheilus_rhinocerous_opn9-1	F191S	# | | |---->Gain of B-factor (Pr = 0.28 | P = 5.4e-03) |
Sinocyclocheilus_rhinocerous_opn9-1	F191S	# | | |
Sinocyclocheilus_rhinocerous_opn9-1	F191S	# | |---->Altered Special_structural_signatures (Pr = 0.38) |
Sinocyclocheilus_rhinocerous_opn9-1	F191S	# | |---->Altered Signal_peptide (Pr = 0.00) |
Sinocyclocheilus_rhinocerous_opn9-1	F191S	# | | |
Sinocyclocheilus_rhinocerous_opn9-1	F191S	# | |---->Altered Transmembrane_protein (Pr = 0.38) |
Sinocyclocheilus_rhinocerous_opn9-1	F191S	# | |---->Altered Non-cytoplasmic_loop (Pr = 0.38 | P = 9.7e-06) |
Sinocyclocheilus_rhinocerous_opn9-1	F191S	# | |
Sinocyclocheilus_rhinocerous_opn9-1	F191S	# |---->Altered Functional_residue (Pr = 0.38) |
Sinocyclocheilus_rhinocerous_opn9-1	F191S	# |---->Loss of Catalytic_site at E189 (Pr = 0.38 | P = 5.0e-04) |
Sinocyclocheilus_rhinocerous_opn9-1	F191S	# |---->Altered Macromolecular_binding (Pr = 0.30) |
Sinocyclocheilus_rhinocerous_opn9-1	F191S	# | |---->Altered Protein_binding (Pr = 0.30) |
Sinocyclocheilus_rhinocerous_opn9-1	F191S	# | |---->Altered Disordered_interface (Pr = 0.07) |
Sinocyclocheilus_rhinocerous_opn9-1	F191S	# | | |
Sinocyclocheilus_rhinocerous_opn9-1	F191S	# | |---->Altered Ordered_interface (Pr = 0.30) |
Sinocyclocheilus_rhinocerous_opn9-1	F191S	# | |---->Altered PPI_residue (Pr = 0.30 | P = 0.02) |
Sinocyclocheilus_rhinocerous_opn9-1	F191S	# | |---->Altered PPI_hotspot (Pr = 0.25 | P = 0.02) |
Sinocyclocheilus_rhinocerous_opn9-1	F191S	# | |
Sinocyclocheilus_rhinocerous_opn9-1	F191S	# |---->Altered Metal_binding (Pr = 0.14)<---------------------------------------------------------|
Sinocyclocheilus_rhinocerous_opn9-1	F191S	# | |---->Gain of Copper_binding at C195 (Pr = 0.11 | P = 0.01)
Sinocyclocheilus_rhinocerous_opn9-1	F191S	# |
Sinocyclocheilus_rhinocerous_opn9-1	F191S	# |---->Altered PTM_site (Pr = 0.07)
Sinocyclocheilus_rhinocerous_opn9-1	A282V	0.703	Altered PPI_residue (Pr = 0.28 | P = 0.05); Altered PPI_hotspot (Pr = 0.25 | P = 0.02); Altered Cytoplasmic_loop (Pr = 0.12 | P = 0.03); Altered Transmembrane_region (Pr = 0.01 | P = 0.01)	Altered Motifs (ELME000052:Phosphothreonine motif binding a subset of FHA domains that show a preference for a large aliphatic amino acid at the pT+3 position.; ELME000081:Src-family Src Homology 2 (SH2) domains binding motif.; ELME000083:SH-PTP2 and phospholipase C-gamma Src Homology 2 (SH2) domains binding motif.; ELME000120:Tyrosine-based sorting signal responsible for the interaction with mu subunit of AP (Adaptor Protein) complex; ELME000142:ITSM (immunoreceptor tyrosine-based switch motif). This motif is present in the cytoplasmic region of the CD150 subfamily within the CD2 family and it enables these receptors to bind to and to be regulated by SH2 adaptor molecules - as SH2DIA.; ELME000159:Proline-Directed Kinase (e.g. MAPK) phosphorylation site in higher eukaryotes.; ELME000182:STAT5 Src Homology 2 (SH2) domain binding motif.; ELME000239:The USP7 NTD domain binding motif variant based on the MDM2 and P53 interactions.; ELME000333:Motif that mediates binding to SUMO proteins non-covalently.; ELME000337:NEK2 phosphorylation motif with specific set of residues in the +1 and +2 position to compensate for less favorable residues in the -3 position.)	Predicted conservation scores
Sinocyclocheilus_rhinocerous_opn9-1	A282V	# Altered Effect (Pr = 0.28)
Sinocyclocheilus_rhinocerous_opn9-1	A282V	# |---->Altered Motifs (ELME000052|ELME000081|ELME000083|ELME000120|ELME000142|ELME000159|ELME000182|ELME000239|ELME000333|ELME000337)
Sinocyclocheilus_rhinocerous_opn9-1	A282V	# |---->Altered Structure_and_dynamics (Pr = 0.24)-------------------------------------------------------|
Sinocyclocheilus_rhinocerous_opn9-1	A282V	# | |---->Altered Secondary_structure (Pr = 0.24) |
Sinocyclocheilus_rhinocerous_opn9-1	A282V	# | | |
Sinocyclocheilus_rhinocerous_opn9-1	A282V	# | |---->Altered Stability_and_conformational_flexibility (Pr = 0.07) |
Sinocyclocheilus_rhinocerous_opn9-1	A282V	# | | |---->Altered Conformational_flexibility (Pr = 0.07) |
Sinocyclocheilus_rhinocerous_opn9-1	A282V	# | | |
Sinocyclocheilus_rhinocerous_opn9-1	A282V	# | |---->Altered Special_structural_signatures (Pr = 0.12) |
Sinocyclocheilus_rhinocerous_opn9-1	A282V	# | |---->Altered Signal_peptide (Pr = 0.00) |
Sinocyclocheilus_rhinocerous_opn9-1	A282V	# | | |
Sinocyclocheilus_rhinocerous_opn9-1	A282V	# | |---->Altered Transmembrane_protein (Pr = 0.12) |
Sinocyclocheilus_rhinocerous_opn9-1	A282V	# | |---->Altered Transmembrane_region (Pr = 0.01 | P = 0.01) |
Sinocyclocheilus_rhinocerous_opn9-1	A282V	# | |---->Altered Non-cytoplasmic_loop (Pr = 0.12 | P = 0.03) |
Sinocyclocheilus_rhinocerous_opn9-1	A282V	# | |
Sinocyclocheilus_rhinocerous_opn9-1	A282V	# |---->Altered Functional_residue (Pr = 0.28) |
Sinocyclocheilus_rhinocerous_opn9-1	A282V	# |---->Altered Macromolecular_binding (Pr = 0.28) |
Sinocyclocheilus_rhinocerous_opn9-1	A282V	# | |---->Altered Protein_binding (Pr = 0.28) |
Sinocyclocheilus_rhinocerous_opn9-1	A282V	# | |---->Altered Disordered_interface (Pr = 0.10) |
Sinocyclocheilus_rhinocerous_opn9-1	A282V	# | | |
Sinocyclocheilus_rhinocerous_opn9-1	A282V	# | |---->Altered Ordered_interface (Pr = 0.28) |
Sinocyclocheilus_rhinocerous_opn9-1	A282V	# | |---->Altered PPI_residue (Pr = 0.28 | P = 0.05) |
Sinocyclocheilus_rhinocerous_opn9-1	A282V	# | |---->Altered PPI_hotspot (Pr = 0.25 | P = 0.02) |
Sinocyclocheilus_rhinocerous_opn9-1	A282V	# | |
Sinocyclocheilus_rhinocerous_opn9-1	A282V	# |---->Altered Metal_binding (Pr = 0.05)<---------------------------------------------------------|
Sinocyclocheilus_rhinocerous_opn9-1	A282V	# |
Sinocyclocheilus_rhinocerous_opn9-1	A282V	# |---->Altered PTM_site (Pr = 0.06)
Sinocyclocheilus_rhinocerous_opn9-1	G307A	0.115	Altered Cytoplasmic_loop (Pr = 0.16 | P = 0.01)	Altered Motifs (ELME000053:GSK3 phosphorylation recognition site; ELME000239:The USP7 NTD domain binding motif variant based on the MDM2 and P53 interactions.; PS00008:N-myristoylation site)	Predicted conservation scores
Sinocyclocheilus_rhinocerous_opn9-1	G307A	# Altered Effect (Pr = 0.32)
Sinocyclocheilus_rhinocerous_opn9-1	G307A	# |---->Altered Motifs (ELME000053|ELME000239|PS00008)
Sinocyclocheilus_rhinocerous_opn9-1	G307A	# |---->Altered Structure_and_dynamics (Pr = 0.32)-------------------------------------------------------|
Sinocyclocheilus_rhinocerous_opn9-1	G307A	# | |---->Altered Secondary_structure (Pr = 0.25) |
Sinocyclocheilus_rhinocerous_opn9-1	G307A	# | | |
Sinocyclocheilus_rhinocerous_opn9-1	G307A	# | |---->Altered Stability_and_conformational_flexibility (Pr = 0.32) |
Sinocyclocheilus_rhinocerous_opn9-1	G307A	# | | |---->Altered Conformational_flexibility (Pr = 0.32) |
Sinocyclocheilus_rhinocerous_opn9-1	G307A	# | | |
Sinocyclocheilus_rhinocerous_opn9-1	G307A	# | |---->Altered Special_structural_signatures (Pr = 0.16) |
Sinocyclocheilus_rhinocerous_opn9-1	G307A	# | |---->Altered Signal_peptide (Pr = 0.00) |
Sinocyclocheilus_rhinocerous_opn9-1	G307A	# | | |
Sinocyclocheilus_rhinocerous_opn9-1	G307A	# | |---->Altered Transmembrane_protein (Pr = 0.16) |
Sinocyclocheilus_rhinocerous_opn9-1	G307A	# | |---->Altered Non-cytoplasmic_loop (Pr = 0.16 | P = 0.01) |
Sinocyclocheilus_rhinocerous_opn9-1	G307A	# | |
Sinocyclocheilus_rhinocerous_opn9-1	G307A	# |---->Altered Functional_residue (Pr = 0.11) |
Sinocyclocheilus_rhinocerous_opn9-1	G307A	# |---->Altered Macromolecular_binding (Pr = 0.11) |
Sinocyclocheilus_rhinocerous_opn9-1	G307A	# | |---->Altered Protein_binding (Pr = 0.11) |
Sinocyclocheilus_rhinocerous_opn9-1	G307A	# | |---->Altered Disordered_interface (Pr = 0.05) |
Sinocyclocheilus_rhinocerous_opn9-1	G307A	# | | |
Sinocyclocheilus_rhinocerous_opn9-1	G307A	# | |---->Altered Ordered_interface (Pr = 0.11) |
Sinocyclocheilus_rhinocerous_opn9-1	G307A	# | |
Sinocyclocheilus_rhinocerous_opn9-1	G307A	# |---->Altered Metal_binding (Pr = 0.09)<---------------------------------------------------------|
Sinocyclocheilus_rhinocerous_opn9-1	G307A	# |
Sinocyclocheilus_rhinocerous_opn9-1	G307A	# |---->Altered PTM_site (Pr = 0.03)
Sinocyclocheilus_rhinocerous_opn9-1	M309V	0.132		Altered Motifs (ELME000052:Phosphothreonine motif binding a subset of FHA domains that show a preference for a large aliphatic amino acid at the pT+3 position.; ELME000053:GSK3 phosphorylation recognition site; ELME000085:Glycosaminoglycan attachment site; ELME000336:NEK2 phosphorylation motif with preferred Phe - Leu or Met in the -3 position to compensate for less favorable residues in the +1 and +2 position.; PS00008:N-myristoylation site)	Predicted conservation scores
Sinocyclocheilus_rhinocerous_opn9-1	M309V	# Altered Effect (Pr = 0.31)
Sinocyclocheilus_rhinocerous_opn9-1	M309V	# |---->Altered Motifs (ELME000052|ELME000053|ELME000085|ELME000336|PS00008)
Sinocyclocheilus_rhinocerous_opn9-1	M309V	# |---->Altered Structure_and_dynamics (Pr = 0.31)-------------------------------------------------------|
Sinocyclocheilus_rhinocerous_opn9-1	M309V	# | |---->Altered Secondary_structure (Pr = 0.25) |
Sinocyclocheilus_rhinocerous_opn9-1	M309V	# | | |
Sinocyclocheilus_rhinocerous_opn9-1	M309V	# | |---->Altered Stability_and_conformational_flexibility (Pr = 0.31) |
Sinocyclocheilus_rhinocerous_opn9-1	M309V	# | | |---->Altered Conformational_flexibility (Pr = 0.31) |
Sinocyclocheilus_rhinocerous_opn9-1	M309V	# | | |
Sinocyclocheilus_rhinocerous_opn9-1	M309V	# | |---->Altered Special_structural_signatures (Pr = 0.06) |
Sinocyclocheilus_rhinocerous_opn9-1	M309V	# | |---->Altered Signal_peptide (Pr = 0.00) |
Sinocyclocheilus_rhinocerous_opn9-1	M309V	# | | |
Sinocyclocheilus_rhinocerous_opn9-1	M309V	# | |---->Altered Transmembrane_protein (Pr = 0.06) |
Sinocyclocheilus_rhinocerous_opn9-1	M309V	# | |
Sinocyclocheilus_rhinocerous_opn9-1	M309V	# |---->Altered Functional_residue (Pr = 0.11) |
Sinocyclocheilus_rhinocerous_opn9-1	M309V	# |---->Altered Macromolecular_binding (Pr = 0.11) |
Sinocyclocheilus_rhinocerous_opn9-1	M309V	# | |---->Altered Protein_binding (Pr = 0.11) |
Sinocyclocheilus_rhinocerous_opn9-1	M309V	# | |---->Altered Disordered_interface (Pr = 0.05) |
Sinocyclocheilus_rhinocerous_opn9-1	M309V	# | | |
Sinocyclocheilus_rhinocerous_opn9-1	M309V	# | |---->Altered Ordered_interface (Pr = 0.11) |
Sinocyclocheilus_rhinocerous_opn9-1	M309V	# | |
Sinocyclocheilus_rhinocerous_opn9-1	M309V	# |---->Altered Metal_binding (Pr = 0.09)<---------------------------------------------------------|
Sinocyclocheilus_rhinocerous_opn9-1	M309V	# |
Sinocyclocheilus_rhinocerous_opn9-1	M309V	# |---->Altered PTM_site (Pr = 0.03)
Sinocyclocheilus_rhinocerous_opn9-1	T519N	0.063	Altered MoRF (Pr = 0.27 | P = 0.05); Loss of Proteolytic_cleavage at D516 (Pr = 0.20 | P = 2.2e-03); Loss of O-linked_glycosylation at T514 (Pr = 0.17 | P = 0.03); Altered Cytoplasmic_loop (Pr = 0.17 | P = 0.01); Loss of Manganese_binding at D516 (Pr = 0.14 | P = 0.04); Gain of Copper_binding at D516 (Pr = 0.05 | P = 0.04)	Altered Motifs (ELME000052:Phosphothreonine motif binding a subset of FHA domains that show a preference for a large aliphatic amino acid at the pT+3 position.; ELME000202:(ST)Q motif which is phosphorylated by PIKK family members.; ELME000220:Phosphothreonine motif binding a subset of FHA domains that have a preference for an acidic amino acid at the pT+3 position.; ELME000336:NEK2 phosphorylation motif with preferred Phe - Leu or Met in the -3 position to compensate for less favorable residues in the +1 and +2 position.; PS00006:Casein kinase II phosphorylation site)	Predicted conservation scores
Sinocyclocheilus_rhinocerous_opn9-1	T519N	# Altered Effect (Pr = 0.27)
Sinocyclocheilus_rhinocerous_opn9-1	T519N	# |---->Altered Motifs (ELME000052|ELME000202|ELME000220|ELME000336|PS00006)
Sinocyclocheilus_rhinocerous_opn9-1	T519N	# |---->Altered Structure_and_dynamics (Pr = 0.26)-------------------------------------------------------|
Sinocyclocheilus_rhinocerous_opn9-1	T519N	# | |---->Altered Secondary_structure (Pr = 0.26) |
Sinocyclocheilus_rhinocerous_opn9-1	T519N	# | | |
Sinocyclocheilus_rhinocerous_opn9-1	T519N	# | |---->Altered Stability_and_conformational_flexibility (Pr = 0.18) |
Sinocyclocheilus_rhinocerous_opn9-1	T519N	# | | |---->Altered Conformational_flexibility (Pr = 0.18) |
Sinocyclocheilus_rhinocerous_opn9-1	T519N	# | | |
Sinocyclocheilus_rhinocerous_opn9-1	T519N	# | |---->Altered Special_structural_signatures (Pr = 0.17) |
Sinocyclocheilus_rhinocerous_opn9-1	T519N	# | |---->Altered Signal_peptide (Pr = 0.00) |
Sinocyclocheilus_rhinocerous_opn9-1	T519N	# | | |
Sinocyclocheilus_rhinocerous_opn9-1	T519N	# | |---->Altered Transmembrane_protein (Pr = 0.17) |
Sinocyclocheilus_rhinocerous_opn9-1	T519N	# | |---->Altered Non-cytoplasmic_loop (Pr = 0.17 | P = 0.01) |
Sinocyclocheilus_rhinocerous_opn9-1	T519N	# | |
Sinocyclocheilus_rhinocerous_opn9-1	T519N	# |---->Altered Functional_residue (Pr = 0.27) |
Sinocyclocheilus_rhinocerous_opn9-1	T519N	# |---->Altered Macromolecular_binding (Pr = 0.27) |
Sinocyclocheilus_rhinocerous_opn9-1	T519N	# | |---->Altered Protein_binding (Pr = 0.27) |
Sinocyclocheilus_rhinocerous_opn9-1	T519N	# | |---->Altered Disordered_interface (Pr = 0.27) |
Sinocyclocheilus_rhinocerous_opn9-1	T519N	# | | |---->Altered MoRF (Pr = 0.27 | P = 0.05) |
Sinocyclocheilus_rhinocerous_opn9-1	T519N	# | | |
Sinocyclocheilus_rhinocerous_opn9-1	T519N	# | |---->Altered Ordered_interface (Pr = 0.09) |
Sinocyclocheilus_rhinocerous_opn9-1	T519N	# | |
Sinocyclocheilus_rhinocerous_opn9-1	T519N	# |---->Altered Metal_binding (Pr = 0.15)<---------------------------------------------------------|
Sinocyclocheilus_rhinocerous_opn9-1	T519N	# | |---->Gain of Copper_binding at D516 (Pr = 0.05 | P = 0.04)
Sinocyclocheilus_rhinocerous_opn9-1	T519N	# | |---->Loss of Manganese_binding at D516 (Pr = 0.14 | P = 0.04)
Sinocyclocheilus_rhinocerous_opn9-1	T519N	# |
Sinocyclocheilus_rhinocerous_opn9-1	T519N	# |---->Altered PTM_site (Pr = 0.20)
Sinocyclocheilus_rhinocerous_opn9-1	T519N	# |---->Loss of O-linked_glycosylation at T514 (Pr = 0.17 | P = 0.03)
Sinocyclocheilus_rhinocerous_opn9-1	T519N	# |---->Loss of Proteolytic_cleavage at D516 (Pr = 0.20 | P = 2.2e-03)
Sinocyclocheilus_rhinocerous_opn9-1	T524A	0.140	Gain of Helix (Pr = 0.28 | P = 0.02); Altered MoRF (Pr = 0.27 | P = 0.04); Altered Cytoplasmic_loop (Pr = 0.26 | P = 1.1e-03); Gain of Proteolytic_cleavage at D521 (Pr = 0.17 | P = 6.6e-03); Loss of Manganese_binding at D521 (Pr = 0.14 | P = 0.04)	Altered Motifs (ELME000064:CK2 phosphorylation site; ELME000202:(ST)Q motif which is phosphorylated by PIKK family members.; PS00006:Casein kinase II phosphorylation site)	Predicted conservation scores
Sinocyclocheilus_rhinocerous_opn9-1	T524A	# Altered Effect (Pr = 0.28)
Sinocyclocheilus_rhinocerous_opn9-1	T524A	# |---->Altered Motifs (ELME000064|ELME000202|PS00006)
Sinocyclocheilus_rhinocerous_opn9-1	T524A	# |---->Altered Structure_and_dynamics (Pr = 0.28)-------------------------------------------------------|
Sinocyclocheilus_rhinocerous_opn9-1	T524A	# | |---->Altered Secondary_structure (Pr = 0.28) |
Sinocyclocheilus_rhinocerous_opn9-1	T524A	# | | |---->Gain of Helix (Pr = 0.28 | P = 0.02) |
Sinocyclocheilus_rhinocerous_opn9-1	T524A	# | | |
Sinocyclocheilus_rhinocerous_opn9-1	T524A	# | |---->Altered Stability_and_conformational_flexibility (Pr = 0.21) |
Sinocyclocheilus_rhinocerous_opn9-1	T524A	# | | |---->Altered Conformational_flexibility (Pr = 0.21) |
Sinocyclocheilus_rhinocerous_opn9-1	T524A	# | | |
Sinocyclocheilus_rhinocerous_opn9-1	T524A	# | |---->Altered Special_structural_signatures (Pr = 0.26) |
Sinocyclocheilus_rhinocerous_opn9-1	T524A	# | |---->Altered Signal_peptide (Pr = 0.00) |
Sinocyclocheilus_rhinocerous_opn9-1	T524A	# | | |
Sinocyclocheilus_rhinocerous_opn9-1	T524A	# | |---->Altered Transmembrane_protein (Pr = 0.26) |
Sinocyclocheilus_rhinocerous_opn9-1	T524A	# | |---->Altered Non-cytoplasmic_loop (Pr = 0.26 | P = 1.1e-03) |
Sinocyclocheilus_rhinocerous_opn9-1	T524A	# | |
Sinocyclocheilus_rhinocerous_opn9-1	T524A	# |---->Altered Functional_residue (Pr = 0.27) |
Sinocyclocheilus_rhinocerous_opn9-1	T524A	# |---->Altered Macromolecular_binding (Pr = 0.27) |
Sinocyclocheilus_rhinocerous_opn9-1	T524A	# | |---->Altered Protein_binding (Pr = 0.27) |
Sinocyclocheilus_rhinocerous_opn9-1	T524A	# | |---->Altered Disordered_interface (Pr = 0.27) |
Sinocyclocheilus_rhinocerous_opn9-1	T524A	# | | |---->Altered MoRF (Pr = 0.27 | P = 0.04) |
Sinocyclocheilus_rhinocerous_opn9-1	T524A	# | | |
Sinocyclocheilus_rhinocerous_opn9-1	T524A	# | |---->Altered Ordered_interface (Pr = 0.06) |
Sinocyclocheilus_rhinocerous_opn9-1	T524A	# | |
Sinocyclocheilus_rhinocerous_opn9-1	T524A	# |---->Altered Metal_binding (Pr = 0.14)<---------------------------------------------------------|
Sinocyclocheilus_rhinocerous_opn9-1	T524A	# | |---->Loss of Manganese_binding at D521 (Pr = 0.14 | P = 0.04)
Sinocyclocheilus_rhinocerous_opn9-1	T524A	# |
Sinocyclocheilus_rhinocerous_opn9-1	T524A	# |---->Altered PTM_site (Pr = 0.17)
Sinocyclocheilus_rhinocerous_opn9-1	T524A	# |---->Gain of Proteolytic_cleavage at D521 (Pr = 0.17 | P = 6.6e-03)
Sinocyclocheilus_rhinocerous_opn9-2	T229S	0.317	Altered PPI_hotspot (Pr = 0.24 | P = 0.04); Altered Cytoplasmic_loop (Pr = 0.11 | P = 0.03); Altered Transmembrane_region (Pr = 0.01 | P = 0.01)	Altered Motifs (ELME000053:GSK3 phosphorylation recognition site; ELME000142:ITSM (immunoreceptor tyrosine-based switch motif). This motif is present in the cytoplasmic region of the CD150 subfamily within the CD2 family and it enables these receptors to bind to and to be regulated by SH2 adaptor molecules - as SH2DIA.)	Predicted conservation scores
Sinocyclocheilus_rhinocerous_opn9-2	T229S	# Altered Effect (Pr = 0.25)
Sinocyclocheilus_rhinocerous_opn9-2	T229S	# |---->Altered Motifs (ELME000053|ELME000142)
Sinocyclocheilus_rhinocerous_opn9-2	T229S	# |---->Altered Structure_and_dynamics (Pr = 0.25)-------------------------------------------------------|
Sinocyclocheilus_rhinocerous_opn9-2	T229S	# | |---->Altered Secondary_structure (Pr = 0.25) |
Sinocyclocheilus_rhinocerous_opn9-2	T229S	# | | |
Sinocyclocheilus_rhinocerous_opn9-2	T229S	# | |---->Altered Stability_and_conformational_flexibility (Pr = 0.08) |
Sinocyclocheilus_rhinocerous_opn9-2	T229S	# | | |---->Altered Conformational_flexibility (Pr = 0.08) |
Sinocyclocheilus_rhinocerous_opn9-2	T229S	# | | |
Sinocyclocheilus_rhinocerous_opn9-2	T229S	# | |---->Altered Special_structural_signatures (Pr = 0.11) |
Sinocyclocheilus_rhinocerous_opn9-2	T229S	# | |---->Altered Signal_peptide (Pr = 0.00) |
Sinocyclocheilus_rhinocerous_opn9-2	T229S	# | | |
Sinocyclocheilus_rhinocerous_opn9-2	T229S	# | |---->Altered Transmembrane_protein (Pr = 0.11) |
Sinocyclocheilus_rhinocerous_opn9-2	T229S	# | |---->Altered Transmembrane_region (Pr = 0.01 | P = 0.01) |
Sinocyclocheilus_rhinocerous_opn9-2	T229S	# | |---->Altered Non-cytoplasmic_loop (Pr = 0.11 | P = 0.03) |
Sinocyclocheilus_rhinocerous_opn9-2	T229S	# | |
Sinocyclocheilus_rhinocerous_opn9-2	T229S	# |---->Altered Functional_residue (Pr = 0.24) |
Sinocyclocheilus_rhinocerous_opn9-2	T229S	# |---->Altered Macromolecular_binding (Pr = 0.24) |
Sinocyclocheilus_rhinocerous_opn9-2	T229S	# | |---->Altered Protein_binding (Pr = 0.24) |
Sinocyclocheilus_rhinocerous_opn9-2	T229S	# | |---->Altered Disordered_interface (Pr = 0.12) |
Sinocyclocheilus_rhinocerous_opn9-2	T229S	# | | |
Sinocyclocheilus_rhinocerous_opn9-2	T229S	# | |---->Altered Ordered_interface (Pr = 0.24) |
Sinocyclocheilus_rhinocerous_opn9-2	T229S	# | |---->Altered PPI_hotspot (Pr = 0.24 | P = 0.04) |
Sinocyclocheilus_rhinocerous_opn9-2	T229S	# | |
Sinocyclocheilus_rhinocerous_opn9-2	T229S	# |---->Altered Metal_binding (Pr = 0.02)<---------------------------------------------------------|
Sinocyclocheilus_rhinocerous_opn9-2	T229S	# |
Sinocyclocheilus_rhinocerous_opn9-2	T229S	# |---->Altered PTM_site (Pr = 0.01)
Sinocyclocheilus_rhinocerous_opn9-2	R243W	0.445		Altered Motifs (ELME000051:Longer mode 2 interacting phospho-motif for 14-3-3 proteins with key conservation RxxxS#p.; ELME000085:Glycosaminoglycan attachment site; ELME000160:Motif for attachment of a mannosyl residue to a tryptophan; PS00005:Protein kinase C phosphorylation site)	Predicted conservation scores
Sinocyclocheilus_rhinocerous_opn9-2	R243W	# Altered Effect (Pr = 0.26)
Sinocyclocheilus_rhinocerous_opn9-2	R243W	# |---->Altered Motifs (ELME000051|ELME000085|ELME000160|PS00005)
Sinocyclocheilus_rhinocerous_opn9-2	R243W	# |---->Altered Structure_and_dynamics (Pr = 0.26)-------------------------------------------------------|
Sinocyclocheilus_rhinocerous_opn9-2	R243W	# | |---->Altered Secondary_structure (Pr = 0.26) |
Sinocyclocheilus_rhinocerous_opn9-2	R243W	# | | |
Sinocyclocheilus_rhinocerous_opn9-2	R243W	# | |---->Altered Stability_and_conformational_flexibility (Pr = 0.09) |
Sinocyclocheilus_rhinocerous_opn9-2	R243W	# | | |---->Altered Conformational_flexibility (Pr = 0.09) |
Sinocyclocheilus_rhinocerous_opn9-2	R243W	# | | |
Sinocyclocheilus_rhinocerous_opn9-2	R243W	# | |---->Altered Special_structural_signatures (Pr = 0.10) |
Sinocyclocheilus_rhinocerous_opn9-2	R243W	# | |---->Altered Signal_peptide (Pr = 0.00) |
Sinocyclocheilus_rhinocerous_opn9-2	R243W	# | | |
Sinocyclocheilus_rhinocerous_opn9-2	R243W	# | |---->Altered Transmembrane_protein (Pr = 0.10) |
Sinocyclocheilus_rhinocerous_opn9-2	R243W	# | |
Sinocyclocheilus_rhinocerous_opn9-2	R243W	# |---->Altered Functional_residue (Pr = 0.21) |
Sinocyclocheilus_rhinocerous_opn9-2	R243W	# |---->Altered Macromolecular_binding (Pr = 0.21) |
Sinocyclocheilus_rhinocerous_opn9-2	R243W	# | |---->Altered Protein_binding (Pr = 0.21) |
Sinocyclocheilus_rhinocerous_opn9-2	R243W	# | |---->Altered Disordered_interface (Pr = 0.21) |
Sinocyclocheilus_rhinocerous_opn9-2	R243W	# | | |
Sinocyclocheilus_rhinocerous_opn9-2	R243W	# | |---->Altered Ordered_interface (Pr = 0.19) |
Sinocyclocheilus_rhinocerous_opn9-2	R243W	# | |
Sinocyclocheilus_rhinocerous_opn9-2	R243W	# |---->Altered Metal_binding (Pr = 0.01)<---------------------------------------------------------|
Sinocyclocheilus_rhinocerous_opn9-2	R243W	# |
Sinocyclocheilus_rhinocerous_opn9-2	R243W	# |---->Altered PTM_site (Pr = 0.13)
Sinocyclocheilus_rhinocerous_opn9-2	A282V	0.689	Altered PPI_hotspot (Pr = 0.25 | P = 0.02); Altered Cytoplasmic_loop (Pr = 0.12 | P = 0.03); Altered Transmembrane_region (Pr = 0.01 | P = 0.01)	Altered Motifs (ELME000052:Phosphothreonine motif binding a subset of FHA domains that show a preference for a large aliphatic amino acid at the pT+3 position.; ELME000081:Src-family Src Homology 2 (SH2) domains binding motif.; ELME000083:SH-PTP2 and phospholipase C-gamma Src Homology 2 (SH2) domains binding motif.; ELME000120:Tyrosine-based sorting signal responsible for the interaction with mu subunit of AP (Adaptor Protein) complex; ELME000142:ITSM (immunoreceptor tyrosine-based switch motif). This motif is present in the cytoplasmic region of the CD150 subfamily within the CD2 family and it enables these receptors to bind to and to be regulated by SH2 adaptor molecules - as SH2DIA.; ELME000159:Proline-Directed Kinase (e.g. MAPK) phosphorylation site in higher eukaryotes.; ELME000182:STAT5 Src Homology 2 (SH2) domain binding motif.; ELME000239:The USP7 NTD domain binding motif variant based on the MDM2 and P53 interactions.; ELME000333:Motif that mediates binding to SUMO proteins non-covalently.; ELME000337:NEK2 phosphorylation motif with specific set of residues in the +1 and +2 position to compensate for less favorable residues in the -3 position.)	Predicted conservation scores
Sinocyclocheilus_rhinocerous_opn9-2	A282V	# Altered Effect (Pr = 0.26)
Sinocyclocheilus_rhinocerous_opn9-2	A282V	# |---->Altered Motifs (ELME000052|ELME000081|ELME000083|ELME000120|ELME000142|ELME000159|ELME000182|ELME000239|ELME000333|ELME000337)
Sinocyclocheilus_rhinocerous_opn9-2	A282V	# |---->Altered Structure_and_dynamics (Pr = 0.24)-------------------------------------------------------|
Sinocyclocheilus_rhinocerous_opn9-2	A282V	# | |---->Altered Secondary_structure (Pr = 0.24) |
Sinocyclocheilus_rhinocerous_opn9-2	A282V	# | | |
Sinocyclocheilus_rhinocerous_opn9-2	A282V	# | |---->Altered Stability_and_conformational_flexibility (Pr = 0.07) |
Sinocyclocheilus_rhinocerous_opn9-2	A282V	# | | |---->Altered Conformational_flexibility (Pr = 0.07) |
Sinocyclocheilus_rhinocerous_opn9-2	A282V	# | | |
Sinocyclocheilus_rhinocerous_opn9-2	A282V	# | |---->Altered Special_structural_signatures (Pr = 0.12) |
Sinocyclocheilus_rhinocerous_opn9-2	A282V	# | |---->Altered Signal_peptide (Pr = 0.00) |
Sinocyclocheilus_rhinocerous_opn9-2	A282V	# | | |
Sinocyclocheilus_rhinocerous_opn9-2	A282V	# | |---->Altered Transmembrane_protein (Pr = 0.12) |
Sinocyclocheilus_rhinocerous_opn9-2	A282V	# | |---->Altered Transmembrane_region (Pr = 0.01 | P = 0.01) |
Sinocyclocheilus_rhinocerous_opn9-2	A282V	# | |---->Altered Non-cytoplasmic_loop (Pr = 0.12 | P = 0.03) |
Sinocyclocheilus_rhinocerous_opn9-2	A282V	# | |
Sinocyclocheilus_rhinocerous_opn9-2	A282V	# |---->Altered Functional_residue (Pr = 0.26) |
Sinocyclocheilus_rhinocerous_opn9-2	A282V	# |---->Altered Macromolecular_binding (Pr = 0.26) |
Sinocyclocheilus_rhinocerous_opn9-2	A282V	# | |---->Altered Protein_binding (Pr = 0.26) |
Sinocyclocheilus_rhinocerous_opn9-2	A282V	# | |---->Altered Disordered_interface (Pr = 0.11) |
Sinocyclocheilus_rhinocerous_opn9-2	A282V	# | | |
Sinocyclocheilus_rhinocerous_opn9-2	A282V	# | |---->Altered Ordered_interface (Pr = 0.26) |
Sinocyclocheilus_rhinocerous_opn9-2	A282V	# | |---->Altered PPI_hotspot (Pr = 0.25 | P = 0.02) |
Sinocyclocheilus_rhinocerous_opn9-2	A282V	# | |
Sinocyclocheilus_rhinocerous_opn9-2	A282V	# |---->Altered Metal_binding (Pr = 0.03)<---------------------------------------------------------|
Sinocyclocheilus_rhinocerous_opn9-2	A282V	# |
Sinocyclocheilus_rhinocerous_opn9-2	A282V	# |---->Altered PTM_site (Pr = 0.06)
Sinocyclocheilus_rhinocerous_opn9-2	M309V	0.145	Altered Cytoplasmic_loop (Pr = 0.11 | P = 0.03)	Altered Motifs (ELME000052:Phosphothreonine motif binding a subset of FHA domains that show a preference for a large aliphatic amino acid at the pT+3 position.; ELME000053:GSK3 phosphorylation recognition site; ELME000085:Glycosaminoglycan attachment site; ELME000239:The USP7 NTD domain binding motif variant based on the MDM2 and P53 interactions.; ELME000336:NEK2 phosphorylation motif with preferred Phe - Leu or Met in the -3 position to compensate for less favorable residues in the +1 and +2 position.; PS00008:N-myristoylation site)	Predicted conservation scores
Sinocyclocheilus_rhinocerous_opn9-2	M309V	# Altered Effect (Pr = 0.28)
Sinocyclocheilus_rhinocerous_opn9-2	M309V	# |---->Altered Motifs (ELME000052|ELME000053|ELME000085|ELME000239|ELME000336|PS00008)
Sinocyclocheilus_rhinocerous_opn9-2	M309V	# |---->Altered Structure_and_dynamics (Pr = 0.28)-------------------------------------------------------|
Sinocyclocheilus_rhinocerous_opn9-2	M309V	# | |---->Altered Secondary_structure (Pr = 0.26) |
Sinocyclocheilus_rhinocerous_opn9-2	M309V	# | | |
Sinocyclocheilus_rhinocerous_opn9-2	M309V	# | |---->Altered Stability_and_conformational_flexibility (Pr = 0.28) |
Sinocyclocheilus_rhinocerous_opn9-2	M309V	# | | |---->Altered Conformational_flexibility (Pr = 0.28) |
Sinocyclocheilus_rhinocerous_opn9-2	M309V	# | | |
Sinocyclocheilus_rhinocerous_opn9-2	M309V	# | |---->Altered Special_structural_signatures (Pr = 0.11) |
Sinocyclocheilus_rhinocerous_opn9-2	M309V	# | |---->Altered Signal_peptide (Pr = 0.00) |
Sinocyclocheilus_rhinocerous_opn9-2	M309V	# | | |
Sinocyclocheilus_rhinocerous_opn9-2	M309V	# | |---->Altered Transmembrane_protein (Pr = 0.11) |
Sinocyclocheilus_rhinocerous_opn9-2	M309V	# | |---->Altered Non-cytoplasmic_loop (Pr = 0.11 | P = 0.03) |
Sinocyclocheilus_rhinocerous_opn9-2	M309V	# | |
Sinocyclocheilus_rhinocerous_opn9-2	M309V	# |---->Altered Functional_residue (Pr = 0.12) |
Sinocyclocheilus_rhinocerous_opn9-2	M309V	# |---->Altered Macromolecular_binding (Pr = 0.12) |
Sinocyclocheilus_rhinocerous_opn9-2	M309V	# | |---->Altered Protein_binding (Pr = 0.12) |
Sinocyclocheilus_rhinocerous_opn9-2	M309V	# | |---->Altered Disordered_interface (Pr = 0.04) |
Sinocyclocheilus_rhinocerous_opn9-2	M309V	# | | |
Sinocyclocheilus_rhinocerous_opn9-2	M309V	# | |---->Altered Ordered_interface (Pr = 0.12) |
Sinocyclocheilus_rhinocerous_opn9-2	M309V	# | |
Sinocyclocheilus_rhinocerous_opn9-2	M309V	# |---->Altered Metal_binding (Pr = 0.06)<---------------------------------------------------------|
Sinocyclocheilus_rhinocerous_opn9-2	M309V	# |
Sinocyclocheilus_rhinocerous_opn9-2	M309V	# |---->Altered PTM_site (Pr = 0.03)
Sinocyclocheilus_rhinocerous_parapinopsin-2-1	F144L	0.833	Gain of Helix (Pr = 0.32 | P = 3.4e-03); Altered Cytoplasmic_loop (Pr = 0.29 | P = 3.0e-04); Loss of Strand (Pr = 0.28 | P = 0.01); Altered PPI_hotspot (Pr = 0.27 | P = 0.01); Loss of Pyrrolidone_carboxylic_acid at Q145 (Pr = 0.06 | P = 0.03)	Altered Motifs (ELME000052:Phosphothreonine motif binding a subset of FHA domains that show a preference for a large aliphatic amino acid at the pT+3 position.)	Predicted conservation scores
Sinocyclocheilus_rhinocerous_parapinopsin-2-1	F144L	# Altered Effect (Pr = 0.32)
Sinocyclocheilus_rhinocerous_parapinopsin-2-1	F144L	# |---->Altered Motifs (ELME000052)
Sinocyclocheilus_rhinocerous_parapinopsin-2-1	F144L	# |---->Altered Structure_and_dynamics (Pr = 0.32)-------------------------------------------------------|
Sinocyclocheilus_rhinocerous_parapinopsin-2-1	F144L	# | |---->Altered Secondary_structure (Pr = 0.32) |
Sinocyclocheilus_rhinocerous_parapinopsin-2-1	F144L	# | | |---->Gain of Helix (Pr = 0.32 | P = 3.4e-03) |
Sinocyclocheilus_rhinocerous_parapinopsin-2-1	F144L	# | | |---->Loss of Strand (Pr = 0.28 | P = 0.01) |
Sinocyclocheilus_rhinocerous_parapinopsin-2-1	F144L	# | | |
Sinocyclocheilus_rhinocerous_parapinopsin-2-1	F144L	# | |---->Altered Stability_and_conformational_flexibility (Pr = 0.16) |
Sinocyclocheilus_rhinocerous_parapinopsin-2-1	F144L	# | | |---->Altered Conformational_flexibility (Pr = 0.16) |
Sinocyclocheilus_rhinocerous_parapinopsin-2-1	F144L	# | | |
Sinocyclocheilus_rhinocerous_parapinopsin-2-1	F144L	# | |---->Altered Special_structural_signatures (Pr = 0.29) |
Sinocyclocheilus_rhinocerous_parapinopsin-2-1	F144L	# | |---->Altered Signal_peptide (Pr = 0.00) |
Sinocyclocheilus_rhinocerous_parapinopsin-2-1	F144L	# | | |
Sinocyclocheilus_rhinocerous_parapinopsin-2-1	F144L	# | |---->Altered Transmembrane_protein (Pr = 0.29) |
Sinocyclocheilus_rhinocerous_parapinopsin-2-1	F144L	# | |---->Altered Non-cytoplasmic_loop (Pr = 0.29 | P = 3.0e-04) |
Sinocyclocheilus_rhinocerous_parapinopsin-2-1	F144L	# | |
Sinocyclocheilus_rhinocerous_parapinopsin-2-1	F144L	# |---->Altered Functional_residue (Pr = 0.27) |
Sinocyclocheilus_rhinocerous_parapinopsin-2-1	F144L	# |---->Altered Macromolecular_binding (Pr = 0.27) |
Sinocyclocheilus_rhinocerous_parapinopsin-2-1	F144L	# | |---->Altered Protein_binding (Pr = 0.27) |
Sinocyclocheilus_rhinocerous_parapinopsin-2-1	F144L	# | |---->Altered Disordered_interface (Pr = 0.12) |
Sinocyclocheilus_rhinocerous_parapinopsin-2-1	F144L	# | | |
Sinocyclocheilus_rhinocerous_parapinopsin-2-1	F144L	# | |---->Altered Ordered_interface (Pr = 0.27) |
Sinocyclocheilus_rhinocerous_parapinopsin-2-1	F144L	# | |---->Altered PPI_hotspot (Pr = 0.27 | P = 0.01) |
Sinocyclocheilus_rhinocerous_parapinopsin-2-1	F144L	# | |
Sinocyclocheilus_rhinocerous_parapinopsin-2-1	F144L	# |---->Altered Metal_binding (Pr = 0.12)<---------------------------------------------------------|
Sinocyclocheilus_rhinocerous_parapinopsin-2-1	F144L	# |
Sinocyclocheilus_rhinocerous_parapinopsin-2-1	F144L	# |---->Altered PTM_site (Pr = 0.07)
Sinocyclocheilus_rhinocerous_parapinopsin-2-1	F144L	# |---->Loss of Pyrrolidone_carboxylic_acid at Q145 (Pr = 0.06 | P = 0.03)
Sinocyclocheilus_rhinocerous_parapinopsin-2-2	A120V	0.498	Loss of Helix (Pr = 0.27 | P = 0.04); Altered Transmembrane_region (Pr = 0.02 | P = 5.3e-03)	Altered Motifs (ELME000053:GSK3 phosphorylation recognition site; ELME000336:NEK2 phosphorylation motif with preferred Phe - Leu or Met in the -3 position to compensate for less favorable residues in the +1 and +2 position.)	Predicted conservation scores
Sinocyclocheilus_rhinocerous_parapinopsin-2-2	A120V	# Altered Effect (Pr = 0.27)
Sinocyclocheilus_rhinocerous_parapinopsin-2-2	A120V	# |---->Altered Motifs (ELME000053|ELME000336)
Sinocyclocheilus_rhinocerous_parapinopsin-2-2	A120V	# |---->Altered Structure_and_dynamics (Pr = 0.27)-------------------------------------------------------|
Sinocyclocheilus_rhinocerous_parapinopsin-2-2	A120V	# | |---->Altered Secondary_structure (Pr = 0.27) |
Sinocyclocheilus_rhinocerous_parapinopsin-2-2	A120V	# | | |---->Loss of Helix (Pr = 0.27 | P = 0.04) |
Sinocyclocheilus_rhinocerous_parapinopsin-2-2	A120V	# | | |
Sinocyclocheilus_rhinocerous_parapinopsin-2-2	A120V	# | |---->Altered Stability_and_conformational_flexibility (Pr = 0.06) |
Sinocyclocheilus_rhinocerous_parapinopsin-2-2	A120V	# | | |---->Altered Conformational_flexibility (Pr = 0.06) |
Sinocyclocheilus_rhinocerous_parapinopsin-2-2	A120V	# | | |
Sinocyclocheilus_rhinocerous_parapinopsin-2-2	A120V	# | |---->Altered Special_structural_signatures (Pr = 0.07) |
Sinocyclocheilus_rhinocerous_parapinopsin-2-2	A120V	# | |---->Altered Signal_peptide (Pr = 0.00) |
Sinocyclocheilus_rhinocerous_parapinopsin-2-2	A120V	# | | |
Sinocyclocheilus_rhinocerous_parapinopsin-2-2	A120V	# | |---->Altered Transmembrane_protein (Pr = 0.07) |
Sinocyclocheilus_rhinocerous_parapinopsin-2-2	A120V	# | |---->Altered Transmembrane_region (Pr = 0.02 | P = 5.3e-03) |
Sinocyclocheilus_rhinocerous_parapinopsin-2-2	A120V	# | |
Sinocyclocheilus_rhinocerous_parapinopsin-2-2	A120V	# |---->Altered Functional_residue (Pr = 0.18) |
Sinocyclocheilus_rhinocerous_parapinopsin-2-2	A120V	# |---->Altered Macromolecular_binding (Pr = 0.18) |
Sinocyclocheilus_rhinocerous_parapinopsin-2-2	A120V	# | |---->Altered Protein_binding (Pr = 0.18) |
Sinocyclocheilus_rhinocerous_parapinopsin-2-2	A120V	# | |---->Altered Disordered_interface (Pr = 0.01) |
Sinocyclocheilus_rhinocerous_parapinopsin-2-2	A120V	# | | |
Sinocyclocheilus_rhinocerous_parapinopsin-2-2	A120V	# | |---->Altered Ordered_interface (Pr = 0.18) |
Sinocyclocheilus_rhinocerous_parapinopsin-2-2	A120V	# | |
Sinocyclocheilus_rhinocerous_parapinopsin-2-2	A120V	# |---->Altered Metal_binding (Pr = 0.02)<---------------------------------------------------------|
Sinocyclocheilus_rhinocerous_parapinopsin-2-2	A120V	# |
Sinocyclocheilus_rhinocerous_parapinopsin-2-2	A120V	# |---->Altered PTM_site (Pr = 0.00)
Sinocyclocheilus_rhinocerous_parapinopsin-2-2	S203L	0.565	Gain of Helix (Pr = 0.30 | P = 7.3e-03); Loss of Strand (Pr = 0.30 | P = 2.2e-03); Altered PPI_hotspot (Pr = 0.24 | P = 0.03); Altered Cytoplasmic_loop (Pr = 0.23 | P = 2.6e-03); Altered Transmembrane_region (Pr = 0.01 | P = 8.7e-03); Loss of Sulfation at Y201 (Pr = 0.01 | P = 0.05)	Altered Motifs (ELME000020:ITIM (immunoreceptor tyrosine-based inhibitory motif). Phosphorylation of the ITIM motif - found in the cytoplasmic tail of some inhibitory receptors (KIRs) that bind MHC Class I - leads to the recruitment and activation of a protein tyrosine phosphatase.; ELME000120:Tyrosine-based sorting signal responsible for the interaction with mu subunit of AP (Adaptor Protein) complex; ELME000182:STAT5 Src Homology 2 (SH2) domain binding motif.; ELME000197:Phosphopeptide motif which directly interacts with the BRCT (carboxy-terminal) domain of the Breast Cancer Gene BRCA1 with low affinity; ELME000328:Fxxx[WF] motifs are present in Pex19 and S. cerevisiae Pex5 cytosolic receptors that bind to peroxisomal membrane docking member - Pex14)	Predicted conservation scores
Sinocyclocheilus_rhinocerous_parapinopsin-2-2	S203L	# Altered Effect (Pr = 0.30)
Sinocyclocheilus_rhinocerous_parapinopsin-2-2	S203L	# |---->Altered Motifs (ELME000020|ELME000120|ELME000182|ELME000197|ELME000328)
Sinocyclocheilus_rhinocerous_parapinopsin-2-2	S203L	# |---->Altered Structure_and_dynamics (Pr = 0.30)-------------------------------------------------------|
Sinocyclocheilus_rhinocerous_parapinopsin-2-2	S203L	# | |---->Altered Secondary_structure (Pr = 0.30) |
Sinocyclocheilus_rhinocerous_parapinopsin-2-2	S203L	# | | |---->Gain of Helix (Pr = 0.30 | P = 7.3e-03) |
Sinocyclocheilus_rhinocerous_parapinopsin-2-2	S203L	# | | |---->Loss of Strand (Pr = 0.30 | P = 2.2e-03) |
Sinocyclocheilus_rhinocerous_parapinopsin-2-2	S203L	# | | |
Sinocyclocheilus_rhinocerous_parapinopsin-2-2	S203L	# | |---->Altered Stability_and_conformational_flexibility (Pr = 0.04) |
Sinocyclocheilus_rhinocerous_parapinopsin-2-2	S203L	# | | |---->Altered Conformational_flexibility (Pr = 0.04) |
Sinocyclocheilus_rhinocerous_parapinopsin-2-2	S203L	# | | |
Sinocyclocheilus_rhinocerous_parapinopsin-2-2	S203L	# | |---->Altered Special_structural_signatures (Pr = 0.23) |
Sinocyclocheilus_rhinocerous_parapinopsin-2-2	S203L	# | |---->Altered Signal_peptide (Pr = 0.00) |
Sinocyclocheilus_rhinocerous_parapinopsin-2-2	S203L	# | | |
Sinocyclocheilus_rhinocerous_parapinopsin-2-2	S203L	# | |---->Altered Transmembrane_protein (Pr = 0.23) |
Sinocyclocheilus_rhinocerous_parapinopsin-2-2	S203L	# | |---->Altered Transmembrane_region (Pr = 0.01 | P = 8.7e-03) |
Sinocyclocheilus_rhinocerous_parapinopsin-2-2	S203L	# | |---->Altered Non-cytoplasmic_loop (Pr = 0.23 | P = 2.6e-03) |
Sinocyclocheilus_rhinocerous_parapinopsin-2-2	S203L	# | |
Sinocyclocheilus_rhinocerous_parapinopsin-2-2	S203L	# |---->Altered Functional_residue (Pr = 0.24) |
Sinocyclocheilus_rhinocerous_parapinopsin-2-2	S203L	# |---->Altered Macromolecular_binding (Pr = 0.24) |
Sinocyclocheilus_rhinocerous_parapinopsin-2-2	S203L	# | |---->Altered Protein_binding (Pr = 0.24) |
Sinocyclocheilus_rhinocerous_parapinopsin-2-2	S203L	# | |---->Altered Disordered_interface (Pr = 0.09) |
Sinocyclocheilus_rhinocerous_parapinopsin-2-2	S203L	# | | |
Sinocyclocheilus_rhinocerous_parapinopsin-2-2	S203L	# | |---->Altered Ordered_interface (Pr = 0.24) |
Sinocyclocheilus_rhinocerous_parapinopsin-2-2	S203L	# | |---->Altered PPI_hotspot (Pr = 0.24 | P = 0.03) |
Sinocyclocheilus_rhinocerous_parapinopsin-2-2	S203L	# | |
Sinocyclocheilus_rhinocerous_parapinopsin-2-2	S203L	# |---->Altered Metal_binding (Pr = 0.03)<---------------------------------------------------------|
Sinocyclocheilus_rhinocerous_parapinopsin-2-2	S203L	# |
Sinocyclocheilus_rhinocerous_parapinopsin-2-2	S203L	# |---->Altered PTM_site (Pr = 0.01)
Sinocyclocheilus_rhinocerous_parapinopsin-2-2	S203L	# |---->Loss of Sulfation at Y201 (Pr = 0.01 | P = 0.05)
Sinocyclocheilus_rhinocerous_parapinopsin-2-2	F210S	0.507	Altered Cytoplasmic_loop (Pr = 0.20 | P = 5.5e-03)	Altered Motifs (ELME000239:The USP7 NTD domain binding motif variant based on the MDM2 and P53 interactions.)	Predicted conservation scores
Sinocyclocheilus_rhinocerous_parapinopsin-2-2	F210S	# Altered Effect (Pr = 0.26)
Sinocyclocheilus_rhinocerous_parapinopsin-2-2	F210S	# |---->Altered Motifs (ELME000239)
Sinocyclocheilus_rhinocerous_parapinopsin-2-2	F210S	# |---->Altered Structure_and_dynamics (Pr = 0.26)-------------------------------------------------------|
Sinocyclocheilus_rhinocerous_parapinopsin-2-2	F210S	# | |---->Altered Secondary_structure (Pr = 0.26) |
Sinocyclocheilus_rhinocerous_parapinopsin-2-2	F210S	# | | |
Sinocyclocheilus_rhinocerous_parapinopsin-2-2	F210S	# | |---->Altered Stability_and_conformational_flexibility (Pr = 0.06) |
Sinocyclocheilus_rhinocerous_parapinopsin-2-2	F210S	# | | |---->Altered Conformational_flexibility (Pr = 0.06) |
Sinocyclocheilus_rhinocerous_parapinopsin-2-2	F210S	# | | |
Sinocyclocheilus_rhinocerous_parapinopsin-2-2	F210S	# | |---->Altered Special_structural_signatures (Pr = 0.20) |
Sinocyclocheilus_rhinocerous_parapinopsin-2-2	F210S	# | |---->Altered Signal_peptide (Pr = 0.00) |
Sinocyclocheilus_rhinocerous_parapinopsin-2-2	F210S	# | | |
Sinocyclocheilus_rhinocerous_parapinopsin-2-2	F210S	# | |---->Altered Transmembrane_protein (Pr = 0.20) |
Sinocyclocheilus_rhinocerous_parapinopsin-2-2	F210S	# | |---->Altered Non-cytoplasmic_loop (Pr = 0.20 | P = 5.5e-03) |
Sinocyclocheilus_rhinocerous_parapinopsin-2-2	F210S	# | |
Sinocyclocheilus_rhinocerous_parapinopsin-2-2	F210S	# |---->Altered Functional_residue (Pr = 0.20) |
Sinocyclocheilus_rhinocerous_parapinopsin-2-2	F210S	# |---->Altered Macromolecular_binding (Pr = 0.20) |
Sinocyclocheilus_rhinocerous_parapinopsin-2-2	F210S	# | |---->Altered Protein_binding (Pr = 0.20) |
Sinocyclocheilus_rhinocerous_parapinopsin-2-2	F210S	# | |---->Altered Disordered_interface (Pr = 0.09) |
Sinocyclocheilus_rhinocerous_parapinopsin-2-2	F210S	# | | |
Sinocyclocheilus_rhinocerous_parapinopsin-2-2	F210S	# | |---->Altered Ordered_interface (Pr = 0.20) |
Sinocyclocheilus_rhinocerous_parapinopsin-2-2	F210S	# | |
Sinocyclocheilus_rhinocerous_parapinopsin-2-2	F210S	# |---->Altered Metal_binding (Pr = 0.03)<---------------------------------------------------------|
Sinocyclocheilus_rhinocerous_parapinopsin-2-2	F210S	# |
Sinocyclocheilus_rhinocerous_parapinopsin-2-2	F210S	# |---->Altered PTM_site (Pr = 0.00)
Sinocyclocheilus_rhinocerous_parapinopsin-2-2	T237V	0.458	Altered PPI_hotspot (Pr = 0.24 | P = 0.04)	Altered Motifs (PS00008:N-myristoylation site)	Predicted conservation scores
Sinocyclocheilus_rhinocerous_parapinopsin-2-2	T237V	# Altered Effect (Pr = 0.26)
Sinocyclocheilus_rhinocerous_parapinopsin-2-2	T237V	# |---->Altered Motifs (PS00008)
Sinocyclocheilus_rhinocerous_parapinopsin-2-2	T237V	# |---->Altered Structure_and_dynamics (Pr = 0.26)-------------------------------------------------------|
Sinocyclocheilus_rhinocerous_parapinopsin-2-2	T237V	# | |---->Altered Secondary_structure (Pr = 0.26) |
Sinocyclocheilus_rhinocerous_parapinopsin-2-2	T237V	# | | |
Sinocyclocheilus_rhinocerous_parapinopsin-2-2	T237V	# | |---->Altered Stability_and_conformational_flexibility (Pr = 0.16) |
Sinocyclocheilus_rhinocerous_parapinopsin-2-2	T237V	# | | |---->Altered Conformational_flexibility (Pr = 0.16) |
Sinocyclocheilus_rhinocerous_parapinopsin-2-2	T237V	# | | |
Sinocyclocheilus_rhinocerous_parapinopsin-2-2	T237V	# | |---->Altered Special_structural_signatures (Pr = 0.11) |
Sinocyclocheilus_rhinocerous_parapinopsin-2-2	T237V	# | |---->Altered Signal_peptide (Pr = 0.00) |
Sinocyclocheilus_rhinocerous_parapinopsin-2-2	T237V	# | | |
Sinocyclocheilus_rhinocerous_parapinopsin-2-2	T237V	# | |---->Altered Transmembrane_protein (Pr = 0.11) |
Sinocyclocheilus_rhinocerous_parapinopsin-2-2	T237V	# | |
Sinocyclocheilus_rhinocerous_parapinopsin-2-2	T237V	# |---->Altered Functional_residue (Pr = 0.24) |
Sinocyclocheilus_rhinocerous_parapinopsin-2-2	T237V	# |---->Altered Macromolecular_binding (Pr = 0.24) |
Sinocyclocheilus_rhinocerous_parapinopsin-2-2	T237V	# | |---->Altered Protein_binding (Pr = 0.24) |
Sinocyclocheilus_rhinocerous_parapinopsin-2-2	T237V	# | |---->Altered Disordered_interface (Pr = 0.06) |
Sinocyclocheilus_rhinocerous_parapinopsin-2-2	T237V	# | | |
Sinocyclocheilus_rhinocerous_parapinopsin-2-2	T237V	# | |---->Altered Ordered_interface (Pr = 0.24) |
Sinocyclocheilus_rhinocerous_parapinopsin-2-2	T237V	# | |---->Altered PPI_hotspot (Pr = 0.24 | P = 0.04) |
Sinocyclocheilus_rhinocerous_parapinopsin-2-2	T237V	# | |
Sinocyclocheilus_rhinocerous_parapinopsin-2-2	T237V	# |---->Altered Metal_binding (Pr = 0.06)<---------------------------------------------------------|
Sinocyclocheilus_rhinocerous_parapinopsin-2-2	T237V	# |
Sinocyclocheilus_rhinocerous_parapinopsin-2-2	T237V	# |---->Altered PTM_site (Pr = 0.13)
Sinocyclocheilus_rhinocerous_parapinopsin-2-2	A239V	0.146	Altered PPI_hotspot (Pr = 0.24 | P = 0.04); Loss of Methylation at K244 (Pr = 0.10 | P = 0.04)	Altered Motifs (PS00008:N-myristoylation site)	Predicted conservation scores
Sinocyclocheilus_rhinocerous_parapinopsin-2-2	A239V	# Altered Effect (Pr = 0.27)
Sinocyclocheilus_rhinocerous_parapinopsin-2-2	A239V	# |---->Altered Motifs (PS00008)
Sinocyclocheilus_rhinocerous_parapinopsin-2-2	A239V	# |---->Altered Structure_and_dynamics (Pr = 0.27)-------------------------------------------------------|
Sinocyclocheilus_rhinocerous_parapinopsin-2-2	A239V	# | |---->Altered Secondary_structure (Pr = 0.27) |
Sinocyclocheilus_rhinocerous_parapinopsin-2-2	A239V	# | | |
Sinocyclocheilus_rhinocerous_parapinopsin-2-2	A239V	# | |---->Altered Stability_and_conformational_flexibility (Pr = 0.17) |
Sinocyclocheilus_rhinocerous_parapinopsin-2-2	A239V	# | | |---->Altered Conformational_flexibility (Pr = 0.17) |
Sinocyclocheilus_rhinocerous_parapinopsin-2-2	A239V	# | | |
Sinocyclocheilus_rhinocerous_parapinopsin-2-2	A239V	# | |---->Altered Special_structural_signatures (Pr = 0.10) |
Sinocyclocheilus_rhinocerous_parapinopsin-2-2	A239V	# | |---->Altered Signal_peptide (Pr = 0.00) |
Sinocyclocheilus_rhinocerous_parapinopsin-2-2	A239V	# | | |
Sinocyclocheilus_rhinocerous_parapinopsin-2-2	A239V	# | |---->Altered Transmembrane_protein (Pr = 0.10) |
Sinocyclocheilus_rhinocerous_parapinopsin-2-2	A239V	# | |
Sinocyclocheilus_rhinocerous_parapinopsin-2-2	A239V	# |---->Altered Functional_residue (Pr = 0.24) |
Sinocyclocheilus_rhinocerous_parapinopsin-2-2	A239V	# |---->Altered Macromolecular_binding (Pr = 0.24) |
Sinocyclocheilus_rhinocerous_parapinopsin-2-2	A239V	# | |---->Altered Protein_binding (Pr = 0.24) |
Sinocyclocheilus_rhinocerous_parapinopsin-2-2	A239V	# | |---->Altered Disordered_interface (Pr = 0.12) |
Sinocyclocheilus_rhinocerous_parapinopsin-2-2	A239V	# | | |
Sinocyclocheilus_rhinocerous_parapinopsin-2-2	A239V	# | |---->Altered Ordered_interface (Pr = 0.24) |
Sinocyclocheilus_rhinocerous_parapinopsin-2-2	A239V	# | |---->Altered PPI_hotspot (Pr = 0.24 | P = 0.04) |
Sinocyclocheilus_rhinocerous_parapinopsin-2-2	A239V	# | |
Sinocyclocheilus_rhinocerous_parapinopsin-2-2	A239V	# |---->Altered Metal_binding (Pr = 0.06)<---------------------------------------------------------|
Sinocyclocheilus_rhinocerous_parapinopsin-2-2	A239V	# |
Sinocyclocheilus_rhinocerous_parapinopsin-2-2	A239V	# |---->Altered PTM_site (Pr = 0.13)
Sinocyclocheilus_rhinocerous_parapinopsin-2-2	A239V	# |---->Loss of Methylation at K244 (Pr = 0.10 | P = 0.04)
Sinocyclocheilus_rhinocerous_parapinopsin-2-2	M252I	0.872	Gain of Strand (Pr = 0.29 | P = 3.9e-03); Loss of Helix (Pr = 0.29 | P = 0.01); Altered PPI_hotspot (Pr = 0.27 | P = 0.01); Altered Cytoplasmic_loop (Pr = 0.16 | P = 0.01); Gain of Copper_binding at M248 (Pr = 0.05 | P = 0.04)	Altered Motifs (None)	Predicted conservation scores
Sinocyclocheilus_rhinocerous_parapinopsin-2-2	M252I	# Altered Effect (Pr = 0.29)
Sinocyclocheilus_rhinocerous_parapinopsin-2-2	M252I	# |---->Altered Motifs (None)
Sinocyclocheilus_rhinocerous_parapinopsin-2-2	M252I	# |---->Altered Structure_and_dynamics (Pr = 0.29)-------------------------------------------------------|
Sinocyclocheilus_rhinocerous_parapinopsin-2-2	M252I	# | |---->Altered Secondary_structure (Pr = 0.29) |
Sinocyclocheilus_rhinocerous_parapinopsin-2-2	M252I	# | | |---->Loss of Helix (Pr = 0.29 | P = 0.01) |
Sinocyclocheilus_rhinocerous_parapinopsin-2-2	M252I	# | | |---->Gain of Strand (Pr = 0.29 | P = 3.9e-03) |
Sinocyclocheilus_rhinocerous_parapinopsin-2-2	M252I	# | | |
Sinocyclocheilus_rhinocerous_parapinopsin-2-2	M252I	# | |---->Altered Stability_and_conformational_flexibility (Pr = 0.05) |
Sinocyclocheilus_rhinocerous_parapinopsin-2-2	M252I	# | | |---->Altered Conformational_flexibility (Pr = 0.05) |
Sinocyclocheilus_rhinocerous_parapinopsin-2-2	M252I	# | | |
Sinocyclocheilus_rhinocerous_parapinopsin-2-2	M252I	# | |---->Altered Special_structural_signatures (Pr = 0.16) |
Sinocyclocheilus_rhinocerous_parapinopsin-2-2	M252I	# | |---->Altered Signal_peptide (Pr = 0.00) |
Sinocyclocheilus_rhinocerous_parapinopsin-2-2	M252I	# | | |
Sinocyclocheilus_rhinocerous_parapinopsin-2-2	M252I	# | |---->Altered Transmembrane_protein (Pr = 0.16) |
Sinocyclocheilus_rhinocerous_parapinopsin-2-2	M252I	# | |---->Altered Non-cytoplasmic_loop (Pr = 0.16 | P = 0.01) |
Sinocyclocheilus_rhinocerous_parapinopsin-2-2	M252I	# | |
Sinocyclocheilus_rhinocerous_parapinopsin-2-2	M252I	# |---->Altered Functional_residue (Pr = 0.27) |
Sinocyclocheilus_rhinocerous_parapinopsin-2-2	M252I	# |---->Altered Macromolecular_binding (Pr = 0.27) |
Sinocyclocheilus_rhinocerous_parapinopsin-2-2	M252I	# | |---->Altered Protein_binding (Pr = 0.27) |
Sinocyclocheilus_rhinocerous_parapinopsin-2-2	M252I	# | |---->Altered Disordered_interface (Pr = 0.11) |
Sinocyclocheilus_rhinocerous_parapinopsin-2-2	M252I	# | | |
Sinocyclocheilus_rhinocerous_parapinopsin-2-2	M252I	# | |---->Altered Ordered_interface (Pr = 0.27) |
Sinocyclocheilus_rhinocerous_parapinopsin-2-2	M252I	# | |---->Altered PPI_hotspot (Pr = 0.27 | P = 0.01) |
Sinocyclocheilus_rhinocerous_parapinopsin-2-2	M252I	# | |
Sinocyclocheilus_rhinocerous_parapinopsin-2-2	M252I	# |---->Altered Metal_binding (Pr = 0.05)<---------------------------------------------------------|
Sinocyclocheilus_rhinocerous_parapinopsin-2-2	M252I	# | |---->Gain of Copper_binding at M248 (Pr = 0.05 | P = 0.04)
Sinocyclocheilus_rhinocerous_parapinopsin-2-2	M252I	# |
Sinocyclocheilus_rhinocerous_parapinopsin-2-2	M252I	# |---->Altered PTM_site (Pr = 0.03)
Sinocyclocheilus_rhinocerous_parapinopsin-2-2	Q309L	0.831	Altered Cytoplasmic_loop (Pr = 0.35 | P = 2.9e-05); Altered MoRF (Pr = 0.30 | P = 0.02); Altered PPI_residue (Pr = 0.29 | P = 0.04); Altered PPI_hotspot (Pr = 0.24 | P = 0.04); Gain of Allosteric_site at N305 (Pr = 0.20 | P = 0.04); Loss of Manganese_binding at N305 (Pr = 0.19 | P = 0.02); Altered DNA_binding (Pr = 0.16 | P = 0.04)	Altered Motifs (ELME000122:These phosphorylation-independent motifs bind to Dab-like PTB domains. Binding is not driven by contacts at the 0 or FY position - but instead is dependent upon the large number of hydrophobic and hydrogen bond contacts between motif and domain.; ELME000146:Subtilisin/kexin isozyme-1 (SKI1) cleavage site ([RK]-X-[hydrophobic]-[LTKF]-|-X); ELME000313:The WH2 motif is of variable length (16-19 amino acids) binding to the hydrophobic cleft formed by actin's subdomains 1 and 3. At the N-terminus it forms an alpha-helix followed by a flexible loop stabilised upon actin binding.)	Predicted conservation scores
Sinocyclocheilus_rhinocerous_parapinopsin-2-2	Q309L	# Altered Effect (Pr = 0.35)
Sinocyclocheilus_rhinocerous_parapinopsin-2-2	Q309L	# |---->Altered Motifs (ELME000122|ELME000146|ELME000313)
Sinocyclocheilus_rhinocerous_parapinopsin-2-2	Q309L	# |---->Altered Structure_and_dynamics (Pr = 0.35)-------------------------------------------------------|
Sinocyclocheilus_rhinocerous_parapinopsin-2-2	Q309L	# | |---->Altered Secondary_structure (Pr = 0.26) |
Sinocyclocheilus_rhinocerous_parapinopsin-2-2	Q309L	# | | |
Sinocyclocheilus_rhinocerous_parapinopsin-2-2	Q309L	# | |---->Altered Stability_and_conformational_flexibility (Pr = 0.14) |
Sinocyclocheilus_rhinocerous_parapinopsin-2-2	Q309L	# | | |---->Altered Conformational_flexibility (Pr = 0.14) |
Sinocyclocheilus_rhinocerous_parapinopsin-2-2	Q309L	# | | |
Sinocyclocheilus_rhinocerous_parapinopsin-2-2	Q309L	# | |---->Altered Special_structural_signatures (Pr = 0.35) |
Sinocyclocheilus_rhinocerous_parapinopsin-2-2	Q309L	# | |---->Altered Signal_peptide (Pr = 0.00) |
Sinocyclocheilus_rhinocerous_parapinopsin-2-2	Q309L	# | | |
Sinocyclocheilus_rhinocerous_parapinopsin-2-2	Q309L	# | |---->Altered Transmembrane_protein (Pr = 0.35) |
Sinocyclocheilus_rhinocerous_parapinopsin-2-2	Q309L	# | |---->Altered Non-cytoplasmic_loop (Pr = 0.35 | P = 2.9e-05) |
Sinocyclocheilus_rhinocerous_parapinopsin-2-2	Q309L	# | |
Sinocyclocheilus_rhinocerous_parapinopsin-2-2	Q309L	# |---->Altered Functional_residue (Pr = 0.30) |
Sinocyclocheilus_rhinocerous_parapinopsin-2-2	Q309L	# |---->Gain of Allosteric_site at N305 (Pr = 0.20 | P = 0.04)<------------------------------------|
Sinocyclocheilus_rhinocerous_parapinopsin-2-2	Q309L	# |---->Altered Macromolecular_binding (Pr = 0.30) |
Sinocyclocheilus_rhinocerous_parapinopsin-2-2	Q309L	# | |---->Altered DNA_binding (Pr = 0.16 | P = 0.04) |
Sinocyclocheilus_rhinocerous_parapinopsin-2-2	Q309L	# | |---->Altered Protein_binding (Pr = 0.30) |
Sinocyclocheilus_rhinocerous_parapinopsin-2-2	Q309L	# | |---->Altered Disordered_interface (Pr = 0.30) |
Sinocyclocheilus_rhinocerous_parapinopsin-2-2	Q309L	# | | |---->Altered MoRF (Pr = 0.30 | P = 0.02) |
Sinocyclocheilus_rhinocerous_parapinopsin-2-2	Q309L	# | | |
Sinocyclocheilus_rhinocerous_parapinopsin-2-2	Q309L	# | |---->Altered Ordered_interface (Pr = 0.29) |
Sinocyclocheilus_rhinocerous_parapinopsin-2-2	Q309L	# | |---->Altered PPI_residue (Pr = 0.29 | P = 0.04) |
Sinocyclocheilus_rhinocerous_parapinopsin-2-2	Q309L	# | |---->Altered PPI_hotspot (Pr = 0.24 | P = 0.04) |
Sinocyclocheilus_rhinocerous_parapinopsin-2-2	Q309L	# | |
Sinocyclocheilus_rhinocerous_parapinopsin-2-2	Q309L	# |---->Altered Metal_binding (Pr = 0.19)<---------------------------------------------------------|
Sinocyclocheilus_rhinocerous_parapinopsin-2-2	Q309L	# | |---->Loss of Manganese_binding at N305 (Pr = 0.19 | P = 0.02)
Sinocyclocheilus_rhinocerous_parapinopsin-2-2	Q309L	# |
Sinocyclocheilus_rhinocerous_parapinopsin-2-2	Q309L	# |---->Altered PTM_site (Pr = 0.12)
Sinocyclocheilus_rhinocerous_parapinopsin-2-2	V340A	0.037	Gain of Intrinsic_disorder (Pr = 0.31 | P = 0.04); Gain of Phosphorylation at S342 (Pr = 0.29 | P = 0.02); Gain of O-linked_glycosylation at T339 (Pr = 0.17 | P = 0.02); Altered Stability (Pr = 0.09 | P = 0.05); Loss of Pyrrolidone_carboxylic_acid at Q338 (Pr = 0.05 | P = 0.04); Loss of GPI-anchor_amidation at N345 (Pr = 0.02 | P = 0.02)	Altered Motifs (ELME000136:The Class IV WW domain interaction motif is recognised primarily by the Pin1 phosphorylation-dependent prolyl isomerase.; ELME000155:This is the motif recognized by those SH3 domains with a non-canonical class I recognition specificity; ELME000159:Proline-Directed Kinase (e.g. MAPK) phosphorylation site in higher eukaryotes.)	Predicted conservation scores
Sinocyclocheilus_rhinocerous_parapinopsin-2-2	V340A	# Altered Effect (Pr = 0.31)
Sinocyclocheilus_rhinocerous_parapinopsin-2-2	V340A	# |---->Altered Motifs (ELME000136|ELME000155|ELME000159)
Sinocyclocheilus_rhinocerous_parapinopsin-2-2	V340A	# |---->Altered Structure_and_dynamics (Pr = 0.31)-------------------------------------------------------|
Sinocyclocheilus_rhinocerous_parapinopsin-2-2	V340A	# | |---->Altered Secondary_structure (Pr = 0.25) |
Sinocyclocheilus_rhinocerous_parapinopsin-2-2	V340A	# | | |
Sinocyclocheilus_rhinocerous_parapinopsin-2-2	V340A	# | |---->Altered Stability_and_conformational_flexibility (Pr = 0.31) |
Sinocyclocheilus_rhinocerous_parapinopsin-2-2	V340A	# | | |---->Altered Stability (Pr = 0.09 | P = 0.05) |
Sinocyclocheilus_rhinocerous_parapinopsin-2-2	V340A	# | | |---->Altered Conformational_flexibility (Pr = 0.31) |
Sinocyclocheilus_rhinocerous_parapinopsin-2-2	V340A	# | | |---->Gain of Intrinsic_disorder (Pr = 0.31 | P = 0.04) |
Sinocyclocheilus_rhinocerous_parapinopsin-2-2	V340A	# | | |
Sinocyclocheilus_rhinocerous_parapinopsin-2-2	V340A	# | |---->Altered Special_structural_signatures (Pr = 0.04) |
Sinocyclocheilus_rhinocerous_parapinopsin-2-2	V340A	# | |---->Altered Signal_peptide (Pr = 0.00) |
Sinocyclocheilus_rhinocerous_parapinopsin-2-2	V340A	# | | |
Sinocyclocheilus_rhinocerous_parapinopsin-2-2	V340A	# | |---->Altered Transmembrane_protein (Pr = 0.04) |
Sinocyclocheilus_rhinocerous_parapinopsin-2-2	V340A	# | |
Sinocyclocheilus_rhinocerous_parapinopsin-2-2	V340A	# |---->Altered Functional_residue (Pr = 0.29) |
Sinocyclocheilus_rhinocerous_parapinopsin-2-2	V340A	# |---->Altered Macromolecular_binding (Pr = 0.20) |
Sinocyclocheilus_rhinocerous_parapinopsin-2-2	V340A	# | |---->Altered Protein_binding (Pr = 0.20) |
Sinocyclocheilus_rhinocerous_parapinopsin-2-2	V340A	# | |---->Altered Disordered_interface (Pr = 0.20) |
Sinocyclocheilus_rhinocerous_parapinopsin-2-2	V340A	# | | |
Sinocyclocheilus_rhinocerous_parapinopsin-2-2	V340A	# | |---->Altered Ordered_interface (Pr = 0.05) |
Sinocyclocheilus_rhinocerous_parapinopsin-2-2	V340A	# | |
Sinocyclocheilus_rhinocerous_parapinopsin-2-2	V340A	# |---->Altered Metal_binding (Pr = 0.01)<---------------------------------------------------------|
Sinocyclocheilus_rhinocerous_parapinopsin-2-2	V340A	# |
Sinocyclocheilus_rhinocerous_parapinopsin-2-2	V340A	# |---->Altered PTM_site (Pr = 0.29)
Sinocyclocheilus_rhinocerous_parapinopsin-2-2	V340A	# |---->Loss of GPI-anchor_amidation at N345 (Pr = 0.02 | P = 0.02)
Sinocyclocheilus_rhinocerous_parapinopsin-2-2	V340A	# |---->Gain of O-linked_glycosylation at T339 (Pr = 0.17 | P = 0.02)
Sinocyclocheilus_rhinocerous_parapinopsin-2-2	V340A	# |---->Gain of Phosphorylation at S342 (Pr = 0.29 | P = 0.02)
Sinocyclocheilus_rhinocerous_parapinopsin-2-2	V340A	# |---->Loss of Pyrrolidone_carboxylic_acid at Q338 (Pr = 0.05 | P = 0.04)
Sinocyclocheilus_rhinocerous_parapinopsin-1-2	K6T	0.234	Altered Cytoplasmic_loop (Pr = 0.30 | P = 1.4e-04); Altered MoRF (Pr = 0.29 | P = 0.03); Loss of Ubiquitylation at K6 (Pr = 0.25 | P = 7.3e-04); Gain of N-terminal_acetylation at M1 (Pr = 0.23 | P = 4.0e-04); Loss of Methylation at K6 (Pr = 0.10 | P = 0.04); Gain of Copper_binding at E3 (Pr = 0.05 | P = 0.04); Altered N-terminal_signal (Pr = 0.02 | P = 5.0e-03)	Altered Motifs (ELME000052:Phosphothreonine motif binding a subset of FHA domains that show a preference for a large aliphatic amino acid at the pT+3 position.; ELME000336:NEK2 phosphorylation motif with preferred Phe - Leu or Met in the -3 position to compensate for less favorable residues in the +1 and +2 position.)	Predicted conservation scores
Sinocyclocheilus_rhinocerous_parapinopsin-1-2	K6T	# Altered Effect (Pr = 0.30)
Sinocyclocheilus_rhinocerous_parapinopsin-1-2	K6T	# |---->Altered Motifs (ELME000052|ELME000336)
Sinocyclocheilus_rhinocerous_parapinopsin-1-2	K6T	# |---->Altered Structure_and_dynamics (Pr = 0.30)-------------------------------------------------------|
Sinocyclocheilus_rhinocerous_parapinopsin-1-2	K6T	# | |---->Altered Secondary_structure (Pr = 0.25) |
Sinocyclocheilus_rhinocerous_parapinopsin-1-2	K6T	# | | |
Sinocyclocheilus_rhinocerous_parapinopsin-1-2	K6T	# | |---->Altered Stability_and_conformational_flexibility (Pr = 0.28) |
Sinocyclocheilus_rhinocerous_parapinopsin-1-2	K6T	# | | |---->Altered Conformational_flexibility (Pr = 0.28) |
Sinocyclocheilus_rhinocerous_parapinopsin-1-2	K6T	# | | |
Sinocyclocheilus_rhinocerous_parapinopsin-1-2	K6T	# | |---->Altered Special_structural_signatures (Pr = 0.30) |
Sinocyclocheilus_rhinocerous_parapinopsin-1-2	K6T	# | |---->Altered Signal_peptide (Pr = 0.02) |
Sinocyclocheilus_rhinocerous_parapinopsin-1-2	K6T	# | | |---->Altered N-terminal_signal (Pr = 0.02 | P = 5.0e-03) |
Sinocyclocheilus_rhinocerous_parapinopsin-1-2	K6T	# | | |
Sinocyclocheilus_rhinocerous_parapinopsin-1-2	K6T	# | |---->Altered Transmembrane_protein (Pr = 0.30) |
Sinocyclocheilus_rhinocerous_parapinopsin-1-2	K6T	# | |---->Altered Non-cytoplasmic_loop (Pr = 0.30 | P = 1.4e-04) |
Sinocyclocheilus_rhinocerous_parapinopsin-1-2	K6T	# | |
Sinocyclocheilus_rhinocerous_parapinopsin-1-2	K6T	# |---->Altered Functional_residue (Pr = 0.29) |
Sinocyclocheilus_rhinocerous_parapinopsin-1-2	K6T	# |---->Altered Macromolecular_binding (Pr = 0.29) |
Sinocyclocheilus_rhinocerous_parapinopsin-1-2	K6T	# | |---->Altered Protein_binding (Pr = 0.29) |
Sinocyclocheilus_rhinocerous_parapinopsin-1-2	K6T	# | |---->Altered Disordered_interface (Pr = 0.29) |
Sinocyclocheilus_rhinocerous_parapinopsin-1-2	K6T	# | | |---->Altered MoRF (Pr = 0.29 | P = 0.03) |
Sinocyclocheilus_rhinocerous_parapinopsin-1-2	K6T	# | | |
Sinocyclocheilus_rhinocerous_parapinopsin-1-2	K6T	# | |---->Altered Ordered_interface (Pr = 0.19) |
Sinocyclocheilus_rhinocerous_parapinopsin-1-2	K6T	# | |
Sinocyclocheilus_rhinocerous_parapinopsin-1-2	K6T	# |---->Altered Metal_binding (Pr = 0.18)<---------------------------------------------------------|
Sinocyclocheilus_rhinocerous_parapinopsin-1-2	K6T	# | |---->Gain of Copper_binding at E3 (Pr = 0.05 | P = 0.04)
Sinocyclocheilus_rhinocerous_parapinopsin-1-2	K6T	# |
Sinocyclocheilus_rhinocerous_parapinopsin-1-2	K6T	# |---->Altered PTM_site (Pr = 0.25)
Sinocyclocheilus_rhinocerous_parapinopsin-1-2	K6T	# |---->Loss of Methylation at K6 (Pr = 0.10 | P = 0.04)
Sinocyclocheilus_rhinocerous_parapinopsin-1-2	K6T	# |---->Gain of N-terminal_acetylation at M1 (Pr = 0.23 | P = 4.0e-04)
Sinocyclocheilus_rhinocerous_parapinopsin-1-2	K6T	# |---->Loss of Ubiquitylation at K6 (Pr = 0.25 | P = 7.3e-04)
Sinocyclocheilus_rhinocerous_parapinopsin-1-2	I198M	0.421	Altered PPI_hotspot (Pr = 0.28 | P = 4.9e-03); Altered Cytoplasmic_loop (Pr = 0.23 | P = 2.3e-03); Loss of N-linked_glycosylation at N194 (Pr = 0.10 | P = 0.01); Gain of Sulfation at Y201 (Pr = 0.02 | P = 0.04)	Altered Motifs (ELME000070:Generic motif for N-glycosylation. It was shown that Trp - Asp - and Glu are uncommon before the Ser/Thr position (PMID-8626433). Efficient glycosylation usually occurs when ~60 residues or more separate the glycosylation acceptor site from the C-terminus.; ELME000122:These phosphorylation-independent motifs bind to Dab-like PTB domains. Binding is not driven by contacts at the 0 or FY position - but instead is dependent upon the large number of hydrophobic and hydrogen bond contacts between motif and domain.; ELME000182:STAT5 Src Homology 2 (SH2) domain binding motif.)	Predicted conservation scores
Sinocyclocheilus_rhinocerous_parapinopsin-1-2	I198M	# Altered Effect (Pr = 0.28)
Sinocyclocheilus_rhinocerous_parapinopsin-1-2	I198M	# |---->Altered Motifs (ELME000070|ELME000122|ELME000182)
Sinocyclocheilus_rhinocerous_parapinopsin-1-2	I198M	# |---->Altered Structure_and_dynamics (Pr = 0.26)-------------------------------------------------------|
Sinocyclocheilus_rhinocerous_parapinopsin-1-2	I198M	# | |---->Altered Secondary_structure (Pr = 0.26) |
Sinocyclocheilus_rhinocerous_parapinopsin-1-2	I198M	# | | |
Sinocyclocheilus_rhinocerous_parapinopsin-1-2	I198M	# | |---->Altered Stability_and_conformational_flexibility (Pr = 0.11) |
Sinocyclocheilus_rhinocerous_parapinopsin-1-2	I198M	# | | |---->Altered Conformational_flexibility (Pr = 0.11) |
Sinocyclocheilus_rhinocerous_parapinopsin-1-2	I198M	# | | |
Sinocyclocheilus_rhinocerous_parapinopsin-1-2	I198M	# | |---->Altered Special_structural_signatures (Pr = 0.23) |
Sinocyclocheilus_rhinocerous_parapinopsin-1-2	I198M	# | |---->Altered Signal_peptide (Pr = 0.00) |
Sinocyclocheilus_rhinocerous_parapinopsin-1-2	I198M	# | | |
Sinocyclocheilus_rhinocerous_parapinopsin-1-2	I198M	# | |---->Altered Transmembrane_protein (Pr = 0.23) |
Sinocyclocheilus_rhinocerous_parapinopsin-1-2	I198M	# | |---->Altered Non-cytoplasmic_loop (Pr = 0.23 | P = 2.3e-03) |
Sinocyclocheilus_rhinocerous_parapinopsin-1-2	I198M	# | |
Sinocyclocheilus_rhinocerous_parapinopsin-1-2	I198M	# |---->Altered Functional_residue (Pr = 0.28) |
Sinocyclocheilus_rhinocerous_parapinopsin-1-2	I198M	# |---->Altered Macromolecular_binding (Pr = 0.28) |
Sinocyclocheilus_rhinocerous_parapinopsin-1-2	I198M	# | |---->Altered Protein_binding (Pr = 0.28) |
Sinocyclocheilus_rhinocerous_parapinopsin-1-2	I198M	# | |---->Altered Disordered_interface (Pr = 0.07) |
Sinocyclocheilus_rhinocerous_parapinopsin-1-2	I198M	# | | |
Sinocyclocheilus_rhinocerous_parapinopsin-1-2	I198M	# | |---->Altered Ordered_interface (Pr = 0.28) |
Sinocyclocheilus_rhinocerous_parapinopsin-1-2	I198M	# | |---->Altered PPI_hotspot (Pr = 0.28 | P = 4.9e-03) |
Sinocyclocheilus_rhinocerous_parapinopsin-1-2	I198M	# | |
Sinocyclocheilus_rhinocerous_parapinopsin-1-2	I198M	# |---->Altered Metal_binding (Pr = 0.11)<---------------------------------------------------------|
Sinocyclocheilus_rhinocerous_parapinopsin-1-2	I198M	# |
Sinocyclocheilus_rhinocerous_parapinopsin-1-2	I198M	# |---->Altered PTM_site (Pr = 0.10)
Sinocyclocheilus_rhinocerous_parapinopsin-1-2	I198M	# |---->Loss of N-linked_glycosylation at N194 (Pr = 0.10 | P = 0.01)
Sinocyclocheilus_rhinocerous_parapinopsin-1-2	I198M	# |---->Gain of Sulfation at Y201 (Pr = 0.02 | P = 0.04)
Sinocyclocheilus_rhinocerous_parapinopsin-1-2	K229R	0.186	Gain of ADP-ribosylation at K229 (Pr = 0.27 | P = 6.2e-03); Loss of Relative_solvent_accessibility (Pr = 0.24 | P = 0.05); Gain of Pyrrolidone_carboxylic_acid at Q226 (Pr = 0.18 | P = 2.8e-03); Altered Cytoplasmic_loop (Pr = 0.09 | P = 0.05)	Altered Motifs (ELME000146:Subtilisin/kexin isozyme-1 (SKI1) cleavage site ([RK]-X-[hydrophobic]-[LTKF]-|-X); ELME000313:The WH2 motif is of variable length (16-19 amino acids) binding to the hydrophobic cleft formed by actin's subdomains 1 and 3. At the N-terminus it forms an alpha-helix followed by a flexible loop stabilised upon actin binding.)	Predicted conservation scores
Sinocyclocheilus_rhinocerous_parapinopsin-1-2	K229R	# Altered Effect (Pr = 0.29)
Sinocyclocheilus_rhinocerous_parapinopsin-1-2	K229R	# |---->Altered Motifs (ELME000146|ELME000313)
Sinocyclocheilus_rhinocerous_parapinopsin-1-2	K229R	# |---->Altered Structure_and_dynamics (Pr = 0.29)-------------------------------------------------------|
Sinocyclocheilus_rhinocerous_parapinopsin-1-2	K229R	# | |---->Loss of Relative_solvent_accessibility (Pr = 0.24 | P = 0.05) |
Sinocyclocheilus_rhinocerous_parapinopsin-1-2	K229R	# | |---->Altered Secondary_structure (Pr = 0.25) |
Sinocyclocheilus_rhinocerous_parapinopsin-1-2	K229R	# | | |
Sinocyclocheilus_rhinocerous_parapinopsin-1-2	K229R	# | |---->Altered Stability_and_conformational_flexibility (Pr = 0.29) |
Sinocyclocheilus_rhinocerous_parapinopsin-1-2	K229R	# | | |---->Altered Conformational_flexibility (Pr = 0.29) |
Sinocyclocheilus_rhinocerous_parapinopsin-1-2	K229R	# | | |
Sinocyclocheilus_rhinocerous_parapinopsin-1-2	K229R	# | |---->Altered Special_structural_signatures (Pr = 0.11) |
Sinocyclocheilus_rhinocerous_parapinopsin-1-2	K229R	# | |---->Altered Signal_peptide (Pr = 0.00) |
Sinocyclocheilus_rhinocerous_parapinopsin-1-2	K229R	# | | |
Sinocyclocheilus_rhinocerous_parapinopsin-1-2	K229R	# | |---->Altered Transmembrane_protein (Pr = 0.11) |
Sinocyclocheilus_rhinocerous_parapinopsin-1-2	K229R	# | |---->Altered Non-cytoplasmic_loop (Pr = 0.09 | P = 0.05) |
Sinocyclocheilus_rhinocerous_parapinopsin-1-2	K229R	# | |
Sinocyclocheilus_rhinocerous_parapinopsin-1-2	K229R	# |---->Altered Functional_residue (Pr = 0.27) |
Sinocyclocheilus_rhinocerous_parapinopsin-1-2	K229R	# |---->Altered Macromolecular_binding (Pr = 0.22) |
Sinocyclocheilus_rhinocerous_parapinopsin-1-2	K229R	# | |---->Altered Protein_binding (Pr = 0.22) |
Sinocyclocheilus_rhinocerous_parapinopsin-1-2	K229R	# | |---->Altered Disordered_interface (Pr = 0.14) |
Sinocyclocheilus_rhinocerous_parapinopsin-1-2	K229R	# | | |
Sinocyclocheilus_rhinocerous_parapinopsin-1-2	K229R	# | |---->Altered Ordered_interface (Pr = 0.22) |
Sinocyclocheilus_rhinocerous_parapinopsin-1-2	K229R	# | |
Sinocyclocheilus_rhinocerous_parapinopsin-1-2	K229R	# |---->Altered Metal_binding (Pr = 0.05)<---------------------------------------------------------|
Sinocyclocheilus_rhinocerous_parapinopsin-1-2	K229R	# |
Sinocyclocheilus_rhinocerous_parapinopsin-1-2	K229R	# |---->Altered PTM_site (Pr = 0.27)
Sinocyclocheilus_rhinocerous_parapinopsin-1-2	K229R	# |---->Gain of ADP-ribosylation at K229 (Pr = 0.27 | P = 6.2e-03)
Sinocyclocheilus_rhinocerous_parapinopsin-1-2	K229R	# |---->Gain of Pyrrolidone_carboxylic_acid at Q226 (Pr = 0.18 | P = 2.8e-03)
Sinocyclocheilus_rhinocerous_parapinopsin-1-2	E328V	0.313	Loss of B-factor (Pr = 0.37 | P = 5.2e-04); Loss of Intrinsic_disorder (Pr = 0.36 | P = 0.04)	Altered Motifs (ELME000133:TRAF6 binding site. Members of the tumor necrosis factor receptor (TNFR) superfamily initiate intracellular signaling by recruiting the C-domain of the TNFR-associated factors (TRAFs) through their cytoplasmatic tails.)	Predicted conservation scores
Sinocyclocheilus_rhinocerous_parapinopsin-1-2	E328V	# Altered Effect (Pr = 0.37)
Sinocyclocheilus_rhinocerous_parapinopsin-1-2	E328V	# |---->Altered Motifs (ELME000133)
Sinocyclocheilus_rhinocerous_parapinopsin-1-2	E328V	# |---->Altered Structure_and_dynamics (Pr = 0.37)-------------------------------------------------------|
Sinocyclocheilus_rhinocerous_parapinopsin-1-2	E328V	# | |---->Altered Secondary_structure (Pr = 0.26) |
Sinocyclocheilus_rhinocerous_parapinopsin-1-2	E328V	# | | |
Sinocyclocheilus_rhinocerous_parapinopsin-1-2	E328V	# | |---->Altered Stability_and_conformational_flexibility (Pr = 0.37) |
Sinocyclocheilus_rhinocerous_parapinopsin-1-2	E328V	# | | |---->Altered Conformational_flexibility (Pr = 0.37) |
Sinocyclocheilus_rhinocerous_parapinopsin-1-2	E328V	# | | |---->Loss of Intrinsic_disorder (Pr = 0.36 | P = 0.04) |
Sinocyclocheilus_rhinocerous_parapinopsin-1-2	E328V	# | | |---->Loss of B-factor (Pr = 0.37 | P = 5.2e-04) |
Sinocyclocheilus_rhinocerous_parapinopsin-1-2	E328V	# | | |
Sinocyclocheilus_rhinocerous_parapinopsin-1-2	E328V	# | |---->Altered Special_structural_signatures (Pr = 0.06) |
Sinocyclocheilus_rhinocerous_parapinopsin-1-2	E328V	# | |---->Altered Signal_peptide (Pr = 0.00) |
Sinocyclocheilus_rhinocerous_parapinopsin-1-2	E328V	# | | |
Sinocyclocheilus_rhinocerous_parapinopsin-1-2	E328V	# | |---->Altered Transmembrane_protein (Pr = 0.06) |
Sinocyclocheilus_rhinocerous_parapinopsin-1-2	E328V	# | |
Sinocyclocheilus_rhinocerous_parapinopsin-1-2	E328V	# |---->Altered Functional_residue (Pr = 0.17) |
Sinocyclocheilus_rhinocerous_parapinopsin-1-2	E328V	# |---->Altered Macromolecular_binding (Pr = 0.17) |
Sinocyclocheilus_rhinocerous_parapinopsin-1-2	E328V	# | |---->Altered Protein_binding (Pr = 0.17) |
Sinocyclocheilus_rhinocerous_parapinopsin-1-2	E328V	# | |---->Altered Disordered_interface (Pr = 0.14) |
Sinocyclocheilus_rhinocerous_parapinopsin-1-2	E328V	# | | |
Sinocyclocheilus_rhinocerous_parapinopsin-1-2	E328V	# | |---->Altered Ordered_interface (Pr = 0.17) |
Sinocyclocheilus_rhinocerous_parapinopsin-1-2	E328V	# | |
Sinocyclocheilus_rhinocerous_parapinopsin-1-2	E328V	# |---->Altered Metal_binding (Pr = 0.03)<---------------------------------------------------------|
Sinocyclocheilus_rhinocerous_parapinopsin-1-2	E328V	# |
Sinocyclocheilus_rhinocerous_parapinopsin-1-2	E328V	# |---->Altered PTM_site (Pr = 0.09)
Sinocyclocheilus_rhinocerous_parapinopsin-1-2	S351F	0.066	Loss of Phosphorylation at S351 (Pr = 0.46 | P = 5.4e-03); Gain of Strand (Pr = 0.29 | P = 3.5e-03); Loss of B-factor (Pr = 0.28 | P = 0.02); Altered MoRF (Pr = 0.28 | P = 0.04); Gain of ADP-ribosylation at R346 (Pr = 0.25 | P = 9.0e-03); Loss of O-linked_glycosylation at S354 (Pr = 0.20 | P = 0.02); Loss of Ubiquitylation at K349 (Pr = 0.18 | P = 0.01); Loss of Methylation at K349 (Pr = 0.10 | P = 0.04); Loss of GPI-anchor_amidation at N348 (Pr = 0.03 | P = 9.8e-03)	Altered Motifs (ELME000005:This is the motif recognized by class I SH3 domains; ELME000053:GSK3 phosphorylation recognition site; ELME000063:CK1 phosphorylation site; ELME000136:The Class IV WW domain interaction motif is recognised primarily by the Pin1 phosphorylation-dependent prolyl isomerase.; ELME000155:This is the motif recognized by those SH3 domains with a non-canonical class I recognition specificity; ELME000159:Proline-Directed Kinase (e.g. MAPK) phosphorylation site in higher eukaryotes.)	Predicted conservation scores
Sinocyclocheilus_rhinocerous_parapinopsin-1-2	S351F	# Altered Effect (Pr = 0.46)
Sinocyclocheilus_rhinocerous_parapinopsin-1-2	S351F	# |---->Altered Motifs (ELME000005|ELME000053|ELME000063|ELME000136|ELME000155|ELME000159)
Sinocyclocheilus_rhinocerous_parapinopsin-1-2	S351F	# |---->Altered Structure_and_dynamics (Pr = 0.29)-------------------------------------------------------|
Sinocyclocheilus_rhinocerous_parapinopsin-1-2	S351F	# | |---->Altered Secondary_structure (Pr = 0.29) |
Sinocyclocheilus_rhinocerous_parapinopsin-1-2	S351F	# | | |---->Gain of Strand (Pr = 0.29 | P = 3.5e-03) |
Sinocyclocheilus_rhinocerous_parapinopsin-1-2	S351F	# | | |
Sinocyclocheilus_rhinocerous_parapinopsin-1-2	S351F	# | |---->Altered Stability_and_conformational_flexibility (Pr = 0.28) |
Sinocyclocheilus_rhinocerous_parapinopsin-1-2	S351F	# | | |---->Altered Conformational_flexibility (Pr = 0.28) |
Sinocyclocheilus_rhinocerous_parapinopsin-1-2	S351F	# | | |---->Loss of B-factor (Pr = 0.28 | P = 0.02) |
Sinocyclocheilus_rhinocerous_parapinopsin-1-2	S351F	# | | |
Sinocyclocheilus_rhinocerous_parapinopsin-1-2	S351F	# | |---->Altered Special_structural_signatures (Pr = 0.04) |
Sinocyclocheilus_rhinocerous_parapinopsin-1-2	S351F	# | |---->Altered Signal_peptide (Pr = 0.00) |
Sinocyclocheilus_rhinocerous_parapinopsin-1-2	S351F	# | | |
Sinocyclocheilus_rhinocerous_parapinopsin-1-2	S351F	# | |---->Altered Transmembrane_protein (Pr = 0.04) |
Sinocyclocheilus_rhinocerous_parapinopsin-1-2	S351F	# | |
Sinocyclocheilus_rhinocerous_parapinopsin-1-2	S351F	# |---->Altered Functional_residue (Pr = 0.46) |
Sinocyclocheilus_rhinocerous_parapinopsin-1-2	S351F	# |---->Altered Macromolecular_binding (Pr = 0.28) |
Sinocyclocheilus_rhinocerous_parapinopsin-1-2	S351F	# | |---->Altered Protein_binding (Pr = 0.28) |
Sinocyclocheilus_rhinocerous_parapinopsin-1-2	S351F	# | |---->Altered Disordered_interface (Pr = 0.28) |
Sinocyclocheilus_rhinocerous_parapinopsin-1-2	S351F	# | | |---->Altered MoRF (Pr = 0.28 | P = 0.04) |
Sinocyclocheilus_rhinocerous_parapinopsin-1-2	S351F	# | | |
Sinocyclocheilus_rhinocerous_parapinopsin-1-2	S351F	# | |---->Altered Ordered_interface (Pr = 0.09) |
Sinocyclocheilus_rhinocerous_parapinopsin-1-2	S351F	# | |
Sinocyclocheilus_rhinocerous_parapinopsin-1-2	S351F	# |---->Altered Metal_binding (Pr = 0.03)<---------------------------------------------------------|
Sinocyclocheilus_rhinocerous_parapinopsin-1-2	S351F	# |
Sinocyclocheilus_rhinocerous_parapinopsin-1-2	S351F	# |---->Altered PTM_site (Pr = 0.46)
Sinocyclocheilus_rhinocerous_parapinopsin-1-2	S351F	# |---->Gain of ADP-ribosylation at R346 (Pr = 0.25 | P = 9.0e-03)
Sinocyclocheilus_rhinocerous_parapinopsin-1-2	S351F	# |---->Loss of GPI-anchor_amidation at N348 (Pr = 0.03 | P = 9.8e-03)
Sinocyclocheilus_rhinocerous_parapinopsin-1-2	S351F	# |---->Loss of Methylation at K349 (Pr = 0.10 | P = 0.04)
Sinocyclocheilus_rhinocerous_parapinopsin-1-2	S351F	# |---->Loss of O-linked_glycosylation at S354 (Pr = 0.20 | P = 0.02)
Sinocyclocheilus_rhinocerous_parapinopsin-1-2	S351F	# |---->Loss of Phosphorylation at S351 (Pr = 0.46 | P = 5.4e-03)
Sinocyclocheilus_rhinocerous_parapinopsin-1-2	S351F	# |---->Loss of Ubiquitylation at K349 (Pr = 0.18 | P = 0.01)
Sinocyclocheilus_rhinocerous_parapinopsin-1-1	R29S	0.499	Altered Cytoplasmic_loop (Pr = 0.30 | P = 1.7e-04); Altered PPI_hotspot (Pr = 0.25 | P = 0.02)	Altered Motifs (ELME000051:Longer mode 2 interacting phospho-motif for 14-3-3 proteins with key conservation RxxxS#p.; ELME000053:GSK3 phosphorylation recognition site)	Predicted conservation scores
Sinocyclocheilus_rhinocerous_parapinopsin-1-1	R29S	# Altered Effect (Pr = 0.30)
Sinocyclocheilus_rhinocerous_parapinopsin-1-1	R29S	# |---->Altered Motifs (ELME000051|ELME000053)
Sinocyclocheilus_rhinocerous_parapinopsin-1-1	R29S	# |---->Altered Structure_and_dynamics (Pr = 0.30)-------------------------------------------------------|
Sinocyclocheilus_rhinocerous_parapinopsin-1-1	R29S	# | |---->Altered Secondary_structure (Pr = 0.22) |
Sinocyclocheilus_rhinocerous_parapinopsin-1-1	R29S	# | | |
Sinocyclocheilus_rhinocerous_parapinopsin-1-1	R29S	# | |---->Altered Stability_and_conformational_flexibility (Pr = 0.15) |
Sinocyclocheilus_rhinocerous_parapinopsin-1-1	R29S	# | | |---->Altered Conformational_flexibility (Pr = 0.15) |
Sinocyclocheilus_rhinocerous_parapinopsin-1-1	R29S	# | | |
Sinocyclocheilus_rhinocerous_parapinopsin-1-1	R29S	# | |---->Altered Special_structural_signatures (Pr = 0.30) |
Sinocyclocheilus_rhinocerous_parapinopsin-1-1	R29S	# | |---->Altered Signal_peptide (Pr = 0.00) |
Sinocyclocheilus_rhinocerous_parapinopsin-1-1	R29S	# | | |
Sinocyclocheilus_rhinocerous_parapinopsin-1-1	R29S	# | |---->Altered Transmembrane_protein (Pr = 0.30) |
Sinocyclocheilus_rhinocerous_parapinopsin-1-1	R29S	# | |---->Altered Non-cytoplasmic_loop (Pr = 0.30 | P = 1.7e-04) |
Sinocyclocheilus_rhinocerous_parapinopsin-1-1	R29S	# | |
Sinocyclocheilus_rhinocerous_parapinopsin-1-1	R29S	# |---->Altered Functional_residue (Pr = 0.25) |
Sinocyclocheilus_rhinocerous_parapinopsin-1-1	R29S	# |---->Altered Macromolecular_binding (Pr = 0.25) |
Sinocyclocheilus_rhinocerous_parapinopsin-1-1	R29S	# | |---->Altered Protein_binding (Pr = 0.25) |
Sinocyclocheilus_rhinocerous_parapinopsin-1-1	R29S	# | |---->Altered Disordered_interface (Pr = 0.17) |
Sinocyclocheilus_rhinocerous_parapinopsin-1-1	R29S	# | | |
Sinocyclocheilus_rhinocerous_parapinopsin-1-1	R29S	# | |---->Altered Ordered_interface (Pr = 0.25) |
Sinocyclocheilus_rhinocerous_parapinopsin-1-1	R29S	# | |---->Altered PPI_hotspot (Pr = 0.25 | P = 0.02) |
Sinocyclocheilus_rhinocerous_parapinopsin-1-1	R29S	# | |
Sinocyclocheilus_rhinocerous_parapinopsin-1-1	R29S	# |---->Altered Metal_binding (Pr = 0.10)<---------------------------------------------------------|
Sinocyclocheilus_rhinocerous_parapinopsin-1-1	R29S	# |
Sinocyclocheilus_rhinocerous_parapinopsin-1-1	R29S	# |---->Altered PTM_site (Pr = 0.19)
Sinocyclocheilus_rhinocerous_parapinopsin-1-1	G31D	0.468	Altered Cytoplasmic_loop (Pr = 0.25 | P = 1.4e-03); Altered PPI_hotspot (Pr = 0.25 | P = 0.02); Altered Transmembrane_region (Pr = 0.02 | P = 5.0e-03)	Altered Motifs (ELME000051:Longer mode 2 interacting phospho-motif for 14-3-3 proteins with key conservation RxxxS#p.; ELME000147:Site phosphorylated by the Polo-like kinase.; ELME000157:PXXDY motif recognized by some SH3 domains; ELME000336:NEK2 phosphorylation motif with preferred Phe - Leu or Met in the -3 position to compensate for less favorable residues in the +1 and +2 position.)	Predicted conservation scores
Sinocyclocheilus_rhinocerous_parapinopsin-1-1	G31D	# Altered Effect (Pr = 0.26)
Sinocyclocheilus_rhinocerous_parapinopsin-1-1	G31D	# |---->Altered Motifs (ELME000051|ELME000147|ELME000157|ELME000336)
Sinocyclocheilus_rhinocerous_parapinopsin-1-1	G31D	# |---->Altered Structure_and_dynamics (Pr = 0.25)-------------------------------------------------------|
Sinocyclocheilus_rhinocerous_parapinopsin-1-1	G31D	# | |---->Altered Secondary_structure (Pr = 0.23) |
Sinocyclocheilus_rhinocerous_parapinopsin-1-1	G31D	# | | |
Sinocyclocheilus_rhinocerous_parapinopsin-1-1	G31D	# | |---->Altered Stability_and_conformational_flexibility (Pr = 0.11) |
Sinocyclocheilus_rhinocerous_parapinopsin-1-1	G31D	# | | |---->Altered Conformational_flexibility (Pr = 0.11) |
Sinocyclocheilus_rhinocerous_parapinopsin-1-1	G31D	# | | |
Sinocyclocheilus_rhinocerous_parapinopsin-1-1	G31D	# | |---->Altered Special_structural_signatures (Pr = 0.25) |
Sinocyclocheilus_rhinocerous_parapinopsin-1-1	G31D	# | |---->Altered Signal_peptide (Pr = 0.00) |
Sinocyclocheilus_rhinocerous_parapinopsin-1-1	G31D	# | | |
Sinocyclocheilus_rhinocerous_parapinopsin-1-1	G31D	# | |---->Altered Transmembrane_protein (Pr = 0.25) |
Sinocyclocheilus_rhinocerous_parapinopsin-1-1	G31D	# | |---->Altered Transmembrane_region (Pr = 0.02 | P = 5.0e-03) |
Sinocyclocheilus_rhinocerous_parapinopsin-1-1	G31D	# | |---->Altered Non-cytoplasmic_loop (Pr = 0.25 | P = 1.4e-03) |
Sinocyclocheilus_rhinocerous_parapinopsin-1-1	G31D	# | |
Sinocyclocheilus_rhinocerous_parapinopsin-1-1	G31D	# |---->Altered Functional_residue (Pr = 0.26) |
Sinocyclocheilus_rhinocerous_parapinopsin-1-1	G31D	# |---->Altered Macromolecular_binding (Pr = 0.26) |
Sinocyclocheilus_rhinocerous_parapinopsin-1-1	G31D	# | |---->Altered Protein_binding (Pr = 0.26) |
Sinocyclocheilus_rhinocerous_parapinopsin-1-1	G31D	# | |---->Altered Disordered_interface (Pr = 0.19) |
Sinocyclocheilus_rhinocerous_parapinopsin-1-1	G31D	# | | |
Sinocyclocheilus_rhinocerous_parapinopsin-1-1	G31D	# | |---->Altered Ordered_interface (Pr = 0.26) |
Sinocyclocheilus_rhinocerous_parapinopsin-1-1	G31D	# | |---->Altered PPI_hotspot (Pr = 0.25 | P = 0.02) |
Sinocyclocheilus_rhinocerous_parapinopsin-1-1	G31D	# | |
Sinocyclocheilus_rhinocerous_parapinopsin-1-1	G31D	# |---->Altered Metal_binding (Pr = 0.06)<---------------------------------------------------------|
Sinocyclocheilus_rhinocerous_parapinopsin-1-1	G31D	# |
Sinocyclocheilus_rhinocerous_parapinopsin-1-1	G31D	# |---->Altered PTM_site (Pr = 0.15)
Sinocyclocheilus_rhinocerous_parapinopsin-1-1	V91A	0.387	Altered Cytoplasmic_loop (Pr = 0.32 | P = 1.0e-04); Loss of Strand (Pr = 0.28 | P = 5.8e-03); Altered PPI_hotspot (Pr = 0.25 | P = 0.03); Loss of GPI-anchor_amidation at N93 (Pr = 0.01 | P = 0.02)	Altered Motifs (None)	Predicted conservation scores
Sinocyclocheilus_rhinocerous_parapinopsin-1-1	V91A	# Altered Effect (Pr = 0.32)
Sinocyclocheilus_rhinocerous_parapinopsin-1-1	V91A	# |---->Altered Motifs (None)
Sinocyclocheilus_rhinocerous_parapinopsin-1-1	V91A	# |---->Altered Structure_and_dynamics (Pr = 0.32)-------------------------------------------------------|
Sinocyclocheilus_rhinocerous_parapinopsin-1-1	V91A	# | |---->Altered Secondary_structure (Pr = 0.28) |
Sinocyclocheilus_rhinocerous_parapinopsin-1-1	V91A	# | | |---->Loss of Strand (Pr = 0.28 | P = 5.8e-03) |
Sinocyclocheilus_rhinocerous_parapinopsin-1-1	V91A	# | | |
Sinocyclocheilus_rhinocerous_parapinopsin-1-1	V91A	# | |---->Altered Stability_and_conformational_flexibility (Pr = 0.14) |
Sinocyclocheilus_rhinocerous_parapinopsin-1-1	V91A	# | | |---->Altered Conformational_flexibility (Pr = 0.14) |
Sinocyclocheilus_rhinocerous_parapinopsin-1-1	V91A	# | | |
Sinocyclocheilus_rhinocerous_parapinopsin-1-1	V91A	# | |---->Altered Special_structural_signatures (Pr = 0.32) |
Sinocyclocheilus_rhinocerous_parapinopsin-1-1	V91A	# | |---->Altered Signal_peptide (Pr = 0.00) |
Sinocyclocheilus_rhinocerous_parapinopsin-1-1	V91A	# | | |
Sinocyclocheilus_rhinocerous_parapinopsin-1-1	V91A	# | |---->Altered Transmembrane_protein (Pr = 0.32) |
Sinocyclocheilus_rhinocerous_parapinopsin-1-1	V91A	# | |---->Altered Non-cytoplasmic_loop (Pr = 0.32 | P = 1.0e-04) |
Sinocyclocheilus_rhinocerous_parapinopsin-1-1	V91A	# | |
Sinocyclocheilus_rhinocerous_parapinopsin-1-1	V91A	# |---->Altered Functional_residue (Pr = 0.25) |
Sinocyclocheilus_rhinocerous_parapinopsin-1-1	V91A	# |---->Altered Macromolecular_binding (Pr = 0.25) |
Sinocyclocheilus_rhinocerous_parapinopsin-1-1	V91A	# | |---->Altered Protein_binding (Pr = 0.25) |
Sinocyclocheilus_rhinocerous_parapinopsin-1-1	V91A	# | |---->Altered Disordered_interface (Pr = 0.03) |
Sinocyclocheilus_rhinocerous_parapinopsin-1-1	V91A	# | | |
Sinocyclocheilus_rhinocerous_parapinopsin-1-1	V91A	# | |---->Altered Ordered_interface (Pr = 0.25) |
Sinocyclocheilus_rhinocerous_parapinopsin-1-1	V91A	# | |---->Altered PPI_hotspot (Pr = 0.25 | P = 0.03) |
Sinocyclocheilus_rhinocerous_parapinopsin-1-1	V91A	# | |
Sinocyclocheilus_rhinocerous_parapinopsin-1-1	V91A	# |---->Altered Metal_binding (Pr = 0.04)<---------------------------------------------------------|
Sinocyclocheilus_rhinocerous_parapinopsin-1-1	V91A	# |
Sinocyclocheilus_rhinocerous_parapinopsin-1-1	V91A	# |---->Altered PTM_site (Pr = 0.02)
Sinocyclocheilus_rhinocerous_parapinopsin-1-1	V91A	# |---->Loss of GPI-anchor_amidation at N93 (Pr = 0.01 | P = 0.02)
Sinocyclocheilus_rhinocerous_parapinopsin-1-1	T259I	0.757	Altered Cytoplasmic_loop (Pr = 0.27 | P = 6.4e-04); Altered PPI_hotspot (Pr = 0.26 | P = 0.01); Altered Transmembrane_region (Pr = 0.01 | P = 0.01)	Altered Motifs (ELME000328:Fxxx[WF] motifs are present in Pex19 and S. cerevisiae Pex5 cytosolic receptors that bind to peroxisomal membrane docking member - Pex14; ELME000336:NEK2 phosphorylation motif with preferred Phe - Leu or Met in the -3 position to compensate for less favorable residues in the +1 and +2 position.)	Predicted conservation scores
Sinocyclocheilus_rhinocerous_parapinopsin-1-1	T259I	# Altered Effect (Pr = 0.27)
Sinocyclocheilus_rhinocerous_parapinopsin-1-1	T259I	# |---->Altered Motifs (ELME000328|ELME000336)
Sinocyclocheilus_rhinocerous_parapinopsin-1-1	T259I	# |---->Altered Structure_and_dynamics (Pr = 0.27)-------------------------------------------------------|
Sinocyclocheilus_rhinocerous_parapinopsin-1-1	T259I	# | |---->Altered Secondary_structure (Pr = 0.25) |
Sinocyclocheilus_rhinocerous_parapinopsin-1-1	T259I	# | | |
Sinocyclocheilus_rhinocerous_parapinopsin-1-1	T259I	# | |---->Altered Stability_and_conformational_flexibility (Pr = 0.07) |
Sinocyclocheilus_rhinocerous_parapinopsin-1-1	T259I	# | | |---->Altered Conformational_flexibility (Pr = 0.07) |
Sinocyclocheilus_rhinocerous_parapinopsin-1-1	T259I	# | | |
Sinocyclocheilus_rhinocerous_parapinopsin-1-1	T259I	# | |---->Altered Special_structural_signatures (Pr = 0.27) |
Sinocyclocheilus_rhinocerous_parapinopsin-1-1	T259I	# | |---->Altered Signal_peptide (Pr = 0.00) |
Sinocyclocheilus_rhinocerous_parapinopsin-1-1	T259I	# | | |
Sinocyclocheilus_rhinocerous_parapinopsin-1-1	T259I	# | |---->Altered Transmembrane_protein (Pr = 0.27) |
Sinocyclocheilus_rhinocerous_parapinopsin-1-1	T259I	# | |---->Altered Transmembrane_region (Pr = 0.01 | P = 0.01) |
Sinocyclocheilus_rhinocerous_parapinopsin-1-1	T259I	# | |---->Altered Non-cytoplasmic_loop (Pr = 0.27 | P = 6.4e-04) |
Sinocyclocheilus_rhinocerous_parapinopsin-1-1	T259I	# | |
Sinocyclocheilus_rhinocerous_parapinopsin-1-1	T259I	# |---->Altered Functional_residue (Pr = 0.26) |
Sinocyclocheilus_rhinocerous_parapinopsin-1-1	T259I	# |---->Altered Macromolecular_binding (Pr = 0.26) |
Sinocyclocheilus_rhinocerous_parapinopsin-1-1	T259I	# | |---->Altered Protein_binding (Pr = 0.26) |
Sinocyclocheilus_rhinocerous_parapinopsin-1-1	T259I	# | |---->Altered Disordered_interface (Pr = 0.26) |
Sinocyclocheilus_rhinocerous_parapinopsin-1-1	T259I	# | | |
Sinocyclocheilus_rhinocerous_parapinopsin-1-1	T259I	# | |---->Altered Ordered_interface (Pr = 0.26) |
Sinocyclocheilus_rhinocerous_parapinopsin-1-1	T259I	# | |---->Altered PPI_hotspot (Pr = 0.26 | P = 0.01) |
Sinocyclocheilus_rhinocerous_parapinopsin-1-1	T259I	# | |
Sinocyclocheilus_rhinocerous_parapinopsin-1-1	T259I	# |---->Altered Metal_binding (Pr = 0.02)<---------------------------------------------------------|
Sinocyclocheilus_rhinocerous_parapinopsin-1-1	T259I	# |
Sinocyclocheilus_rhinocerous_parapinopsin-1-1	T259I	# |---->Altered PTM_site (Pr = 0.02)
Sinocyclocheilus_rhinocerous_parapinopsin-1-1	M287V	0.429	Loss of Helix (Pr = 0.28 | P = 0.03); Altered PPI_hotspot (Pr = 0.28 | P = 5.3e-03); Altered Cytoplasmic_loop (Pr = 0.23 | P = 3.0e-03); Gain of Methylation at K291 (Pr = 0.19 | P = 6.0e-03); Loss of Catalytic_site at K291 (Pr = 0.10 | P = 0.04)	Altered Motifs (ELME000052:Phosphothreonine motif binding a subset of FHA domains that show a preference for a large aliphatic amino acid at the pT+3 position.; PS00238:Visual pigments (opsins) retinal binding site)	Predicted conservation scores
Sinocyclocheilus_rhinocerous_parapinopsin-1-1	M287V	# Altered Effect (Pr = 0.28)
Sinocyclocheilus_rhinocerous_parapinopsin-1-1	M287V	# |---->Altered Motifs (ELME000052|PS00238)
Sinocyclocheilus_rhinocerous_parapinopsin-1-1	M287V	# |---->Altered Structure_and_dynamics (Pr = 0.28)-------------------------------------------------------|
Sinocyclocheilus_rhinocerous_parapinopsin-1-1	M287V	# | |---->Altered Secondary_structure (Pr = 0.28) |
Sinocyclocheilus_rhinocerous_parapinopsin-1-1	M287V	# | | |---->Loss of Helix (Pr = 0.28 | P = 0.03) |
Sinocyclocheilus_rhinocerous_parapinopsin-1-1	M287V	# | | |
Sinocyclocheilus_rhinocerous_parapinopsin-1-1	M287V	# | |---->Altered Stability_and_conformational_flexibility (Pr = 0.14) |
Sinocyclocheilus_rhinocerous_parapinopsin-1-1	M287V	# | | |---->Altered Conformational_flexibility (Pr = 0.14) |
Sinocyclocheilus_rhinocerous_parapinopsin-1-1	M287V	# | | |
Sinocyclocheilus_rhinocerous_parapinopsin-1-1	M287V	# | |---->Altered Special_structural_signatures (Pr = 0.23) |
Sinocyclocheilus_rhinocerous_parapinopsin-1-1	M287V	# | |---->Altered Signal_peptide (Pr = 0.00) |
Sinocyclocheilus_rhinocerous_parapinopsin-1-1	M287V	# | | |
Sinocyclocheilus_rhinocerous_parapinopsin-1-1	M287V	# | |---->Altered Transmembrane_protein (Pr = 0.23) |
Sinocyclocheilus_rhinocerous_parapinopsin-1-1	M287V	# | |---->Altered Non-cytoplasmic_loop (Pr = 0.23 | P = 3.0e-03) |
Sinocyclocheilus_rhinocerous_parapinopsin-1-1	M287V	# | |
Sinocyclocheilus_rhinocerous_parapinopsin-1-1	M287V	# |---->Altered Functional_residue (Pr = 0.28) |
Sinocyclocheilus_rhinocerous_parapinopsin-1-1	M287V	# |---->Loss of Catalytic_site at K291 (Pr = 0.10 | P = 0.04) |
Sinocyclocheilus_rhinocerous_parapinopsin-1-1	M287V	# |---->Altered Macromolecular_binding (Pr = 0.28) |
Sinocyclocheilus_rhinocerous_parapinopsin-1-1	M287V	# | |---->Altered Protein_binding (Pr = 0.28) |
Sinocyclocheilus_rhinocerous_parapinopsin-1-1	M287V	# | |---->Altered Disordered_interface (Pr = 0.11) |
Sinocyclocheilus_rhinocerous_parapinopsin-1-1	M287V	# | | |
Sinocyclocheilus_rhinocerous_parapinopsin-1-1	M287V	# | |---->Altered Ordered_interface (Pr = 0.28) |
Sinocyclocheilus_rhinocerous_parapinopsin-1-1	M287V	# | |---->Altered PPI_hotspot (Pr = 0.28 | P = 5.3e-03) |
Sinocyclocheilus_rhinocerous_parapinopsin-1-1	M287V	# | |
Sinocyclocheilus_rhinocerous_parapinopsin-1-1	M287V	# |---->Altered Metal_binding (Pr = 0.09)<---------------------------------------------------------|
Sinocyclocheilus_rhinocerous_parapinopsin-1-1	M287V	# |
Sinocyclocheilus_rhinocerous_parapinopsin-1-1	M287V	# |---->Altered PTM_site (Pr = 0.19)
Sinocyclocheilus_rhinocerous_parapinopsin-1-1	M287V	# |---->Gain of Methylation at K291 (Pr = 0.19 | P = 6.0e-03)
Sinocyclocheilus_rhinocerous_parapinopsin-1-1	E328A	0.231	Loss of B-factor (Pr = 0.32 | P = 5.2e-03)	Altered Motifs (ELME000133:TRAF6 binding site. Members of the tumor necrosis factor receptor (TNFR) superfamily initiate intracellular signaling by recruiting the C-domain of the TNFR-associated factors (TRAFs) through their cytoplasmatic tails.)	Predicted conservation scores
Sinocyclocheilus_rhinocerous_parapinopsin-1-1	E328A	# Altered Effect (Pr = 0.32)
Sinocyclocheilus_rhinocerous_parapinopsin-1-1	E328A	# |---->Altered Motifs (ELME000133)
Sinocyclocheilus_rhinocerous_parapinopsin-1-1	E328A	# |---->Altered Structure_and_dynamics (Pr = 0.32)-------------------------------------------------------|
Sinocyclocheilus_rhinocerous_parapinopsin-1-1	E328A	# | |---->Altered Secondary_structure (Pr = 0.26) |
Sinocyclocheilus_rhinocerous_parapinopsin-1-1	E328A	# | | |
Sinocyclocheilus_rhinocerous_parapinopsin-1-1	E328A	# | |---->Altered Stability_and_conformational_flexibility (Pr = 0.32) |
Sinocyclocheilus_rhinocerous_parapinopsin-1-1	E328A	# | | |---->Altered Conformational_flexibility (Pr = 0.32) |
Sinocyclocheilus_rhinocerous_parapinopsin-1-1	E328A	# | | |---->Loss of B-factor (Pr = 0.32 | P = 5.2e-03) |
Sinocyclocheilus_rhinocerous_parapinopsin-1-1	E328A	# | | |
Sinocyclocheilus_rhinocerous_parapinopsin-1-1	E328A	# | |---->Altered Special_structural_signatures (Pr = 0.06) |
Sinocyclocheilus_rhinocerous_parapinopsin-1-1	E328A	# | |---->Altered Signal_peptide (Pr = 0.00) |
Sinocyclocheilus_rhinocerous_parapinopsin-1-1	E328A	# | | |
Sinocyclocheilus_rhinocerous_parapinopsin-1-1	E328A	# | |---->Altered Transmembrane_protein (Pr = 0.06) |
Sinocyclocheilus_rhinocerous_parapinopsin-1-1	E328A	# | |
Sinocyclocheilus_rhinocerous_parapinopsin-1-1	E328A	# |---->Altered Functional_residue (Pr = 0.14) |
Sinocyclocheilus_rhinocerous_parapinopsin-1-1	E328A	# |---->Altered Macromolecular_binding (Pr = 0.14) |
Sinocyclocheilus_rhinocerous_parapinopsin-1-1	E328A	# | |---->Altered Protein_binding (Pr = 0.14) |
Sinocyclocheilus_rhinocerous_parapinopsin-1-1	E328A	# | |---->Altered Disordered_interface (Pr = 0.13) |
Sinocyclocheilus_rhinocerous_parapinopsin-1-1	E328A	# | | |
Sinocyclocheilus_rhinocerous_parapinopsin-1-1	E328A	# | |---->Altered Ordered_interface (Pr = 0.14) |
Sinocyclocheilus_rhinocerous_parapinopsin-1-1	E328A	# | |
Sinocyclocheilus_rhinocerous_parapinopsin-1-1	E328A	# |---->Altered Metal_binding (Pr = 0.03)<---------------------------------------------------------|
Sinocyclocheilus_rhinocerous_parapinopsin-1-1	E328A	# |
Sinocyclocheilus_rhinocerous_parapinopsin-1-1	E328A	# |---->Altered PTM_site (Pr = 0.07)
Sinocyclocheilus_rhinocerous_parapinopsin-1-1	S351F	0.084	Loss of Phosphorylation at S351 (Pr = 0.42 | P = 6.8e-03); Altered MoRF (Pr = 0.30 | P = 0.02); Loss of B-factor (Pr = 0.28 | P = 0.02); Gain of Strand (Pr = 0.27 | P = 0.02); Loss of O-linked_glycosylation at S354 (Pr = 0.24 | P = 0.01); Gain of ADP-ribosylation at R346 (Pr = 0.23 | P = 0.01); Loss of Ubiquitylation at K349 (Pr = 0.20 | P = 8.0e-03); Loss of Methylation at K349 (Pr = 0.10 | P = 0.05); Loss of GPI-anchor_amidation at N348 (Pr = 0.03 | P = 8.2e-03)	Altered Motifs (ELME000005:This is the motif recognized by class I SH3 domains; ELME000053:GSK3 phosphorylation recognition site; ELME000063:CK1 phosphorylation site; ELME000136:The Class IV WW domain interaction motif is recognised primarily by the Pin1 phosphorylation-dependent prolyl isomerase.; ELME000155:This is the motif recognized by those SH3 domains with a non-canonical class I recognition specificity; ELME000159:Proline-Directed Kinase (e.g. MAPK) phosphorylation site in higher eukaryotes.)	Predicted conservation scores
Sinocyclocheilus_rhinocerous_parapinopsin-1-1	S351F	# Altered Effect (Pr = 0.42)
Sinocyclocheilus_rhinocerous_parapinopsin-1-1	S351F	# |---->Altered Motifs (ELME000005|ELME000053|ELME000063|ELME000136|ELME000155|ELME000159)
Sinocyclocheilus_rhinocerous_parapinopsin-1-1	S351F	# |---->Altered Structure_and_dynamics (Pr = 0.28)-------------------------------------------------------|
Sinocyclocheilus_rhinocerous_parapinopsin-1-1	S351F	# | |---->Altered Secondary_structure (Pr = 0.27) |
Sinocyclocheilus_rhinocerous_parapinopsin-1-1	S351F	# | | |---->Gain of Strand (Pr = 0.27 | P = 0.02) |
Sinocyclocheilus_rhinocerous_parapinopsin-1-1	S351F	# | | |
Sinocyclocheilus_rhinocerous_parapinopsin-1-1	S351F	# | |---->Altered Stability_and_conformational_flexibility (Pr = 0.28) |
Sinocyclocheilus_rhinocerous_parapinopsin-1-1	S351F	# | | |---->Altered Conformational_flexibility (Pr = 0.28) |
Sinocyclocheilus_rhinocerous_parapinopsin-1-1	S351F	# | | |---->Loss of B-factor (Pr = 0.28 | P = 0.02) |
Sinocyclocheilus_rhinocerous_parapinopsin-1-1	S351F	# | | |
Sinocyclocheilus_rhinocerous_parapinopsin-1-1	S351F	# | |---->Altered Special_structural_signatures (Pr = 0.03) |
Sinocyclocheilus_rhinocerous_parapinopsin-1-1	S351F	# | |---->Altered Signal_peptide (Pr = 0.00) |
Sinocyclocheilus_rhinocerous_parapinopsin-1-1	S351F	# | | |
Sinocyclocheilus_rhinocerous_parapinopsin-1-1	S351F	# | |---->Altered Transmembrane_protein (Pr = 0.03) |
Sinocyclocheilus_rhinocerous_parapinopsin-1-1	S351F	# | |
Sinocyclocheilus_rhinocerous_parapinopsin-1-1	S351F	# |---->Altered Functional_residue (Pr = 0.42) |
Sinocyclocheilus_rhinocerous_parapinopsin-1-1	S351F	# |---->Altered Macromolecular_binding (Pr = 0.30) |
Sinocyclocheilus_rhinocerous_parapinopsin-1-1	S351F	# | |---->Altered Protein_binding (Pr = 0.30) |
Sinocyclocheilus_rhinocerous_parapinopsin-1-1	S351F	# | |---->Altered Disordered_interface (Pr = 0.30) |
Sinocyclocheilus_rhinocerous_parapinopsin-1-1	S351F	# | | |---->Altered MoRF (Pr = 0.30 | P = 0.02) |
Sinocyclocheilus_rhinocerous_parapinopsin-1-1	S351F	# | | |
Sinocyclocheilus_rhinocerous_parapinopsin-1-1	S351F	# | |---->Altered Ordered_interface (Pr = 0.09) |
Sinocyclocheilus_rhinocerous_parapinopsin-1-1	S351F	# | |
Sinocyclocheilus_rhinocerous_parapinopsin-1-1	S351F	# |---->Altered Metal_binding (Pr = 0.03)<---------------------------------------------------------|
Sinocyclocheilus_rhinocerous_parapinopsin-1-1	S351F	# |
Sinocyclocheilus_rhinocerous_parapinopsin-1-1	S351F	# |---->Altered PTM_site (Pr = 0.42)
Sinocyclocheilus_rhinocerous_parapinopsin-1-1	S351F	# |---->Gain of ADP-ribosylation at R346 (Pr = 0.23 | P = 0.01)
Sinocyclocheilus_rhinocerous_parapinopsin-1-1	S351F	# |---->Loss of GPI-anchor_amidation at N348 (Pr = 0.03 | P = 8.2e-03)
Sinocyclocheilus_rhinocerous_parapinopsin-1-1	S351F	# |---->Loss of Methylation at K349 (Pr = 0.10 | P = 0.05)
Sinocyclocheilus_rhinocerous_parapinopsin-1-1	S351F	# |---->Loss of O-linked_glycosylation at S354 (Pr = 0.24 | P = 0.01)
Sinocyclocheilus_rhinocerous_parapinopsin-1-1	S351F	# |---->Loss of Phosphorylation at S351 (Pr = 0.42 | P = 6.8e-03)
Sinocyclocheilus_rhinocerous_parapinopsin-1-1	S351F	# |---->Loss of Ubiquitylation at K349 (Pr = 0.20 | P = 8.0e-03)
Sinocyclocheilus_rhinocerous_parietopsin-2	D15N	0.139	Altered Cytoplasmic_loop (Pr = 0.26 | P = 1.1e-03); Gain of O-linked_glycosylation at T14 (Pr = 0.17 | P = 0.02)	Altered Motifs (ELME000053:GSK3 phosphorylation recognition site; ELME000220:Phosphothreonine motif binding a subset of FHA domains that have a preference for an acidic amino acid at the pT+3 position.; ELME000333:Motif that mediates binding to SUMO proteins non-covalently.; PS00006:Casein kinase II phosphorylation site)	Predicted conservation scores
Sinocyclocheilus_rhinocerous_parietopsin-2	D15N	# Altered Effect (Pr = 0.26)
Sinocyclocheilus_rhinocerous_parietopsin-2	D15N	# |---->Altered Motifs (ELME000053|ELME000220|ELME000333|PS00006)
Sinocyclocheilus_rhinocerous_parietopsin-2	D15N	# |---->Altered Structure_and_dynamics (Pr = 0.26)-------------------------------------------------------|
Sinocyclocheilus_rhinocerous_parietopsin-2	D15N	# | |---->Altered Secondary_structure (Pr = 0.25) |
Sinocyclocheilus_rhinocerous_parietopsin-2	D15N	# | | |
Sinocyclocheilus_rhinocerous_parietopsin-2	D15N	# | |---->Altered Stability_and_conformational_flexibility (Pr = 0.17) |
Sinocyclocheilus_rhinocerous_parietopsin-2	D15N	# | | |---->Altered Conformational_flexibility (Pr = 0.17) |
Sinocyclocheilus_rhinocerous_parietopsin-2	D15N	# | | |
Sinocyclocheilus_rhinocerous_parietopsin-2	D15N	# | |---->Altered Special_structural_signatures (Pr = 0.26) |
Sinocyclocheilus_rhinocerous_parietopsin-2	D15N	# | |---->Altered Signal_peptide (Pr = 0.00) |
Sinocyclocheilus_rhinocerous_parietopsin-2	D15N	# | | |
Sinocyclocheilus_rhinocerous_parietopsin-2	D15N	# | |---->Altered Transmembrane_protein (Pr = 0.26) |
Sinocyclocheilus_rhinocerous_parietopsin-2	D15N	# | |---->Altered Non-cytoplasmic_loop (Pr = 0.26 | P = 1.1e-03) |
Sinocyclocheilus_rhinocerous_parietopsin-2	D15N	# | |
Sinocyclocheilus_rhinocerous_parietopsin-2	D15N	# |---->Altered Functional_residue (Pr = 0.25) |
Sinocyclocheilus_rhinocerous_parietopsin-2	D15N	# |---->Altered Macromolecular_binding (Pr = 0.25) |
Sinocyclocheilus_rhinocerous_parietopsin-2	D15N	# | |---->Altered Protein_binding (Pr = 0.25) |
Sinocyclocheilus_rhinocerous_parietopsin-2	D15N	# | |---->Altered Disordered_interface (Pr = 0.25) |
Sinocyclocheilus_rhinocerous_parietopsin-2	D15N	# | | |
Sinocyclocheilus_rhinocerous_parietopsin-2	D15N	# | |---->Altered Ordered_interface (Pr = 0.16) |
Sinocyclocheilus_rhinocerous_parietopsin-2	D15N	# | |
Sinocyclocheilus_rhinocerous_parietopsin-2	D15N	# |---->Altered Metal_binding (Pr = 0.07)<---------------------------------------------------------|
Sinocyclocheilus_rhinocerous_parietopsin-2	D15N	# |
Sinocyclocheilus_rhinocerous_parietopsin-2	D15N	# |---->Altered PTM_site (Pr = 0.17)
Sinocyclocheilus_rhinocerous_parietopsin-2	D15N	# |---->Gain of O-linked_glycosylation at T14 (Pr = 0.17 | P = 0.02)
Sinocyclocheilus_rhinocerous_parietopsin-2	R137Q	0.784	Loss of Helix (Pr = 0.28 | P = 0.02); Altered Cytoplasmic_loop (Pr = 0.25 | P = 1.2e-03); Altered PPI_hotspot (Pr = 0.25 | P = 0.02); Loss of Zinc_binding at C142 (Pr = 0.25 | P = 0.03); Loss of Disulfide_linkage at C142 (Pr = 0.22 | P = 0.02)	Altered Motifs (PS00237:G-protein coupled receptors family 1 signature)	Predicted conservation scores
Sinocyclocheilus_rhinocerous_parietopsin-2	R137Q	# Altered Effect (Pr = 0.28)
Sinocyclocheilus_rhinocerous_parietopsin-2	R137Q	# |---->Altered Motifs (PS00237)
Sinocyclocheilus_rhinocerous_parietopsin-2	R137Q	# |---->Altered Structure_and_dynamics (Pr = 0.28)-------------------------------------------------------|
Sinocyclocheilus_rhinocerous_parietopsin-2	R137Q	# | |---->Altered Secondary_structure (Pr = 0.28) |
Sinocyclocheilus_rhinocerous_parietopsin-2	R137Q	# | | |---->Loss of Helix (Pr = 0.28 | P = 0.02) |
Sinocyclocheilus_rhinocerous_parietopsin-2	R137Q	# | | |
Sinocyclocheilus_rhinocerous_parietopsin-2	R137Q	# | |---->Altered Stability_and_conformational_flexibility (Pr = 0.22) |
Sinocyclocheilus_rhinocerous_parietopsin-2	R137Q	# | | |---->Loss of Disulfide_linkage at C142 (Pr = 0.22 | P = 0.02) |
Sinocyclocheilus_rhinocerous_parietopsin-2	R137Q	# | | |---->Altered Conformational_flexibility (Pr = 0.10) |
Sinocyclocheilus_rhinocerous_parietopsin-2	R137Q	# | | |
Sinocyclocheilus_rhinocerous_parietopsin-2	R137Q	# | |---->Altered Special_structural_signatures (Pr = 0.25) |
Sinocyclocheilus_rhinocerous_parietopsin-2	R137Q	# | |---->Altered Signal_peptide (Pr = 0.00) |
Sinocyclocheilus_rhinocerous_parietopsin-2	R137Q	# | | |
Sinocyclocheilus_rhinocerous_parietopsin-2	R137Q	# | |---->Altered Transmembrane_protein (Pr = 0.25) |
Sinocyclocheilus_rhinocerous_parietopsin-2	R137Q	# | |---->Altered Non-cytoplasmic_loop (Pr = 0.25 | P = 1.2e-03) |
Sinocyclocheilus_rhinocerous_parietopsin-2	R137Q	# | |
Sinocyclocheilus_rhinocerous_parietopsin-2	R137Q	# |---->Altered Functional_residue (Pr = 0.25) |
Sinocyclocheilus_rhinocerous_parietopsin-2	R137Q	# |---->Altered Macromolecular_binding (Pr = 0.25) |
Sinocyclocheilus_rhinocerous_parietopsin-2	R137Q	# | |---->Altered Protein_binding (Pr = 0.25) |
Sinocyclocheilus_rhinocerous_parietopsin-2	R137Q	# | |---->Altered Disordered_interface (Pr = 0.13) |
Sinocyclocheilus_rhinocerous_parietopsin-2	R137Q	# | | |
Sinocyclocheilus_rhinocerous_parietopsin-2	R137Q	# | |---->Altered Ordered_interface (Pr = 0.25) |
Sinocyclocheilus_rhinocerous_parietopsin-2	R137Q	# | |---->Altered PPI_hotspot (Pr = 0.25 | P = 0.02) |
Sinocyclocheilus_rhinocerous_parietopsin-2	R137Q	# | |
Sinocyclocheilus_rhinocerous_parietopsin-2	R137Q	# |---->Altered Metal_binding (Pr = 0.25)<---------------------------------------------------------|
Sinocyclocheilus_rhinocerous_parietopsin-2	R137Q	# | |---->Loss of Zinc_binding at C142 (Pr = 0.25 | P = 0.03)
Sinocyclocheilus_rhinocerous_parietopsin-2	R137Q	# |
Sinocyclocheilus_rhinocerous_parietopsin-2	R137Q	# |---->Altered PTM_site (Pr = 0.07)
Sinocyclocheilus_rhinocerous_parietopsin-2	V141I	0.476	Altered Cytoplasmic_loop (Pr = 0.27 | P = 6.5e-04); Altered PPI_hotspot (Pr = 0.27 | P = 9.9e-03); Loss of Zinc_binding at C142 (Pr = 0.25 | P = 0.03); Loss of Disulfide_linkage at C142 (Pr = 0.22 | P = 0.02)	Altered Motifs (ELME000120:Tyrosine-based sorting signal responsible for the interaction with mu subunit of AP (Adaptor Protein) complex; ELME000155:This is the motif recognized by those SH3 domains with a non-canonical class I recognition specificity; PS00237:G-protein coupled receptors family 1 signature)	Predicted conservation scores
Sinocyclocheilus_rhinocerous_parietopsin-2	V141I	# Altered Effect (Pr = 0.27)
Sinocyclocheilus_rhinocerous_parietopsin-2	V141I	# |---->Altered Motifs (ELME000120|ELME000155|PS00237)
Sinocyclocheilus_rhinocerous_parietopsin-2	V141I	# |---->Altered Structure_and_dynamics (Pr = 0.27)-------------------------------------------------------|
Sinocyclocheilus_rhinocerous_parietopsin-2	V141I	# | |---->Altered Secondary_structure (Pr = 0.25) |
Sinocyclocheilus_rhinocerous_parietopsin-2	V141I	# | | |
Sinocyclocheilus_rhinocerous_parietopsin-2	V141I	# | |---->Altered Stability_and_conformational_flexibility (Pr = 0.22) |
Sinocyclocheilus_rhinocerous_parietopsin-2	V141I	# | | |---->Loss of Disulfide_linkage at C142 (Pr = 0.22 | P = 0.02) |
Sinocyclocheilus_rhinocerous_parietopsin-2	V141I	# | | |---->Altered Conformational_flexibility (Pr = 0.11) |
Sinocyclocheilus_rhinocerous_parietopsin-2	V141I	# | | |
Sinocyclocheilus_rhinocerous_parietopsin-2	V141I	# | |---->Altered Special_structural_signatures (Pr = 0.27) |
Sinocyclocheilus_rhinocerous_parietopsin-2	V141I	# | |---->Altered Signal_peptide (Pr = 0.00) |
Sinocyclocheilus_rhinocerous_parietopsin-2	V141I	# | | |
Sinocyclocheilus_rhinocerous_parietopsin-2	V141I	# | |---->Altered Transmembrane_protein (Pr = 0.27) |
Sinocyclocheilus_rhinocerous_parietopsin-2	V141I	# | |---->Altered Non-cytoplasmic_loop (Pr = 0.27 | P = 6.5e-04) |
Sinocyclocheilus_rhinocerous_parietopsin-2	V141I	# | |
Sinocyclocheilus_rhinocerous_parietopsin-2	V141I	# |---->Altered Functional_residue (Pr = 0.27) |
Sinocyclocheilus_rhinocerous_parietopsin-2	V141I	# |---->Altered Macromolecular_binding (Pr = 0.27) |
Sinocyclocheilus_rhinocerous_parietopsin-2	V141I	# | |---->Altered Protein_binding (Pr = 0.27) |
Sinocyclocheilus_rhinocerous_parietopsin-2	V141I	# | |---->Altered Disordered_interface (Pr = 0.17) |
Sinocyclocheilus_rhinocerous_parietopsin-2	V141I	# | | |
Sinocyclocheilus_rhinocerous_parietopsin-2	V141I	# | |---->Altered Ordered_interface (Pr = 0.27) |
Sinocyclocheilus_rhinocerous_parietopsin-2	V141I	# | |---->Altered PPI_hotspot (Pr = 0.27 | P = 9.9e-03) |
Sinocyclocheilus_rhinocerous_parietopsin-2	V141I	# | |
Sinocyclocheilus_rhinocerous_parietopsin-2	V141I	# |---->Altered Metal_binding (Pr = 0.25)<---------------------------------------------------------|
Sinocyclocheilus_rhinocerous_parietopsin-2	V141I	# | |---->Loss of Zinc_binding at C142 (Pr = 0.25 | P = 0.03)
Sinocyclocheilus_rhinocerous_parietopsin-2	V141I	# |
Sinocyclocheilus_rhinocerous_parietopsin-2	V141I	# |---->Altered PTM_site (Pr = 0.07)
Sinocyclocheilus_rhinocerous_parietopsin-2	R153H	0.359	Loss of Helix (Pr = 0.33 | P = 1.6e-03); Altered Cytoplasmic_loop (Pr = 0.29 | P = 4.0e-04); Altered PPI_hotspot (Pr = 0.28 | P = 6.8e-03); Gain of Strand (Pr = 0.26 | P = 0.03); Altered Transmembrane_region (Pr = 0.03 | P = 1.8e-03)	Altered Motifs (ELME000012:The di-Arg ER retention motif is defined by two consecutive arginine residues (RR) or with a single residue insertion (RXR). The motif is completed by an adjacent hydrophobic/arginine residue which may be on either side of the Arg pair.; ELME000062:Secondary preference for PKA-type AGC kinase phosphorylation.; ELME000102:N-Arg dibasic convertase (nardilysin) cleavage site (Xaa-|-Arg-Lys or Arg-|-Arg-Xaa).; ELME000108:Yeast kexin 2 cleavage site (Lys-Arg-|-Xaa or Arg-Arg-|-Xaa); ELME000233:MAPK interacting molecules (e.g. MAPKKs - substrates - phosphatases) carry docking motif that help to regulate specific interaction in the MAPK cascade. The classic motif approximates (R/K)xxxx#x# where # is a hydrophobic residue.)	Predicted conservation scores
Sinocyclocheilus_rhinocerous_parietopsin-2	R153H	# Altered Effect (Pr = 0.33)
Sinocyclocheilus_rhinocerous_parietopsin-2	R153H	# |---->Altered Motifs (ELME000012|ELME000062|ELME000102|ELME000108|ELME000233)
Sinocyclocheilus_rhinocerous_parietopsin-2	R153H	# |---->Altered Structure_and_dynamics (Pr = 0.33)-------------------------------------------------------|
Sinocyclocheilus_rhinocerous_parietopsin-2	R153H	# | |---->Altered Secondary_structure (Pr = 0.33) |
Sinocyclocheilus_rhinocerous_parietopsin-2	R153H	# | | |---->Loss of Helix (Pr = 0.33 | P = 1.6e-03) |
Sinocyclocheilus_rhinocerous_parietopsin-2	R153H	# | | |---->Gain of Strand (Pr = 0.26 | P = 0.03) |
Sinocyclocheilus_rhinocerous_parietopsin-2	R153H	# | | |
Sinocyclocheilus_rhinocerous_parietopsin-2	R153H	# | |---->Altered Stability_and_conformational_flexibility (Pr = 0.12) |
Sinocyclocheilus_rhinocerous_parietopsin-2	R153H	# | | |---->Altered Conformational_flexibility (Pr = 0.12) |
Sinocyclocheilus_rhinocerous_parietopsin-2	R153H	# | | |
Sinocyclocheilus_rhinocerous_parietopsin-2	R153H	# | |---->Altered Special_structural_signatures (Pr = 0.29) |
Sinocyclocheilus_rhinocerous_parietopsin-2	R153H	# | |---->Altered Signal_peptide (Pr = 0.00) |
Sinocyclocheilus_rhinocerous_parietopsin-2	R153H	# | | |
Sinocyclocheilus_rhinocerous_parietopsin-2	R153H	# | |---->Altered Transmembrane_protein (Pr = 0.29) |
Sinocyclocheilus_rhinocerous_parietopsin-2	R153H	# | |---->Altered Transmembrane_region (Pr = 0.03 | P = 1.8e-03) |
Sinocyclocheilus_rhinocerous_parietopsin-2	R153H	# | |---->Altered Non-cytoplasmic_loop (Pr = 0.29 | P = 4.0e-04) |
Sinocyclocheilus_rhinocerous_parietopsin-2	R153H	# | |
Sinocyclocheilus_rhinocerous_parietopsin-2	R153H	# |---->Altered Functional_residue (Pr = 0.28) |
Sinocyclocheilus_rhinocerous_parietopsin-2	R153H	# |---->Altered Macromolecular_binding (Pr = 0.28) |
Sinocyclocheilus_rhinocerous_parietopsin-2	R153H	# | |---->Altered Protein_binding (Pr = 0.28) |
Sinocyclocheilus_rhinocerous_parietopsin-2	R153H	# | |---->Altered Disordered_interface (Pr = 0.06) |
Sinocyclocheilus_rhinocerous_parietopsin-2	R153H	# | | |
Sinocyclocheilus_rhinocerous_parietopsin-2	R153H	# | |---->Altered Ordered_interface (Pr = 0.28) |
Sinocyclocheilus_rhinocerous_parietopsin-2	R153H	# | |---->Altered PPI_hotspot (Pr = 0.28 | P = 6.8e-03) |
Sinocyclocheilus_rhinocerous_parietopsin-2	R153H	# | |
Sinocyclocheilus_rhinocerous_parietopsin-2	R153H	# |---->Altered Metal_binding (Pr = 0.10)<---------------------------------------------------------|
Sinocyclocheilus_rhinocerous_parietopsin-2	R153H	# |
Sinocyclocheilus_rhinocerous_parietopsin-2	R153H	# |---->Altered PTM_site (Pr = 0.15)
Sinocyclocheilus_rhinocerous_parietopsin-2	S199N	0.123	Altered Cytoplasmic_loop (Pr = 0.27 | P = 8.8e-04); Altered PPI_hotspot (Pr = 0.26 | P = 0.02); Loss of N-linked_glycosylation at N200 (Pr = 0.09 | P = 0.01); Loss of GPI-anchor_amidation at N200 (Pr = 0.02 | P = 0.01)	Altered Motifs (ELME000063:CK1 phosphorylation site; ELME000070:Generic motif for N-glycosylation. It was shown that Trp - Asp - and Glu are uncommon before the Ser/Thr position (PMID-8626433). Efficient glycosylation usually occurs when ~60 residues or more separate the glycosylation acceptor site from the C-terminus.)	Predicted conservation scores
Sinocyclocheilus_rhinocerous_parietopsin-2	S199N	# Altered Effect (Pr = 0.27)
Sinocyclocheilus_rhinocerous_parietopsin-2	S199N	# |---->Altered Motifs (ELME000063|ELME000070)
Sinocyclocheilus_rhinocerous_parietopsin-2	S199N	# |---->Altered Structure_and_dynamics (Pr = 0.27)-------------------------------------------------------|
Sinocyclocheilus_rhinocerous_parietopsin-2	S199N	# | |---->Altered Secondary_structure (Pr = 0.26) |
Sinocyclocheilus_rhinocerous_parietopsin-2	S199N	# | | |
Sinocyclocheilus_rhinocerous_parietopsin-2	S199N	# | |---->Altered Stability_and_conformational_flexibility (Pr = 0.12) |
Sinocyclocheilus_rhinocerous_parietopsin-2	S199N	# | | |---->Altered Conformational_flexibility (Pr = 0.12) |
Sinocyclocheilus_rhinocerous_parietopsin-2	S199N	# | | |
Sinocyclocheilus_rhinocerous_parietopsin-2	S199N	# | |---->Altered Special_structural_signatures (Pr = 0.27) |
Sinocyclocheilus_rhinocerous_parietopsin-2	S199N	# | |---->Altered Signal_peptide (Pr = 0.00) |
Sinocyclocheilus_rhinocerous_parietopsin-2	S199N	# | | |
Sinocyclocheilus_rhinocerous_parietopsin-2	S199N	# | |---->Altered Transmembrane_protein (Pr = 0.27) |
Sinocyclocheilus_rhinocerous_parietopsin-2	S199N	# | |---->Altered Non-cytoplasmic_loop (Pr = 0.27 | P = 8.8e-04) |
Sinocyclocheilus_rhinocerous_parietopsin-2	S199N	# | |
Sinocyclocheilus_rhinocerous_parietopsin-2	S199N	# |---->Altered Functional_residue (Pr = 0.27) |
Sinocyclocheilus_rhinocerous_parietopsin-2	S199N	# |---->Altered Macromolecular_binding (Pr = 0.27) |
Sinocyclocheilus_rhinocerous_parietopsin-2	S199N	# | |---->Altered Protein_binding (Pr = 0.27) |
Sinocyclocheilus_rhinocerous_parietopsin-2	S199N	# | |---->Altered Disordered_interface (Pr = 0.22) |
Sinocyclocheilus_rhinocerous_parietopsin-2	S199N	# | | |
Sinocyclocheilus_rhinocerous_parietopsin-2	S199N	# | |---->Altered Ordered_interface (Pr = 0.27) |
Sinocyclocheilus_rhinocerous_parietopsin-2	S199N	# | |---->Altered PPI_hotspot (Pr = 0.26 | P = 0.02) |
Sinocyclocheilus_rhinocerous_parietopsin-2	S199N	# | |
Sinocyclocheilus_rhinocerous_parietopsin-2	S199N	# |---->Altered Metal_binding (Pr = 0.08)<---------------------------------------------------------|
Sinocyclocheilus_rhinocerous_parietopsin-2	S199N	# |
Sinocyclocheilus_rhinocerous_parietopsin-2	S199N	# |---->Altered PTM_site (Pr = 0.15)
Sinocyclocheilus_rhinocerous_parietopsin-2	S199N	# |---->Loss of GPI-anchor_amidation at N200 (Pr = 0.02 | P = 0.01)
Sinocyclocheilus_rhinocerous_parietopsin-2	S199N	# |---->Loss of N-linked_glycosylation at N200 (Pr = 0.09 | P = 0.01)
Sinocyclocheilus_rhinocerous_parietopsin-2	A272T	0.176	Altered Cytoplasmic_loop (Pr = 0.25 | P = 1.4e-03); Altered PPI_hotspot (Pr = 0.25 | P = 0.03); Altered Transmembrane_region (Pr = 0.01 | P = 0.01)	Altered Motifs (ELME000020:ITIM (immunoreceptor tyrosine-based inhibitory motif). Phosphorylation of the ITIM motif - found in the cytoplasmic tail of some inhibitory receptors (KIRs) that bind MHC Class I - leads to the recruitment and activation of a protein tyrosine phosphatase.; ELME000052:Phosphothreonine motif binding a subset of FHA domains that show a preference for a large aliphatic amino acid at the pT+3 position.; ELME000120:Tyrosine-based sorting signal responsible for the interaction with mu subunit of AP (Adaptor Protein) complex; ELME000182:STAT5 Src Homology 2 (SH2) domain binding motif.; ELME000335:Inverted version of LIG_SUMO_SBM_1 that mediates binding to SUMO proteins non-covalently.)	Predicted conservation scores
Sinocyclocheilus_rhinocerous_parietopsin-2	A272T	# Altered Effect (Pr = 0.25)
Sinocyclocheilus_rhinocerous_parietopsin-2	A272T	# |---->Altered Motifs (ELME000020|ELME000052|ELME000120|ELME000182|ELME000335)
Sinocyclocheilus_rhinocerous_parietopsin-2	A272T	# |---->Altered Structure_and_dynamics (Pr = 0.25)-------------------------------------------------------|
Sinocyclocheilus_rhinocerous_parietopsin-2	A272T	# | |---->Altered Secondary_structure (Pr = 0.25) |
Sinocyclocheilus_rhinocerous_parietopsin-2	A272T	# | | |
Sinocyclocheilus_rhinocerous_parietopsin-2	A272T	# | |---->Altered Stability_and_conformational_flexibility (Pr = 0.08) |
Sinocyclocheilus_rhinocerous_parietopsin-2	A272T	# | | |---->Altered Conformational_flexibility (Pr = 0.08) |
Sinocyclocheilus_rhinocerous_parietopsin-2	A272T	# | | |
Sinocyclocheilus_rhinocerous_parietopsin-2	A272T	# | |---->Altered Special_structural_signatures (Pr = 0.25) |
Sinocyclocheilus_rhinocerous_parietopsin-2	A272T	# | |---->Altered Signal_peptide (Pr = 0.00) |
Sinocyclocheilus_rhinocerous_parietopsin-2	A272T	# | | |
Sinocyclocheilus_rhinocerous_parietopsin-2	A272T	# | |---->Altered Transmembrane_protein (Pr = 0.25) |
Sinocyclocheilus_rhinocerous_parietopsin-2	A272T	# | |---->Altered Transmembrane_region (Pr = 0.01 | P = 0.01) |
Sinocyclocheilus_rhinocerous_parietopsin-2	A272T	# | |---->Altered Non-cytoplasmic_loop (Pr = 0.25 | P = 1.4e-03) |
Sinocyclocheilus_rhinocerous_parietopsin-2	A272T	# | |
Sinocyclocheilus_rhinocerous_parietopsin-2	A272T	# |---->Altered Functional_residue (Pr = 0.25) |
Sinocyclocheilus_rhinocerous_parietopsin-2	A272T	# |---->Altered Macromolecular_binding (Pr = 0.25) |
Sinocyclocheilus_rhinocerous_parietopsin-2	A272T	# | |---->Altered Protein_binding (Pr = 0.25) |
Sinocyclocheilus_rhinocerous_parietopsin-2	A272T	# | |---->Altered Disordered_interface (Pr = 0.16) |
Sinocyclocheilus_rhinocerous_parietopsin-2	A272T	# | | |
Sinocyclocheilus_rhinocerous_parietopsin-2	A272T	# | |---->Altered Ordered_interface (Pr = 0.25) |
Sinocyclocheilus_rhinocerous_parietopsin-2	A272T	# | |---->Altered PPI_hotspot (Pr = 0.25 | P = 0.03) |
Sinocyclocheilus_rhinocerous_parietopsin-2	A272T	# | |
Sinocyclocheilus_rhinocerous_parietopsin-2	A272T	# |---->Altered Metal_binding (Pr = 0.06)<---------------------------------------------------------|
Sinocyclocheilus_rhinocerous_parietopsin-2	A272T	# |
Sinocyclocheilus_rhinocerous_parietopsin-2	A272T	# |---->Altered PTM_site (Pr = 0.03)
Sinocyclocheilus_rhinocerous_parietopsin-1	L52H	0.650	Altered Cytoplasmic_loop (Pr = 0.35 | P = 2.4e-05); Gain of Strand (Pr = 0.31 | P = 8.6e-04); Loss of Helix (Pr = 0.30 | P = 7.6e-03); Altered Transmembrane_region (Pr = 0.02 | P = 4.2e-03)	Altered Motifs (ELME000313:The WH2 motif is of variable length (16-19 amino acids) binding to the hydrophobic cleft formed by actin's subdomains 1 and 3. At the N-terminus it forms an alpha-helix followed by a flexible loop stabilised upon actin binding.; ELME000335:Inverted version of LIG_SUMO_SBM_1 that mediates binding to SUMO proteins non-covalently.; ELME000336:NEK2 phosphorylation motif with preferred Phe - Leu or Met in the -3 position to compensate for less favorable residues in the +1 and +2 position.)	Predicted conservation scores
Sinocyclocheilus_rhinocerous_parietopsin-1	L52H	# Altered Effect (Pr = 0.35)
Sinocyclocheilus_rhinocerous_parietopsin-1	L52H	# |---->Altered Motifs (ELME000313|ELME000335|ELME000336)
Sinocyclocheilus_rhinocerous_parietopsin-1	L52H	# |---->Altered Structure_and_dynamics (Pr = 0.35)-------------------------------------------------------|
Sinocyclocheilus_rhinocerous_parietopsin-1	L52H	# | |---->Altered Secondary_structure (Pr = 0.31) |
Sinocyclocheilus_rhinocerous_parietopsin-1	L52H	# | | |---->Loss of Helix (Pr = 0.30 | P = 7.6e-03) |
Sinocyclocheilus_rhinocerous_parietopsin-1	L52H	# | | |---->Gain of Strand (Pr = 0.31 | P = 8.6e-04) |
Sinocyclocheilus_rhinocerous_parietopsin-1	L52H	# | | |
Sinocyclocheilus_rhinocerous_parietopsin-1	L52H	# | |---->Altered Stability_and_conformational_flexibility (Pr = 0.09) |
Sinocyclocheilus_rhinocerous_parietopsin-1	L52H	# | | |---->Altered Conformational_flexibility (Pr = 0.09) |
Sinocyclocheilus_rhinocerous_parietopsin-1	L52H	# | | |
Sinocyclocheilus_rhinocerous_parietopsin-1	L52H	# | |---->Altered Special_structural_signatures (Pr = 0.35) |
Sinocyclocheilus_rhinocerous_parietopsin-1	L52H	# | |---->Altered Signal_peptide (Pr = 0.00) |
Sinocyclocheilus_rhinocerous_parietopsin-1	L52H	# | | |
Sinocyclocheilus_rhinocerous_parietopsin-1	L52H	# | |---->Altered Transmembrane_protein (Pr = 0.35) |
Sinocyclocheilus_rhinocerous_parietopsin-1	L52H	# | |---->Altered Transmembrane_region (Pr = 0.02 | P = 4.2e-03) |
Sinocyclocheilus_rhinocerous_parietopsin-1	L52H	# | |---->Altered Non-cytoplasmic_loop (Pr = 0.35 | P = 2.4e-05) |
Sinocyclocheilus_rhinocerous_parietopsin-1	L52H	# | |
Sinocyclocheilus_rhinocerous_parietopsin-1	L52H	# |---->Altered Functional_residue (Pr = 0.23) |
Sinocyclocheilus_rhinocerous_parietopsin-1	L52H	# |---->Altered Macromolecular_binding (Pr = 0.23) |
Sinocyclocheilus_rhinocerous_parietopsin-1	L52H	# | |---->Altered Protein_binding (Pr = 0.23) |
Sinocyclocheilus_rhinocerous_parietopsin-1	L52H	# | |---->Altered Disordered_interface (Pr = 0.06) |
Sinocyclocheilus_rhinocerous_parietopsin-1	L52H	# | | |
Sinocyclocheilus_rhinocerous_parietopsin-1	L52H	# | |---->Altered Ordered_interface (Pr = 0.23) |
Sinocyclocheilus_rhinocerous_parietopsin-1	L52H	# | |
Sinocyclocheilus_rhinocerous_parietopsin-1	L52H	# |---->Altered Metal_binding (Pr = 0.05)<---------------------------------------------------------|
Sinocyclocheilus_rhinocerous_parietopsin-1	L52H	# |
Sinocyclocheilus_rhinocerous_parietopsin-1	L52H	# |---->Altered PTM_site (Pr = 0.01)
Sinocyclocheilus_rhinocerous_parietopsin-1	I78V	0.176	Altered Cytoplasmic_loop (Pr = 0.26 | P = 1.2e-03)	Altered Motifs (ELME000053:GSK3 phosphorylation recognition site; ELME000333:Motif that mediates binding to SUMO proteins non-covalently.)	Predicted conservation scores
Sinocyclocheilus_rhinocerous_parietopsin-1	I78V	# Altered Effect (Pr = 0.26)
Sinocyclocheilus_rhinocerous_parietopsin-1	I78V	# |---->Altered Motifs (ELME000053|ELME000333)
Sinocyclocheilus_rhinocerous_parietopsin-1	I78V	# |---->Altered Structure_and_dynamics (Pr = 0.26)-------------------------------------------------------|
Sinocyclocheilus_rhinocerous_parietopsin-1	I78V	# | |---->Altered Secondary_structure (Pr = 0.26) |
Sinocyclocheilus_rhinocerous_parietopsin-1	I78V	# | | |
Sinocyclocheilus_rhinocerous_parietopsin-1	I78V	# | |---->Altered Stability_and_conformational_flexibility (Pr = 0.09) |
Sinocyclocheilus_rhinocerous_parietopsin-1	I78V	# | | |---->Altered Conformational_flexibility (Pr = 0.09) |
Sinocyclocheilus_rhinocerous_parietopsin-1	I78V	# | | |
Sinocyclocheilus_rhinocerous_parietopsin-1	I78V	# | |---->Altered Special_structural_signatures (Pr = 0.26) |
Sinocyclocheilus_rhinocerous_parietopsin-1	I78V	# | |---->Altered Signal_peptide (Pr = 0.00) |
Sinocyclocheilus_rhinocerous_parietopsin-1	I78V	# | | |
Sinocyclocheilus_rhinocerous_parietopsin-1	I78V	# | |---->Altered Transmembrane_protein (Pr = 0.26) |
Sinocyclocheilus_rhinocerous_parietopsin-1	I78V	# | |---->Altered Non-cytoplasmic_loop (Pr = 0.26 | P = 1.2e-03) |
Sinocyclocheilus_rhinocerous_parietopsin-1	I78V	# | |
Sinocyclocheilus_rhinocerous_parietopsin-1	I78V	# |---->Altered Functional_residue (Pr = 0.23) |
Sinocyclocheilus_rhinocerous_parietopsin-1	I78V	# |---->Altered Macromolecular_binding (Pr = 0.23) |
Sinocyclocheilus_rhinocerous_parietopsin-1	I78V	# | |---->Altered Protein_binding (Pr = 0.23) |
Sinocyclocheilus_rhinocerous_parietopsin-1	I78V	# | |---->Altered Disordered_interface (Pr = 0.19) |
Sinocyclocheilus_rhinocerous_parietopsin-1	I78V	# | | |
Sinocyclocheilus_rhinocerous_parietopsin-1	I78V	# | |---->Altered Ordered_interface (Pr = 0.23) |
Sinocyclocheilus_rhinocerous_parietopsin-1	I78V	# | |
Sinocyclocheilus_rhinocerous_parietopsin-1	I78V	# |---->Altered Metal_binding (Pr = 0.08)<---------------------------------------------------------|
Sinocyclocheilus_rhinocerous_parietopsin-1	I78V	# |
Sinocyclocheilus_rhinocerous_parietopsin-1	I78V	# |---->Altered PTM_site (Pr = 0.00)
Sinocyclocheilus_rhinocerous_parietopsin-1	T90A	0.252	Loss of Strand (Pr = 0.27 | P = 0.03); Altered Cytoplasmic_loop (Pr = 0.26 | P = 1.3e-03)	Altered Motifs (ELME000053:GSK3 phosphorylation recognition site; ELME000239:The USP7 NTD domain binding motif variant based on the MDM2 and P53 interactions.; ELME000336:NEK2 phosphorylation motif with preferred Phe - Leu or Met in the -3 position to compensate for less favorable residues in the +1 and +2 position.)	Predicted conservation scores
Sinocyclocheilus_rhinocerous_parietopsin-1	T90A	# Altered Effect (Pr = 0.27)
Sinocyclocheilus_rhinocerous_parietopsin-1	T90A	# |---->Altered Motifs (ELME000053|ELME000239|ELME000336)
Sinocyclocheilus_rhinocerous_parietopsin-1	T90A	# |---->Altered Structure_and_dynamics (Pr = 0.27)-------------------------------------------------------|
Sinocyclocheilus_rhinocerous_parietopsin-1	T90A	# | |---->Altered Secondary_structure (Pr = 0.27) |
Sinocyclocheilus_rhinocerous_parietopsin-1	T90A	# | | |---->Loss of Strand (Pr = 0.27 | P = 0.03) |
Sinocyclocheilus_rhinocerous_parietopsin-1	T90A	# | | |
Sinocyclocheilus_rhinocerous_parietopsin-1	T90A	# | |---->Altered Stability_and_conformational_flexibility (Pr = 0.10) |
Sinocyclocheilus_rhinocerous_parietopsin-1	T90A	# | | |---->Altered Conformational_flexibility (Pr = 0.10) |
Sinocyclocheilus_rhinocerous_parietopsin-1	T90A	# | | |
Sinocyclocheilus_rhinocerous_parietopsin-1	T90A	# | |---->Altered Special_structural_signatures (Pr = 0.26) |
Sinocyclocheilus_rhinocerous_parietopsin-1	T90A	# | |---->Altered Signal_peptide (Pr = 0.00) |
Sinocyclocheilus_rhinocerous_parietopsin-1	T90A	# | | |
Sinocyclocheilus_rhinocerous_parietopsin-1	T90A	# | |---->Altered Transmembrane_protein (Pr = 0.26) |
Sinocyclocheilus_rhinocerous_parietopsin-1	T90A	# | |---->Altered Non-cytoplasmic_loop (Pr = 0.26 | P = 1.3e-03) |
Sinocyclocheilus_rhinocerous_parietopsin-1	T90A	# | |
Sinocyclocheilus_rhinocerous_parietopsin-1	T90A	# |---->Altered Functional_residue (Pr = 0.20) |
Sinocyclocheilus_rhinocerous_parietopsin-1	T90A	# |---->Altered Macromolecular_binding (Pr = 0.20) |
Sinocyclocheilus_rhinocerous_parietopsin-1	T90A	# | |---->Altered Protein_binding (Pr = 0.20) |
Sinocyclocheilus_rhinocerous_parietopsin-1	T90A	# | |---->Altered Disordered_interface (Pr = 0.03) |
Sinocyclocheilus_rhinocerous_parietopsin-1	T90A	# | | |
Sinocyclocheilus_rhinocerous_parietopsin-1	T90A	# | |---->Altered Ordered_interface (Pr = 0.20) |
Sinocyclocheilus_rhinocerous_parietopsin-1	T90A	# | |
Sinocyclocheilus_rhinocerous_parietopsin-1	T90A	# |---->Altered Metal_binding (Pr = 0.05)<---------------------------------------------------------|
Sinocyclocheilus_rhinocerous_parietopsin-1	T90A	# |
Sinocyclocheilus_rhinocerous_parietopsin-1	T90A	# |---->Altered PTM_site (Pr = 0.01)
Sinocyclocheilus_rhinocerous_parietopsin-1	A146V	0.556	Altered Cytoplasmic_loop (Pr = 0.32 | P = 6.3e-05); Gain of Zinc_binding at C142 (Pr = 0.28 | P = 0.02); Loss of Relative_solvent_accessibility (Pr = 0.26 | P = 0.03); Altered PPI_hotspot (Pr = 0.25 | P = 0.03); Loss of Disulfide_linkage at C142 (Pr = 0.22 | P = 0.02)	Altered Motifs (None)	Predicted conservation scores
Sinocyclocheilus_rhinocerous_parietopsin-1	A146V	# Altered Effect (Pr = 0.32)
Sinocyclocheilus_rhinocerous_parietopsin-1	A146V	# |---->Altered Motifs (None)
Sinocyclocheilus_rhinocerous_parietopsin-1	A146V	# |---->Altered Structure_and_dynamics (Pr = 0.32)-------------------------------------------------------|
Sinocyclocheilus_rhinocerous_parietopsin-1	A146V	# | |---->Loss of Relative_solvent_accessibility (Pr = 0.26 | P = 0.03) |
Sinocyclocheilus_rhinocerous_parietopsin-1	A146V	# | |---->Altered Secondary_structure (Pr = 0.25) |
Sinocyclocheilus_rhinocerous_parietopsin-1	A146V	# | | |
Sinocyclocheilus_rhinocerous_parietopsin-1	A146V	# | |---->Altered Stability_and_conformational_flexibility (Pr = 0.22) |
Sinocyclocheilus_rhinocerous_parietopsin-1	A146V	# | | |---->Loss of Disulfide_linkage at C142 (Pr = 0.22 | P = 0.02) |
Sinocyclocheilus_rhinocerous_parietopsin-1	A146V	# | | |---->Altered Conformational_flexibility (Pr = 0.12) |
Sinocyclocheilus_rhinocerous_parietopsin-1	A146V	# | | |
Sinocyclocheilus_rhinocerous_parietopsin-1	A146V	# | |---->Altered Special_structural_signatures (Pr = 0.32) |
Sinocyclocheilus_rhinocerous_parietopsin-1	A146V	# | |---->Altered Signal_peptide (Pr = 0.00) |
Sinocyclocheilus_rhinocerous_parietopsin-1	A146V	# | | |
Sinocyclocheilus_rhinocerous_parietopsin-1	A146V	# | |---->Altered Transmembrane_protein (Pr = 0.32) |
Sinocyclocheilus_rhinocerous_parietopsin-1	A146V	# | |---->Altered Non-cytoplasmic_loop (Pr = 0.32 | P = 6.3e-05) |
Sinocyclocheilus_rhinocerous_parietopsin-1	A146V	# | |
Sinocyclocheilus_rhinocerous_parietopsin-1	A146V	# |---->Altered Functional_residue (Pr = 0.28) |
Sinocyclocheilus_rhinocerous_parietopsin-1	A146V	# |---->Altered Macromolecular_binding (Pr = 0.25) |
Sinocyclocheilus_rhinocerous_parietopsin-1	A146V	# | |---->Altered Protein_binding (Pr = 0.25) |
Sinocyclocheilus_rhinocerous_parietopsin-1	A146V	# | |---->Altered Disordered_interface (Pr = 0.13) |
Sinocyclocheilus_rhinocerous_parietopsin-1	A146V	# | | |
Sinocyclocheilus_rhinocerous_parietopsin-1	A146V	# | |---->Altered Ordered_interface (Pr = 0.25) |
Sinocyclocheilus_rhinocerous_parietopsin-1	A146V	# | |---->Altered PPI_hotspot (Pr = 0.25 | P = 0.03) |
Sinocyclocheilus_rhinocerous_parietopsin-1	A146V	# | |
Sinocyclocheilus_rhinocerous_parietopsin-1	A146V	# |---->Altered Metal_binding (Pr = 0.28)<---------------------------------------------------------|
Sinocyclocheilus_rhinocerous_parietopsin-1	A146V	# | |---->Gain of Zinc_binding at C142 (Pr = 0.28 | P = 0.02)
Sinocyclocheilus_rhinocerous_parietopsin-1	A146V	# |
Sinocyclocheilus_rhinocerous_parietopsin-1	A146V	# |---->Altered PTM_site (Pr = 0.07)
Sinocyclocheilus_rhinocerous_parietopsin-1	A252V	0.080	Loss of Allosteric_site at R254 (Pr = 0.26 | P = 0.01); Gain of Zinc_binding at H251 (Pr = 0.25 | P = 0.03); Altered PPI_hotspot (Pr = 0.23 | P = 0.05); Gain of Nickel_binding at H251 (Pr = 0.16 | P = 0.05); Altered Cytoplasmic_loop (Pr = 0.09 | P = 0.05); Gain of Copper_binding at H251 (Pr = 0.09 | P = 0.01)	Altered Motifs (None)	Predicted conservation scores
Sinocyclocheilus_rhinocerous_parietopsin-1	A252V	# Altered Effect (Pr = 0.27)
Sinocyclocheilus_rhinocerous_parietopsin-1	A252V	# |---->Altered Motifs (None)
Sinocyclocheilus_rhinocerous_parietopsin-1	A252V	# |---->Altered Structure_and_dynamics (Pr = 0.26)-------------------------------------------------------|
Sinocyclocheilus_rhinocerous_parietopsin-1	A252V	# | |---->Altered Secondary_structure (Pr = 0.26) |
Sinocyclocheilus_rhinocerous_parietopsin-1	A252V	# | | |
Sinocyclocheilus_rhinocerous_parietopsin-1	A252V	# | |---->Altered Stability_and_conformational_flexibility (Pr = 0.24) |
Sinocyclocheilus_rhinocerous_parietopsin-1	A252V	# | | |---->Altered Conformational_flexibility (Pr = 0.24) |
Sinocyclocheilus_rhinocerous_parietopsin-1	A252V	# | | |
Sinocyclocheilus_rhinocerous_parietopsin-1	A252V	# | |---->Altered Special_structural_signatures (Pr = 0.21) |
Sinocyclocheilus_rhinocerous_parietopsin-1	A252V	# | |---->Altered Signal_peptide (Pr = 0.00) |
Sinocyclocheilus_rhinocerous_parietopsin-1	A252V	# | | |
Sinocyclocheilus_rhinocerous_parietopsin-1	A252V	# | |---->Altered Transmembrane_protein (Pr = 0.21) |
Sinocyclocheilus_rhinocerous_parietopsin-1	A252V	# | |---->Altered Non-cytoplasmic_loop (Pr = 0.09 | P = 0.05) |
Sinocyclocheilus_rhinocerous_parietopsin-1	A252V	# | |
Sinocyclocheilus_rhinocerous_parietopsin-1	A252V	# |---->Altered Functional_residue (Pr = 0.27) |
Sinocyclocheilus_rhinocerous_parietopsin-1	A252V	# |---->Loss of Allosteric_site at R254 (Pr = 0.26 | P = 0.01)<------------------------------------|
Sinocyclocheilus_rhinocerous_parietopsin-1	A252V	# |---->Altered Macromolecular_binding (Pr = 0.27) |
Sinocyclocheilus_rhinocerous_parietopsin-1	A252V	# | |---->Altered Protein_binding (Pr = 0.27) |
Sinocyclocheilus_rhinocerous_parietopsin-1	A252V	# | |---->Altered Disordered_interface (Pr = 0.11) |
Sinocyclocheilus_rhinocerous_parietopsin-1	A252V	# | | |
Sinocyclocheilus_rhinocerous_parietopsin-1	A252V	# | |---->Altered Ordered_interface (Pr = 0.27) |
Sinocyclocheilus_rhinocerous_parietopsin-1	A252V	# | |---->Altered PPI_hotspot (Pr = 0.23 | P = 0.05) |
Sinocyclocheilus_rhinocerous_parietopsin-1	A252V	# | |
Sinocyclocheilus_rhinocerous_parietopsin-1	A252V	# |---->Altered Metal_binding (Pr = 0.25)<---------------------------------------------------------|
Sinocyclocheilus_rhinocerous_parietopsin-1	A252V	# | |---->Gain of Copper_binding at H251 (Pr = 0.09 | P = 0.01)
Sinocyclocheilus_rhinocerous_parietopsin-1	A252V	# | |---->Gain of Nickel_binding at H251 (Pr = 0.16 | P = 0.05)
Sinocyclocheilus_rhinocerous_parietopsin-1	A252V	# | |---->Gain of Zinc_binding at H251 (Pr = 0.25 | P = 0.03)
Sinocyclocheilus_rhinocerous_parietopsin-1	A252V	# |
Sinocyclocheilus_rhinocerous_parietopsin-1	A252V	# |---->Altered PTM_site (Pr = 0.09)
Sinocyclocheilus_rhinocerous_parietopsin-1	M259T	0.895	Altered PPI_residue (Pr = 0.27 | P = 0.05); Altered PPI_hotspot (Pr = 0.26 | P = 0.01); Gain of Allosteric_site at R254 (Pr = 0.25 | P = 0.01); Altered Cytoplasmic_loop (Pr = 0.19 | P = 6.7e-03); Gain of Copper_binding at M255 (Pr = 0.07 | P = 0.02)	Altered Motifs (ELME000231:An RxxL-based motif that binds to the Cdh1 and Cdc20 components of APC/C thereby targeting the protein for destruction in a cell cycle dependent manner)	Predicted conservation scores
Sinocyclocheilus_rhinocerous_parietopsin-1	M259T	# Altered Effect (Pr = 0.27)
Sinocyclocheilus_rhinocerous_parietopsin-1	M259T	# |---->Altered Motifs (ELME000231)
Sinocyclocheilus_rhinocerous_parietopsin-1	M259T	# |---->Altered Structure_and_dynamics (Pr = 0.25)-------------------------------------------------------|
Sinocyclocheilus_rhinocerous_parietopsin-1	M259T	# | |---->Altered Secondary_structure (Pr = 0.25) |
Sinocyclocheilus_rhinocerous_parietopsin-1	M259T	# | | |
Sinocyclocheilus_rhinocerous_parietopsin-1	M259T	# | |---->Altered Stability_and_conformational_flexibility (Pr = 0.06) |
Sinocyclocheilus_rhinocerous_parietopsin-1	M259T	# | | |---->Altered Conformational_flexibility (Pr = 0.06) |
Sinocyclocheilus_rhinocerous_parietopsin-1	M259T	# | | |
Sinocyclocheilus_rhinocerous_parietopsin-1	M259T	# | |---->Altered Special_structural_signatures (Pr = 0.19) |
Sinocyclocheilus_rhinocerous_parietopsin-1	M259T	# | |---->Altered Signal_peptide (Pr = 0.00) |
Sinocyclocheilus_rhinocerous_parietopsin-1	M259T	# | | |
Sinocyclocheilus_rhinocerous_parietopsin-1	M259T	# | |---->Altered Transmembrane_protein (Pr = 0.19) |
Sinocyclocheilus_rhinocerous_parietopsin-1	M259T	# | |---->Altered Non-cytoplasmic_loop (Pr = 0.19 | P = 6.7e-03) |
Sinocyclocheilus_rhinocerous_parietopsin-1	M259T	# | |
Sinocyclocheilus_rhinocerous_parietopsin-1	M259T	# |---->Altered Functional_residue (Pr = 0.27) |
Sinocyclocheilus_rhinocerous_parietopsin-1	M259T	# |---->Gain of Allosteric_site at R254 (Pr = 0.25 | P = 0.01)<------------------------------------|
Sinocyclocheilus_rhinocerous_parietopsin-1	M259T	# |---->Altered Macromolecular_binding (Pr = 0.27) |
Sinocyclocheilus_rhinocerous_parietopsin-1	M259T	# | |---->Altered Protein_binding (Pr = 0.27) |
Sinocyclocheilus_rhinocerous_parietopsin-1	M259T	# | |---->Altered Disordered_interface (Pr = 0.17) |
Sinocyclocheilus_rhinocerous_parietopsin-1	M259T	# | | |
Sinocyclocheilus_rhinocerous_parietopsin-1	M259T	# | |---->Altered Ordered_interface (Pr = 0.27) |
Sinocyclocheilus_rhinocerous_parietopsin-1	M259T	# | |---->Altered PPI_residue (Pr = 0.27 | P = 0.05) |
Sinocyclocheilus_rhinocerous_parietopsin-1	M259T	# | |---->Altered PPI_hotspot (Pr = 0.26 | P = 0.01) |
Sinocyclocheilus_rhinocerous_parietopsin-1	M259T	# | |
Sinocyclocheilus_rhinocerous_parietopsin-1	M259T	# |---->Altered Metal_binding (Pr = 0.07)<---------------------------------------------------------|
Sinocyclocheilus_rhinocerous_parietopsin-1	M259T	# | |---->Gain of Copper_binding at M255 (Pr = 0.07 | P = 0.02)
Sinocyclocheilus_rhinocerous_parietopsin-1	M259T	# |
Sinocyclocheilus_rhinocerous_parietopsin-1	M259T	# |---->Altered PTM_site (Pr = 0.09)
Sinocyclocheilus_rhinocerous_pde6a-1	A2T	0.300	Loss of Ubiquitylation at K6 (Pr = 0.26 | P = 5.7e-04); Gain of N-terminal_acetylation at M1 (Pr = 0.04 | P = 3.8e-03)	Altered Motifs (ELME000285:These IBMs are found in pro-apoptotic proteins and function in the abrogation of caspase inhibition by Inhibitor of Apoptosis Proteins (IAPs) in apoptotic cells. The motif binds specifically to type II BIR domains.; PS00006:Casein kinase II phosphorylation site)	Predicted conservation scores
Sinocyclocheilus_rhinocerous_pde6a-1	A2T	# Altered Effect (Pr = 0.26)
Sinocyclocheilus_rhinocerous_pde6a-1	A2T	# |---->Altered Motifs (ELME000285|PS00006)
Sinocyclocheilus_rhinocerous_pde6a-1	A2T	# |---->Altered Structure_and_dynamics (Pr = 0.25)-------------------------------------------------------|
Sinocyclocheilus_rhinocerous_pde6a-1	A2T	# | |---->Altered Secondary_structure (Pr = 0.24) |
Sinocyclocheilus_rhinocerous_pde6a-1	A2T	# | | |
Sinocyclocheilus_rhinocerous_pde6a-1	A2T	# | |---->Altered Stability_and_conformational_flexibility (Pr = 0.25) |
Sinocyclocheilus_rhinocerous_pde6a-1	A2T	# | | |---->Altered Conformational_flexibility (Pr = 0.25) |
Sinocyclocheilus_rhinocerous_pde6a-1	A2T	# | | |
Sinocyclocheilus_rhinocerous_pde6a-1	A2T	# | |---->Altered Special_structural_signatures (Pr = 0.05) |
Sinocyclocheilus_rhinocerous_pde6a-1	A2T	# | |---->Altered Signal_peptide (Pr = 0.00) |
Sinocyclocheilus_rhinocerous_pde6a-1	A2T	# | | |
Sinocyclocheilus_rhinocerous_pde6a-1	A2T	# | |---->Altered Transmembrane_protein (Pr = 0.05) |
Sinocyclocheilus_rhinocerous_pde6a-1	A2T	# | |
Sinocyclocheilus_rhinocerous_pde6a-1	A2T	# |---->Altered Functional_residue (Pr = 0.26) |
Sinocyclocheilus_rhinocerous_pde6a-1	A2T	# |---->Altered Macromolecular_binding (Pr = 0.22) |
Sinocyclocheilus_rhinocerous_pde6a-1	A2T	# | |---->Altered Protein_binding (Pr = 0.22) |
Sinocyclocheilus_rhinocerous_pde6a-1	A2T	# | |---->Altered Disordered_interface (Pr = 0.16) |
Sinocyclocheilus_rhinocerous_pde6a-1	A2T	# | | |
Sinocyclocheilus_rhinocerous_pde6a-1	A2T	# | |---->Altered Ordered_interface (Pr = 0.22) |
Sinocyclocheilus_rhinocerous_pde6a-1	A2T	# | |
Sinocyclocheilus_rhinocerous_pde6a-1	A2T	# |---->Altered Metal_binding (Pr = 0.06)<---------------------------------------------------------|
Sinocyclocheilus_rhinocerous_pde6a-1	A2T	# |
Sinocyclocheilus_rhinocerous_pde6a-1	A2T	# |---->Altered PTM_site (Pr = 0.26)
Sinocyclocheilus_rhinocerous_pde6a-1	A2T	# |---->Gain of N-terminal_acetylation at M1 (Pr = 0.04 | P = 3.8e-03)
Sinocyclocheilus_rhinocerous_pde6a-1	A2T	# |---->Loss of Ubiquitylation at K6 (Pr = 0.26 | P = 5.7e-04)
Sinocyclocheilus_rhinocerous_pde6a-1	I384V	0.235		Altered Motifs (ELME000063:CK1 phosphorylation site; PS00005:Protein kinase C phosphorylation site)	Predicted conservation scores
Sinocyclocheilus_rhinocerous_pde6a-1	I384V	# Altered Effect (Pr = 0.26)
Sinocyclocheilus_rhinocerous_pde6a-1	I384V	# |---->Altered Motifs (ELME000063|PS00005)
Sinocyclocheilus_rhinocerous_pde6a-1	I384V	# |---->Altered Structure_and_dynamics (Pr = 0.26)-------------------------------------------------------|
Sinocyclocheilus_rhinocerous_pde6a-1	I384V	# | |---->Altered Secondary_structure (Pr = 0.26) |
Sinocyclocheilus_rhinocerous_pde6a-1	I384V	# | | |
Sinocyclocheilus_rhinocerous_pde6a-1	I384V	# | |---->Altered Stability_and_conformational_flexibility (Pr = 0.16) |
Sinocyclocheilus_rhinocerous_pde6a-1	I384V	# | | |---->Altered Conformational_flexibility (Pr = 0.16) |
Sinocyclocheilus_rhinocerous_pde6a-1	I384V	# | | |
Sinocyclocheilus_rhinocerous_pde6a-1	I384V	# | |---->Altered Special_structural_signatures (Pr = 0.06) |
Sinocyclocheilus_rhinocerous_pde6a-1	I384V	# | |---->Altered Signal_peptide (Pr = 0.00) |
Sinocyclocheilus_rhinocerous_pde6a-1	I384V	# | | |
Sinocyclocheilus_rhinocerous_pde6a-1	I384V	# | |---->Altered Transmembrane_protein (Pr = 0.06) |
Sinocyclocheilus_rhinocerous_pde6a-1	I384V	# | |
Sinocyclocheilus_rhinocerous_pde6a-1	I384V	# |---->Altered Functional_residue (Pr = 0.20) |
Sinocyclocheilus_rhinocerous_pde6a-1	I384V	# |---->Altered Macromolecular_binding (Pr = 0.20) |
Sinocyclocheilus_rhinocerous_pde6a-1	I384V	# | |---->Altered Protein_binding (Pr = 0.20) |
Sinocyclocheilus_rhinocerous_pde6a-1	I384V	# | |---->Altered Disordered_interface (Pr = 0.05) |
Sinocyclocheilus_rhinocerous_pde6a-1	I384V	# | | |
Sinocyclocheilus_rhinocerous_pde6a-1	I384V	# | |---->Altered Ordered_interface (Pr = 0.20) |
Sinocyclocheilus_rhinocerous_pde6a-1	I384V	# | |
Sinocyclocheilus_rhinocerous_pde6a-1	I384V	# |---->Altered Metal_binding (Pr = 0.05)<---------------------------------------------------------|
Sinocyclocheilus_rhinocerous_pde6a-1	I384V	# |
Sinocyclocheilus_rhinocerous_pde6a-1	I384V	# |---->Altered PTM_site (Pr = 0.09)
Sinocyclocheilus_rhinocerous_pde6a-1	Y494F	0.196	Loss of Phosphorylation at Y494 (Pr = 0.33 | P = 0.01); Loss of Sulfation at Y494 (Pr = 0.04 | P = 0.01)	Altered Motifs (ELME000020:ITIM (immunoreceptor tyrosine-based inhibitory motif). Phosphorylation of the ITIM motif - found in the cytoplasmic tail of some inhibitory receptors (KIRs) that bind MHC Class I - leads to the recruitment and activation of a protein tyrosine phosphatase.; ELME000053:GSK3 phosphorylation recognition site; ELME000120:Tyrosine-based sorting signal responsible for the interaction with mu subunit of AP (Adaptor Protein) complex; ELME000220:Phosphothreonine motif binding a subset of FHA domains that have a preference for an acidic amino acid at the pT+3 position.; ELME000336:NEK2 phosphorylation motif with preferred Phe - Leu or Met in the -3 position to compensate for less favorable residues in the +1 and +2 position.)	Predicted conservation scores
Sinocyclocheilus_rhinocerous_pde6a-1	Y494F	# Altered Effect (Pr = 0.33)
Sinocyclocheilus_rhinocerous_pde6a-1	Y494F	# |---->Altered Motifs (ELME000020|ELME000053|ELME000120|ELME000220|ELME000336)
Sinocyclocheilus_rhinocerous_pde6a-1	Y494F	# |---->Altered Structure_and_dynamics (Pr = 0.26)-------------------------------------------------------|
Sinocyclocheilus_rhinocerous_pde6a-1	Y494F	# | |---->Altered Secondary_structure (Pr = 0.25) |
Sinocyclocheilus_rhinocerous_pde6a-1	Y494F	# | | |
Sinocyclocheilus_rhinocerous_pde6a-1	Y494F	# | |---->Altered Stability_and_conformational_flexibility (Pr = 0.26) |
Sinocyclocheilus_rhinocerous_pde6a-1	Y494F	# | | |---->Altered Conformational_flexibility (Pr = 0.26) |
Sinocyclocheilus_rhinocerous_pde6a-1	Y494F	# | | |
Sinocyclocheilus_rhinocerous_pde6a-1	Y494F	# | |---->Altered Special_structural_signatures (Pr = 0.08) |
Sinocyclocheilus_rhinocerous_pde6a-1	Y494F	# | |---->Altered Signal_peptide (Pr = 0.00) |
Sinocyclocheilus_rhinocerous_pde6a-1	Y494F	# | | |
Sinocyclocheilus_rhinocerous_pde6a-1	Y494F	# | |---->Altered Transmembrane_protein (Pr = 0.08) |
Sinocyclocheilus_rhinocerous_pde6a-1	Y494F	# | |
Sinocyclocheilus_rhinocerous_pde6a-1	Y494F	# |---->Altered Functional_residue (Pr = 0.33) |
Sinocyclocheilus_rhinocerous_pde6a-1	Y494F	# |---->Altered Macromolecular_binding (Pr = 0.14) |
Sinocyclocheilus_rhinocerous_pde6a-1	Y494F	# | |---->Altered Protein_binding (Pr = 0.14) |
Sinocyclocheilus_rhinocerous_pde6a-1	Y494F	# | |---->Altered Disordered_interface (Pr = 0.14) |
Sinocyclocheilus_rhinocerous_pde6a-1	Y494F	# | | |
Sinocyclocheilus_rhinocerous_pde6a-1	Y494F	# | |---->Altered Ordered_interface (Pr = 0.03) |
Sinocyclocheilus_rhinocerous_pde6a-1	Y494F	# | |
Sinocyclocheilus_rhinocerous_pde6a-1	Y494F	# |---->Altered Metal_binding (Pr = 0.02)<---------------------------------------------------------|
Sinocyclocheilus_rhinocerous_pde6a-1	Y494F	# |
Sinocyclocheilus_rhinocerous_pde6a-1	Y494F	# |---->Altered PTM_site (Pr = 0.33)
Sinocyclocheilus_rhinocerous_pde6a-1	Y494F	# |---->Loss of Phosphorylation at Y494 (Pr = 0.33 | P = 0.01)
Sinocyclocheilus_rhinocerous_pde6a-1	Y494F	# |---->Loss of Sulfation at Y494 (Pr = 0.04 | P = 0.01)
Sinocyclocheilus_rhinocerous_pde6a-1	G495D	0.432	Gain of Intrinsic_disorder (Pr = 0.32 | P = 0.03); Gain of Phosphorylation at Y494 (Pr = 0.23 | P = 0.05); Gain of Proteolytic_cleavage at Y494 (Pr = 0.12 | P = 0.03); Gain of Sulfation at Y494 (Pr = 0.09 | P = 3.0e-03)	Altered Motifs (ELME000020:ITIM (immunoreceptor tyrosine-based inhibitory motif). Phosphorylation of the ITIM motif - found in the cytoplasmic tail of some inhibitory receptors (KIRs) that bind MHC Class I - leads to the recruitment and activation of a protein tyrosine phosphatase.; ELME000053:GSK3 phosphorylation recognition site; ELME000120:Tyrosine-based sorting signal responsible for the interaction with mu subunit of AP (Adaptor Protein) complex; ELME000220:Phosphothreonine motif binding a subset of FHA domains that have a preference for an acidic amino acid at the pT+3 position.; ELME000336:NEK2 phosphorylation motif with preferred Phe - Leu or Met in the -3 position to compensate for less favorable residues in the +1 and +2 position.)	Predicted conservation scores
Sinocyclocheilus_rhinocerous_pde6a-1	G495D	# Altered Effect (Pr = 0.32)
Sinocyclocheilus_rhinocerous_pde6a-1	G495D	# |---->Altered Motifs (ELME000020|ELME000053|ELME000120|ELME000220|ELME000336)
Sinocyclocheilus_rhinocerous_pde6a-1	G495D	# |---->Altered Structure_and_dynamics (Pr = 0.32)-------------------------------------------------------|
Sinocyclocheilus_rhinocerous_pde6a-1	G495D	# | |---->Altered Secondary_structure (Pr = 0.27) |
Sinocyclocheilus_rhinocerous_pde6a-1	G495D	# | | |
Sinocyclocheilus_rhinocerous_pde6a-1	G495D	# | |---->Altered Stability_and_conformational_flexibility (Pr = 0.32) |
Sinocyclocheilus_rhinocerous_pde6a-1	G495D	# | | |---->Altered Conformational_flexibility (Pr = 0.32) |
Sinocyclocheilus_rhinocerous_pde6a-1	G495D	# | | |---->Gain of Intrinsic_disorder (Pr = 0.32 | P = 0.03) |
Sinocyclocheilus_rhinocerous_pde6a-1	G495D	# | | |
Sinocyclocheilus_rhinocerous_pde6a-1	G495D	# | |---->Altered Special_structural_signatures (Pr = 0.08) |
Sinocyclocheilus_rhinocerous_pde6a-1	G495D	# | |---->Altered Signal_peptide (Pr = 0.00) |
Sinocyclocheilus_rhinocerous_pde6a-1	G495D	# | | |
Sinocyclocheilus_rhinocerous_pde6a-1	G495D	# | |---->Altered Transmembrane_protein (Pr = 0.08) |
Sinocyclocheilus_rhinocerous_pde6a-1	G495D	# | |
Sinocyclocheilus_rhinocerous_pde6a-1	G495D	# |---->Altered Functional_residue (Pr = 0.23) |
Sinocyclocheilus_rhinocerous_pde6a-1	G495D	# |---->Altered Macromolecular_binding (Pr = 0.17) |
Sinocyclocheilus_rhinocerous_pde6a-1	G495D	# | |---->Altered Protein_binding (Pr = 0.17) |
Sinocyclocheilus_rhinocerous_pde6a-1	G495D	# | |---->Altered Disordered_interface (Pr = 0.17) |
Sinocyclocheilus_rhinocerous_pde6a-1	G495D	# | | |
Sinocyclocheilus_rhinocerous_pde6a-1	G495D	# | |---->Altered Ordered_interface (Pr = 0.03) |
Sinocyclocheilus_rhinocerous_pde6a-1	G495D	# | |
Sinocyclocheilus_rhinocerous_pde6a-1	G495D	# |---->Altered Metal_binding (Pr = 0.05)<---------------------------------------------------------|
Sinocyclocheilus_rhinocerous_pde6a-1	G495D	# |
Sinocyclocheilus_rhinocerous_pde6a-1	G495D	# |---->Altered PTM_site (Pr = 0.23)
Sinocyclocheilus_rhinocerous_pde6a-1	G495D	# |---->Gain of Phosphorylation at Y494 (Pr = 0.23 | P = 0.05)
Sinocyclocheilus_rhinocerous_pde6a-1	G495D	# |---->Gain of Proteolytic_cleavage at Y494 (Pr = 0.12 | P = 0.03)
Sinocyclocheilus_rhinocerous_pde6a-1	G495D	# |---->Gain of Sulfation at Y494 (Pr = 0.09 | P = 3.0e-03)
Sinocyclocheilus_rhinocerous_pde6a-2	P376S	0.270	Loss of Loop (Pr = 0.27 | P = 0.03); Altered Cytoplasmic_loop (Pr = 0.18 | P = 7.8e-03); Loss of Pyrrolidone_carboxylic_acid at Q373 (Pr = 0.05 | P = 0.04)	Altered Motifs (ELME000053:GSK3 phosphorylation recognition site; ELME000064:CK2 phosphorylation site; PS00006:Casein kinase II phosphorylation site)	Predicted conservation scores
Sinocyclocheilus_rhinocerous_pde6a-2	P376S	# Altered Effect (Pr = 0.29)
Sinocyclocheilus_rhinocerous_pde6a-2	P376S	# |---->Altered Motifs (ELME000053|ELME000064|PS00006)
Sinocyclocheilus_rhinocerous_pde6a-2	P376S	# |---->Altered Structure_and_dynamics (Pr = 0.29)-------------------------------------------------------|
Sinocyclocheilus_rhinocerous_pde6a-2	P376S	# | |---->Altered Secondary_structure (Pr = 0.27) |
Sinocyclocheilus_rhinocerous_pde6a-2	P376S	# | | |---->Loss of Loop (Pr = 0.27 | P = 0.03) |
Sinocyclocheilus_rhinocerous_pde6a-2	P376S	# | | |
Sinocyclocheilus_rhinocerous_pde6a-2	P376S	# | |---->Altered Stability_and_conformational_flexibility (Pr = 0.29) |
Sinocyclocheilus_rhinocerous_pde6a-2	P376S	# | | |---->Altered Conformational_flexibility (Pr = 0.29) |
Sinocyclocheilus_rhinocerous_pde6a-2	P376S	# | | |
Sinocyclocheilus_rhinocerous_pde6a-2	P376S	# | |---->Altered Special_structural_signatures (Pr = 0.18) |
Sinocyclocheilus_rhinocerous_pde6a-2	P376S	# | |---->Altered Signal_peptide (Pr = 0.00) |
Sinocyclocheilus_rhinocerous_pde6a-2	P376S	# | | |
Sinocyclocheilus_rhinocerous_pde6a-2	P376S	# | |---->Altered Transmembrane_protein (Pr = 0.18) |
Sinocyclocheilus_rhinocerous_pde6a-2	P376S	# | |---->Altered Non-cytoplasmic_loop (Pr = 0.18 | P = 7.8e-03) |
Sinocyclocheilus_rhinocerous_pde6a-2	P376S	# | |
Sinocyclocheilus_rhinocerous_pde6a-2	P376S	# |---->Altered Functional_residue (Pr = 0.22) |
Sinocyclocheilus_rhinocerous_pde6a-2	P376S	# |---->Altered Macromolecular_binding (Pr = 0.22) |
Sinocyclocheilus_rhinocerous_pde6a-2	P376S	# | |---->Altered Protein_binding (Pr = 0.22) |
Sinocyclocheilus_rhinocerous_pde6a-2	P376S	# | |---->Altered Disordered_interface (Pr = 0.20) |
Sinocyclocheilus_rhinocerous_pde6a-2	P376S	# | | |
Sinocyclocheilus_rhinocerous_pde6a-2	P376S	# | |---->Altered Ordered_interface (Pr = 0.22) |
Sinocyclocheilus_rhinocerous_pde6a-2	P376S	# | |
Sinocyclocheilus_rhinocerous_pde6a-2	P376S	# |---->Altered Metal_binding (Pr = 0.07)<---------------------------------------------------------|
Sinocyclocheilus_rhinocerous_pde6a-2	P376S	# |
Sinocyclocheilus_rhinocerous_pde6a-2	P376S	# |---->Altered PTM_site (Pr = 0.13)
Sinocyclocheilus_rhinocerous_pde6a-2	P376S	# |---->Loss of Pyrrolidone_carboxylic_acid at Q373 (Pr = 0.05 | P = 0.04)
Sinocyclocheilus_rhinocerous_pde6a-2	V393I	0.223	Altered Cytoplasmic_loop (Pr = 0.12 | P = 0.03)	Altered Motifs (ELME000335:Inverted version of LIG_SUMO_SBM_1 that mediates binding to SUMO proteins non-covalently.)	Predicted conservation scores
Sinocyclocheilus_rhinocerous_pde6a-2	V393I	# Altered Effect (Pr = 0.25)
Sinocyclocheilus_rhinocerous_pde6a-2	V393I	# |---->Altered Motifs (ELME000335)
Sinocyclocheilus_rhinocerous_pde6a-2	V393I	# |---->Altered Structure_and_dynamics (Pr = 0.25)-------------------------------------------------------|
Sinocyclocheilus_rhinocerous_pde6a-2	V393I	# | |---->Altered Secondary_structure (Pr = 0.25) |
Sinocyclocheilus_rhinocerous_pde6a-2	V393I	# | | |
Sinocyclocheilus_rhinocerous_pde6a-2	V393I	# | |---->Altered Stability_and_conformational_flexibility (Pr = 0.19) |
Sinocyclocheilus_rhinocerous_pde6a-2	V393I	# | | |---->Altered Conformational_flexibility (Pr = 0.19) |
Sinocyclocheilus_rhinocerous_pde6a-2	V393I	# | | |
Sinocyclocheilus_rhinocerous_pde6a-2	V393I	# | |---->Altered Special_structural_signatures (Pr = 0.12) |
Sinocyclocheilus_rhinocerous_pde6a-2	V393I	# | |---->Altered Signal_peptide (Pr = 0.00) |
Sinocyclocheilus_rhinocerous_pde6a-2	V393I	# | | |
Sinocyclocheilus_rhinocerous_pde6a-2	V393I	# | |---->Altered Transmembrane_protein (Pr = 0.12) |
Sinocyclocheilus_rhinocerous_pde6a-2	V393I	# | |---->Altered Non-cytoplasmic_loop (Pr = 0.12 | P = 0.03) |
Sinocyclocheilus_rhinocerous_pde6a-2	V393I	# | |
Sinocyclocheilus_rhinocerous_pde6a-2	V393I	# |---->Altered Functional_residue (Pr = 0.22) |
Sinocyclocheilus_rhinocerous_pde6a-2	V393I	# |---->Altered Macromolecular_binding (Pr = 0.22) |
Sinocyclocheilus_rhinocerous_pde6a-2	V393I	# | |---->Altered Protein_binding (Pr = 0.22) |
Sinocyclocheilus_rhinocerous_pde6a-2	V393I	# | |---->Altered Disordered_interface (Pr = 0.08) |
Sinocyclocheilus_rhinocerous_pde6a-2	V393I	# | | |
Sinocyclocheilus_rhinocerous_pde6a-2	V393I	# | |---->Altered Ordered_interface (Pr = 0.22) |
Sinocyclocheilus_rhinocerous_pde6a-2	V393I	# | |
Sinocyclocheilus_rhinocerous_pde6a-2	V393I	# |---->Altered Metal_binding (Pr = 0.06)<---------------------------------------------------------|
Sinocyclocheilus_rhinocerous_pde6a-2	V393I	# |
Sinocyclocheilus_rhinocerous_pde6a-2	V393I	# |---->Altered PTM_site (Pr = 0.15)
Sinocyclocheilus_rhinocerous_pde6a-2	S424L	0.331	Altered Coiled_coil (Pr = 0.11 | P = 0.03)	Altered Motifs (ELME000045:The nuclear receptor box motif (LXXLL) confers binding to nuclear receptors.; ELME000052:Phosphothreonine motif binding a subset of FHA domains that show a preference for a large aliphatic amino acid at the pT+3 position.; ELME000053:GSK3 phosphorylation recognition site; ELME000202:(ST)Q motif which is phosphorylated by PIKK family members.; ELME000220:Phosphothreonine motif binding a subset of FHA domains that have a preference for an acidic amino acid at the pT+3 position.)	Predicted conservation scores
Sinocyclocheilus_rhinocerous_pde6a-2	S424L	# Altered Effect (Pr = 0.24)
Sinocyclocheilus_rhinocerous_pde6a-2	S424L	# |---->Altered Motifs (ELME000045|ELME000052|ELME000053|ELME000202|ELME000220)
Sinocyclocheilus_rhinocerous_pde6a-2	S424L	# |---->Altered Structure_and_dynamics (Pr = 0.22)-------------------------------------------------------|
Sinocyclocheilus_rhinocerous_pde6a-2	S424L	# | |---->Altered Secondary_structure (Pr = 0.22) |
Sinocyclocheilus_rhinocerous_pde6a-2	S424L	# | | |
Sinocyclocheilus_rhinocerous_pde6a-2	S424L	# | |---->Altered Stability_and_conformational_flexibility (Pr = 0.18) |
Sinocyclocheilus_rhinocerous_pde6a-2	S424L	# | | |---->Altered Conformational_flexibility (Pr = 0.18) |
Sinocyclocheilus_rhinocerous_pde6a-2	S424L	# | | |
Sinocyclocheilus_rhinocerous_pde6a-2	S424L	# | |---->Altered Special_structural_signatures (Pr = 0.11) |
Sinocyclocheilus_rhinocerous_pde6a-2	S424L	# | |---->Altered Coiled_coil (Pr = 0.11 | P = 0.03) |
Sinocyclocheilus_rhinocerous_pde6a-2	S424L	# | |---->Altered Signal_peptide (Pr = 0.00) |
Sinocyclocheilus_rhinocerous_pde6a-2	S424L	# | | |
Sinocyclocheilus_rhinocerous_pde6a-2	S424L	# | |---->Altered Transmembrane_protein (Pr = 0.08) |
Sinocyclocheilus_rhinocerous_pde6a-2	S424L	# | |
Sinocyclocheilus_rhinocerous_pde6a-2	S424L	# |---->Altered Functional_residue (Pr = 0.24) |
Sinocyclocheilus_rhinocerous_pde6a-2	S424L	# |---->Altered Macromolecular_binding (Pr = 0.24) |
Sinocyclocheilus_rhinocerous_pde6a-2	S424L	# | |---->Altered Protein_binding (Pr = 0.24) |
Sinocyclocheilus_rhinocerous_pde6a-2	S424L	# | |---->Altered Disordered_interface (Pr = 0.10) |
Sinocyclocheilus_rhinocerous_pde6a-2	S424L	# | | |
Sinocyclocheilus_rhinocerous_pde6a-2	S424L	# | |---->Altered Ordered_interface (Pr = 0.24) |
Sinocyclocheilus_rhinocerous_pde6a-2	S424L	# | |
Sinocyclocheilus_rhinocerous_pde6a-2	S424L	# |---->Altered Metal_binding (Pr = 0.11)<---------------------------------------------------------|
Sinocyclocheilus_rhinocerous_pde6a-2	S424L	# |
Sinocyclocheilus_rhinocerous_pde6a-2	S424L	# |---->Altered PTM_site (Pr = 0.05)
Sinocyclocheilus_rhinocerous_pde6a-2	F506V	0.571	Altered Cytoplasmic_loop (Pr = 0.09 | P = 0.05)	Altered Motifs (ELME000063:CK1 phosphorylation site; ELME000197:Phosphopeptide motif which directly interacts with the BRCT (carboxy-terminal) domain of the Breast Cancer Gene BRCA1 with low affinity; ELME000328:Fxxx[WF] motifs are present in Pex19 and S. cerevisiae Pex5 cytosolic receptors that bind to peroxisomal membrane docking member - Pex14)	Predicted conservation scores
Sinocyclocheilus_rhinocerous_pde6a-2	F506V	# Altered Effect (Pr = 0.26)
Sinocyclocheilus_rhinocerous_pde6a-2	F506V	# |---->Altered Motifs (ELME000063|ELME000197|ELME000328)
Sinocyclocheilus_rhinocerous_pde6a-2	F506V	# |---->Altered Structure_and_dynamics (Pr = 0.26)-------------------------------------------------------|
Sinocyclocheilus_rhinocerous_pde6a-2	F506V	# | |---->Altered Secondary_structure (Pr = 0.24) |
Sinocyclocheilus_rhinocerous_pde6a-2	F506V	# | | |
Sinocyclocheilus_rhinocerous_pde6a-2	F506V	# | |---->Altered Stability_and_conformational_flexibility (Pr = 0.26) |
Sinocyclocheilus_rhinocerous_pde6a-2	F506V	# | | |---->Altered Conformational_flexibility (Pr = 0.26) |
Sinocyclocheilus_rhinocerous_pde6a-2	F506V	# | | |
Sinocyclocheilus_rhinocerous_pde6a-2	F506V	# | |---->Altered Special_structural_signatures (Pr = 0.09) |
Sinocyclocheilus_rhinocerous_pde6a-2	F506V	# | |---->Altered Signal_peptide (Pr = 0.00) |
Sinocyclocheilus_rhinocerous_pde6a-2	F506V	# | | |
Sinocyclocheilus_rhinocerous_pde6a-2	F506V	# | |---->Altered Transmembrane_protein (Pr = 0.09) |
Sinocyclocheilus_rhinocerous_pde6a-2	F506V	# | |---->Altered Non-cytoplasmic_loop (Pr = 0.09 | P = 0.05) |
Sinocyclocheilus_rhinocerous_pde6a-2	F506V	# | |
Sinocyclocheilus_rhinocerous_pde6a-2	F506V	# |---->Altered Functional_residue (Pr = 0.14) |
Sinocyclocheilus_rhinocerous_pde6a-2	F506V	# |---->Altered Macromolecular_binding (Pr = 0.14) |
Sinocyclocheilus_rhinocerous_pde6a-2	F506V	# | |---->Altered Protein_binding (Pr = 0.14) |
Sinocyclocheilus_rhinocerous_pde6a-2	F506V	# | |---->Altered Disordered_interface (Pr = 0.05) |
Sinocyclocheilus_rhinocerous_pde6a-2	F506V	# | | |
Sinocyclocheilus_rhinocerous_pde6a-2	F506V	# | |---->Altered Ordered_interface (Pr = 0.14) |
Sinocyclocheilus_rhinocerous_pde6a-2	F506V	# | |
Sinocyclocheilus_rhinocerous_pde6a-2	F506V	# |---->Altered Metal_binding (Pr = 0.09)<---------------------------------------------------------|
Sinocyclocheilus_rhinocerous_pde6a-2	F506V	# |
Sinocyclocheilus_rhinocerous_pde6a-2	F506V	# |---->Altered PTM_site (Pr = 0.08)
Sinocyclocheilus_rhinocerous_pde6a-2	T608I	0.569	Gain of Zinc_binding at H605 (Pr = 0.26 | P = 0.03); Loss of Allosteric_site at H605 (Pr = 0.20 | P = 0.04); Loss of Nickel_binding at H605 (Pr = 0.16 | P = 0.05); Gain of Manganese_binding at H605 (Pr = 0.15 | P = 0.04); Loss of Catalytic_site at H605 (Pr = 0.09 | P = 0.04)	Altered Motifs (ELME000052:Phosphothreonine motif binding a subset of FHA domains that show a preference for a large aliphatic amino acid at the pT+3 position.; ELME000062:Secondary preference for PKA-type AGC kinase phosphorylation.; PS00126:3'5'-cyclic nucleotide phosphodiesterases signature)	Predicted conservation scores
Sinocyclocheilus_rhinocerous_pde6a-2	T608I	# Altered Effect (Pr = 0.26)
Sinocyclocheilus_rhinocerous_pde6a-2	T608I	# |---->Altered Motifs (ELME000052|ELME000062|PS00126)
Sinocyclocheilus_rhinocerous_pde6a-2	T608I	# |---->Altered Structure_and_dynamics (Pr = 0.26)-------------------------------------------------------|
Sinocyclocheilus_rhinocerous_pde6a-2	T608I	# | |---->Altered Secondary_structure (Pr = 0.25) |
Sinocyclocheilus_rhinocerous_pde6a-2	T608I	# | | |
Sinocyclocheilus_rhinocerous_pde6a-2	T608I	# | |---->Altered Stability_and_conformational_flexibility (Pr = 0.18) |
Sinocyclocheilus_rhinocerous_pde6a-2	T608I	# | | |---->Altered Conformational_flexibility (Pr = 0.18) |
Sinocyclocheilus_rhinocerous_pde6a-2	T608I	# | | |
Sinocyclocheilus_rhinocerous_pde6a-2	T608I	# | |---->Altered Special_structural_signatures (Pr = 0.07) |
Sinocyclocheilus_rhinocerous_pde6a-2	T608I	# | |---->Altered Signal_peptide (Pr = 0.00) |
Sinocyclocheilus_rhinocerous_pde6a-2	T608I	# | | |
Sinocyclocheilus_rhinocerous_pde6a-2	T608I	# | |---->Altered Transmembrane_protein (Pr = 0.07) |
Sinocyclocheilus_rhinocerous_pde6a-2	T608I	# | |
Sinocyclocheilus_rhinocerous_pde6a-2	T608I	# |---->Altered Functional_residue (Pr = 0.26) |
Sinocyclocheilus_rhinocerous_pde6a-2	T608I	# |---->Loss of Catalytic_site at H605 (Pr = 0.09 | P = 0.04) |
Sinocyclocheilus_rhinocerous_pde6a-2	T608I	# |---->Loss of Allosteric_site at H605 (Pr = 0.20 | P = 0.04)<------------------------------------|
Sinocyclocheilus_rhinocerous_pde6a-2	T608I	# |---->Altered Macromolecular_binding (Pr = 0.24) |
Sinocyclocheilus_rhinocerous_pde6a-2	T608I	# | |---->Altered Protein_binding (Pr = 0.24) |
Sinocyclocheilus_rhinocerous_pde6a-2	T608I	# | |---->Altered Disordered_interface (Pr = 0.24) |
Sinocyclocheilus_rhinocerous_pde6a-2	T608I	# | | |
Sinocyclocheilus_rhinocerous_pde6a-2	T608I	# | |---->Altered Ordered_interface (Pr = 0.21) |
Sinocyclocheilus_rhinocerous_pde6a-2	T608I	# | |
Sinocyclocheilus_rhinocerous_pde6a-2	T608I	# |---->Altered Metal_binding (Pr = 0.26)<---------------------------------------------------------|
Sinocyclocheilus_rhinocerous_pde6a-2	T608I	# | |---->Gain of Manganese_binding at H605 (Pr = 0.15 | P = 0.04)
Sinocyclocheilus_rhinocerous_pde6a-2	T608I	# | |---->Loss of Nickel_binding at H605 (Pr = 0.16 | P = 0.05)
Sinocyclocheilus_rhinocerous_pde6a-2	T608I	# | |---->Gain of Zinc_binding at H605 (Pr = 0.26 | P = 0.03)
Sinocyclocheilus_rhinocerous_pde6a-2	T608I	# |
Sinocyclocheilus_rhinocerous_pde6a-2	T608I	# |---->Altered PTM_site (Pr = 0.22)
Sinocyclocheilus_rhinocerous_pde6a-2	S698G	0.130	Altered PPI_hotspot (Pr = 0.23 | P = 0.05); Loss of Proteolytic_cleavage at D697 (Pr = 0.15 | P = 0.01); Loss of Sulfation at Y702 (Pr = 0.02 | P = 0.02)	Altered Motifs (ELME000063:CK1 phosphorylation site; ELME000160:Motif for attachment of a mannosyl residue to a tryptophan)	Predicted conservation scores
Sinocyclocheilus_rhinocerous_pde6a-2	S698G	# Altered Effect (Pr = 0.25)
Sinocyclocheilus_rhinocerous_pde6a-2	S698G	# |---->Altered Motifs (ELME000063|ELME000160)
Sinocyclocheilus_rhinocerous_pde6a-2	S698G	# |---->Altered Structure_and_dynamics (Pr = 0.25)-------------------------------------------------------|
Sinocyclocheilus_rhinocerous_pde6a-2	S698G	# | |---->Altered Secondary_structure (Pr = 0.25) |
Sinocyclocheilus_rhinocerous_pde6a-2	S698G	# | | |
Sinocyclocheilus_rhinocerous_pde6a-2	S698G	# | |---->Altered Stability_and_conformational_flexibility (Pr = 0.19) |
Sinocyclocheilus_rhinocerous_pde6a-2	S698G	# | | |---->Altered Conformational_flexibility (Pr = 0.19) |
Sinocyclocheilus_rhinocerous_pde6a-2	S698G	# | | |
Sinocyclocheilus_rhinocerous_pde6a-2	S698G	# | |---->Altered Special_structural_signatures (Pr = 0.07) |
Sinocyclocheilus_rhinocerous_pde6a-2	S698G	# | |---->Altered Signal_peptide (Pr = 0.00) |
Sinocyclocheilus_rhinocerous_pde6a-2	S698G	# | | |
Sinocyclocheilus_rhinocerous_pde6a-2	S698G	# | |---->Altered Transmembrane_protein (Pr = 0.07) |
Sinocyclocheilus_rhinocerous_pde6a-2	S698G	# | |
Sinocyclocheilus_rhinocerous_pde6a-2	S698G	# |---->Altered Functional_residue (Pr = 0.23) |
Sinocyclocheilus_rhinocerous_pde6a-2	S698G	# |---->Altered Macromolecular_binding (Pr = 0.23) |
Sinocyclocheilus_rhinocerous_pde6a-2	S698G	# | |---->Altered Protein_binding (Pr = 0.23) |
Sinocyclocheilus_rhinocerous_pde6a-2	S698G	# | |---->Altered Disordered_interface (Pr = 0.16) |
Sinocyclocheilus_rhinocerous_pde6a-2	S698G	# | | |
Sinocyclocheilus_rhinocerous_pde6a-2	S698G	# | |---->Altered Ordered_interface (Pr = 0.23) |
Sinocyclocheilus_rhinocerous_pde6a-2	S698G	# | |---->Altered PPI_hotspot (Pr = 0.23 | P = 0.05) |
Sinocyclocheilus_rhinocerous_pde6a-2	S698G	# | |
Sinocyclocheilus_rhinocerous_pde6a-2	S698G	# |---->Altered Metal_binding (Pr = 0.02)<---------------------------------------------------------|
Sinocyclocheilus_rhinocerous_pde6a-2	S698G	# |
Sinocyclocheilus_rhinocerous_pde6a-2	S698G	# |---->Altered PTM_site (Pr = 0.18)
Sinocyclocheilus_rhinocerous_pde6a-2	S698G	# |---->Loss of Proteolytic_cleavage at D697 (Pr = 0.15 | P = 0.01)
Sinocyclocheilus_rhinocerous_pde6a-2	S698G	# |---->Loss of Sulfation at Y702 (Pr = 0.02 | P = 0.02)
Sinocyclocheilus_rhinocerous_pde6a-2	G837D	0.115	Gain of Ubiquitylation at K832 (Pr = 0.24 | P = 2.4e-03); Gain of Phosphorylation at T839 (Pr = 0.23 | P = 0.05); Loss of Proteolytic_cleavage at T839 (Pr = 0.17 | P = 7.5e-03); Altered Coiled_coil (Pr = 0.16 | P = 0.02); Loss of Methylation at K832 (Pr = 0.15 | P = 0.02)	Altered Motifs (ELME000321:Caspase3 and Caspase7 cleavage site; PS00008:N-myristoylation site)	Predicted conservation scores
Sinocyclocheilus_rhinocerous_pde6a-2	G837D	# Altered Effect (Pr = 0.25)
Sinocyclocheilus_rhinocerous_pde6a-2	G837D	# |---->Altered Motifs (ELME000321|PS00008)
Sinocyclocheilus_rhinocerous_pde6a-2	G837D	# |---->Altered Structure_and_dynamics (Pr = 0.25)-------------------------------------------------------|
Sinocyclocheilus_rhinocerous_pde6a-2	G837D	# | |---->Altered Secondary_structure (Pr = 0.25) |
Sinocyclocheilus_rhinocerous_pde6a-2	G837D	# | | |
Sinocyclocheilus_rhinocerous_pde6a-2	G837D	# | |---->Altered Stability_and_conformational_flexibility (Pr = 0.23) |
Sinocyclocheilus_rhinocerous_pde6a-2	G837D	# | | |---->Altered Conformational_flexibility (Pr = 0.23) |
Sinocyclocheilus_rhinocerous_pde6a-2	G837D	# | | |
Sinocyclocheilus_rhinocerous_pde6a-2	G837D	# | |---->Altered Special_structural_signatures (Pr = 0.16) |
Sinocyclocheilus_rhinocerous_pde6a-2	G837D	# | |---->Altered Coiled_coil (Pr = 0.16 | P = 0.02) |
Sinocyclocheilus_rhinocerous_pde6a-2	G837D	# | |---->Altered Signal_peptide (Pr = 0.00) |
Sinocyclocheilus_rhinocerous_pde6a-2	G837D	# | | |
Sinocyclocheilus_rhinocerous_pde6a-2	G837D	# | |---->Altered Transmembrane_protein (Pr = 0.03) |
Sinocyclocheilus_rhinocerous_pde6a-2	G837D	# | |
Sinocyclocheilus_rhinocerous_pde6a-2	G837D	# |---->Altered Functional_residue (Pr = 0.24) |
Sinocyclocheilus_rhinocerous_pde6a-2	G837D	# |---->Altered Macromolecular_binding (Pr = 0.10) |
Sinocyclocheilus_rhinocerous_pde6a-2	G837D	# | |---->Altered Protein_binding (Pr = 0.10) |
Sinocyclocheilus_rhinocerous_pde6a-2	G837D	# | |---->Altered Disordered_interface (Pr = 0.10) |
Sinocyclocheilus_rhinocerous_pde6a-2	G837D	# | | |
Sinocyclocheilus_rhinocerous_pde6a-2	G837D	# | |---->Altered Ordered_interface (Pr = 0.03) |
Sinocyclocheilus_rhinocerous_pde6a-2	G837D	# | |
Sinocyclocheilus_rhinocerous_pde6a-2	G837D	# |---->Altered Metal_binding (Pr = 0.01)<---------------------------------------------------------|
Sinocyclocheilus_rhinocerous_pde6a-2	G837D	# |
Sinocyclocheilus_rhinocerous_pde6a-2	G837D	# |---->Altered PTM_site (Pr = 0.24)
Sinocyclocheilus_rhinocerous_pde6a-2	G837D	# |---->Loss of Methylation at K832 (Pr = 0.15 | P = 0.02)
Sinocyclocheilus_rhinocerous_pde6a-2	G837D	# |---->Gain of Phosphorylation at T839 (Pr = 0.23 | P = 0.05)
Sinocyclocheilus_rhinocerous_pde6a-2	G837D	# |---->Loss of Proteolytic_cleavage at T839 (Pr = 0.17 | P = 7.5e-03)
Sinocyclocheilus_rhinocerous_pde6a-2	G837D	# |---->Gain of Ubiquitylation at K832 (Pr = 0.24 | P = 2.4e-03)
Sinocyclocheilus_rhinocerous_pde6b-2	F133Y	0.514		Altered Motifs (None)	Predicted conservation scores
Sinocyclocheilus_rhinocerous_pde6b-2	F133Y	# Altered Effect (Pr = 0.26)
Sinocyclocheilus_rhinocerous_pde6b-2	F133Y	# |---->Altered Motifs (None)
Sinocyclocheilus_rhinocerous_pde6b-2	F133Y	# |---->Altered Structure_and_dynamics (Pr = 0.26)-------------------------------------------------------|
Sinocyclocheilus_rhinocerous_pde6b-2	F133Y	# | |---->Altered Secondary_structure (Pr = 0.26) |
Sinocyclocheilus_rhinocerous_pde6b-2	F133Y	# | | |
Sinocyclocheilus_rhinocerous_pde6b-2	F133Y	# | |---->Altered Stability_and_conformational_flexibility (Pr = 0.18) |
Sinocyclocheilus_rhinocerous_pde6b-2	F133Y	# | | |---->Altered Conformational_flexibility (Pr = 0.18) |
Sinocyclocheilus_rhinocerous_pde6b-2	F133Y	# | | |
Sinocyclocheilus_rhinocerous_pde6b-2	F133Y	# | |---->Altered Special_structural_signatures (Pr = 0.08) |
Sinocyclocheilus_rhinocerous_pde6b-2	F133Y	# | |---->Altered Signal_peptide (Pr = 0.00) |
Sinocyclocheilus_rhinocerous_pde6b-2	F133Y	# | | |
Sinocyclocheilus_rhinocerous_pde6b-2	F133Y	# | |---->Altered Transmembrane_protein (Pr = 0.08) |
Sinocyclocheilus_rhinocerous_pde6b-2	F133Y	# | |
Sinocyclocheilus_rhinocerous_pde6b-2	F133Y	# |---->Altered Functional_residue (Pr = 0.24) |
Sinocyclocheilus_rhinocerous_pde6b-2	F133Y	# |---->Altered Macromolecular_binding (Pr = 0.24) |
Sinocyclocheilus_rhinocerous_pde6b-2	F133Y	# | |---->Altered Protein_binding (Pr = 0.24) |
Sinocyclocheilus_rhinocerous_pde6b-2	F133Y	# | |---->Altered Disordered_interface (Pr = 0.12) |
Sinocyclocheilus_rhinocerous_pde6b-2	F133Y	# | | |
Sinocyclocheilus_rhinocerous_pde6b-2	F133Y	# | |---->Altered Ordered_interface (Pr = 0.24) |
Sinocyclocheilus_rhinocerous_pde6b-2	F133Y	# | |
Sinocyclocheilus_rhinocerous_pde6b-2	F133Y	# |---->Altered Metal_binding (Pr = 0.17)<---------------------------------------------------------|
Sinocyclocheilus_rhinocerous_pde6b-2	F133Y	# |
Sinocyclocheilus_rhinocerous_pde6b-2	F133Y	# |---->Altered PTM_site (Pr = 0.06)
Sinocyclocheilus_rhinocerous_pde6c-2	Q616K	0.767	Gain of Helix (Pr = 0.27 | P = 0.04); Altered PPI_hotspot (Pr = 0.24 | P = 0.03); Gain of Ubiquitylation at Q616 (Pr = 0.16 | P = 0.04); Altered Cytoplasmic_loop (Pr = 0.14 | P = 0.02)	Altered Motifs (ELME000053:GSK3 phosphorylation recognition site; ELME000173:Consensus derived from reported natural interactors which do not match the Mode 1 and Mode 2 ligands.; ELME000336:NEK2 phosphorylation motif with preferred Phe - Leu or Met in the -3 position to compensate for less favorable residues in the +1 and +2 position.)	Predicted conservation scores
Sinocyclocheilus_rhinocerous_pde6c-2	Q616K	# Altered Effect (Pr = 0.27)
Sinocyclocheilus_rhinocerous_pde6c-2	Q616K	# |---->Altered Motifs (ELME000053|ELME000173|ELME000336)
Sinocyclocheilus_rhinocerous_pde6c-2	Q616K	# |---->Altered Structure_and_dynamics (Pr = 0.27)-------------------------------------------------------|
Sinocyclocheilus_rhinocerous_pde6c-2	Q616K	# | |---->Altered Secondary_structure (Pr = 0.27) |
Sinocyclocheilus_rhinocerous_pde6c-2	Q616K	# | | |---->Gain of Helix (Pr = 0.27 | P = 0.04) |
Sinocyclocheilus_rhinocerous_pde6c-2	Q616K	# | | |
Sinocyclocheilus_rhinocerous_pde6c-2	Q616K	# | |---->Altered Stability_and_conformational_flexibility (Pr = 0.25) |
Sinocyclocheilus_rhinocerous_pde6c-2	Q616K	# | | |---->Altered Conformational_flexibility (Pr = 0.25) |
Sinocyclocheilus_rhinocerous_pde6c-2	Q616K	# | | |
Sinocyclocheilus_rhinocerous_pde6c-2	Q616K	# | |---->Altered Special_structural_signatures (Pr = 0.14) |
Sinocyclocheilus_rhinocerous_pde6c-2	Q616K	# | |---->Altered Signal_peptide (Pr = 0.00) |
Sinocyclocheilus_rhinocerous_pde6c-2	Q616K	# | | |
Sinocyclocheilus_rhinocerous_pde6c-2	Q616K	# | |---->Altered Transmembrane_protein (Pr = 0.14) |
Sinocyclocheilus_rhinocerous_pde6c-2	Q616K	# | |---->Altered Non-cytoplasmic_loop (Pr = 0.14 | P = 0.02) |
Sinocyclocheilus_rhinocerous_pde6c-2	Q616K	# | |
Sinocyclocheilus_rhinocerous_pde6c-2	Q616K	# |---->Altered Functional_residue (Pr = 0.24) |
Sinocyclocheilus_rhinocerous_pde6c-2	Q616K	# |---->Altered Macromolecular_binding (Pr = 0.24) |
Sinocyclocheilus_rhinocerous_pde6c-2	Q616K	# | |---->Altered Protein_binding (Pr = 0.24) |
Sinocyclocheilus_rhinocerous_pde6c-2	Q616K	# | |---->Altered Disordered_interface (Pr = 0.14) |
Sinocyclocheilus_rhinocerous_pde6c-2	Q616K	# | | |
Sinocyclocheilus_rhinocerous_pde6c-2	Q616K	# | |---->Altered Ordered_interface (Pr = 0.24) |
Sinocyclocheilus_rhinocerous_pde6c-2	Q616K	# | |---->Altered PPI_hotspot (Pr = 0.24 | P = 0.03) |
Sinocyclocheilus_rhinocerous_pde6c-2	Q616K	# | |
Sinocyclocheilus_rhinocerous_pde6c-2	Q616K	# |---->Altered Metal_binding (Pr = 0.03)<---------------------------------------------------------|
Sinocyclocheilus_rhinocerous_pde6c-2	Q616K	# |
Sinocyclocheilus_rhinocerous_pde6c-2	Q616K	# |---->Altered PTM_site (Pr = 0.20)
Sinocyclocheilus_rhinocerous_pde6c-2	Q616K	# |---->Gain of Ubiquitylation at Q616 (Pr = 0.16 | P = 0.04)
Sinocyclocheilus_rhinocerous_pde6c-2	E699D	0.159	Gain of Ubiquitylation at K700 (Pr = 0.24 | P = 2.4e-03); Altered Cytoplasmic_loop (Pr = 0.11 | P = 0.03)	Altered Motifs (None)	Predicted conservation scores
Sinocyclocheilus_rhinocerous_pde6c-2	E699D	# Altered Effect (Pr = 0.25)
Sinocyclocheilus_rhinocerous_pde6c-2	E699D	# |---->Altered Motifs (None)
Sinocyclocheilus_rhinocerous_pde6c-2	E699D	# |---->Altered Structure_and_dynamics (Pr = 0.25)-------------------------------------------------------|
Sinocyclocheilus_rhinocerous_pde6c-2	E699D	# | |---->Altered Secondary_structure (Pr = 0.25) |
Sinocyclocheilus_rhinocerous_pde6c-2	E699D	# | | |
Sinocyclocheilus_rhinocerous_pde6c-2	E699D	# | |---->Altered Stability_and_conformational_flexibility (Pr = 0.23) |
Sinocyclocheilus_rhinocerous_pde6c-2	E699D	# | | |---->Altered Conformational_flexibility (Pr = 0.23) |
Sinocyclocheilus_rhinocerous_pde6c-2	E699D	# | | |
Sinocyclocheilus_rhinocerous_pde6c-2	E699D	# | |---->Altered Special_structural_signatures (Pr = 0.11) |
Sinocyclocheilus_rhinocerous_pde6c-2	E699D	# | |---->Altered Signal_peptide (Pr = 0.00) |
Sinocyclocheilus_rhinocerous_pde6c-2	E699D	# | | |
Sinocyclocheilus_rhinocerous_pde6c-2	E699D	# | |---->Altered Transmembrane_protein (Pr = 0.11) |
Sinocyclocheilus_rhinocerous_pde6c-2	E699D	# | |---->Altered Non-cytoplasmic_loop (Pr = 0.11 | P = 0.03) |
Sinocyclocheilus_rhinocerous_pde6c-2	E699D	# | |
Sinocyclocheilus_rhinocerous_pde6c-2	E699D	# |---->Altered Functional_residue (Pr = 0.24) |
Sinocyclocheilus_rhinocerous_pde6c-2	E699D	# |---->Altered Macromolecular_binding (Pr = 0.16) |
Sinocyclocheilus_rhinocerous_pde6c-2	E699D	# | |---->Altered Protein_binding (Pr = 0.16) |
Sinocyclocheilus_rhinocerous_pde6c-2	E699D	# | |---->Altered Disordered_interface (Pr = 0.16) |
Sinocyclocheilus_rhinocerous_pde6c-2	E699D	# | | |
Sinocyclocheilus_rhinocerous_pde6c-2	E699D	# | |---->Altered Ordered_interface (Pr = 0.09) |
Sinocyclocheilus_rhinocerous_pde6c-2	E699D	# | |
Sinocyclocheilus_rhinocerous_pde6c-2	E699D	# |---->Altered Metal_binding (Pr = 0.02)<---------------------------------------------------------|
Sinocyclocheilus_rhinocerous_pde6c-2	E699D	# |
Sinocyclocheilus_rhinocerous_pde6c-2	E699D	# |---->Altered PTM_site (Pr = 0.24)
Sinocyclocheilus_rhinocerous_pde6c-2	E699D	# |---->Gain of Ubiquitylation at K700 (Pr = 0.24 | P = 2.4e-03)
Sinocyclocheilus_rhinocerous_pde6c-2	E701D	0.274	Gain of Ubiquitylation at K700 (Pr = 0.23 | P = 2.9e-03); Altered Cytoplasmic_loop (Pr = 0.11 | P = 0.03)	Altered Motifs (ELME000321:Caspase3 and Caspase7 cleavage site)	Predicted conservation scores
Sinocyclocheilus_rhinocerous_pde6c-2	E701D	# Altered Effect (Pr = 0.25)
Sinocyclocheilus_rhinocerous_pde6c-2	E701D	# |---->Altered Motifs (ELME000321)
Sinocyclocheilus_rhinocerous_pde6c-2	E701D	# |---->Altered Structure_and_dynamics (Pr = 0.25)-------------------------------------------------------|
Sinocyclocheilus_rhinocerous_pde6c-2	E701D	# | |---->Altered Secondary_structure (Pr = 0.25) |
Sinocyclocheilus_rhinocerous_pde6c-2	E701D	# | | |
Sinocyclocheilus_rhinocerous_pde6c-2	E701D	# | |---->Altered Stability_and_conformational_flexibility (Pr = 0.23) |
Sinocyclocheilus_rhinocerous_pde6c-2	E701D	# | | |---->Altered Conformational_flexibility (Pr = 0.23) |
Sinocyclocheilus_rhinocerous_pde6c-2	E701D	# | | |
Sinocyclocheilus_rhinocerous_pde6c-2	E701D	# | |---->Altered Special_structural_signatures (Pr = 0.11) |
Sinocyclocheilus_rhinocerous_pde6c-2	E701D	# | |---->Altered Signal_peptide (Pr = 0.00) |
Sinocyclocheilus_rhinocerous_pde6c-2	E701D	# | | |
Sinocyclocheilus_rhinocerous_pde6c-2	E701D	# | |---->Altered Transmembrane_protein (Pr = 0.11) |
Sinocyclocheilus_rhinocerous_pde6c-2	E701D	# | |---->Altered Non-cytoplasmic_loop (Pr = 0.11 | P = 0.03) |
Sinocyclocheilus_rhinocerous_pde6c-2	E701D	# | |
Sinocyclocheilus_rhinocerous_pde6c-2	E701D	# |---->Altered Functional_residue (Pr = 0.25) |
Sinocyclocheilus_rhinocerous_pde6c-2	E701D	# |---->Altered Macromolecular_binding (Pr = 0.25) |
Sinocyclocheilus_rhinocerous_pde6c-2	E701D	# | |---->Altered Protein_binding (Pr = 0.25) |
Sinocyclocheilus_rhinocerous_pde6c-2	E701D	# | |---->Altered Disordered_interface (Pr = 0.25) |
Sinocyclocheilus_rhinocerous_pde6c-2	E701D	# | | |
Sinocyclocheilus_rhinocerous_pde6c-2	E701D	# | |---->Altered Ordered_interface (Pr = 0.15) |
Sinocyclocheilus_rhinocerous_pde6c-2	E701D	# | |
Sinocyclocheilus_rhinocerous_pde6c-2	E701D	# |---->Altered Metal_binding (Pr = 0.02)<---------------------------------------------------------|
Sinocyclocheilus_rhinocerous_pde6c-2	E701D	# |
Sinocyclocheilus_rhinocerous_pde6c-2	E701D	# |---->Altered PTM_site (Pr = 0.23)
Sinocyclocheilus_rhinocerous_pde6c-2	E701D	# |---->Gain of Ubiquitylation at K700 (Pr = 0.23 | P = 2.9e-03)
Sinocyclocheilus_rhinocerous_rcv1b	A107V	0.319	Altered PPI_residue (Pr = 0.30 | P = 0.02); Loss of Allosteric_site at Y109 (Pr = 0.29 | P = 5.6e-03); Loss of Sodium_binding at D112 (Pr = 0.27 | P = 7.4e-03); Loss of Relative_solvent_accessibility (Pr = 0.27 | P = 0.02); Gain of Strand (Pr = 0.26 | P = 0.05); Gain of Manganese_binding at D110 (Pr = 0.26 | P = 6.1e-03); Altered PPI_hotspot (Pr = 0.24 | P = 0.04); Loss of Potassium_binding at D112 (Pr = 0.16 | P = 0.02); Gain of Proteolytic_cleavage at D110 (Pr = 0.11 | P = 0.04); Loss of Copper_binding at D110 (Pr = 0.05 | P = 0.04); Gain of Sulfation at Y109 (Pr = 0.02 | P = 0.04)	Altered Motifs (None)	Predicted conservation scores
Sinocyclocheilus_rhinocerous_rcv1b	A107V	# Altered Effect (Pr = 0.30)
Sinocyclocheilus_rhinocerous_rcv1b	A107V	# |---->Altered Motifs (None)
Sinocyclocheilus_rhinocerous_rcv1b	A107V	# |---->Altered Structure_and_dynamics (Pr = 0.29)-------------------------------------------------------|
Sinocyclocheilus_rhinocerous_rcv1b	A107V	# | |---->Loss of Relative_solvent_accessibility (Pr = 0.27 | P = 0.02) |
Sinocyclocheilus_rhinocerous_rcv1b	A107V	# | |---->Altered Secondary_structure (Pr = 0.26) |
Sinocyclocheilus_rhinocerous_rcv1b	A107V	# | | |---->Gain of Strand (Pr = 0.26 | P = 0.05) |
Sinocyclocheilus_rhinocerous_rcv1b	A107V	# | | |
Sinocyclocheilus_rhinocerous_rcv1b	A107V	# | |---->Altered Stability_and_conformational_flexibility (Pr = 0.15) |
Sinocyclocheilus_rhinocerous_rcv1b	A107V	# | | |---->Altered Conformational_flexibility (Pr = 0.15) |
Sinocyclocheilus_rhinocerous_rcv1b	A107V	# | | |
Sinocyclocheilus_rhinocerous_rcv1b	A107V	# | |---->Altered Special_structural_signatures (Pr = 0.08) |
Sinocyclocheilus_rhinocerous_rcv1b	A107V	# | |---->Altered Signal_peptide (Pr = 0.00) |
Sinocyclocheilus_rhinocerous_rcv1b	A107V	# | | |
Sinocyclocheilus_rhinocerous_rcv1b	A107V	# | |---->Altered Transmembrane_protein (Pr = 0.08) |
Sinocyclocheilus_rhinocerous_rcv1b	A107V	# | |
Sinocyclocheilus_rhinocerous_rcv1b	A107V	# |---->Altered Functional_residue (Pr = 0.30) |
Sinocyclocheilus_rhinocerous_rcv1b	A107V	# |---->Loss of Allosteric_site at Y109 (Pr = 0.29 | P = 5.6e-03)<---------------------------------|
Sinocyclocheilus_rhinocerous_rcv1b	A107V	# |---->Altered Macromolecular_binding (Pr = 0.30) |
Sinocyclocheilus_rhinocerous_rcv1b	A107V	# | |---->Altered Protein_binding (Pr = 0.30) |
Sinocyclocheilus_rhinocerous_rcv1b	A107V	# | |---->Altered Disordered_interface (Pr = 0.14) |
Sinocyclocheilus_rhinocerous_rcv1b	A107V	# | | |
Sinocyclocheilus_rhinocerous_rcv1b	A107V	# | |---->Altered Ordered_interface (Pr = 0.30) |
Sinocyclocheilus_rhinocerous_rcv1b	A107V	# | |---->Altered PPI_residue (Pr = 0.30 | P = 0.02) |
Sinocyclocheilus_rhinocerous_rcv1b	A107V	# | |---->Altered PPI_hotspot (Pr = 0.24 | P = 0.04) |
Sinocyclocheilus_rhinocerous_rcv1b	A107V	# | |
Sinocyclocheilus_rhinocerous_rcv1b	A107V	# |---->Altered Metal_binding (Pr = 0.27)<---------------------------------------------------------|
Sinocyclocheilus_rhinocerous_rcv1b	A107V	# | |---->Loss of Copper_binding at D110 (Pr = 0.05 | P = 0.04)
Sinocyclocheilus_rhinocerous_rcv1b	A107V	# | |---->Gain of Manganese_binding at D110 (Pr = 0.26 | P = 6.1e-03)
Sinocyclocheilus_rhinocerous_rcv1b	A107V	# | |---->Loss of Potassium_binding at D112 (Pr = 0.16 | P = 0.02)
Sinocyclocheilus_rhinocerous_rcv1b	A107V	# | |---->Loss of Sodium_binding at D112 (Pr = 0.27 | P = 7.4e-03)
Sinocyclocheilus_rhinocerous_rcv1b	A107V	# |
Sinocyclocheilus_rhinocerous_rcv1b	A107V	# |---->Altered PTM_site (Pr = 0.11)
Sinocyclocheilus_rhinocerous_rcv1b	A107V	# |---->Gain of Proteolytic_cleavage at D110 (Pr = 0.11 | P = 0.04)
Sinocyclocheilus_rhinocerous_rcv1b	A107V	# |---->Gain of Sulfation at Y109 (Pr = 0.02 | P = 0.04)
Sinocyclocheilus_rhinocerous_rcv1a-1	S118N	0.591	Gain of Manganese_binding at N114 (Pr = 0.28 | P = 3.5e-03); Gain of Relative_solvent_accessibility (Pr = 0.28 | P = 0.02); Altered PPI_residue (Pr = 0.28 | P = 0.04); Loss of Allosteric_site at K119 (Pr = 0.25 | P = 0.01); Loss of Sodium_binding at N114 (Pr = 0.25 | P = 0.01); Gain of Potassium_binding at N120 (Pr = 0.19 | P = 0.01); Loss of Methylation at K119 (Pr = 0.11 | P = 0.03); Loss of N-linked_glycosylation at N114 (Pr = 0.03 | P = 0.03)	Altered Motifs (ELME000064:CK2 phosphorylation site; ELME000070:Generic motif for N-glycosylation. It was shown that Trp - Asp - and Glu are uncommon before the Ser/Thr position (PMID-8626433). Efficient glycosylation usually occurs when ~60 residues or more separate the glycosylation acceptor site from the C-terminus.; PS00006:Casein kinase II phosphorylation site; PS00018:EF-hand calcium-binding domain)	Predicted conservation scores
Sinocyclocheilus_rhinocerous_rcv1a-1	S118N	# Altered Effect (Pr = 0.28)
Sinocyclocheilus_rhinocerous_rcv1a-1	S118N	# |---->Altered Motifs (ELME000064|ELME000070|PS00006|PS00018)
Sinocyclocheilus_rhinocerous_rcv1a-1	S118N	# |---->Altered Structure_and_dynamics (Pr = 0.28)-------------------------------------------------------|
Sinocyclocheilus_rhinocerous_rcv1a-1	S118N	# | |---->Gain of Relative_solvent_accessibility (Pr = 0.28 | P = 0.02) |
Sinocyclocheilus_rhinocerous_rcv1a-1	S118N	# | |---->Altered Secondary_structure (Pr = 0.26) |
Sinocyclocheilus_rhinocerous_rcv1a-1	S118N	# | | |
Sinocyclocheilus_rhinocerous_rcv1a-1	S118N	# | |---->Altered Stability_and_conformational_flexibility (Pr = 0.19) |
Sinocyclocheilus_rhinocerous_rcv1a-1	S118N	# | | |---->Altered Conformational_flexibility (Pr = 0.19) |
Sinocyclocheilus_rhinocerous_rcv1a-1	S118N	# | | |
Sinocyclocheilus_rhinocerous_rcv1a-1	S118N	# | |---->Altered Special_structural_signatures (Pr = 0.12) |
Sinocyclocheilus_rhinocerous_rcv1a-1	S118N	# | |---->Altered Signal_peptide (Pr = 0.00) |
Sinocyclocheilus_rhinocerous_rcv1a-1	S118N	# | | |
Sinocyclocheilus_rhinocerous_rcv1a-1	S118N	# | |---->Altered Transmembrane_protein (Pr = 0.12) |
Sinocyclocheilus_rhinocerous_rcv1a-1	S118N	# | |
Sinocyclocheilus_rhinocerous_rcv1a-1	S118N	# |---->Altered Functional_residue (Pr = 0.28) |
Sinocyclocheilus_rhinocerous_rcv1a-1	S118N	# |---->Loss of Allosteric_site at K119 (Pr = 0.25 | P = 0.01)<------------------------------------|
Sinocyclocheilus_rhinocerous_rcv1a-1	S118N	# |---->Altered Macromolecular_binding (Pr = 0.28) |
Sinocyclocheilus_rhinocerous_rcv1a-1	S118N	# | |---->Altered Protein_binding (Pr = 0.28) |
Sinocyclocheilus_rhinocerous_rcv1a-1	S118N	# | |---->Altered Disordered_interface (Pr = 0.07) |
Sinocyclocheilus_rhinocerous_rcv1a-1	S118N	# | | |
Sinocyclocheilus_rhinocerous_rcv1a-1	S118N	# | |---->Altered Ordered_interface (Pr = 0.28) |
Sinocyclocheilus_rhinocerous_rcv1a-1	S118N	# | |---->Altered PPI_residue (Pr = 0.28 | P = 0.04) |
Sinocyclocheilus_rhinocerous_rcv1a-1	S118N	# | |
Sinocyclocheilus_rhinocerous_rcv1a-1	S118N	# |---->Altered Metal_binding (Pr = 0.28)<---------------------------------------------------------|
Sinocyclocheilus_rhinocerous_rcv1a-1	S118N	# | |---->Gain of Manganese_binding at N114 (Pr = 0.28 | P = 3.5e-03)
Sinocyclocheilus_rhinocerous_rcv1a-1	S118N	# | |---->Gain of Potassium_binding at N120 (Pr = 0.19 | P = 0.01)
Sinocyclocheilus_rhinocerous_rcv1a-1	S118N	# | |---->Loss of Sodium_binding at N114 (Pr = 0.25 | P = 0.01)
Sinocyclocheilus_rhinocerous_rcv1a-1	S118N	# |
Sinocyclocheilus_rhinocerous_rcv1a-1	S118N	# |---->Altered PTM_site (Pr = 0.13)
Sinocyclocheilus_rhinocerous_rcv1a-1	S118N	# |---->Loss of Methylation at K119 (Pr = 0.11 | P = 0.03)
Sinocyclocheilus_rhinocerous_rcv1a-1	S118N	# |---->Loss of N-linked_glycosylation at N114 (Pr = 0.03 | P = 0.03)
Sinocyclocheilus_rhinocerous_rcv1a-2	R67Q	0.161	Gain of Relative_solvent_accessibility (Pr = 0.28 | P = 0.01); Gain of Nickel_binding at H68 (Pr = 0.27 | P = 8.1e-03); Altered PPI_hotspot (Pr = 0.27 | P = 7.9e-03); Loss of Allosteric_site at R71 (Pr = 0.27 | P = 9.7e-03); Gain of Potassium_binding at S72 (Pr = 0.14 | P = 0.02); Altered Cytoplasmic_loop (Pr = 0.13 | P = 0.02); Gain of Copper_binding at H68 (Pr = 0.11 | P = 9.6e-03)	Altered Motifs (ELME000146:Subtilisin/kexin isozyme-1 (SKI1) cleavage site ([RK]-X-[hydrophobic]-[LTKF]-|-X))	Predicted conservation scores
Sinocyclocheilus_rhinocerous_rcv1a-2	R67Q	# Altered Effect (Pr = 0.28)
Sinocyclocheilus_rhinocerous_rcv1a-2	R67Q	# |---->Altered Motifs (ELME000146)
Sinocyclocheilus_rhinocerous_rcv1a-2	R67Q	# |---->Altered Structure_and_dynamics (Pr = 0.28)-------------------------------------------------------|
Sinocyclocheilus_rhinocerous_rcv1a-2	R67Q	# | |---->Gain of Relative_solvent_accessibility (Pr = 0.28 | P = 0.01) |
Sinocyclocheilus_rhinocerous_rcv1a-2	R67Q	# | |---->Altered Secondary_structure (Pr = 0.26) |
Sinocyclocheilus_rhinocerous_rcv1a-2	R67Q	# | | |
Sinocyclocheilus_rhinocerous_rcv1a-2	R67Q	# | |---->Altered Stability_and_conformational_flexibility (Pr = 0.18) |
Sinocyclocheilus_rhinocerous_rcv1a-2	R67Q	# | | |---->Altered Conformational_flexibility (Pr = 0.18) |
Sinocyclocheilus_rhinocerous_rcv1a-2	R67Q	# | | |
Sinocyclocheilus_rhinocerous_rcv1a-2	R67Q	# | |---->Altered Special_structural_signatures (Pr = 0.14) |
Sinocyclocheilus_rhinocerous_rcv1a-2	R67Q	# | |---->Altered Signal_peptide (Pr = 0.00) |
Sinocyclocheilus_rhinocerous_rcv1a-2	R67Q	# | | |
Sinocyclocheilus_rhinocerous_rcv1a-2	R67Q	# | |---->Altered Transmembrane_protein (Pr = 0.14) |
Sinocyclocheilus_rhinocerous_rcv1a-2	R67Q	# | |---->Altered Non-cytoplasmic_loop (Pr = 0.13 | P = 0.02) |
Sinocyclocheilus_rhinocerous_rcv1a-2	R67Q	# | |
Sinocyclocheilus_rhinocerous_rcv1a-2	R67Q	# |---->Altered Functional_residue (Pr = 0.27) |
Sinocyclocheilus_rhinocerous_rcv1a-2	R67Q	# |---->Loss of Allosteric_site at R71 (Pr = 0.27 | P = 9.7e-03)<----------------------------------|
Sinocyclocheilus_rhinocerous_rcv1a-2	R67Q	# |---->Altered Macromolecular_binding (Pr = 0.27) |
Sinocyclocheilus_rhinocerous_rcv1a-2	R67Q	# | |---->Altered Protein_binding (Pr = 0.27) |
Sinocyclocheilus_rhinocerous_rcv1a-2	R67Q	# | |---->Altered Disordered_interface (Pr = 0.18) |
Sinocyclocheilus_rhinocerous_rcv1a-2	R67Q	# | | |
Sinocyclocheilus_rhinocerous_rcv1a-2	R67Q	# | |---->Altered Ordered_interface (Pr = 0.27) |
Sinocyclocheilus_rhinocerous_rcv1a-2	R67Q	# | |---->Altered PPI_hotspot (Pr = 0.27 | P = 7.9e-03) |
Sinocyclocheilus_rhinocerous_rcv1a-2	R67Q	# | |
Sinocyclocheilus_rhinocerous_rcv1a-2	R67Q	# |---->Altered Metal_binding (Pr = 0.27)<---------------------------------------------------------|
Sinocyclocheilus_rhinocerous_rcv1a-2	R67Q	# | |---->Gain of Copper_binding at H68 (Pr = 0.11 | P = 9.6e-03)
Sinocyclocheilus_rhinocerous_rcv1a-2	R67Q	# | |---->Gain of Nickel_binding at H68 (Pr = 0.27 | P = 8.1e-03)
Sinocyclocheilus_rhinocerous_rcv1a-2	R67Q	# | |---->Gain of Potassium_binding at S72 (Pr = 0.14 | P = 0.02)
Sinocyclocheilus_rhinocerous_rcv1a-2	R67Q	# |
Sinocyclocheilus_rhinocerous_rcv1a-2	R67Q	# |---->Altered PTM_site (Pr = 0.13)
Sinocyclocheilus_rhinocerous_rcv1a-2	I125T	0.873	Gain of Relative_solvent_accessibility (Pr = 0.28 | P = 0.02); Gain of Allosteric_site at F130 (Pr = 0.27 | P = 5.4e-03); Gain of Sodium_binding at N120 (Pr = 0.26 | P = 0.01); Loss of Zinc_binding at E121 (Pr = 0.25 | P = 0.03); Gain of Potassium_binding at N120 (Pr = 0.18 | P = 0.01); Loss of Manganese_binding at E121 (Pr = 0.18 | P = 0.03); Altered Stability (Pr = 0.11 | P = 0.03); Altered Cytoplasmic_loop (Pr = 0.11 | P = 0.03)	Altered Motifs (ELME000331:Separase cleavage site - best known in sister chromatid separation.; PS00005:Protein kinase C phosphorylation site)	Predicted conservation scores
Sinocyclocheilus_rhinocerous_rcv1a-2	I125T	# Altered Effect (Pr = 0.28)
Sinocyclocheilus_rhinocerous_rcv1a-2	I125T	# |---->Altered Motifs (ELME000331|PS00005)
Sinocyclocheilus_rhinocerous_rcv1a-2	I125T	# |---->Altered Structure_and_dynamics (Pr = 0.28)-------------------------------------------------------|
Sinocyclocheilus_rhinocerous_rcv1a-2	I125T	# | |---->Gain of Relative_solvent_accessibility (Pr = 0.28 | P = 0.02) |
Sinocyclocheilus_rhinocerous_rcv1a-2	I125T	# | |---->Altered Secondary_structure (Pr = 0.14) |
Sinocyclocheilus_rhinocerous_rcv1a-2	I125T	# | | |
Sinocyclocheilus_rhinocerous_rcv1a-2	I125T	# | |---->Altered Stability_and_conformational_flexibility (Pr = 0.20) |
Sinocyclocheilus_rhinocerous_rcv1a-2	I125T	# | | |---->Altered Stability (Pr = 0.11 | P = 0.03) |
Sinocyclocheilus_rhinocerous_rcv1a-2	I125T	# | | |---->Altered Conformational_flexibility (Pr = 0.20) |
Sinocyclocheilus_rhinocerous_rcv1a-2	I125T	# | | |
Sinocyclocheilus_rhinocerous_rcv1a-2	I125T	# | |---->Altered Special_structural_signatures (Pr = 0.11) |
Sinocyclocheilus_rhinocerous_rcv1a-2	I125T	# | |---->Altered Signal_peptide (Pr = 0.00) |
Sinocyclocheilus_rhinocerous_rcv1a-2	I125T	# | | |
Sinocyclocheilus_rhinocerous_rcv1a-2	I125T	# | |---->Altered Transmembrane_protein (Pr = 0.11) |
Sinocyclocheilus_rhinocerous_rcv1a-2	I125T	# | |---->Altered Non-cytoplasmic_loop (Pr = 0.11 | P = 0.03) |
Sinocyclocheilus_rhinocerous_rcv1a-2	I125T	# | |
Sinocyclocheilus_rhinocerous_rcv1a-2	I125T	# |---->Altered Functional_residue (Pr = 0.27) |
Sinocyclocheilus_rhinocerous_rcv1a-2	I125T	# |---->Gain of Allosteric_site at F130 (Pr = 0.27 | P = 5.4e-03)<---------------------------------|
Sinocyclocheilus_rhinocerous_rcv1a-2	I125T	# |---->Altered Macromolecular_binding (Pr = 0.26) |
Sinocyclocheilus_rhinocerous_rcv1a-2	I125T	# | |---->Altered Protein_binding (Pr = 0.26) |
Sinocyclocheilus_rhinocerous_rcv1a-2	I125T	# | |---->Altered Disordered_interface (Pr = 0.21) |
Sinocyclocheilus_rhinocerous_rcv1a-2	I125T	# | | |
Sinocyclocheilus_rhinocerous_rcv1a-2	I125T	# | |---->Altered Ordered_interface (Pr = 0.26) |
Sinocyclocheilus_rhinocerous_rcv1a-2	I125T	# | |
Sinocyclocheilus_rhinocerous_rcv1a-2	I125T	# |---->Altered Metal_binding (Pr = 0.26)<---------------------------------------------------------|
Sinocyclocheilus_rhinocerous_rcv1a-2	I125T	# | |---->Loss of Manganese_binding at E121 (Pr = 0.18 | P = 0.03)
Sinocyclocheilus_rhinocerous_rcv1a-2	I125T	# | |---->Gain of Potassium_binding at N120 (Pr = 0.18 | P = 0.01)
Sinocyclocheilus_rhinocerous_rcv1a-2	I125T	# | |---->Gain of Sodium_binding at N120 (Pr = 0.26 | P = 0.01)
Sinocyclocheilus_rhinocerous_rcv1a-2	I125T	# | |---->Loss of Zinc_binding at E121 (Pr = 0.25 | P = 0.03)
Sinocyclocheilus_rhinocerous_rcv1a-2	I125T	# |
Sinocyclocheilus_rhinocerous_rcv1a-2	I125T	# |---->Altered PTM_site (Pr = 0.15)
Sinocyclocheilus_rhinocerous_rcv2a-2	E33Q	0.214	Altered PPI_hotspot (Pr = 0.25 | P = 0.03)	Altered Motifs (ELME000080:Wxxx[FY] motifs present in N-terminal half of Pex5 bind to Pex13 and Pex14 at peroxisomal and glycosomal membranes to facilitate entrance of PTS1 cargo proteins into the organellar lumen.; ELME000084:GRB2-like Src Homology 2 (SH2) domains binding motif.; ELME000120:Tyrosine-based sorting signal responsible for the interaction with mu subunit of AP (Adaptor Protein) complex)	Predicted conservation scores
Sinocyclocheilus_rhinocerous_rcv2a-2	E33Q	# Altered Effect (Pr = 0.27)
Sinocyclocheilus_rhinocerous_rcv2a-2	E33Q	# |---->Altered Motifs (ELME000080|ELME000084|ELME000120)
Sinocyclocheilus_rhinocerous_rcv2a-2	E33Q	# |---->Altered Structure_and_dynamics (Pr = 0.27)-------------------------------------------------------|
Sinocyclocheilus_rhinocerous_rcv2a-2	E33Q	# | |---->Altered Secondary_structure (Pr = 0.27) |
Sinocyclocheilus_rhinocerous_rcv2a-2	E33Q	# | | |
Sinocyclocheilus_rhinocerous_rcv2a-2	E33Q	# | |---->Altered Stability_and_conformational_flexibility (Pr = 0.24) |
Sinocyclocheilus_rhinocerous_rcv2a-2	E33Q	# | | |---->Altered Conformational_flexibility (Pr = 0.24) |
Sinocyclocheilus_rhinocerous_rcv2a-2	E33Q	# | | |
Sinocyclocheilus_rhinocerous_rcv2a-2	E33Q	# | |---->Altered Special_structural_signatures (Pr = 0.05) |
Sinocyclocheilus_rhinocerous_rcv2a-2	E33Q	# | |---->Altered Signal_peptide (Pr = 0.00) |
Sinocyclocheilus_rhinocerous_rcv2a-2	E33Q	# | | |
Sinocyclocheilus_rhinocerous_rcv2a-2	E33Q	# | |---->Altered Transmembrane_protein (Pr = 0.03) |
Sinocyclocheilus_rhinocerous_rcv2a-2	E33Q	# | |
Sinocyclocheilus_rhinocerous_rcv2a-2	E33Q	# |---->Altered Functional_residue (Pr = 0.25) |
Sinocyclocheilus_rhinocerous_rcv2a-2	E33Q	# |---->Altered Macromolecular_binding (Pr = 0.25) |
Sinocyclocheilus_rhinocerous_rcv2a-2	E33Q	# | |---->Altered Protein_binding (Pr = 0.25) |
Sinocyclocheilus_rhinocerous_rcv2a-2	E33Q	# | |---->Altered Disordered_interface (Pr = 0.12) |
Sinocyclocheilus_rhinocerous_rcv2a-2	E33Q	# | | |
Sinocyclocheilus_rhinocerous_rcv2a-2	E33Q	# | |---->Altered Ordered_interface (Pr = 0.25) |
Sinocyclocheilus_rhinocerous_rcv2a-2	E33Q	# | |---->Altered PPI_hotspot (Pr = 0.25 | P = 0.03) |
Sinocyclocheilus_rhinocerous_rcv2a-2	E33Q	# | |
Sinocyclocheilus_rhinocerous_rcv2a-2	E33Q	# |---->Altered Metal_binding (Pr = 0.04)<---------------------------------------------------------|
Sinocyclocheilus_rhinocerous_rcv2a-2	E33Q	# |
Sinocyclocheilus_rhinocerous_rcv2a-2	E33Q	# |---->Altered PTM_site (Pr = 0.07)
Sinocyclocheilus_rhinocerous_rcv2b-1	E25D	0.143	Loss of Relative_solvent_accessibility (Pr = 0.26 | P = 0.03)	Altered Motifs (ELME000062:Secondary preference for PKA-type AGC kinase phosphorylation.; ELME000064:CK2 phosphorylation site; ELME000172:Prophenoloxidase-activating proteinase (PAP) cleavage site ([Ile/Leu/Val]-Xaa-Xaa-Arg-|-[Val/Phe]-[Gly/Ser]-Xaa); PS00006:Casein kinase II phosphorylation site)	Predicted conservation scores
Sinocyclocheilus_rhinocerous_rcv2b-1	E25D	# Altered Effect (Pr = 0.26)
Sinocyclocheilus_rhinocerous_rcv2b-1	E25D	# |---->Altered Motifs (ELME000062|ELME000064|ELME000172|PS00006)
Sinocyclocheilus_rhinocerous_rcv2b-1	E25D	# |---->Altered Structure_and_dynamics (Pr = 0.26)-------------------------------------------------------|
Sinocyclocheilus_rhinocerous_rcv2b-1	E25D	# | |---->Loss of Relative_solvent_accessibility (Pr = 0.26 | P = 0.03) |
Sinocyclocheilus_rhinocerous_rcv2b-1	E25D	# | |---->Altered Secondary_structure (Pr = 0.26) |
Sinocyclocheilus_rhinocerous_rcv2b-1	E25D	# | | |
Sinocyclocheilus_rhinocerous_rcv2b-1	E25D	# | |---->Altered Stability_and_conformational_flexibility (Pr = 0.17) |
Sinocyclocheilus_rhinocerous_rcv2b-1	E25D	# | | |---->Altered Conformational_flexibility (Pr = 0.17) |
Sinocyclocheilus_rhinocerous_rcv2b-1	E25D	# | | |
Sinocyclocheilus_rhinocerous_rcv2b-1	E25D	# | |---->Altered Special_structural_signatures (Pr = 0.06) |
Sinocyclocheilus_rhinocerous_rcv2b-1	E25D	# | |---->Altered Signal_peptide (Pr = 0.00) |
Sinocyclocheilus_rhinocerous_rcv2b-1	E25D	# | | |
Sinocyclocheilus_rhinocerous_rcv2b-1	E25D	# | |---->Altered Transmembrane_protein (Pr = 0.03) |
Sinocyclocheilus_rhinocerous_rcv2b-1	E25D	# | |
Sinocyclocheilus_rhinocerous_rcv2b-1	E25D	# |---->Altered Functional_residue (Pr = 0.22) |
Sinocyclocheilus_rhinocerous_rcv2b-1	E25D	# |---->Altered Macromolecular_binding (Pr = 0.22) |
Sinocyclocheilus_rhinocerous_rcv2b-1	E25D	# | |---->Altered Protein_binding (Pr = 0.22) |
Sinocyclocheilus_rhinocerous_rcv2b-1	E25D	# | |---->Altered Disordered_interface (Pr = 0.13) |
Sinocyclocheilus_rhinocerous_rcv2b-1	E25D	# | | |
Sinocyclocheilus_rhinocerous_rcv2b-1	E25D	# | |---->Altered Ordered_interface (Pr = 0.22) |
Sinocyclocheilus_rhinocerous_rcv2b-1	E25D	# | |
Sinocyclocheilus_rhinocerous_rcv2b-1	E25D	# |---->Altered Metal_binding (Pr = 0.06)<---------------------------------------------------------|
Sinocyclocheilus_rhinocerous_rcv2b-1	E25D	# |
Sinocyclocheilus_rhinocerous_rcv2b-1	E25D	# |---->Altered PTM_site (Pr = 0.07)
Sinocyclocheilus_rhinocerous_rcv2b-1	N132D	0.244	Altered PPI_residue (Pr = 0.28 | P = 0.04); Loss of Allosteric_site at F131 (Pr = 0.27 | P = 0.01); Altered Cytoplasmic_loop (Pr = 0.11 | P = 0.03)	Altered Motifs (ELME000249:TRF1 and TRF2 both bind to another shelterin protein- TIN2. The TRF1-TIN2 interaction was mediated by a short motif in the N-Ter of TIN2. TIN2 connects TRF1 to TRF2 - this link contributes to the stabilization of TRF2 on telomeres.)	Predicted conservation scores
Sinocyclocheilus_rhinocerous_rcv2b-1	N132D	# Altered Effect (Pr = 0.28)
Sinocyclocheilus_rhinocerous_rcv2b-1	N132D	# |---->Altered Motifs (ELME000249)
Sinocyclocheilus_rhinocerous_rcv2b-1	N132D	# |---->Altered Structure_and_dynamics (Pr = 0.27)-------------------------------------------------------|
Sinocyclocheilus_rhinocerous_rcv2b-1	N132D	# | |---->Altered Secondary_structure (Pr = 0.26) |
Sinocyclocheilus_rhinocerous_rcv2b-1	N132D	# | | |
Sinocyclocheilus_rhinocerous_rcv2b-1	N132D	# | |---->Altered Stability_and_conformational_flexibility (Pr = 0.24) |
Sinocyclocheilus_rhinocerous_rcv2b-1	N132D	# | | |---->Altered Conformational_flexibility (Pr = 0.24) |
Sinocyclocheilus_rhinocerous_rcv2b-1	N132D	# | | |
Sinocyclocheilus_rhinocerous_rcv2b-1	N132D	# | |---->Altered Special_structural_signatures (Pr = 0.11) |
Sinocyclocheilus_rhinocerous_rcv2b-1	N132D	# | |---->Altered Signal_peptide (Pr = 0.00) |
Sinocyclocheilus_rhinocerous_rcv2b-1	N132D	# | | |
Sinocyclocheilus_rhinocerous_rcv2b-1	N132D	# | |---->Altered Transmembrane_protein (Pr = 0.11) |
Sinocyclocheilus_rhinocerous_rcv2b-1	N132D	# | |---->Altered Non-cytoplasmic_loop (Pr = 0.11 | P = 0.03) |
Sinocyclocheilus_rhinocerous_rcv2b-1	N132D	# | |
Sinocyclocheilus_rhinocerous_rcv2b-1	N132D	# |---->Altered Functional_residue (Pr = 0.28) |
Sinocyclocheilus_rhinocerous_rcv2b-1	N132D	# |---->Loss of Allosteric_site at F131 (Pr = 0.27 | P = 0.01)<------------------------------------|
Sinocyclocheilus_rhinocerous_rcv2b-1	N132D	# |---->Altered Macromolecular_binding (Pr = 0.28) |
Sinocyclocheilus_rhinocerous_rcv2b-1	N132D	# | |---->Altered Protein_binding (Pr = 0.28) |
Sinocyclocheilus_rhinocerous_rcv2b-1	N132D	# | |---->Altered Disordered_interface (Pr = 0.26) |
Sinocyclocheilus_rhinocerous_rcv2b-1	N132D	# | | |
Sinocyclocheilus_rhinocerous_rcv2b-1	N132D	# | |---->Altered Ordered_interface (Pr = 0.28) |
Sinocyclocheilus_rhinocerous_rcv2b-1	N132D	# | |---->Altered PPI_residue (Pr = 0.28 | P = 0.04) |
Sinocyclocheilus_rhinocerous_rcv2b-1	N132D	# | |
Sinocyclocheilus_rhinocerous_rcv2b-1	N132D	# |---->Altered Metal_binding (Pr = 0.06)<---------------------------------------------------------|
Sinocyclocheilus_rhinocerous_rcv2b-1	N132D	# |
Sinocyclocheilus_rhinocerous_rcv2b-1	N132D	# |---->Altered PTM_site (Pr = 0.13)
Sinocyclocheilus_rhinocerous_rcv2b-1	D161N	0.608	Loss of Acetylation at K162 (Pr = 0.25 | P = 0.01); Loss of Sodium_binding at D161 (Pr = 0.22 | P = 0.02); Loss of Ubiquitylation at K163 (Pr = 0.17 | P = 0.03); Loss of Manganese_binding at N165 (Pr = 0.16 | P = 0.04); Loss of Methylation at K163 (Pr = 0.10 | P = 0.05)	Altered Motifs (ELME000321:Caspase3 and Caspase7 cleavage site)	Predicted conservation scores
Sinocyclocheilus_rhinocerous_rcv2b-1	D161N	# Altered Effect (Pr = 0.26)
Sinocyclocheilus_rhinocerous_rcv2b-1	D161N	# |---->Altered Motifs (ELME000321)
Sinocyclocheilus_rhinocerous_rcv2b-1	D161N	# |---->Altered Structure_and_dynamics (Pr = 0.25)-------------------------------------------------------|
Sinocyclocheilus_rhinocerous_rcv2b-1	D161N	# | |---->Altered Secondary_structure (Pr = 0.25) |
Sinocyclocheilus_rhinocerous_rcv2b-1	D161N	# | | |
Sinocyclocheilus_rhinocerous_rcv2b-1	D161N	# | |---->Altered Stability_and_conformational_flexibility (Pr = 0.23) |
Sinocyclocheilus_rhinocerous_rcv2b-1	D161N	# | | |---->Altered Conformational_flexibility (Pr = 0.23) |
Sinocyclocheilus_rhinocerous_rcv2b-1	D161N	# | | |
Sinocyclocheilus_rhinocerous_rcv2b-1	D161N	# | |---->Altered Special_structural_signatures (Pr = 0.09) |
Sinocyclocheilus_rhinocerous_rcv2b-1	D161N	# | |---->Altered Signal_peptide (Pr = 0.00) |
Sinocyclocheilus_rhinocerous_rcv2b-1	D161N	# | | |
Sinocyclocheilus_rhinocerous_rcv2b-1	D161N	# | |---->Altered Transmembrane_protein (Pr = 0.09) |
Sinocyclocheilus_rhinocerous_rcv2b-1	D161N	# | |
Sinocyclocheilus_rhinocerous_rcv2b-1	D161N	# |---->Altered Functional_residue (Pr = 0.26) |
Sinocyclocheilus_rhinocerous_rcv2b-1	D161N	# |---->Altered Macromolecular_binding (Pr = 0.26) |
Sinocyclocheilus_rhinocerous_rcv2b-1	D161N	# | |---->Altered Protein_binding (Pr = 0.26) |
Sinocyclocheilus_rhinocerous_rcv2b-1	D161N	# | |---->Altered Disordered_interface (Pr = 0.26) |
Sinocyclocheilus_rhinocerous_rcv2b-1	D161N	# | | |
Sinocyclocheilus_rhinocerous_rcv2b-1	D161N	# | |---->Altered Ordered_interface (Pr = 0.23) |
Sinocyclocheilus_rhinocerous_rcv2b-1	D161N	# | |
Sinocyclocheilus_rhinocerous_rcv2b-1	D161N	# |---->Altered Metal_binding (Pr = 0.22)<---------------------------------------------------------|
Sinocyclocheilus_rhinocerous_rcv2b-1	D161N	# | |---->Loss of Manganese_binding at N165 (Pr = 0.16 | P = 0.04)
Sinocyclocheilus_rhinocerous_rcv2b-1	D161N	# | |---->Loss of Sodium_binding at D161 (Pr = 0.22 | P = 0.02)
Sinocyclocheilus_rhinocerous_rcv2b-1	D161N	# |
Sinocyclocheilus_rhinocerous_rcv2b-1	D161N	# |---->Altered PTM_site (Pr = 0.25)
Sinocyclocheilus_rhinocerous_rcv2b-1	D161N	# |---->Loss of Acetylation at K162 (Pr = 0.25 | P = 0.01)
Sinocyclocheilus_rhinocerous_rcv2b-1	D161N	# |---->Loss of Methylation at K163 (Pr = 0.10 | P = 0.05)
Sinocyclocheilus_rhinocerous_rcv2b-1	D161N	# |---->Loss of Ubiquitylation at K163 (Pr = 0.17 | P = 0.03)
Sinocyclocheilus_rhinocerous_rgr2-2	T6K	0.168	Altered Cytoplasmic_loop (Pr = 0.32 | P = 1.1e-04); Gain of Relative_solvent_accessibility (Pr = 0.30 | P = 8.0e-03); Gain of Intrinsic_disorder (Pr = 0.30 | P = 0.05); Altered PPI_hotspot (Pr = 0.27 | P = 7.7e-03); Gain of O-linked_glycosylation at T1 (Pr = 0.14 | P = 0.03); Loss of Sulfation at Y5 (Pr = 0.02 | P = 0.02)	Altered Motifs (ELME000064:CK2 phosphorylation site; ELME000182:STAT5 Src Homology 2 (SH2) domain binding motif.; ELME000220:Phosphothreonine motif binding a subset of FHA domains that have a preference for an acidic amino acid at the pT+3 position.; PS00005:Protein kinase C phosphorylation site; PS00006:Casein kinase II phosphorylation site)	Predicted conservation scores
Sinocyclocheilus_rhinocerous_rgr2-2	T6K	# Altered Effect (Pr = 0.32)
Sinocyclocheilus_rhinocerous_rgr2-2	T6K	# |---->Altered Motifs (ELME000064|ELME000182|ELME000220|PS00005|PS00006)
Sinocyclocheilus_rhinocerous_rgr2-2	T6K	# |---->Altered Structure_and_dynamics (Pr = 0.32)----------------------------------------------------------|
Sinocyclocheilus_rhinocerous_rgr2-2	T6K	# | |---->Gain of Relative_solvent_accessibility (Pr = 0.30 | P = 8.0e-03) |
Sinocyclocheilus_rhinocerous_rgr2-2	T6K	# | |---->Altered Secondary_structure (Pr = 0.26) |
Sinocyclocheilus_rhinocerous_rgr2-2	T6K	# | | |
Sinocyclocheilus_rhinocerous_rgr2-2	T6K	# | |---->Altered Stability_and_conformational_flexibility (Pr = 0.30) |
Sinocyclocheilus_rhinocerous_rgr2-2	T6K	# | | |---->Altered Conformational_flexibility (Pr = 0.30) |
Sinocyclocheilus_rhinocerous_rgr2-2	T6K	# | | |---->Gain of Intrinsic_disorder (Pr = 0.30 | P = 0.05) |
Sinocyclocheilus_rhinocerous_rgr2-2	T6K	# | | |
Sinocyclocheilus_rhinocerous_rgr2-2	T6K	# | |---->Altered Special_structural_signatures (Pr = 0.32) |
Sinocyclocheilus_rhinocerous_rgr2-2	T6K	# | |---->Altered Signal_peptide (Pr = 0.00) |
Sinocyclocheilus_rhinocerous_rgr2-2	T6K	# | | |
Sinocyclocheilus_rhinocerous_rgr2-2	T6K	# | |---->Altered Transmembrane_protein (Pr = 0.32) |
Sinocyclocheilus_rhinocerous_rgr2-2	T6K	# | |---->Altered Non-cytoplasmic_loop (Pr = 0.32 | P = 1.1e-04) |
Sinocyclocheilus_rhinocerous_rgr2-2	T6K	# | |
Sinocyclocheilus_rhinocerous_rgr2-2	T6K	# |---->Altered Functional_residue (Pr = 0.27) |
Sinocyclocheilus_rhinocerous_rgr2-2	T6K	# |---->Altered Macromolecular_binding (Pr = 0.27) |
Sinocyclocheilus_rhinocerous_rgr2-2	T6K	# | |---->Altered Protein_binding (Pr = 0.27) |
Sinocyclocheilus_rhinocerous_rgr2-2	T6K	# | |---->Altered Disordered_interface (Pr = 0.13) |
Sinocyclocheilus_rhinocerous_rgr2-2	T6K	# | | |
Sinocyclocheilus_rhinocerous_rgr2-2	T6K	# | |---->Altered Ordered_interface (Pr = 0.27) |
Sinocyclocheilus_rhinocerous_rgr2-2	T6K	# | |---->Altered PPI_hotspot (Pr = 0.27 | P = 7.7e-03) |
Sinocyclocheilus_rhinocerous_rgr2-2	T6K	# | |
Sinocyclocheilus_rhinocerous_rgr2-2	T6K	# |---->Altered Metal_binding (Pr = 0.13)<------------------------------------------------------------|
Sinocyclocheilus_rhinocerous_rgr2-2	T6K	# |
Sinocyclocheilus_rhinocerous_rgr2-2	T6K	# |---->Altered PTM_site (Pr = 0.14)
Sinocyclocheilus_rhinocerous_rgr2-2	T6K	# |---->Gain of O-linked_glycosylation at T1 (Pr = 0.14 | P = 0.03)
Sinocyclocheilus_rhinocerous_rgr2-2	T6K	# |---->Loss of Sulfation at Y5 (Pr = 0.02 | P = 0.02)
Sinocyclocheilus_rhinocerous_rgr2-2	F19L	0.293	Altered Cytoplasmic_loop (Pr = 0.29 | P = 2.2e-04); Gain of Sodium_binding at D15 (Pr = 0.18 | P = 0.05)	Altered Motifs (ELME000239:The USP7 NTD domain binding motif variant based on the MDM2 and P53 interactions.)	Predicted conservation scores
Sinocyclocheilus_rhinocerous_rgr2-2	F19L	# Altered Effect (Pr = 0.29)
Sinocyclocheilus_rhinocerous_rgr2-2	F19L	# |---->Altered Motifs (ELME000239)
Sinocyclocheilus_rhinocerous_rgr2-2	F19L	# |---->Altered Structure_and_dynamics (Pr = 0.29)-------------------------------------------------------|
Sinocyclocheilus_rhinocerous_rgr2-2	F19L	# | |---->Altered Secondary_structure (Pr = 0.26) |
Sinocyclocheilus_rhinocerous_rgr2-2	F19L	# | | |
Sinocyclocheilus_rhinocerous_rgr2-2	F19L	# | |---->Altered Stability_and_conformational_flexibility (Pr = 0.11) |
Sinocyclocheilus_rhinocerous_rgr2-2	F19L	# | | |---->Altered Conformational_flexibility (Pr = 0.11) |
Sinocyclocheilus_rhinocerous_rgr2-2	F19L	# | | |
Sinocyclocheilus_rhinocerous_rgr2-2	F19L	# | |---->Altered Special_structural_signatures (Pr = 0.29) |
Sinocyclocheilus_rhinocerous_rgr2-2	F19L	# | |---->Altered Signal_peptide (Pr = 0.00) |
Sinocyclocheilus_rhinocerous_rgr2-2	F19L	# | | |
Sinocyclocheilus_rhinocerous_rgr2-2	F19L	# | |---->Altered Transmembrane_protein (Pr = 0.29) |
Sinocyclocheilus_rhinocerous_rgr2-2	F19L	# | |---->Altered Non-cytoplasmic_loop (Pr = 0.29 | P = 2.2e-04) |
Sinocyclocheilus_rhinocerous_rgr2-2	F19L	# | |
Sinocyclocheilus_rhinocerous_rgr2-2	F19L	# |---->Altered Functional_residue (Pr = 0.19) |
Sinocyclocheilus_rhinocerous_rgr2-2	F19L	# |---->Altered Macromolecular_binding (Pr = 0.19) |
Sinocyclocheilus_rhinocerous_rgr2-2	F19L	# | |---->Altered Protein_binding (Pr = 0.19) |
Sinocyclocheilus_rhinocerous_rgr2-2	F19L	# | |---->Altered Disordered_interface (Pr = 0.07) |
Sinocyclocheilus_rhinocerous_rgr2-2	F19L	# | | |
Sinocyclocheilus_rhinocerous_rgr2-2	F19L	# | |---->Altered Ordered_interface (Pr = 0.19) |
Sinocyclocheilus_rhinocerous_rgr2-2	F19L	# | |
Sinocyclocheilus_rhinocerous_rgr2-2	F19L	# |---->Altered Metal_binding (Pr = 0.18)<---------------------------------------------------------|
Sinocyclocheilus_rhinocerous_rgr2-2	F19L	# | |---->Gain of Sodium_binding at D15 (Pr = 0.18 | P = 0.05)
Sinocyclocheilus_rhinocerous_rgr2-2	F19L	# |
Sinocyclocheilus_rhinocerous_rgr2-2	F19L	# |---->Altered PTM_site (Pr = 0.03)
Sinocyclocheilus_rhinocerous_rgr2-2	G20R	0.862	Altered Cytoplasmic_loop (Pr = 0.36 | P = 1.9e-05); Gain of ADP-ribosylation at G20 (Pr = 0.21 | P = 0.03); Loss of Sodium_binding at D15 (Pr = 0.19 | P = 0.04); Gain of Allosteric_site at G20 (Pr = 0.18 | P = 0.05)	Altered Motifs (ELME000085:Glycosaminoglycan attachment site; ELME000146:Subtilisin/kexin isozyme-1 (SKI1) cleavage site ([RK]-X-[hydrophobic]-[LTKF]-|-X); ELME000149:Sorting and internalisation signal found in the cytoplasmic juxta-membrane region of type I transmembrane proteins. Targets them from the Trans Golgi Network to the lysosomal-endosomal-melanosomal compartments. Interacts with adaptor protein (AP) complexes; ELME000239:The USP7 NTD domain binding motif variant based on the MDM2 and P53 interactions.)	Predicted conservation scores
Sinocyclocheilus_rhinocerous_rgr2-2	G20R	# Altered Effect (Pr = 0.36)
Sinocyclocheilus_rhinocerous_rgr2-2	G20R	# |---->Altered Motifs (ELME000085|ELME000146|ELME000149|ELME000239)
Sinocyclocheilus_rhinocerous_rgr2-2	G20R	# |---->Altered Structure_and_dynamics (Pr = 0.36)-------------------------------------------------------|
Sinocyclocheilus_rhinocerous_rgr2-2	G20R	# | |---->Altered Secondary_structure (Pr = 0.23) |
Sinocyclocheilus_rhinocerous_rgr2-2	G20R	# | | |
Sinocyclocheilus_rhinocerous_rgr2-2	G20R	# | |---->Altered Stability_and_conformational_flexibility (Pr = 0.10) |
Sinocyclocheilus_rhinocerous_rgr2-2	G20R	# | | |---->Altered Conformational_flexibility (Pr = 0.10) |
Sinocyclocheilus_rhinocerous_rgr2-2	G20R	# | | |
Sinocyclocheilus_rhinocerous_rgr2-2	G20R	# | |---->Altered Special_structural_signatures (Pr = 0.36) |
Sinocyclocheilus_rhinocerous_rgr2-2	G20R	# | |---->Altered Signal_peptide (Pr = 0.00) |
Sinocyclocheilus_rhinocerous_rgr2-2	G20R	# | | |
Sinocyclocheilus_rhinocerous_rgr2-2	G20R	# | |---->Altered Transmembrane_protein (Pr = 0.36) |
Sinocyclocheilus_rhinocerous_rgr2-2	G20R	# | |---->Altered Non-cytoplasmic_loop (Pr = 0.36 | P = 1.9e-05) |
Sinocyclocheilus_rhinocerous_rgr2-2	G20R	# | |
Sinocyclocheilus_rhinocerous_rgr2-2	G20R	# |---->Altered Functional_residue (Pr = 0.21) |
Sinocyclocheilus_rhinocerous_rgr2-2	G20R	# |---->Gain of Allosteric_site at G20 (Pr = 0.18 | P = 0.05)<-------------------------------------|
Sinocyclocheilus_rhinocerous_rgr2-2	G20R	# |---->Altered Macromolecular_binding (Pr = 0.20) |
Sinocyclocheilus_rhinocerous_rgr2-2	G20R	# | |---->Altered Protein_binding (Pr = 0.20) |
Sinocyclocheilus_rhinocerous_rgr2-2	G20R	# | |---->Altered Disordered_interface (Pr = 0.06) |
Sinocyclocheilus_rhinocerous_rgr2-2	G20R	# | | |
Sinocyclocheilus_rhinocerous_rgr2-2	G20R	# | |---->Altered Ordered_interface (Pr = 0.20) |
Sinocyclocheilus_rhinocerous_rgr2-2	G20R	# | |
Sinocyclocheilus_rhinocerous_rgr2-2	G20R	# |---->Altered Metal_binding (Pr = 0.19)<---------------------------------------------------------|
Sinocyclocheilus_rhinocerous_rgr2-2	G20R	# | |---->Loss of Sodium_binding at D15 (Pr = 0.19 | P = 0.04)
Sinocyclocheilus_rhinocerous_rgr2-2	G20R	# |
Sinocyclocheilus_rhinocerous_rgr2-2	G20R	# |---->Altered PTM_site (Pr = 0.21)
Sinocyclocheilus_rhinocerous_rgr2-2	G20R	# |---->Gain of ADP-ribosylation at G20 (Pr = 0.21 | P = 0.03)
Sinocyclocheilus_rhinocerous_rgr2-2	S21C	0.605	Altered Cytoplasmic_loop (Pr = 0.36 | P = 1.9e-05); Altered Transmembrane_region (Pr = 0.01 | P = 0.01)	Altered Motifs (ELME000085:Glycosaminoglycan attachment site; ELME000239:The USP7 NTD domain binding motif variant based on the MDM2 and P53 interactions.)	Predicted conservation scores
Sinocyclocheilus_rhinocerous_rgr2-2	S21C	# Altered Effect (Pr = 0.36)
Sinocyclocheilus_rhinocerous_rgr2-2	S21C	# |---->Altered Motifs (ELME000085|ELME000239)
Sinocyclocheilus_rhinocerous_rgr2-2	S21C	# |---->Altered Structure_and_dynamics (Pr = 0.36)-------------------------------------------------------|
Sinocyclocheilus_rhinocerous_rgr2-2	S21C	# | |---->Altered Secondary_structure (Pr = 0.05) |
Sinocyclocheilus_rhinocerous_rgr2-2	S21C	# | | |
Sinocyclocheilus_rhinocerous_rgr2-2	S21C	# | |---->Altered Stability_and_conformational_flexibility (Pr = 0.11) |
Sinocyclocheilus_rhinocerous_rgr2-2	S21C	# | | |---->Altered Conformational_flexibility (Pr = 0.11) |
Sinocyclocheilus_rhinocerous_rgr2-2	S21C	# | | |
Sinocyclocheilus_rhinocerous_rgr2-2	S21C	# | |---->Altered Special_structural_signatures (Pr = 0.36) |
Sinocyclocheilus_rhinocerous_rgr2-2	S21C	# | |---->Altered Signal_peptide (Pr = 0.00) |
Sinocyclocheilus_rhinocerous_rgr2-2	S21C	# | | |
Sinocyclocheilus_rhinocerous_rgr2-2	S21C	# | |---->Altered Transmembrane_protein (Pr = 0.36) |
Sinocyclocheilus_rhinocerous_rgr2-2	S21C	# | |---->Altered Transmembrane_region (Pr = 0.01 | P = 0.01) |
Sinocyclocheilus_rhinocerous_rgr2-2	S21C	# | |---->Altered Non-cytoplasmic_loop (Pr = 0.36 | P = 1.9e-05) |
Sinocyclocheilus_rhinocerous_rgr2-2	S21C	# | |
Sinocyclocheilus_rhinocerous_rgr2-2	S21C	# |---->Altered Functional_residue (Pr = 0.19) |
Sinocyclocheilus_rhinocerous_rgr2-2	S21C	# |---->Altered Macromolecular_binding (Pr = 0.19) |
Sinocyclocheilus_rhinocerous_rgr2-2	S21C	# | |---->Altered Protein_binding (Pr = 0.19) |
Sinocyclocheilus_rhinocerous_rgr2-2	S21C	# | |---->Altered Disordered_interface (Pr = 0.06) |
Sinocyclocheilus_rhinocerous_rgr2-2	S21C	# | | |
Sinocyclocheilus_rhinocerous_rgr2-2	S21C	# | |---->Altered Ordered_interface (Pr = 0.19) |
Sinocyclocheilus_rhinocerous_rgr2-2	S21C	# | |
Sinocyclocheilus_rhinocerous_rgr2-2	S21C	# |---->Altered Metal_binding (Pr = 0.13)<---------------------------------------------------------|
Sinocyclocheilus_rhinocerous_rgr2-2	S21C	# |
Sinocyclocheilus_rhinocerous_rgr2-2	S21C	# |---->Altered PTM_site (Pr = 0.02)
Sinocyclocheilus_rhinocerous_rgr2-2	A22W	0.807	Altered Cytoplasmic_loop (Pr = 0.30 | P = 1.9e-04)	Altered Motifs (ELME000085:Glycosaminoglycan attachment site; ELME000239:The USP7 NTD domain binding motif variant based on the MDM2 and P53 interactions.)	Predicted conservation scores
Sinocyclocheilus_rhinocerous_rgr2-2	A22W	# Altered Effect (Pr = 0.30)
Sinocyclocheilus_rhinocerous_rgr2-2	A22W	# |---->Altered Motifs (ELME000085|ELME000239)
Sinocyclocheilus_rhinocerous_rgr2-2	A22W	# |---->Altered Structure_and_dynamics (Pr = 0.30)-------------------------------------------------------|
Sinocyclocheilus_rhinocerous_rgr2-2	A22W	# | |---->Altered Secondary_structure (Pr = 0.05) |
Sinocyclocheilus_rhinocerous_rgr2-2	A22W	# | | |
Sinocyclocheilus_rhinocerous_rgr2-2	A22W	# | |---->Altered Stability_and_conformational_flexibility (Pr = 0.13) |
Sinocyclocheilus_rhinocerous_rgr2-2	A22W	# | | |---->Altered Conformational_flexibility (Pr = 0.13) |
Sinocyclocheilus_rhinocerous_rgr2-2	A22W	# | | |
Sinocyclocheilus_rhinocerous_rgr2-2	A22W	# | |---->Altered Special_structural_signatures (Pr = 0.30) |
Sinocyclocheilus_rhinocerous_rgr2-2	A22W	# | |---->Altered Signal_peptide (Pr = 0.00) |
Sinocyclocheilus_rhinocerous_rgr2-2	A22W	# | | |
Sinocyclocheilus_rhinocerous_rgr2-2	A22W	# | |---->Altered Transmembrane_protein (Pr = 0.30) |
Sinocyclocheilus_rhinocerous_rgr2-2	A22W	# | |---->Altered Non-cytoplasmic_loop (Pr = 0.30 | P = 1.9e-04) |
Sinocyclocheilus_rhinocerous_rgr2-2	A22W	# | |
Sinocyclocheilus_rhinocerous_rgr2-2	A22W	# |---->Altered Functional_residue (Pr = 0.21) |
Sinocyclocheilus_rhinocerous_rgr2-2	A22W	# |---->Altered Macromolecular_binding (Pr = 0.21) |
Sinocyclocheilus_rhinocerous_rgr2-2	A22W	# | |---->Altered Protein_binding (Pr = 0.21) |
Sinocyclocheilus_rhinocerous_rgr2-2	A22W	# | |---->Altered Disordered_interface (Pr = 0.07) |
Sinocyclocheilus_rhinocerous_rgr2-2	A22W	# | | |
Sinocyclocheilus_rhinocerous_rgr2-2	A22W	# | |---->Altered Ordered_interface (Pr = 0.21) |
Sinocyclocheilus_rhinocerous_rgr2-2	A22W	# | |
Sinocyclocheilus_rhinocerous_rgr2-2	A22W	# |---->Altered Metal_binding (Pr = 0.07)<---------------------------------------------------------|
Sinocyclocheilus_rhinocerous_rgr2-2	A22W	# |
Sinocyclocheilus_rhinocerous_rgr2-2	A22W	# |---->Altered PTM_site (Pr = 0.03)
Sinocyclocheilus_rhinocerous_rgr2-2	L23W	0.859	Altered Cytoplasmic_loop (Pr = 0.26 | P = 9.6e-04)	Altered Motifs (ELME000085:Glycosaminoglycan attachment site; ELME000328:Fxxx[WF] motifs are present in Pex19 and S. cerevisiae Pex5 cytosolic receptors that bind to peroxisomal membrane docking member - Pex14)	Predicted conservation scores
Sinocyclocheilus_rhinocerous_rgr2-2	L23W	# Altered Effect (Pr = 0.26)
Sinocyclocheilus_rhinocerous_rgr2-2	L23W	# |---->Altered Motifs (ELME000085|ELME000328)
Sinocyclocheilus_rhinocerous_rgr2-2	L23W	# |---->Altered Structure_and_dynamics (Pr = 0.26)-------------------------------------------------------|
Sinocyclocheilus_rhinocerous_rgr2-2	L23W	# | |---->Altered Secondary_structure (Pr = 0.07) |
Sinocyclocheilus_rhinocerous_rgr2-2	L23W	# | | |
Sinocyclocheilus_rhinocerous_rgr2-2	L23W	# | |---->Altered Stability_and_conformational_flexibility (Pr = 0.15) |
Sinocyclocheilus_rhinocerous_rgr2-2	L23W	# | | |---->Altered Conformational_flexibility (Pr = 0.15) |
Sinocyclocheilus_rhinocerous_rgr2-2	L23W	# | | |
Sinocyclocheilus_rhinocerous_rgr2-2	L23W	# | |---->Altered Special_structural_signatures (Pr = 0.26) |
Sinocyclocheilus_rhinocerous_rgr2-2	L23W	# | |---->Altered Signal_peptide (Pr = 0.00) |
Sinocyclocheilus_rhinocerous_rgr2-2	L23W	# | | |
Sinocyclocheilus_rhinocerous_rgr2-2	L23W	# | |---->Altered Transmembrane_protein (Pr = 0.26) |
Sinocyclocheilus_rhinocerous_rgr2-2	L23W	# | |---->Altered Non-cytoplasmic_loop (Pr = 0.26 | P = 9.6e-04) |
Sinocyclocheilus_rhinocerous_rgr2-2	L23W	# | |
Sinocyclocheilus_rhinocerous_rgr2-2	L23W	# |---->Altered Functional_residue (Pr = 0.17) |
Sinocyclocheilus_rhinocerous_rgr2-2	L23W	# |---->Altered Macromolecular_binding (Pr = 0.17) |
Sinocyclocheilus_rhinocerous_rgr2-2	L23W	# | |---->Altered Protein_binding (Pr = 0.17) |
Sinocyclocheilus_rhinocerous_rgr2-2	L23W	# | |---->Altered Disordered_interface (Pr = 0.06) |
Sinocyclocheilus_rhinocerous_rgr2-2	L23W	# | | |
Sinocyclocheilus_rhinocerous_rgr2-2	L23W	# | |---->Altered Ordered_interface (Pr = 0.17) |
Sinocyclocheilus_rhinocerous_rgr2-2	L23W	# | |
Sinocyclocheilus_rhinocerous_rgr2-2	L23W	# |---->Altered Metal_binding (Pr = 0.07)<---------------------------------------------------------|
Sinocyclocheilus_rhinocerous_rgr2-2	L23W	# |
Sinocyclocheilus_rhinocerous_rgr2-2	L23W	# |---->Altered PTM_site (Pr = 0.07)
Sinocyclocheilus_rhinocerous_rgr2-2	L24A	0.822	Altered Cytoplasmic_loop (Pr = 0.26 | P = 9.6e-04); Altered Stability (Pr = 0.12 | P = 0.03)	Altered Motifs (PS00008:N-myristoylation site)	Predicted conservation scores
Sinocyclocheilus_rhinocerous_rgr2-2	L24A	# Altered Effect (Pr = 0.26)
Sinocyclocheilus_rhinocerous_rgr2-2	L24A	# |---->Altered Motifs (PS00008)
Sinocyclocheilus_rhinocerous_rgr2-2	L24A	# |---->Altered Structure_and_dynamics (Pr = 0.26)-------------------------------------------------------|
Sinocyclocheilus_rhinocerous_rgr2-2	L24A	# | |---->Altered Secondary_structure (Pr = 0.08) |
Sinocyclocheilus_rhinocerous_rgr2-2	L24A	# | | |
Sinocyclocheilus_rhinocerous_rgr2-2	L24A	# | |---->Altered Stability_and_conformational_flexibility (Pr = 0.16) |
Sinocyclocheilus_rhinocerous_rgr2-2	L24A	# | | |---->Altered Stability (Pr = 0.12 | P = 0.03) |
Sinocyclocheilus_rhinocerous_rgr2-2	L24A	# | | |---->Altered Conformational_flexibility (Pr = 0.16) |
Sinocyclocheilus_rhinocerous_rgr2-2	L24A	# | | |
Sinocyclocheilus_rhinocerous_rgr2-2	L24A	# | |---->Altered Special_structural_signatures (Pr = 0.26) |
Sinocyclocheilus_rhinocerous_rgr2-2	L24A	# | |---->Altered Signal_peptide (Pr = 0.00) |
Sinocyclocheilus_rhinocerous_rgr2-2	L24A	# | | |
Sinocyclocheilus_rhinocerous_rgr2-2	L24A	# | |---->Altered Transmembrane_protein (Pr = 0.26) |
Sinocyclocheilus_rhinocerous_rgr2-2	L24A	# | |---->Altered Non-cytoplasmic_loop (Pr = 0.26 | P = 9.6e-04) |
Sinocyclocheilus_rhinocerous_rgr2-2	L24A	# | |
Sinocyclocheilus_rhinocerous_rgr2-2	L24A	# |---->Altered Functional_residue (Pr = 0.15) |
Sinocyclocheilus_rhinocerous_rgr2-2	L24A	# |---->Altered Macromolecular_binding (Pr = 0.15) |
Sinocyclocheilus_rhinocerous_rgr2-2	L24A	# | |---->Altered Protein_binding (Pr = 0.15) |
Sinocyclocheilus_rhinocerous_rgr2-2	L24A	# | |---->Altered Disordered_interface (Pr = 0.05) |
Sinocyclocheilus_rhinocerous_rgr2-2	L24A	# | | |
Sinocyclocheilus_rhinocerous_rgr2-2	L24A	# | |---->Altered Ordered_interface (Pr = 0.15) |
Sinocyclocheilus_rhinocerous_rgr2-2	L24A	# | |
Sinocyclocheilus_rhinocerous_rgr2-2	L24A	# |---->Altered Metal_binding (Pr = 0.05)<---------------------------------------------------------|
Sinocyclocheilus_rhinocerous_rgr2-2	L24A	# |
Sinocyclocheilus_rhinocerous_rgr2-2	L24A	# |---->Altered PTM_site (Pr = 0.09)
Sinocyclocheilus_rhinocerous_rgr2-2	G29S	0.564	Altered Cytoplasmic_loop (Pr = 0.17 | P = 9.7e-03); Altered Transmembrane_region (Pr = 0.01 | P = 9.8e-03)	Altered Motifs (ELME000106:Substrate recognition site that interacts with cyclin and thereby increases phosphorylation by cyclin/cdk complexes. Predicted proteins should have a CDK phosphorylation site. Also used by cyclin/cdk inhibitors.; ELME000146:Subtilisin/kexin isozyme-1 (SKI1) cleavage site ([RK]-X-[hydrophobic]-[LTKF]-|-X))	Predicted conservation scores
Sinocyclocheilus_rhinocerous_rgr2-2	G29S	# Altered Effect (Pr = 0.25)
Sinocyclocheilus_rhinocerous_rgr2-2	G29S	# |---->Altered Motifs (ELME000106|ELME000146)
Sinocyclocheilus_rhinocerous_rgr2-2	G29S	# |---->Altered Structure_and_dynamics (Pr = 0.25)-------------------------------------------------------|
Sinocyclocheilus_rhinocerous_rgr2-2	G29S	# | |---->Altered Secondary_structure (Pr = 0.25) |
Sinocyclocheilus_rhinocerous_rgr2-2	G29S	# | | |
Sinocyclocheilus_rhinocerous_rgr2-2	G29S	# | |---->Altered Stability_and_conformational_flexibility (Pr = 0.16) |
Sinocyclocheilus_rhinocerous_rgr2-2	G29S	# | | |---->Altered Conformational_flexibility (Pr = 0.16) |
Sinocyclocheilus_rhinocerous_rgr2-2	G29S	# | | |
Sinocyclocheilus_rhinocerous_rgr2-2	G29S	# | |---->Altered Special_structural_signatures (Pr = 0.17) |
Sinocyclocheilus_rhinocerous_rgr2-2	G29S	# | |---->Altered Signal_peptide (Pr = 0.00) |
Sinocyclocheilus_rhinocerous_rgr2-2	G29S	# | | |
Sinocyclocheilus_rhinocerous_rgr2-2	G29S	# | |---->Altered Transmembrane_protein (Pr = 0.17) |
Sinocyclocheilus_rhinocerous_rgr2-2	G29S	# | |---->Altered Transmembrane_region (Pr = 0.01 | P = 9.8e-03) |
Sinocyclocheilus_rhinocerous_rgr2-2	G29S	# | |---->Altered Non-cytoplasmic_loop (Pr = 0.17 | P = 9.7e-03) |
Sinocyclocheilus_rhinocerous_rgr2-2	G29S	# | |
Sinocyclocheilus_rhinocerous_rgr2-2	G29S	# |---->Altered Functional_residue (Pr = 0.14) |
Sinocyclocheilus_rhinocerous_rgr2-2	G29S	# |---->Altered Macromolecular_binding (Pr = 0.14) |
Sinocyclocheilus_rhinocerous_rgr2-2	G29S	# | |---->Altered Protein_binding (Pr = 0.14) |
Sinocyclocheilus_rhinocerous_rgr2-2	G29S	# | |---->Altered Disordered_interface (Pr = 0.04) |
Sinocyclocheilus_rhinocerous_rgr2-2	G29S	# | | |
Sinocyclocheilus_rhinocerous_rgr2-2	G29S	# | |---->Altered Ordered_interface (Pr = 0.14) |
Sinocyclocheilus_rhinocerous_rgr2-2	G29S	# | |
Sinocyclocheilus_rhinocerous_rgr2-2	G29S	# |---->Altered Metal_binding (Pr = 0.01)<---------------------------------------------------------|
Sinocyclocheilus_rhinocerous_rgr2-2	G29S	# |
Sinocyclocheilus_rhinocerous_rgr2-2	G29S	# |---->Altered PTM_site (Pr = 0.07)
Sinocyclocheilus_rhinocerous_rgr2-2	R47Q	0.184	Altered Cytoplasmic_loop (Pr = 0.30 | P = 1.7e-04)	Altered Motifs (ELME000012:The di-Arg ER retention motif is defined by two consecutive arginine residues (RR) or with a single residue insertion (RXR). The motif is completed by an adjacent hydrophobic/arginine residue which may be on either side of the Arg pair.)	Predicted conservation scores
Sinocyclocheilus_rhinocerous_rgr2-2	R47Q	# Altered Effect (Pr = 0.30)
Sinocyclocheilus_rhinocerous_rgr2-2	R47Q	# |---->Altered Motifs (ELME000012)
Sinocyclocheilus_rhinocerous_rgr2-2	R47Q	# |---->Altered Structure_and_dynamics (Pr = 0.30)-------------------------------------------------------|
Sinocyclocheilus_rhinocerous_rgr2-2	R47Q	# | |---->Altered Secondary_structure (Pr = 0.25) |
Sinocyclocheilus_rhinocerous_rgr2-2	R47Q	# | | |
Sinocyclocheilus_rhinocerous_rgr2-2	R47Q	# | |---->Altered Stability_and_conformational_flexibility (Pr = 0.17) |
Sinocyclocheilus_rhinocerous_rgr2-2	R47Q	# | | |---->Altered Conformational_flexibility (Pr = 0.17) |
Sinocyclocheilus_rhinocerous_rgr2-2	R47Q	# | | |
Sinocyclocheilus_rhinocerous_rgr2-2	R47Q	# | |---->Altered Special_structural_signatures (Pr = 0.30) |
Sinocyclocheilus_rhinocerous_rgr2-2	R47Q	# | |---->Altered Signal_peptide (Pr = 0.00) |
Sinocyclocheilus_rhinocerous_rgr2-2	R47Q	# | | |
Sinocyclocheilus_rhinocerous_rgr2-2	R47Q	# | |---->Altered Transmembrane_protein (Pr = 0.30) |
Sinocyclocheilus_rhinocerous_rgr2-2	R47Q	# | |---->Altered Non-cytoplasmic_loop (Pr = 0.30 | P = 1.7e-04) |
Sinocyclocheilus_rhinocerous_rgr2-2	R47Q	# | |
Sinocyclocheilus_rhinocerous_rgr2-2	R47Q	# |---->Altered Functional_residue (Pr = 0.22) |
Sinocyclocheilus_rhinocerous_rgr2-2	R47Q	# |---->Altered Macromolecular_binding (Pr = 0.22) |
Sinocyclocheilus_rhinocerous_rgr2-2	R47Q	# | |---->Altered Protein_binding (Pr = 0.22) |
Sinocyclocheilus_rhinocerous_rgr2-2	R47Q	# | |---->Altered Disordered_interface (Pr = 0.06) |
Sinocyclocheilus_rhinocerous_rgr2-2	R47Q	# | | |
Sinocyclocheilus_rhinocerous_rgr2-2	R47Q	# | |---->Altered Ordered_interface (Pr = 0.22) |
Sinocyclocheilus_rhinocerous_rgr2-2	R47Q	# | |
Sinocyclocheilus_rhinocerous_rgr2-2	R47Q	# |---->Altered Metal_binding (Pr = 0.05)<---------------------------------------------------------|
Sinocyclocheilus_rhinocerous_rgr2-2	R47Q	# |
Sinocyclocheilus_rhinocerous_rgr2-2	R47Q	# |---->Altered PTM_site (Pr = 0.10)
Sinocyclocheilus_rhinocerous_rgr2-2	A110T	0.266	Gain of Strand (Pr = 0.28 | P = 8.3e-03); Altered PPI_hotspot (Pr = 0.25 | P = 0.03); Altered Cytoplasmic_loop (Pr = 0.20 | P = 5.8e-03); Loss of Copper_binding at D115 (Pr = 0.05 | P = 0.04); Altered Transmembrane_region (Pr = 0.03 | P = 3.1e-03)	Altered Motifs (ELME000063:CK1 phosphorylation site)	Predicted conservation scores
Sinocyclocheilus_rhinocerous_rgr2-2	A110T	# Altered Effect (Pr = 0.28)
Sinocyclocheilus_rhinocerous_rgr2-2	A110T	# |---->Altered Motifs (ELME000063)
Sinocyclocheilus_rhinocerous_rgr2-2	A110T	# |---->Altered Structure_and_dynamics (Pr = 0.28)-------------------------------------------------------|
Sinocyclocheilus_rhinocerous_rgr2-2	A110T	# | |---->Altered Secondary_structure (Pr = 0.28) |
Sinocyclocheilus_rhinocerous_rgr2-2	A110T	# | | |---->Gain of Strand (Pr = 0.28 | P = 8.3e-03) |
Sinocyclocheilus_rhinocerous_rgr2-2	A110T	# | | |
Sinocyclocheilus_rhinocerous_rgr2-2	A110T	# | |---->Altered Stability_and_conformational_flexibility (Pr = 0.07) |
Sinocyclocheilus_rhinocerous_rgr2-2	A110T	# | | |---->Altered Conformational_flexibility (Pr = 0.07) |
Sinocyclocheilus_rhinocerous_rgr2-2	A110T	# | | |
Sinocyclocheilus_rhinocerous_rgr2-2	A110T	# | |---->Altered Special_structural_signatures (Pr = 0.20) |
Sinocyclocheilus_rhinocerous_rgr2-2	A110T	# | |---->Altered Signal_peptide (Pr = 0.00) |
Sinocyclocheilus_rhinocerous_rgr2-2	A110T	# | | |
Sinocyclocheilus_rhinocerous_rgr2-2	A110T	# | |---->Altered Transmembrane_protein (Pr = 0.20) |
Sinocyclocheilus_rhinocerous_rgr2-2	A110T	# | |---->Altered Transmembrane_region (Pr = 0.03 | P = 3.1e-03) |
Sinocyclocheilus_rhinocerous_rgr2-2	A110T	# | |---->Altered Non-cytoplasmic_loop (Pr = 0.20 | P = 5.8e-03) |
Sinocyclocheilus_rhinocerous_rgr2-2	A110T	# | |
Sinocyclocheilus_rhinocerous_rgr2-2	A110T	# |---->Altered Functional_residue (Pr = 0.25) |
Sinocyclocheilus_rhinocerous_rgr2-2	A110T	# |---->Altered Macromolecular_binding (Pr = 0.25) |
Sinocyclocheilus_rhinocerous_rgr2-2	A110T	# | |---->Altered Protein_binding (Pr = 0.25) |
Sinocyclocheilus_rhinocerous_rgr2-2	A110T	# | |---->Altered Disordered_interface (Pr = 0.09) |
Sinocyclocheilus_rhinocerous_rgr2-2	A110T	# | | |
Sinocyclocheilus_rhinocerous_rgr2-2	A110T	# | |---->Altered Ordered_interface (Pr = 0.25) |
Sinocyclocheilus_rhinocerous_rgr2-2	A110T	# | |---->Altered PPI_hotspot (Pr = 0.25 | P = 0.03) |
Sinocyclocheilus_rhinocerous_rgr2-2	A110T	# | |
Sinocyclocheilus_rhinocerous_rgr2-2	A110T	# |---->Altered Metal_binding (Pr = 0.12)<---------------------------------------------------------|
Sinocyclocheilus_rhinocerous_rgr2-2	A110T	# | |---->Loss of Copper_binding at D115 (Pr = 0.05 | P = 0.04)
Sinocyclocheilus_rhinocerous_rgr2-2	A110T	# |
Sinocyclocheilus_rhinocerous_rgr2-2	A110T	# |---->Altered PTM_site (Pr = 0.01)
Sinocyclocheilus_rhinocerous_rgr2-2	R177W	0.285	Altered PPI_residue (Pr = 0.30 | P = 0.02); Altered Cytoplasmic_loop (Pr = 0.26 | P = 7.4e-04); Altered PPI_hotspot (Pr = 0.26 | P = 0.01); Loss of Sulfation at Y179 (Pr = 0.02 | P = 0.03)	Altered Motifs (ELME000062:Secondary preference for PKA-type AGC kinase phosphorylation.; ELME000102:N-Arg dibasic convertase (nardilysin) cleavage site (Xaa-|-Arg-Lys or Arg-|-Arg-Xaa).; ELME000108:Yeast kexin 2 cleavage site (Lys-Arg-|-Xaa or Arg-Arg-|-Xaa))	Predicted conservation scores
Sinocyclocheilus_rhinocerous_rgr2-2	R177W	# Altered Effect (Pr = 0.30)
Sinocyclocheilus_rhinocerous_rgr2-2	R177W	# |---->Altered Motifs (ELME000062|ELME000102|ELME000108)
Sinocyclocheilus_rhinocerous_rgr2-2	R177W	# |---->Altered Structure_and_dynamics (Pr = 0.26)-------------------------------------------------------|
Sinocyclocheilus_rhinocerous_rgr2-2	R177W	# | |---->Altered Secondary_structure (Pr = 0.26) |
Sinocyclocheilus_rhinocerous_rgr2-2	R177W	# | | |
Sinocyclocheilus_rhinocerous_rgr2-2	R177W	# | |---->Altered Stability_and_conformational_flexibility (Pr = 0.20) |
Sinocyclocheilus_rhinocerous_rgr2-2	R177W	# | | |---->Altered Conformational_flexibility (Pr = 0.20) |
Sinocyclocheilus_rhinocerous_rgr2-2	R177W	# | | |
Sinocyclocheilus_rhinocerous_rgr2-2	R177W	# | |---->Altered Special_structural_signatures (Pr = 0.26) |
Sinocyclocheilus_rhinocerous_rgr2-2	R177W	# | |---->Altered Signal_peptide (Pr = 0.00) |
Sinocyclocheilus_rhinocerous_rgr2-2	R177W	# | | |
Sinocyclocheilus_rhinocerous_rgr2-2	R177W	# | |---->Altered Transmembrane_protein (Pr = 0.26) |
Sinocyclocheilus_rhinocerous_rgr2-2	R177W	# | |---->Altered Non-cytoplasmic_loop (Pr = 0.26 | P = 7.4e-04) |
Sinocyclocheilus_rhinocerous_rgr2-2	R177W	# | |
Sinocyclocheilus_rhinocerous_rgr2-2	R177W	# |---->Altered Functional_residue (Pr = 0.30) |
Sinocyclocheilus_rhinocerous_rgr2-2	R177W	# |---->Altered Macromolecular_binding (Pr = 0.30) |
Sinocyclocheilus_rhinocerous_rgr2-2	R177W	# | |---->Altered Protein_binding (Pr = 0.30) |
Sinocyclocheilus_rhinocerous_rgr2-2	R177W	# | |---->Altered Disordered_interface (Pr = 0.24) |
Sinocyclocheilus_rhinocerous_rgr2-2	R177W	# | | |
Sinocyclocheilus_rhinocerous_rgr2-2	R177W	# | |---->Altered Ordered_interface (Pr = 0.30) |
Sinocyclocheilus_rhinocerous_rgr2-2	R177W	# | |---->Altered PPI_residue (Pr = 0.30 | P = 0.02) |
Sinocyclocheilus_rhinocerous_rgr2-2	R177W	# | |---->Altered PPI_hotspot (Pr = 0.26 | P = 0.01) |
Sinocyclocheilus_rhinocerous_rgr2-2	R177W	# | |
Sinocyclocheilus_rhinocerous_rgr2-2	R177W	# |---->Altered Metal_binding (Pr = 0.08)<---------------------------------------------------------|
Sinocyclocheilus_rhinocerous_rgr2-2	R177W	# |
Sinocyclocheilus_rhinocerous_rgr2-2	R177W	# |---->Altered PTM_site (Pr = 0.16)
Sinocyclocheilus_rhinocerous_rgr2-2	R177W	# |---->Loss of Sulfation at Y179 (Pr = 0.02 | P = 0.03)
Sinocyclocheilus_rhinocerous_rgr2-2	V255I	0.134	Gain of Helix (Pr = 0.30 | P = 7.5e-03); Altered PPI_residue (Pr = 0.29 | P = 0.03); Altered Cytoplasmic_loop (Pr = 0.26 | P = 7.3e-04); Loss of ADP-ribosylation at R253 (Pr = 0.24 | P = 0.02); Loss of Allosteric_site at P250 (Pr = 0.23 | P = 0.03)	Altered Motifs (ELME000146:Subtilisin/kexin isozyme-1 (SKI1) cleavage site ([RK]-X-[hydrophobic]-[LTKF]-|-X); ELME000231:An RxxL-based motif that binds to the Cdh1 and Cdc20 components of APC/C thereby targeting the protein for destruction in a cell cycle dependent manner; ELME000233:MAPK interacting molecules (e.g. MAPKKs - substrates - phosphatases) carry docking motif that help to regulate specific interaction in the MAPK cascade. The classic motif approximates (R/K)xxxx#x# where # is a hydrophobic residue.; ELME000313:The WH2 motif is of variable length (16-19 amino acids) binding to the hydrophobic cleft formed by actin's subdomains 1 and 3. At the N-terminus it forms an alpha-helix followed by a flexible loop stabilised upon actin binding.)	Predicted conservation scores
Sinocyclocheilus_rhinocerous_rgr2-2	V255I	# Altered Effect (Pr = 0.30)
Sinocyclocheilus_rhinocerous_rgr2-2	V255I	# |---->Altered Motifs (ELME000146|ELME000231|ELME000233|ELME000313)
Sinocyclocheilus_rhinocerous_rgr2-2	V255I	# |---->Altered Structure_and_dynamics (Pr = 0.30)-------------------------------------------------------|
Sinocyclocheilus_rhinocerous_rgr2-2	V255I	# | |---->Altered Secondary_structure (Pr = 0.30) |
Sinocyclocheilus_rhinocerous_rgr2-2	V255I	# | | |---->Gain of Helix (Pr = 0.30 | P = 7.5e-03) |
Sinocyclocheilus_rhinocerous_rgr2-2	V255I	# | | |
Sinocyclocheilus_rhinocerous_rgr2-2	V255I	# | |---->Altered Stability_and_conformational_flexibility (Pr = 0.13) |
Sinocyclocheilus_rhinocerous_rgr2-2	V255I	# | | |---->Altered Conformational_flexibility (Pr = 0.13) |
Sinocyclocheilus_rhinocerous_rgr2-2	V255I	# | | |
Sinocyclocheilus_rhinocerous_rgr2-2	V255I	# | |---->Altered Special_structural_signatures (Pr = 0.26) |
Sinocyclocheilus_rhinocerous_rgr2-2	V255I	# | |---->Altered Signal_peptide (Pr = 0.00) |
Sinocyclocheilus_rhinocerous_rgr2-2	V255I	# | | |
Sinocyclocheilus_rhinocerous_rgr2-2	V255I	# | |---->Altered Transmembrane_protein (Pr = 0.26) |
Sinocyclocheilus_rhinocerous_rgr2-2	V255I	# | |---->Altered Non-cytoplasmic_loop (Pr = 0.26 | P = 7.3e-04) |
Sinocyclocheilus_rhinocerous_rgr2-2	V255I	# | |
Sinocyclocheilus_rhinocerous_rgr2-2	V255I	# |---->Altered Functional_residue (Pr = 0.29) |
Sinocyclocheilus_rhinocerous_rgr2-2	V255I	# |---->Loss of Allosteric_site at P250 (Pr = 0.23 | P = 0.03)<------------------------------------|
Sinocyclocheilus_rhinocerous_rgr2-2	V255I	# |---->Altered Macromolecular_binding (Pr = 0.29) |
Sinocyclocheilus_rhinocerous_rgr2-2	V255I	# | |---->Altered Protein_binding (Pr = 0.29) |
Sinocyclocheilus_rhinocerous_rgr2-2	V255I	# | |---->Altered Disordered_interface (Pr = 0.07) |
Sinocyclocheilus_rhinocerous_rgr2-2	V255I	# | | |
Sinocyclocheilus_rhinocerous_rgr2-2	V255I	# | |---->Altered Ordered_interface (Pr = 0.29) |
Sinocyclocheilus_rhinocerous_rgr2-2	V255I	# | |---->Altered PPI_residue (Pr = 0.29 | P = 0.03) |
Sinocyclocheilus_rhinocerous_rgr2-2	V255I	# | |
Sinocyclocheilus_rhinocerous_rgr2-2	V255I	# |---->Altered Metal_binding (Pr = 0.05)<---------------------------------------------------------|
Sinocyclocheilus_rhinocerous_rgr2-2	V255I	# |
Sinocyclocheilus_rhinocerous_rgr2-2	V255I	# |---->Altered PTM_site (Pr = 0.24)
Sinocyclocheilus_rhinocerous_rgr2-2	V255I	# |---->Loss of ADP-ribosylation at R253 (Pr = 0.24 | P = 0.02)
Sinocyclocheilus_rhinocerous_rgr2-2	K301M	0.130	Loss of B-factor (Pr = 0.35 | P = 1.3e-03); Loss of Relative_solvent_accessibility (Pr = 0.26 | P = 0.03); Gain of Ubiquitylation at K300 (Pr = 0.16 | P = 0.03); Loss of Methylation at K302 (Pr = 0.11 | P = 0.03); Altered Cytoplasmic_loop (Pr = 0.11 | P = 0.03)	Altered Motifs (ELME000011:ER retention and retrieving signal found at the C-terminus of type I ER membrane proteins (cytoplasmic in this topology). Di-Lysine signal is responsible for COPI-mediated retrieval from post-ER compartments.)	Predicted conservation scores
Sinocyclocheilus_rhinocerous_rgr2-2	K301M	# Altered Effect (Pr = 0.35)
Sinocyclocheilus_rhinocerous_rgr2-2	K301M	# |---->Altered Motifs (ELME000011)
Sinocyclocheilus_rhinocerous_rgr2-2	K301M	# |---->Altered Structure_and_dynamics (Pr = 0.35)-------------------------------------------------------|
Sinocyclocheilus_rhinocerous_rgr2-2	K301M	# | |---->Loss of Relative_solvent_accessibility (Pr = 0.26 | P = 0.03) |
Sinocyclocheilus_rhinocerous_rgr2-2	K301M	# | |---->Altered Secondary_structure (Pr = 0.25) |
Sinocyclocheilus_rhinocerous_rgr2-2	K301M	# | | |
Sinocyclocheilus_rhinocerous_rgr2-2	K301M	# | |---->Altered Stability_and_conformational_flexibility (Pr = 0.35) |
Sinocyclocheilus_rhinocerous_rgr2-2	K301M	# | | |---->Altered Conformational_flexibility (Pr = 0.35) |
Sinocyclocheilus_rhinocerous_rgr2-2	K301M	# | | |---->Loss of B-factor (Pr = 0.35 | P = 1.3e-03) |
Sinocyclocheilus_rhinocerous_rgr2-2	K301M	# | | |
Sinocyclocheilus_rhinocerous_rgr2-2	K301M	# | |---->Altered Special_structural_signatures (Pr = 0.11) |
Sinocyclocheilus_rhinocerous_rgr2-2	K301M	# | |---->Altered Signal_peptide (Pr = 0.00) |
Sinocyclocheilus_rhinocerous_rgr2-2	K301M	# | | |
Sinocyclocheilus_rhinocerous_rgr2-2	K301M	# | |---->Altered Transmembrane_protein (Pr = 0.11) |
Sinocyclocheilus_rhinocerous_rgr2-2	K301M	# | |---->Altered Non-cytoplasmic_loop (Pr = 0.11 | P = 0.03) |
Sinocyclocheilus_rhinocerous_rgr2-2	K301M	# | |
Sinocyclocheilus_rhinocerous_rgr2-2	K301M	# |---->Altered Functional_residue (Pr = 0.25) |
Sinocyclocheilus_rhinocerous_rgr2-2	K301M	# |---->Altered Macromolecular_binding (Pr = 0.25) |
Sinocyclocheilus_rhinocerous_rgr2-2	K301M	# | |---->Altered Protein_binding (Pr = 0.25) |
Sinocyclocheilus_rhinocerous_rgr2-2	K301M	# | |---->Altered Disordered_interface (Pr = 0.25) |
Sinocyclocheilus_rhinocerous_rgr2-2	K301M	# | | |
Sinocyclocheilus_rhinocerous_rgr2-2	K301M	# | |---->Altered Ordered_interface (Pr = 0.13) |
Sinocyclocheilus_rhinocerous_rgr2-2	K301M	# | |
Sinocyclocheilus_rhinocerous_rgr2-2	K301M	# |---->Altered Metal_binding (Pr = 0.00)<---------------------------------------------------------|
Sinocyclocheilus_rhinocerous_rgr2-2	K301M	# |
Sinocyclocheilus_rhinocerous_rgr2-2	K301M	# |---->Altered PTM_site (Pr = 0.16)
Sinocyclocheilus_rhinocerous_rgr2-2	K301M	# |---->Loss of Methylation at K302 (Pr = 0.11 | P = 0.03)
Sinocyclocheilus_rhinocerous_rgr2-2	K301M	# |---->Gain of Ubiquitylation at K300 (Pr = 0.16 | P = 0.03)
Sinocyclocheilus_rhinocerous_rgr2-1	S12G	0.112	Altered Cytoplasmic_loop (Pr = 0.28 | P = 3.8e-04); Loss of Relative_solvent_accessibility (Pr = 0.26 | P = 0.03); Loss of Sodium_binding at D13 (Pr = 0.20 | P = 0.03)	Altered Motifs (PS00006:Casein kinase II phosphorylation site)	Predicted conservation scores
Sinocyclocheilus_rhinocerous_rgr2-1	S12G	# Altered Effect (Pr = 0.28)
Sinocyclocheilus_rhinocerous_rgr2-1	S12G	# |---->Altered Motifs (PS00006)
Sinocyclocheilus_rhinocerous_rgr2-1	S12G	# |---->Altered Structure_and_dynamics (Pr = 0.28)-------------------------------------------------------|
Sinocyclocheilus_rhinocerous_rgr2-1	S12G	# | |---->Loss of Relative_solvent_accessibility (Pr = 0.26 | P = 0.03) |
Sinocyclocheilus_rhinocerous_rgr2-1	S12G	# | |---->Altered Secondary_structure (Pr = 0.25) |
Sinocyclocheilus_rhinocerous_rgr2-1	S12G	# | | |
Sinocyclocheilus_rhinocerous_rgr2-1	S12G	# | |---->Altered Stability_and_conformational_flexibility (Pr = 0.23) |
Sinocyclocheilus_rhinocerous_rgr2-1	S12G	# | | |---->Altered Conformational_flexibility (Pr = 0.23) |
Sinocyclocheilus_rhinocerous_rgr2-1	S12G	# | | |
Sinocyclocheilus_rhinocerous_rgr2-1	S12G	# | |---->Altered Special_structural_signatures (Pr = 0.28) |
Sinocyclocheilus_rhinocerous_rgr2-1	S12G	# | |---->Altered Signal_peptide (Pr = 0.00) |
Sinocyclocheilus_rhinocerous_rgr2-1	S12G	# | | |
Sinocyclocheilus_rhinocerous_rgr2-1	S12G	# | |---->Altered Transmembrane_protein (Pr = 0.28) |
Sinocyclocheilus_rhinocerous_rgr2-1	S12G	# | |---->Altered Non-cytoplasmic_loop (Pr = 0.28 | P = 3.8e-04) |
Sinocyclocheilus_rhinocerous_rgr2-1	S12G	# | |
Sinocyclocheilus_rhinocerous_rgr2-1	S12G	# |---->Altered Functional_residue (Pr = 0.22) |
Sinocyclocheilus_rhinocerous_rgr2-1	S12G	# |---->Altered Macromolecular_binding (Pr = 0.22) |
Sinocyclocheilus_rhinocerous_rgr2-1	S12G	# | |---->Altered Protein_binding (Pr = 0.22) |
Sinocyclocheilus_rhinocerous_rgr2-1	S12G	# | |---->Altered Disordered_interface (Pr = 0.13) |
Sinocyclocheilus_rhinocerous_rgr2-1	S12G	# | | |
Sinocyclocheilus_rhinocerous_rgr2-1	S12G	# | |---->Altered Ordered_interface (Pr = 0.22) |
Sinocyclocheilus_rhinocerous_rgr2-1	S12G	# | |
Sinocyclocheilus_rhinocerous_rgr2-1	S12G	# |---->Altered Metal_binding (Pr = 0.20)<---------------------------------------------------------|
Sinocyclocheilus_rhinocerous_rgr2-1	S12G	# | |---->Loss of Sodium_binding at D13 (Pr = 0.20 | P = 0.03)
Sinocyclocheilus_rhinocerous_rgr2-1	S12G	# |
Sinocyclocheilus_rhinocerous_rgr2-1	S12G	# |---->Altered PTM_site (Pr = 0.05)
Sinocyclocheilus_rhinocerous_rgr2-1	Y76F	0.229	Altered PPI_residue (Pr = 0.32 | P = 0.01); Altered Cytoplasmic_loop (Pr = 0.31 | P = 1.1e-04); Altered PPI_hotspot (Pr = 0.25 | P = 0.02)	Altered Motifs (ELME000239:The USP7 NTD domain binding motif variant based on the MDM2 and P53 interactions.; PS00008:N-myristoylation site)	Predicted conservation scores
Sinocyclocheilus_rhinocerous_rgr2-1	Y76F	# Altered Effect (Pr = 0.32)
Sinocyclocheilus_rhinocerous_rgr2-1	Y76F	# |---->Altered Motifs (ELME000239|PS00008)
Sinocyclocheilus_rhinocerous_rgr2-1	Y76F	# |---->Altered Structure_and_dynamics (Pr = 0.31)-------------------------------------------------------|
Sinocyclocheilus_rhinocerous_rgr2-1	Y76F	# | |---->Altered Secondary_structure (Pr = 0.26) |
Sinocyclocheilus_rhinocerous_rgr2-1	Y76F	# | | |
Sinocyclocheilus_rhinocerous_rgr2-1	Y76F	# | |---->Altered Stability_and_conformational_flexibility (Pr = 0.09) |
Sinocyclocheilus_rhinocerous_rgr2-1	Y76F	# | | |---->Altered Conformational_flexibility (Pr = 0.09) |
Sinocyclocheilus_rhinocerous_rgr2-1	Y76F	# | | |
Sinocyclocheilus_rhinocerous_rgr2-1	Y76F	# | |---->Altered Special_structural_signatures (Pr = 0.31) |
Sinocyclocheilus_rhinocerous_rgr2-1	Y76F	# | |---->Altered Signal_peptide (Pr = 0.00) |
Sinocyclocheilus_rhinocerous_rgr2-1	Y76F	# | | |
Sinocyclocheilus_rhinocerous_rgr2-1	Y76F	# | |---->Altered Transmembrane_protein (Pr = 0.31) |
Sinocyclocheilus_rhinocerous_rgr2-1	Y76F	# | |---->Altered Non-cytoplasmic_loop (Pr = 0.31 | P = 1.1e-04) |
Sinocyclocheilus_rhinocerous_rgr2-1	Y76F	# | |
Sinocyclocheilus_rhinocerous_rgr2-1	Y76F	# |---->Altered Functional_residue (Pr = 0.32) |
Sinocyclocheilus_rhinocerous_rgr2-1	Y76F	# |---->Altered Macromolecular_binding (Pr = 0.32) |
Sinocyclocheilus_rhinocerous_rgr2-1	Y76F	# | |---->Altered Protein_binding (Pr = 0.32) |
Sinocyclocheilus_rhinocerous_rgr2-1	Y76F	# | |---->Altered Disordered_interface (Pr = 0.13) |
Sinocyclocheilus_rhinocerous_rgr2-1	Y76F	# | | |
Sinocyclocheilus_rhinocerous_rgr2-1	Y76F	# | |---->Altered Ordered_interface (Pr = 0.32) |
Sinocyclocheilus_rhinocerous_rgr2-1	Y76F	# | |---->Altered PPI_residue (Pr = 0.32 | P = 0.01) |
Sinocyclocheilus_rhinocerous_rgr2-1	Y76F	# | |---->Altered PPI_hotspot (Pr = 0.25 | P = 0.02) |
Sinocyclocheilus_rhinocerous_rgr2-1	Y76F	# | |
Sinocyclocheilus_rhinocerous_rgr2-1	Y76F	# |---->Altered Metal_binding (Pr = 0.03)<---------------------------------------------------------|
Sinocyclocheilus_rhinocerous_rgr2-1	Y76F	# |
Sinocyclocheilus_rhinocerous_rgr2-1	Y76F	# |---->Altered PTM_site (Pr = 0.12)
Sinocyclocheilus_rhinocerous_rgr2-1	V255I	0.141	Gain of Helix (Pr = 0.31 | P = 5.2e-03); Altered PPI_residue (Pr = 0.30 | P = 0.02); Altered Cytoplasmic_loop (Pr = 0.25 | P = 1.2e-03); Loss of ADP-ribosylation at R253 (Pr = 0.24 | P = 0.01); Loss of Allosteric_site at P250 (Pr = 0.23 | P = 0.02)	Altered Motifs (ELME000146:Subtilisin/kexin isozyme-1 (SKI1) cleavage site ([RK]-X-[hydrophobic]-[LTKF]-|-X); ELME000231:An RxxL-based motif that binds to the Cdh1 and Cdc20 components of APC/C thereby targeting the protein for destruction in a cell cycle dependent manner; ELME000233:MAPK interacting molecules (e.g. MAPKKs - substrates - phosphatases) carry docking motif that help to regulate specific interaction in the MAPK cascade. The classic motif approximates (R/K)xxxx#x# where # is a hydrophobic residue.; ELME000313:The WH2 motif is of variable length (16-19 amino acids) binding to the hydrophobic cleft formed by actin's subdomains 1 and 3. At the N-terminus it forms an alpha-helix followed by a flexible loop stabilised upon actin binding.)	Predicted conservation scores
Sinocyclocheilus_rhinocerous_rgr2-1	V255I	# Altered Effect (Pr = 0.31)
Sinocyclocheilus_rhinocerous_rgr2-1	V255I	# |---->Altered Motifs (ELME000146|ELME000231|ELME000233|ELME000313)
Sinocyclocheilus_rhinocerous_rgr2-1	V255I	# |---->Altered Structure_and_dynamics (Pr = 0.31)-------------------------------------------------------|
Sinocyclocheilus_rhinocerous_rgr2-1	V255I	# | |---->Altered Secondary_structure (Pr = 0.31) |
Sinocyclocheilus_rhinocerous_rgr2-1	V255I	# | | |---->Gain of Helix (Pr = 0.31 | P = 5.2e-03) |
Sinocyclocheilus_rhinocerous_rgr2-1	V255I	# | | |
Sinocyclocheilus_rhinocerous_rgr2-1	V255I	# | |---->Altered Stability_and_conformational_flexibility (Pr = 0.13) |
Sinocyclocheilus_rhinocerous_rgr2-1	V255I	# | | |---->Altered Conformational_flexibility (Pr = 0.13) |
Sinocyclocheilus_rhinocerous_rgr2-1	V255I	# | | |
Sinocyclocheilus_rhinocerous_rgr2-1	V255I	# | |---->Altered Special_structural_signatures (Pr = 0.25) |
Sinocyclocheilus_rhinocerous_rgr2-1	V255I	# | |---->Altered Signal_peptide (Pr = 0.00) |
Sinocyclocheilus_rhinocerous_rgr2-1	V255I	# | | |
Sinocyclocheilus_rhinocerous_rgr2-1	V255I	# | |---->Altered Transmembrane_protein (Pr = 0.25) |
Sinocyclocheilus_rhinocerous_rgr2-1	V255I	# | |---->Altered Non-cytoplasmic_loop (Pr = 0.25 | P = 1.2e-03) |
Sinocyclocheilus_rhinocerous_rgr2-1	V255I	# | |
Sinocyclocheilus_rhinocerous_rgr2-1	V255I	# |---->Altered Functional_residue (Pr = 0.30) |
Sinocyclocheilus_rhinocerous_rgr2-1	V255I	# |---->Loss of Allosteric_site at P250 (Pr = 0.23 | P = 0.02)<------------------------------------|
Sinocyclocheilus_rhinocerous_rgr2-1	V255I	# |---->Altered Macromolecular_binding (Pr = 0.30) |
Sinocyclocheilus_rhinocerous_rgr2-1	V255I	# | |---->Altered Protein_binding (Pr = 0.30) |
Sinocyclocheilus_rhinocerous_rgr2-1	V255I	# | |---->Altered Disordered_interface (Pr = 0.08) |
Sinocyclocheilus_rhinocerous_rgr2-1	V255I	# | | |
Sinocyclocheilus_rhinocerous_rgr2-1	V255I	# | |---->Altered Ordered_interface (Pr = 0.30) |
Sinocyclocheilus_rhinocerous_rgr2-1	V255I	# | |---->Altered PPI_residue (Pr = 0.30 | P = 0.02) |
Sinocyclocheilus_rhinocerous_rgr2-1	V255I	# | |
Sinocyclocheilus_rhinocerous_rgr2-1	V255I	# |---->Altered Metal_binding (Pr = 0.05)<---------------------------------------------------------|
Sinocyclocheilus_rhinocerous_rgr2-1	V255I	# |
Sinocyclocheilus_rhinocerous_rgr2-1	V255I	# |---->Altered PTM_site (Pr = 0.24)
Sinocyclocheilus_rhinocerous_rgr2-1	V255I	# |---->Loss of ADP-ribosylation at R253 (Pr = 0.24 | P = 0.01)
Sinocyclocheilus_rhinocerous_rgr1-1	N299S	0.029	Gain of Intrinsic_disorder (Pr = 0.34 | P = 0.02); Gain of Relative_solvent_accessibility (Pr = 0.24 | P = 0.04); Gain of Ubiquitylation at K300 (Pr = 0.16 | P = 0.04); Altered Cytoplasmic_loop (Pr = 0.13 | P = 0.02); Gain of Methylation at K302 (Pr = 0.09 | P = 0.04); Loss of N-linked_glycosylation at N299 (Pr = 0.03 | P = 0.03); Loss of GPI-anchor_amidation at N299 (Pr = 0.02 | P = 0.02)	Altered Motifs (ELME000053:GSK3 phosphorylation recognition site; ELME000070:Generic motif for N-glycosylation. It was shown that Trp - Asp - and Glu are uncommon before the Ser/Thr position (PMID-8626433). Efficient glycosylation usually occurs when ~60 residues or more separate the glycosylation acceptor site from the C-terminus.; ELME000086:The C-terminal class 1 PDZ-binding motif is classically represented by a pattern like (ST)X(VIL)*; ELME000239:The USP7 NTD domain binding motif variant based on the MDM2 and P53 interactions.; PS00001:N-glycosylation site)	Predicted conservation scores
Sinocyclocheilus_rhinocerous_rgr1-1	N299S	# Altered Effect (Pr = 0.34)
Sinocyclocheilus_rhinocerous_rgr1-1	N299S	# |---->Altered Motifs (ELME000053|ELME000070|ELME000086|ELME000239|PS00001)
Sinocyclocheilus_rhinocerous_rgr1-1	N299S	# |---->Altered Structure_and_dynamics (Pr = 0.34)-------------------------------------------------------|
Sinocyclocheilus_rhinocerous_rgr1-1	N299S	# | |---->Gain of Relative_solvent_accessibility (Pr = 0.24 | P = 0.04) |
Sinocyclocheilus_rhinocerous_rgr1-1	N299S	# | |---->Altered Secondary_structure (Pr = 0.25) |
Sinocyclocheilus_rhinocerous_rgr1-1	N299S	# | | |
Sinocyclocheilus_rhinocerous_rgr1-1	N299S	# | |---->Altered Stability_and_conformational_flexibility (Pr = 0.34) |
Sinocyclocheilus_rhinocerous_rgr1-1	N299S	# | | |---->Altered Conformational_flexibility (Pr = 0.34) |
Sinocyclocheilus_rhinocerous_rgr1-1	N299S	# | | |---->Gain of Intrinsic_disorder (Pr = 0.34 | P = 0.02) |
Sinocyclocheilus_rhinocerous_rgr1-1	N299S	# | | |
Sinocyclocheilus_rhinocerous_rgr1-1	N299S	# | |---->Altered Special_structural_signatures (Pr = 0.13) |
Sinocyclocheilus_rhinocerous_rgr1-1	N299S	# | |---->Altered Signal_peptide (Pr = 0.00) |
Sinocyclocheilus_rhinocerous_rgr1-1	N299S	# | | |
Sinocyclocheilus_rhinocerous_rgr1-1	N299S	# | |---->Altered Transmembrane_protein (Pr = 0.13) |
Sinocyclocheilus_rhinocerous_rgr1-1	N299S	# | |---->Altered Non-cytoplasmic_loop (Pr = 0.13 | P = 0.02) |
Sinocyclocheilus_rhinocerous_rgr1-1	N299S	# | |
Sinocyclocheilus_rhinocerous_rgr1-1	N299S	# |---->Altered Functional_residue (Pr = 0.20) |
Sinocyclocheilus_rhinocerous_rgr1-1	N299S	# |---->Altered Macromolecular_binding (Pr = 0.20) |
Sinocyclocheilus_rhinocerous_rgr1-1	N299S	# | |---->Altered Protein_binding (Pr = 0.20) |
Sinocyclocheilus_rhinocerous_rgr1-1	N299S	# | |---->Altered Disordered_interface (Pr = 0.20) |
Sinocyclocheilus_rhinocerous_rgr1-1	N299S	# | | |
Sinocyclocheilus_rhinocerous_rgr1-1	N299S	# | |---->Altered Ordered_interface (Pr = 0.16) |
Sinocyclocheilus_rhinocerous_rgr1-1	N299S	# | |
Sinocyclocheilus_rhinocerous_rgr1-1	N299S	# |---->Altered Metal_binding (Pr = 0.01)<---------------------------------------------------------|
Sinocyclocheilus_rhinocerous_rgr1-1	N299S	# |
Sinocyclocheilus_rhinocerous_rgr1-1	N299S	# |---->Altered PTM_site (Pr = 0.16)
Sinocyclocheilus_rhinocerous_rgr1-1	N299S	# |---->Loss of GPI-anchor_amidation at N299 (Pr = 0.02 | P = 0.02)
Sinocyclocheilus_rhinocerous_rgr1-1	N299S	# |---->Gain of Methylation at K302 (Pr = 0.09 | P = 0.04)
Sinocyclocheilus_rhinocerous_rgr1-1	N299S	# |---->Loss of N-linked_glycosylation at N299 (Pr = 0.03 | P = 0.03)
Sinocyclocheilus_rhinocerous_rgr1-1	N299S	# |---->Gain of Ubiquitylation at K300 (Pr = 0.16 | P = 0.04)
Sinocyclocheilus_rhinocerous_rh1.2-1	R107P	0.659	Loss of Helix (Pr = 0.30 | P = 7.9e-03); Altered PPI_hotspot (Pr = 0.28 | P = 5.4e-03); Altered Cytoplasmic_loop (Pr = 0.25 | P = 1.2e-03); Loss of Disulfide_linkage at C110 (Pr = 0.11 | P = 0.04); Gain of Catalytic_site at C110 (Pr = 0.10 | P = 0.04); Gain of Sulfation at Y102 (Pr = 0.01 | P = 0.04)	Altered Motifs (ELME000155:This is the motif recognized by those SH3 domains with a non-canonical class I recognition specificity; ELME000249:TRF1 and TRF2 both bind to another shelterin protein- TIN2. The TRF1-TIN2 interaction was mediated by a short motif in the N-Ter of TIN2. TIN2 connects TRF1 to TRF2 - this link contributes to the stabilization of TRF2 on telomeres.)	Predicted conservation scores
Sinocyclocheilus_rhinocerous_rh1.2-1	R107P	# Altered Effect (Pr = 0.30)
Sinocyclocheilus_rhinocerous_rh1.2-1	R107P	# |---->Altered Motifs (ELME000155|ELME000249)
Sinocyclocheilus_rhinocerous_rh1.2-1	R107P	# |---->Altered Structure_and_dynamics (Pr = 0.30)-------------------------------------------------------|
Sinocyclocheilus_rhinocerous_rh1.2-1	R107P	# | |---->Altered Secondary_structure (Pr = 0.30) |
Sinocyclocheilus_rhinocerous_rh1.2-1	R107P	# | | |---->Loss of Helix (Pr = 0.30 | P = 7.9e-03) |
Sinocyclocheilus_rhinocerous_rh1.2-1	R107P	# | | |
Sinocyclocheilus_rhinocerous_rh1.2-1	R107P	# | |---->Altered Stability_and_conformational_flexibility (Pr = 0.15) |
Sinocyclocheilus_rhinocerous_rh1.2-1	R107P	# | | |---->Loss of Disulfide_linkage at C110 (Pr = 0.11 | P = 0.04) |
Sinocyclocheilus_rhinocerous_rh1.2-1	R107P	# | | |---->Altered Conformational_flexibility (Pr = 0.15) |
Sinocyclocheilus_rhinocerous_rh1.2-1	R107P	# | | |
Sinocyclocheilus_rhinocerous_rh1.2-1	R107P	# | |---->Altered Special_structural_signatures (Pr = 0.25) |
Sinocyclocheilus_rhinocerous_rh1.2-1	R107P	# | |---->Altered Signal_peptide (Pr = 0.00) |
Sinocyclocheilus_rhinocerous_rh1.2-1	R107P	# | | |
Sinocyclocheilus_rhinocerous_rh1.2-1	R107P	# | |---->Altered Transmembrane_protein (Pr = 0.25) |
Sinocyclocheilus_rhinocerous_rh1.2-1	R107P	# | |---->Altered Non-cytoplasmic_loop (Pr = 0.25 | P = 1.2e-03) |
Sinocyclocheilus_rhinocerous_rh1.2-1	R107P	# | |
Sinocyclocheilus_rhinocerous_rh1.2-1	R107P	# |---->Altered Functional_residue (Pr = 0.28) |
Sinocyclocheilus_rhinocerous_rh1.2-1	R107P	# |---->Gain of Catalytic_site at C110 (Pr = 0.10 | P = 0.04) |
Sinocyclocheilus_rhinocerous_rh1.2-1	R107P	# |---->Altered Macromolecular_binding (Pr = 0.28) |
Sinocyclocheilus_rhinocerous_rh1.2-1	R107P	# | |---->Altered Protein_binding (Pr = 0.28) |
Sinocyclocheilus_rhinocerous_rh1.2-1	R107P	# | |---->Altered Disordered_interface (Pr = 0.06) |
Sinocyclocheilus_rhinocerous_rh1.2-1	R107P	# | | |
Sinocyclocheilus_rhinocerous_rh1.2-1	R107P	# | |---->Altered Ordered_interface (Pr = 0.28) |
Sinocyclocheilus_rhinocerous_rh1.2-1	R107P	# | |---->Altered PPI_hotspot (Pr = 0.28 | P = 5.4e-03) |
Sinocyclocheilus_rhinocerous_rh1.2-1	R107P	# | |
Sinocyclocheilus_rhinocerous_rh1.2-1	R107P	# |---->Altered Metal_binding (Pr = 0.21)<---------------------------------------------------------|
Sinocyclocheilus_rhinocerous_rh1.2-1	R107P	# |
Sinocyclocheilus_rhinocerous_rh1.2-1	R107P	# |---->Altered PTM_site (Pr = 0.12)
Sinocyclocheilus_rhinocerous_rh1.2-1	R107P	# |---->Gain of Sulfation at Y102 (Pr = 0.01 | P = 0.04)
Sinocyclocheilus_rhinocerous_rh1.2-2	A82V	0.843	Loss of Helix (Pr = 0.29 | P = 0.01); Altered PPI_hotspot (Pr = 0.24 | P = 0.03); Altered Cytoplasmic_loop (Pr = 0.22 | P = 2.8e-03)	Altered Motifs (ELME000333:Motif that mediates binding to SUMO proteins non-covalently.)	Predicted conservation scores
Sinocyclocheilus_rhinocerous_rh1.2-2	A82V	# Altered Effect (Pr = 0.29)
Sinocyclocheilus_rhinocerous_rh1.2-2	A82V	# |---->Altered Motifs (ELME000333)
Sinocyclocheilus_rhinocerous_rh1.2-2	A82V	# |---->Altered Structure_and_dynamics (Pr = 0.29)-------------------------------------------------------|
Sinocyclocheilus_rhinocerous_rh1.2-2	A82V	# | |---->Altered Secondary_structure (Pr = 0.29) |
Sinocyclocheilus_rhinocerous_rh1.2-2	A82V	# | | |---->Loss of Helix (Pr = 0.29 | P = 0.01) |
Sinocyclocheilus_rhinocerous_rh1.2-2	A82V	# | | |
Sinocyclocheilus_rhinocerous_rh1.2-2	A82V	# | |---->Altered Stability_and_conformational_flexibility (Pr = 0.09) |
Sinocyclocheilus_rhinocerous_rh1.2-2	A82V	# | | |---->Altered Conformational_flexibility (Pr = 0.09) |
Sinocyclocheilus_rhinocerous_rh1.2-2	A82V	# | | |
Sinocyclocheilus_rhinocerous_rh1.2-2	A82V	# | |---->Altered Special_structural_signatures (Pr = 0.22) |
Sinocyclocheilus_rhinocerous_rh1.2-2	A82V	# | |---->Altered Signal_peptide (Pr = 0.00) |
Sinocyclocheilus_rhinocerous_rh1.2-2	A82V	# | | |
Sinocyclocheilus_rhinocerous_rh1.2-2	A82V	# | |---->Altered Transmembrane_protein (Pr = 0.22) |
Sinocyclocheilus_rhinocerous_rh1.2-2	A82V	# | |---->Altered Non-cytoplasmic_loop (Pr = 0.22 | P = 2.8e-03) |
Sinocyclocheilus_rhinocerous_rh1.2-2	A82V	# | |
Sinocyclocheilus_rhinocerous_rh1.2-2	A82V	# |---->Altered Functional_residue (Pr = 0.24) |
Sinocyclocheilus_rhinocerous_rh1.2-2	A82V	# |---->Altered Macromolecular_binding (Pr = 0.24) |
Sinocyclocheilus_rhinocerous_rh1.2-2	A82V	# | |---->Altered Protein_binding (Pr = 0.24) |
Sinocyclocheilus_rhinocerous_rh1.2-2	A82V	# | |---->Altered Disordered_interface (Pr = 0.20) |
Sinocyclocheilus_rhinocerous_rh1.2-2	A82V	# | | |
Sinocyclocheilus_rhinocerous_rh1.2-2	A82V	# | |---->Altered Ordered_interface (Pr = 0.24) |
Sinocyclocheilus_rhinocerous_rh1.2-2	A82V	# | |---->Altered PPI_hotspot (Pr = 0.24 | P = 0.03) |
Sinocyclocheilus_rhinocerous_rh1.2-2	A82V	# | |
Sinocyclocheilus_rhinocerous_rh1.2-2	A82V	# |---->Altered Metal_binding (Pr = 0.07)<---------------------------------------------------------|
Sinocyclocheilus_rhinocerous_rh1.2-2	A82V	# |
Sinocyclocheilus_rhinocerous_rh1.2-2	A82V	# |---->Altered PTM_site (Pr = 0.01)
Sinocyclocheilus_rhinocerous_rh1.2-2	G121S	0.829	Altered Cytoplasmic_loop (Pr = 0.28 | P = 6.1e-04); Altered PPI_hotspot (Pr = 0.27 | P = 8.1e-03); Gain of Allosteric_site at F116 (Pr = 0.20 | P = 0.04)	Altered Motifs (PS00008:N-myristoylation site)	Predicted conservation scores
Sinocyclocheilus_rhinocerous_rh1.2-2	G121S	# Altered Effect (Pr = 0.28)
Sinocyclocheilus_rhinocerous_rh1.2-2	G121S	# |---->Altered Motifs (PS00008)
Sinocyclocheilus_rhinocerous_rh1.2-2	G121S	# |---->Altered Structure_and_dynamics (Pr = 0.28)-------------------------------------------------------|
Sinocyclocheilus_rhinocerous_rh1.2-2	G121S	# | |---->Altered Secondary_structure (Pr = 0.25) |
Sinocyclocheilus_rhinocerous_rh1.2-2	G121S	# | | |
Sinocyclocheilus_rhinocerous_rh1.2-2	G121S	# | |---->Altered Stability_and_conformational_flexibility (Pr = 0.15) |
Sinocyclocheilus_rhinocerous_rh1.2-2	G121S	# | | |---->Altered Conformational_flexibility (Pr = 0.15) |
Sinocyclocheilus_rhinocerous_rh1.2-2	G121S	# | | |
Sinocyclocheilus_rhinocerous_rh1.2-2	G121S	# | |---->Altered Special_structural_signatures (Pr = 0.28) |
Sinocyclocheilus_rhinocerous_rh1.2-2	G121S	# | |---->Altered Signal_peptide (Pr = 0.00) |
Sinocyclocheilus_rhinocerous_rh1.2-2	G121S	# | | |
Sinocyclocheilus_rhinocerous_rh1.2-2	G121S	# | |---->Altered Transmembrane_protein (Pr = 0.28) |
Sinocyclocheilus_rhinocerous_rh1.2-2	G121S	# | |---->Altered Non-cytoplasmic_loop (Pr = 0.28 | P = 6.1e-04) |
Sinocyclocheilus_rhinocerous_rh1.2-2	G121S	# | |
Sinocyclocheilus_rhinocerous_rh1.2-2	G121S	# |---->Altered Functional_residue (Pr = 0.27) |
Sinocyclocheilus_rhinocerous_rh1.2-2	G121S	# |---->Gain of Allosteric_site at F116 (Pr = 0.20 | P = 0.04)<------------------------------------|
Sinocyclocheilus_rhinocerous_rh1.2-2	G121S	# |---->Altered Macromolecular_binding (Pr = 0.27) |
Sinocyclocheilus_rhinocerous_rh1.2-2	G121S	# | |---->Altered Protein_binding (Pr = 0.27) |
Sinocyclocheilus_rhinocerous_rh1.2-2	G121S	# | |---->Altered Disordered_interface (Pr = 0.06) |
Sinocyclocheilus_rhinocerous_rh1.2-2	G121S	# | | |
Sinocyclocheilus_rhinocerous_rh1.2-2	G121S	# | |---->Altered Ordered_interface (Pr = 0.27) |
Sinocyclocheilus_rhinocerous_rh1.2-2	G121S	# | |---->Altered PPI_hotspot (Pr = 0.27 | P = 8.1e-03) |
Sinocyclocheilus_rhinocerous_rh1.2-2	G121S	# | |
Sinocyclocheilus_rhinocerous_rh1.2-2	G121S	# |---->Altered Metal_binding (Pr = 0.10)<---------------------------------------------------------|
Sinocyclocheilus_rhinocerous_rh1.2-2	G121S	# |
Sinocyclocheilus_rhinocerous_rh1.2-2	G121S	# |---->Altered PTM_site (Pr = 0.02)
Sinocyclocheilus_rhinocerous_rh1.2-2	S213L	0.221	Loss of Strand (Pr = 0.26 | P = 0.05); Altered PPI_hotspot (Pr = 0.26 | P = 0.02); Altered Cytoplasmic_loop (Pr = 0.22 | P = 3.1e-03); Loss of Nickel_binding at H211 (Pr = 0.20 | P = 0.03)	Altered Motifs (ELME000053:GSK3 phosphorylation recognition site; ELME000333:Motif that mediates binding to SUMO proteins non-covalently.)	Predicted conservation scores
Sinocyclocheilus_rhinocerous_rh1.2-2	S213L	# Altered Effect (Pr = 0.26)
Sinocyclocheilus_rhinocerous_rh1.2-2	S213L	# |---->Altered Motifs (ELME000053|ELME000333)
Sinocyclocheilus_rhinocerous_rh1.2-2	S213L	# |---->Altered Structure_and_dynamics (Pr = 0.26)-------------------------------------------------------|
Sinocyclocheilus_rhinocerous_rh1.2-2	S213L	# | |---->Altered Secondary_structure (Pr = 0.26) |
Sinocyclocheilus_rhinocerous_rh1.2-2	S213L	# | | |---->Loss of Strand (Pr = 0.26 | P = 0.05) |
Sinocyclocheilus_rhinocerous_rh1.2-2	S213L	# | | |
Sinocyclocheilus_rhinocerous_rh1.2-2	S213L	# | |---->Altered Stability_and_conformational_flexibility (Pr = 0.06) |
Sinocyclocheilus_rhinocerous_rh1.2-2	S213L	# | | |---->Altered Conformational_flexibility (Pr = 0.06) |
Sinocyclocheilus_rhinocerous_rh1.2-2	S213L	# | | |
Sinocyclocheilus_rhinocerous_rh1.2-2	S213L	# | |---->Altered Special_structural_signatures (Pr = 0.22) |
Sinocyclocheilus_rhinocerous_rh1.2-2	S213L	# | |---->Altered Signal_peptide (Pr = 0.00) |
Sinocyclocheilus_rhinocerous_rh1.2-2	S213L	# | | |
Sinocyclocheilus_rhinocerous_rh1.2-2	S213L	# | |---->Altered Transmembrane_protein (Pr = 0.22) |
Sinocyclocheilus_rhinocerous_rh1.2-2	S213L	# | |---->Altered Non-cytoplasmic_loop (Pr = 0.22 | P = 3.1e-03) |
Sinocyclocheilus_rhinocerous_rh1.2-2	S213L	# | |
Sinocyclocheilus_rhinocerous_rh1.2-2	S213L	# |---->Altered Functional_residue (Pr = 0.26) |
Sinocyclocheilus_rhinocerous_rh1.2-2	S213L	# |---->Altered Macromolecular_binding (Pr = 0.26) |
Sinocyclocheilus_rhinocerous_rh1.2-2	S213L	# | |---->Altered Protein_binding (Pr = 0.26) |
Sinocyclocheilus_rhinocerous_rh1.2-2	S213L	# | |---->Altered Disordered_interface (Pr = 0.06) |
Sinocyclocheilus_rhinocerous_rh1.2-2	S213L	# | | |
Sinocyclocheilus_rhinocerous_rh1.2-2	S213L	# | |---->Altered Ordered_interface (Pr = 0.26) |
Sinocyclocheilus_rhinocerous_rh1.2-2	S213L	# | |---->Altered PPI_hotspot (Pr = 0.26 | P = 0.02) |
Sinocyclocheilus_rhinocerous_rh1.2-2	S213L	# | |
Sinocyclocheilus_rhinocerous_rh1.2-2	S213L	# |---->Altered Metal_binding (Pr = 0.20)<---------------------------------------------------------|
Sinocyclocheilus_rhinocerous_rh1.2-2	S213L	# | |---->Loss of Nickel_binding at H211 (Pr = 0.20 | P = 0.03)
Sinocyclocheilus_rhinocerous_rh1.2-2	S213L	# |
Sinocyclocheilus_rhinocerous_rh1.2-2	S213L	# |---->Altered PTM_site (Pr = 0.01)
Sinocyclocheilus_rhinocerous_rh1.2-2	I290V	0.155	Altered Cytoplasmic_loop (Pr = 0.28 | P = 5.9e-04); Altered PPI_hotspot (Pr = 0.25 | P = 0.02)	Altered Motifs (PS00238:Visual pigments (opsins) retinal binding site)	Predicted conservation scores
Sinocyclocheilus_rhinocerous_rh1.2-2	I290V	# Altered Effect (Pr = 0.28)
Sinocyclocheilus_rhinocerous_rh1.2-2	I290V	# |---->Altered Motifs (PS00238)
Sinocyclocheilus_rhinocerous_rh1.2-2	I290V	# |---->Altered Structure_and_dynamics (Pr = 0.28)-------------------------------------------------------|
Sinocyclocheilus_rhinocerous_rh1.2-2	I290V	# | |---->Altered Secondary_structure (Pr = 0.25) |
Sinocyclocheilus_rhinocerous_rh1.2-2	I290V	# | | |
Sinocyclocheilus_rhinocerous_rh1.2-2	I290V	# | |---->Altered Stability_and_conformational_flexibility (Pr = 0.12) |
Sinocyclocheilus_rhinocerous_rh1.2-2	I290V	# | | |---->Altered Conformational_flexibility (Pr = 0.12) |
Sinocyclocheilus_rhinocerous_rh1.2-2	I290V	# | | |
Sinocyclocheilus_rhinocerous_rh1.2-2	I290V	# | |---->Altered Special_structural_signatures (Pr = 0.28) |
Sinocyclocheilus_rhinocerous_rh1.2-2	I290V	# | |---->Altered Signal_peptide (Pr = 0.00) |
Sinocyclocheilus_rhinocerous_rh1.2-2	I290V	# | | |
Sinocyclocheilus_rhinocerous_rh1.2-2	I290V	# | |---->Altered Transmembrane_protein (Pr = 0.28) |
Sinocyclocheilus_rhinocerous_rh1.2-2	I290V	# | |---->Altered Non-cytoplasmic_loop (Pr = 0.28 | P = 5.9e-04) |
Sinocyclocheilus_rhinocerous_rh1.2-2	I290V	# | |
Sinocyclocheilus_rhinocerous_rh1.2-2	I290V	# |---->Altered Functional_residue (Pr = 0.25) |
Sinocyclocheilus_rhinocerous_rh1.2-2	I290V	# |---->Altered Macromolecular_binding (Pr = 0.25) |
Sinocyclocheilus_rhinocerous_rh1.2-2	I290V	# | |---->Altered Protein_binding (Pr = 0.25) |
Sinocyclocheilus_rhinocerous_rh1.2-2	I290V	# | |---->Altered Disordered_interface (Pr = 0.18) |
Sinocyclocheilus_rhinocerous_rh1.2-2	I290V	# | | |
Sinocyclocheilus_rhinocerous_rh1.2-2	I290V	# | |---->Altered Ordered_interface (Pr = 0.25) |
Sinocyclocheilus_rhinocerous_rh1.2-2	I290V	# | |---->Altered PPI_hotspot (Pr = 0.25 | P = 0.02) |
Sinocyclocheilus_rhinocerous_rh1.2-2	I290V	# | |
Sinocyclocheilus_rhinocerous_rh1.2-2	I290V	# |---->Altered Metal_binding (Pr = 0.03)<---------------------------------------------------------|
Sinocyclocheilus_rhinocerous_rh1.2-2	I290V	# |
Sinocyclocheilus_rhinocerous_rh1.2-2	I290V	# |---->Altered PTM_site (Pr = 0.01)
Sinocyclocheilus_rhinocerous_rh1.2-2	S338L	0.088	Loss of B-factor (Pr = 0.31 | P = 5.3e-03); Loss of Methylation at K341 (Pr = 0.28 | P = 9.0e-04); Gain of SUMOylation at K341 (Pr = 0.26 | P = 5.6e-03); Loss of O-linked_glycosylation at T337 (Pr = 0.19 | P = 0.03); Loss of Ubiquitylation at K339 (Pr = 0.18 | P = 0.02)	Altered Motifs (ELME000053:GSK3 phosphorylation recognition site; ELME000063:CK1 phosphorylation site; ELME000064:CK2 phosphorylation site; ELME000337:NEK2 phosphorylation motif with specific set of residues in the +1 and +2 position to compensate for less favorable residues in the -3 position.; PS00005:Protein kinase C phosphorylation site; PS00008:N-myristoylation site)	Predicted conservation scores
Sinocyclocheilus_rhinocerous_rh1.2-2	S338L	# Altered Effect (Pr = 0.31)
Sinocyclocheilus_rhinocerous_rh1.2-2	S338L	# |---->Altered Motifs (ELME000053|ELME000063|ELME000064|ELME000337|PS00005|PS00008)
Sinocyclocheilus_rhinocerous_rh1.2-2	S338L	# |---->Altered Structure_and_dynamics (Pr = 0.31)-------------------------------------------------------|
Sinocyclocheilus_rhinocerous_rh1.2-2	S338L	# | |---->Altered Secondary_structure (Pr = 0.26) |
Sinocyclocheilus_rhinocerous_rh1.2-2	S338L	# | | |
Sinocyclocheilus_rhinocerous_rh1.2-2	S338L	# | |---->Altered Stability_and_conformational_flexibility (Pr = 0.31) |
Sinocyclocheilus_rhinocerous_rh1.2-2	S338L	# | | |---->Altered Conformational_flexibility (Pr = 0.31) |
Sinocyclocheilus_rhinocerous_rh1.2-2	S338L	# | | |---->Loss of B-factor (Pr = 0.31 | P = 5.3e-03) |
Sinocyclocheilus_rhinocerous_rh1.2-2	S338L	# | | |
Sinocyclocheilus_rhinocerous_rh1.2-2	S338L	# | |---->Altered Special_structural_signatures (Pr = 0.05) |
Sinocyclocheilus_rhinocerous_rh1.2-2	S338L	# | |---->Altered Signal_peptide (Pr = 0.00) |
Sinocyclocheilus_rhinocerous_rh1.2-2	S338L	# | | |
Sinocyclocheilus_rhinocerous_rh1.2-2	S338L	# | |---->Altered Transmembrane_protein (Pr = 0.05) |
Sinocyclocheilus_rhinocerous_rh1.2-2	S338L	# | |
Sinocyclocheilus_rhinocerous_rh1.2-2	S338L	# |---->Altered Functional_residue (Pr = 0.28) |
Sinocyclocheilus_rhinocerous_rh1.2-2	S338L	# |---->Altered Macromolecular_binding (Pr = 0.14) |
Sinocyclocheilus_rhinocerous_rh1.2-2	S338L	# | |---->Altered Protein_binding (Pr = 0.14) |
Sinocyclocheilus_rhinocerous_rh1.2-2	S338L	# | |---->Altered Disordered_interface (Pr = 0.14) |
Sinocyclocheilus_rhinocerous_rh1.2-2	S338L	# | | |
Sinocyclocheilus_rhinocerous_rh1.2-2	S338L	# | |---->Altered Ordered_interface (Pr = 0.06) |
Sinocyclocheilus_rhinocerous_rh1.2-2	S338L	# | |
Sinocyclocheilus_rhinocerous_rh1.2-2	S338L	# |---->Altered Metal_binding (Pr = 0.02)<---------------------------------------------------------|
Sinocyclocheilus_rhinocerous_rh1.2-2	S338L	# |
Sinocyclocheilus_rhinocerous_rh1.2-2	S338L	# |---->Altered PTM_site (Pr = 0.28)
Sinocyclocheilus_rhinocerous_rh1.2-2	S338L	# |---->Loss of Methylation at K341 (Pr = 0.28 | P = 9.0e-04)
Sinocyclocheilus_rhinocerous_rh1.2-2	S338L	# |---->Loss of O-linked_glycosylation at T337 (Pr = 0.19 | P = 0.03)
Sinocyclocheilus_rhinocerous_rh1.2-2	S338L	# |---->Gain of SUMOylation at K341 (Pr = 0.26 | P = 5.6e-03)
Sinocyclocheilus_rhinocerous_rh1.2-2	S338L	# |---->Loss of Ubiquitylation at K339 (Pr = 0.18 | P = 0.02)
Sinocyclocheilus_rhinocerous_rh1.1-2	V104I	0.480	Altered Cytoplasmic_loop (Pr = 0.27 | P = 6.7e-04); Altered PPI_hotspot (Pr = 0.24 | P = 0.04); Loss of Nickel_binding at H100 (Pr = 0.20 | P = 0.03); Loss of Catalytic_site at Y102 (Pr = 0.10 | P = 0.04); Loss of Copper_binding at H100 (Pr = 0.09 | P = 0.01)	Altered Motifs (ELME000120:Tyrosine-based sorting signal responsible for the interaction with mu subunit of AP (Adaptor Protein) complex; ELME000182:STAT5 Src Homology 2 (SH2) domain binding motif.)	Predicted conservation scores
Sinocyclocheilus_rhinocerous_rh1.1-2	V104I	# Altered Effect (Pr = 0.27)
Sinocyclocheilus_rhinocerous_rh1.1-2	V104I	# |---->Altered Motifs (ELME000120|ELME000182)
Sinocyclocheilus_rhinocerous_rh1.1-2	V104I	# |---->Altered Structure_and_dynamics (Pr = 0.27)-------------------------------------------------------|
Sinocyclocheilus_rhinocerous_rh1.1-2	V104I	# | |---->Altered Secondary_structure (Pr = 0.26) |
Sinocyclocheilus_rhinocerous_rh1.1-2	V104I	# | | |
Sinocyclocheilus_rhinocerous_rh1.1-2	V104I	# | |---->Altered Stability_and_conformational_flexibility (Pr = 0.10) |
Sinocyclocheilus_rhinocerous_rh1.1-2	V104I	# | | |---->Altered Conformational_flexibility (Pr = 0.10) |
Sinocyclocheilus_rhinocerous_rh1.1-2	V104I	# | | |
Sinocyclocheilus_rhinocerous_rh1.1-2	V104I	# | |---->Altered Special_structural_signatures (Pr = 0.27) |
Sinocyclocheilus_rhinocerous_rh1.1-2	V104I	# | |---->Altered Signal_peptide (Pr = 0.00) |
Sinocyclocheilus_rhinocerous_rh1.1-2	V104I	# | | |
Sinocyclocheilus_rhinocerous_rh1.1-2	V104I	# | |---->Altered Transmembrane_protein (Pr = 0.27) |
Sinocyclocheilus_rhinocerous_rh1.1-2	V104I	# | |---->Altered Non-cytoplasmic_loop (Pr = 0.27 | P = 6.7e-04) |
Sinocyclocheilus_rhinocerous_rh1.1-2	V104I	# | |
Sinocyclocheilus_rhinocerous_rh1.1-2	V104I	# |---->Altered Functional_residue (Pr = 0.25) |
Sinocyclocheilus_rhinocerous_rh1.1-2	V104I	# |---->Loss of Catalytic_site at Y102 (Pr = 0.10 | P = 0.04) |
Sinocyclocheilus_rhinocerous_rh1.1-2	V104I	# |---->Altered Macromolecular_binding (Pr = 0.25) |
Sinocyclocheilus_rhinocerous_rh1.1-2	V104I	# | |---->Altered Protein_binding (Pr = 0.25) |
Sinocyclocheilus_rhinocerous_rh1.1-2	V104I	# | |---->Altered Disordered_interface (Pr = 0.17) |
Sinocyclocheilus_rhinocerous_rh1.1-2	V104I	# | | |
Sinocyclocheilus_rhinocerous_rh1.1-2	V104I	# | |---->Altered Ordered_interface (Pr = 0.25) |
Sinocyclocheilus_rhinocerous_rh1.1-2	V104I	# | |---->Altered PPI_hotspot (Pr = 0.24 | P = 0.04) |
Sinocyclocheilus_rhinocerous_rh1.1-2	V104I	# | |
Sinocyclocheilus_rhinocerous_rh1.1-2	V104I	# |---->Altered Metal_binding (Pr = 0.20)<---------------------------------------------------------|
Sinocyclocheilus_rhinocerous_rh1.1-2	V104I	# | |---->Loss of Copper_binding at H100 (Pr = 0.09 | P = 0.01)
Sinocyclocheilus_rhinocerous_rh1.1-2	V104I	# | |---->Loss of Nickel_binding at H100 (Pr = 0.20 | P = 0.03)
Sinocyclocheilus_rhinocerous_rh1.1-2	V104I	# |
Sinocyclocheilus_rhinocerous_rh1.1-2	V104I	# |---->Altered PTM_site (Pr = 0.11)
Sinocyclocheilus_rhinocerous_rh2-2	T93N	0.455	Loss of Strand (Pr = 0.27 | P = 0.03); Altered PPI_hotspot (Pr = 0.24 | P = 0.04); Altered Cytoplasmic_loop (Pr = 0.21 | P = 4.3e-03); Altered Transmembrane_region (Pr = 0.01 | P = 0.01)	Altered Motifs (ELME000052:Phosphothreonine motif binding a subset of FHA domains that show a preference for a large aliphatic amino acid at the pT+3 position.)	Predicted conservation scores
Sinocyclocheilus_rhinocerous_rh2-2	T93N	# Altered Effect (Pr = 0.27)
Sinocyclocheilus_rhinocerous_rh2-2	T93N	# |---->Altered Motifs (ELME000052)
Sinocyclocheilus_rhinocerous_rh2-2	T93N	# |---->Altered Structure_and_dynamics (Pr = 0.27)-------------------------------------------------------|
Sinocyclocheilus_rhinocerous_rh2-2	T93N	# | |---->Altered Secondary_structure (Pr = 0.27) |
Sinocyclocheilus_rhinocerous_rh2-2	T93N	# | | |---->Loss of Strand (Pr = 0.27 | P = 0.03) |
Sinocyclocheilus_rhinocerous_rh2-2	T93N	# | | |
Sinocyclocheilus_rhinocerous_rh2-2	T93N	# | |---->Altered Stability_and_conformational_flexibility (Pr = 0.09) |
Sinocyclocheilus_rhinocerous_rh2-2	T93N	# | | |---->Altered Conformational_flexibility (Pr = 0.09) |
Sinocyclocheilus_rhinocerous_rh2-2	T93N	# | | |
Sinocyclocheilus_rhinocerous_rh2-2	T93N	# | |---->Altered Special_structural_signatures (Pr = 0.21) |
Sinocyclocheilus_rhinocerous_rh2-2	T93N	# | |---->Altered Signal_peptide (Pr = 0.00) |
Sinocyclocheilus_rhinocerous_rh2-2	T93N	# | | |
Sinocyclocheilus_rhinocerous_rh2-2	T93N	# | |---->Altered Transmembrane_protein (Pr = 0.21) |
Sinocyclocheilus_rhinocerous_rh2-2	T93N	# | |---->Altered Transmembrane_region (Pr = 0.01 | P = 0.01) |
Sinocyclocheilus_rhinocerous_rh2-2	T93N	# | |---->Altered Non-cytoplasmic_loop (Pr = 0.21 | P = 4.3e-03) |
Sinocyclocheilus_rhinocerous_rh2-2	T93N	# | |
Sinocyclocheilus_rhinocerous_rh2-2	T93N	# |---->Altered Functional_residue (Pr = 0.24) |
Sinocyclocheilus_rhinocerous_rh2-2	T93N	# |---->Altered Macromolecular_binding (Pr = 0.24) |
Sinocyclocheilus_rhinocerous_rh2-2	T93N	# | |---->Altered Protein_binding (Pr = 0.24) |
Sinocyclocheilus_rhinocerous_rh2-2	T93N	# | |---->Altered Disordered_interface (Pr = 0.04) |
Sinocyclocheilus_rhinocerous_rh2-2	T93N	# | | |
Sinocyclocheilus_rhinocerous_rh2-2	T93N	# | |---->Altered Ordered_interface (Pr = 0.24) |
Sinocyclocheilus_rhinocerous_rh2-2	T93N	# | |---->Altered PPI_hotspot (Pr = 0.24 | P = 0.04) |
Sinocyclocheilus_rhinocerous_rh2-2	T93N	# | |
Sinocyclocheilus_rhinocerous_rh2-2	T93N	# |---->Altered Metal_binding (Pr = 0.04)<---------------------------------------------------------|
Sinocyclocheilus_rhinocerous_rh2-2	T93N	# |
Sinocyclocheilus_rhinocerous_rh2-2	T93N	# |---->Altered PTM_site (Pr = 0.01)
Sinocyclocheilus_rhinocerous_rh2-2	F289C	0.644	Altered Cytoplasmic_loop (Pr = 0.34 | P = 3.9e-05); Loss of Strand (Pr = 0.27 | P = 0.03); Altered PPI_hotspot (Pr = 0.26 | P = 0.01); Loss of Potassium_binding at N290 (Pr = 0.14 | P = 0.02)	Altered Motifs (None)	Predicted conservation scores
Sinocyclocheilus_rhinocerous_rh2-2	F289C	# Altered Effect (Pr = 0.34)
Sinocyclocheilus_rhinocerous_rh2-2	F289C	# |---->Altered Motifs (None)
Sinocyclocheilus_rhinocerous_rh2-2	F289C	# |---->Altered Structure_and_dynamics (Pr = 0.34)-------------------------------------------------------|
Sinocyclocheilus_rhinocerous_rh2-2	F289C	# | |---->Altered Secondary_structure (Pr = 0.27) |
Sinocyclocheilus_rhinocerous_rh2-2	F289C	# | | |---->Loss of Strand (Pr = 0.27 | P = 0.03) |
Sinocyclocheilus_rhinocerous_rh2-2	F289C	# | | |
Sinocyclocheilus_rhinocerous_rh2-2	F289C	# | |---->Altered Stability_and_conformational_flexibility (Pr = 0.12) |
Sinocyclocheilus_rhinocerous_rh2-2	F289C	# | | |---->Altered Conformational_flexibility (Pr = 0.12) |
Sinocyclocheilus_rhinocerous_rh2-2	F289C	# | | |
Sinocyclocheilus_rhinocerous_rh2-2	F289C	# | |---->Altered Special_structural_signatures (Pr = 0.34) |
Sinocyclocheilus_rhinocerous_rh2-2	F289C	# | |---->Altered Signal_peptide (Pr = 0.00) |
Sinocyclocheilus_rhinocerous_rh2-2	F289C	# | | |
Sinocyclocheilus_rhinocerous_rh2-2	F289C	# | |---->Altered Transmembrane_protein (Pr = 0.34) |
Sinocyclocheilus_rhinocerous_rh2-2	F289C	# | |---->Altered Non-cytoplasmic_loop (Pr = 0.34 | P = 3.9e-05) |
Sinocyclocheilus_rhinocerous_rh2-2	F289C	# | |
Sinocyclocheilus_rhinocerous_rh2-2	F289C	# |---->Altered Functional_residue (Pr = 0.26) |
Sinocyclocheilus_rhinocerous_rh2-2	F289C	# |---->Altered Macromolecular_binding (Pr = 0.26) |
Sinocyclocheilus_rhinocerous_rh2-2	F289C	# | |---->Altered Protein_binding (Pr = 0.26) |
Sinocyclocheilus_rhinocerous_rh2-2	F289C	# | |---->Altered Disordered_interface (Pr = 0.11) |
Sinocyclocheilus_rhinocerous_rh2-2	F289C	# | | |
Sinocyclocheilus_rhinocerous_rh2-2	F289C	# | |---->Altered Ordered_interface (Pr = 0.26) |
Sinocyclocheilus_rhinocerous_rh2-2	F289C	# | |---->Altered PPI_hotspot (Pr = 0.26 | P = 0.01) |
Sinocyclocheilus_rhinocerous_rh2-2	F289C	# | |
Sinocyclocheilus_rhinocerous_rh2-2	F289C	# |---->Altered Metal_binding (Pr = 0.14)<---------------------------------------------------------|
Sinocyclocheilus_rhinocerous_rh2-2	F289C	# | |---->Loss of Potassium_binding at N290 (Pr = 0.14 | P = 0.02)
Sinocyclocheilus_rhinocerous_rh2-2	F289C	# |
Sinocyclocheilus_rhinocerous_rh2-2	F289C	# |---->Altered PTM_site (Pr = 0.14)
Sinocyclocheilus_rhinocerous_rh2-2	R326C	0.893	Altered Cytoplasmic_loop (Pr = 0.30 | P = 1.5e-04)	Altered Motifs (ELME000122:These phosphorylation-independent motifs bind to Dab-like PTB domains. Binding is not driven by contacts at the 0 or FY position - but instead is dependent upon the large number of hydrophobic and hydrogen bond contacts between motif and domain.)	Predicted conservation scores
Sinocyclocheilus_rhinocerous_rh2-2	R326C	# Altered Effect (Pr = 0.30)
Sinocyclocheilus_rhinocerous_rh2-2	R326C	# |---->Altered Motifs (ELME000122)
Sinocyclocheilus_rhinocerous_rh2-2	R326C	# |---->Altered Structure_and_dynamics (Pr = 0.30)-------------------------------------------------------|
Sinocyclocheilus_rhinocerous_rh2-2	R326C	# | |---->Altered Secondary_structure (Pr = 0.27) |
Sinocyclocheilus_rhinocerous_rh2-2	R326C	# | | |
Sinocyclocheilus_rhinocerous_rh2-2	R326C	# | |---->Altered Stability_and_conformational_flexibility (Pr = 0.12) |
Sinocyclocheilus_rhinocerous_rh2-2	R326C	# | | |---->Altered Conformational_flexibility (Pr = 0.12) |
Sinocyclocheilus_rhinocerous_rh2-2	R326C	# | | |
Sinocyclocheilus_rhinocerous_rh2-2	R326C	# | |---->Altered Special_structural_signatures (Pr = 0.30) |
Sinocyclocheilus_rhinocerous_rh2-2	R326C	# | |---->Altered Signal_peptide (Pr = 0.00) |
Sinocyclocheilus_rhinocerous_rh2-2	R326C	# | | |
Sinocyclocheilus_rhinocerous_rh2-2	R326C	# | |---->Altered Transmembrane_protein (Pr = 0.30) |
Sinocyclocheilus_rhinocerous_rh2-2	R326C	# | |---->Altered Non-cytoplasmic_loop (Pr = 0.30 | P = 1.5e-04) |
Sinocyclocheilus_rhinocerous_rh2-2	R326C	# | |
Sinocyclocheilus_rhinocerous_rh2-2	R326C	# |---->Altered Functional_residue (Pr = 0.22) |
Sinocyclocheilus_rhinocerous_rh2-2	R326C	# |---->Altered Macromolecular_binding (Pr = 0.22) |
Sinocyclocheilus_rhinocerous_rh2-2	R326C	# | |---->Altered Protein_binding (Pr = 0.22) |
Sinocyclocheilus_rhinocerous_rh2-2	R326C	# | |---->Altered Disordered_interface (Pr = 0.18) |
Sinocyclocheilus_rhinocerous_rh2-2	R326C	# | | |
Sinocyclocheilus_rhinocerous_rh2-2	R326C	# | |---->Altered Ordered_interface (Pr = 0.22) |
Sinocyclocheilus_rhinocerous_rh2-2	R326C	# | |
Sinocyclocheilus_rhinocerous_rh2-2	R326C	# |---->Altered Metal_binding (Pr = 0.17)<---------------------------------------------------------|
Sinocyclocheilus_rhinocerous_rh2-2	R326C	# |
Sinocyclocheilus_rhinocerous_rh2-2	R326C	# |---->Altered PTM_site (Pr = 0.10)
Sinocyclocheilus_rhinocerous_rh2-2	C335R	0.909	Altered Cytoplasmic_loop (Pr = 0.32 | P = 7.8e-05); Loss of Disulfide_linkage at C335 (Pr = 0.11 | P = 0.04)	Altered Motifs (None)	Predicted conservation scores
Sinocyclocheilus_rhinocerous_rh2-2	C335R	# Altered Effect (Pr = 0.32)
Sinocyclocheilus_rhinocerous_rh2-2	C335R	# |---->Altered Motifs (None)
Sinocyclocheilus_rhinocerous_rh2-2	C335R	# |---->Altered Structure_and_dynamics (Pr = 0.32)-------------------------------------------------------|
Sinocyclocheilus_rhinocerous_rh2-2	C335R	# | |---->Altered Secondary_structure (Pr = 0.26) |
Sinocyclocheilus_rhinocerous_rh2-2	C335R	# | | |
Sinocyclocheilus_rhinocerous_rh2-2	C335R	# | |---->Altered Stability_and_conformational_flexibility (Pr = 0.28) |
Sinocyclocheilus_rhinocerous_rh2-2	C335R	# | | |---->Loss of Disulfide_linkage at C335 (Pr = 0.11 | P = 0.04) |
Sinocyclocheilus_rhinocerous_rh2-2	C335R	# | | |---->Altered Conformational_flexibility (Pr = 0.28) |
Sinocyclocheilus_rhinocerous_rh2-2	C335R	# | | |
Sinocyclocheilus_rhinocerous_rh2-2	C335R	# | |---->Altered Special_structural_signatures (Pr = 0.32) |
Sinocyclocheilus_rhinocerous_rh2-2	C335R	# | |---->Altered Signal_peptide (Pr = 0.00) |
Sinocyclocheilus_rhinocerous_rh2-2	C335R	# | | |
Sinocyclocheilus_rhinocerous_rh2-2	C335R	# | |---->Altered Transmembrane_protein (Pr = 0.32) |
Sinocyclocheilus_rhinocerous_rh2-2	C335R	# | |---->Altered Non-cytoplasmic_loop (Pr = 0.32 | P = 7.8e-05) |
Sinocyclocheilus_rhinocerous_rh2-2	C335R	# | |
Sinocyclocheilus_rhinocerous_rh2-2	C335R	# |---->Altered Functional_residue (Pr = 0.14) |
Sinocyclocheilus_rhinocerous_rh2-2	C335R	# |---->Altered Macromolecular_binding (Pr = 0.13) |
Sinocyclocheilus_rhinocerous_rh2-2	C335R	# | |---->Altered Protein_binding (Pr = 0.13) |
Sinocyclocheilus_rhinocerous_rh2-2	C335R	# | |---->Altered Disordered_interface (Pr = 0.13) |
Sinocyclocheilus_rhinocerous_rh2-2	C335R	# | | |
Sinocyclocheilus_rhinocerous_rh2-2	C335R	# | |---->Altered Ordered_interface (Pr = 0.13) |
Sinocyclocheilus_rhinocerous_rh2-2	C335R	# | |
Sinocyclocheilus_rhinocerous_rh2-2	C335R	# |---->Altered Metal_binding (Pr = 0.08)<---------------------------------------------------------|
Sinocyclocheilus_rhinocerous_rh2-2	C335R	# |
Sinocyclocheilus_rhinocerous_rh2-2	C335R	# |---->Altered PTM_site (Pr = 0.14)
Sinocyclocheilus_rhinocerous_rh2-3	E34K	0.688	Altered Cytoplasmic_loop (Pr = 0.28 | P = 3.6e-04); Altered PPI_hotspot (Pr = 0.27 | P = 6.2e-03); Altered MoRF (Pr = 0.27 | P = 0.05); Gain of Acetylation at E34 (Pr = 0.19 | P = 0.04); Loss of Pyrrolidone_carboxylic_acid at Q37 (Pr = 0.05 | P = 0.03); Loss of Sulfation at Y39 (Pr = 0.02 | P = 0.03)	Altered Motifs (ELME000064:CK2 phosphorylation site; ELME000153:Substrate motif for phosphorylation by CDK; ELME000159:Proline-Directed Kinase (e.g. MAPK) phosphorylation site in higher eukaryotes.; PS00006:Casein kinase II phosphorylation site; PS00007:Tyrosine kinase phosphorylation site)	Predicted conservation scores
Sinocyclocheilus_rhinocerous_rh2-3	E34K	# Altered Effect (Pr = 0.28)
Sinocyclocheilus_rhinocerous_rh2-3	E34K	# |---->Altered Motifs (ELME000064|ELME000153|ELME000159|PS00006|PS00007)
Sinocyclocheilus_rhinocerous_rh2-3	E34K	# |---->Altered Structure_and_dynamics (Pr = 0.28)-------------------------------------------------------|
Sinocyclocheilus_rhinocerous_rh2-3	E34K	# | |---->Altered Secondary_structure (Pr = 0.25) |
Sinocyclocheilus_rhinocerous_rh2-3	E34K	# | | |
Sinocyclocheilus_rhinocerous_rh2-3	E34K	# | |---->Altered Stability_and_conformational_flexibility (Pr = 0.13) |
Sinocyclocheilus_rhinocerous_rh2-3	E34K	# | | |---->Altered Conformational_flexibility (Pr = 0.13) |
Sinocyclocheilus_rhinocerous_rh2-3	E34K	# | | |
Sinocyclocheilus_rhinocerous_rh2-3	E34K	# | |---->Altered Special_structural_signatures (Pr = 0.28) |
Sinocyclocheilus_rhinocerous_rh2-3	E34K	# | |---->Altered Signal_peptide (Pr = 0.00) |
Sinocyclocheilus_rhinocerous_rh2-3	E34K	# | | |
Sinocyclocheilus_rhinocerous_rh2-3	E34K	# | |---->Altered Transmembrane_protein (Pr = 0.28) |
Sinocyclocheilus_rhinocerous_rh2-3	E34K	# | |---->Altered Non-cytoplasmic_loop (Pr = 0.28 | P = 3.6e-04) |
Sinocyclocheilus_rhinocerous_rh2-3	E34K	# | |
Sinocyclocheilus_rhinocerous_rh2-3	E34K	# |---->Altered Functional_residue (Pr = 0.27) |
Sinocyclocheilus_rhinocerous_rh2-3	E34K	# |---->Altered Macromolecular_binding (Pr = 0.27) |
Sinocyclocheilus_rhinocerous_rh2-3	E34K	# | |---->Altered Protein_binding (Pr = 0.27) |
Sinocyclocheilus_rhinocerous_rh2-3	E34K	# | |---->Altered Disordered_interface (Pr = 0.27) |
Sinocyclocheilus_rhinocerous_rh2-3	E34K	# | | |---->Altered MoRF (Pr = 0.27 | P = 0.05) |
Sinocyclocheilus_rhinocerous_rh2-3	E34K	# | | |
Sinocyclocheilus_rhinocerous_rh2-3	E34K	# | |---->Altered Ordered_interface (Pr = 0.27) |
Sinocyclocheilus_rhinocerous_rh2-3	E34K	# | |---->Altered PPI_hotspot (Pr = 0.27 | P = 6.2e-03) |
Sinocyclocheilus_rhinocerous_rh2-3	E34K	# | |
Sinocyclocheilus_rhinocerous_rh2-3	E34K	# |---->Altered Metal_binding (Pr = 0.05)<---------------------------------------------------------|
Sinocyclocheilus_rhinocerous_rh2-3	E34K	# |
Sinocyclocheilus_rhinocerous_rh2-3	E34K	# |---->Altered PTM_site (Pr = 0.19)
Sinocyclocheilus_rhinocerous_rh2-3	E34K	# |---->Gain of Acetylation at E34 (Pr = 0.19 | P = 0.04)
Sinocyclocheilus_rhinocerous_rh2-3	E34K	# |---->Loss of Pyrrolidone_carboxylic_acid at Q37 (Pr = 0.05 | P = 0.03)
Sinocyclocheilus_rhinocerous_rh2-3	E34K	# |---->Loss of Sulfation at Y39 (Pr = 0.02 | P = 0.03)
Sinocyclocheilus_rhinocerous_rh2-3	A120T	0.623	Gain of Zinc_binding at C119 (Pr = 0.32 | P = 0.01); Gain of Relative_solvent_accessibility (Pr = 0.28 | P = 0.02); Loss of Helix (Pr = 0.28 | P = 0.03); Altered PPI_hotspot (Pr = 0.25 | P = 0.02); Altered Cytoplasmic_loop (Pr = 0.25 | P = 1.2e-03); Gain of Catalytic_site at C119 (Pr = 0.22 | P = 8.4e-03); Loss of Disulfide_linkage at C119 (Pr = 0.15 | P = 0.03); Gain of Copper_binding at E122 (Pr = 0.06 | P = 0.03)	Altered Motifs (None)	Predicted conservation scores
Sinocyclocheilus_rhinocerous_rh2-3	A120T	# Altered Effect (Pr = 0.32)
Sinocyclocheilus_rhinocerous_rh2-3	A120T	# |---->Altered Motifs (None)
Sinocyclocheilus_rhinocerous_rh2-3	A120T	# |---->Altered Structure_and_dynamics (Pr = 0.32)-------------------------------------------------------|
Sinocyclocheilus_rhinocerous_rh2-3	A120T	# | |---->Gain of Relative_solvent_accessibility (Pr = 0.28 | P = 0.02) |
Sinocyclocheilus_rhinocerous_rh2-3	A120T	# | |---->Altered Secondary_structure (Pr = 0.28) |
Sinocyclocheilus_rhinocerous_rh2-3	A120T	# | | |---->Loss of Helix (Pr = 0.28 | P = 0.03) |
Sinocyclocheilus_rhinocerous_rh2-3	A120T	# | | |
Sinocyclocheilus_rhinocerous_rh2-3	A120T	# | |---->Altered Stability_and_conformational_flexibility (Pr = 0.15) |
Sinocyclocheilus_rhinocerous_rh2-3	A120T	# | | |---->Loss of Disulfide_linkage at C119 (Pr = 0.15 | P = 0.03) |
Sinocyclocheilus_rhinocerous_rh2-3	A120T	# | | |---->Altered Conformational_flexibility (Pr = 0.15) |
Sinocyclocheilus_rhinocerous_rh2-3	A120T	# | | |
Sinocyclocheilus_rhinocerous_rh2-3	A120T	# | |---->Altered Special_structural_signatures (Pr = 0.25) |
Sinocyclocheilus_rhinocerous_rh2-3	A120T	# | |---->Altered Signal_peptide (Pr = 0.00) |
Sinocyclocheilus_rhinocerous_rh2-3	A120T	# | | |
Sinocyclocheilus_rhinocerous_rh2-3	A120T	# | |---->Altered Transmembrane_protein (Pr = 0.25) |
Sinocyclocheilus_rhinocerous_rh2-3	A120T	# | |---->Altered Non-cytoplasmic_loop (Pr = 0.25 | P = 1.2e-03) |
Sinocyclocheilus_rhinocerous_rh2-3	A120T	# | |
Sinocyclocheilus_rhinocerous_rh2-3	A120T	# |---->Altered Functional_residue (Pr = 0.32) |
Sinocyclocheilus_rhinocerous_rh2-3	A120T	# |---->Gain of Catalytic_site at C119 (Pr = 0.22 | P = 8.4e-03) |
Sinocyclocheilus_rhinocerous_rh2-3	A120T	# |---->Altered Macromolecular_binding (Pr = 0.25) |
Sinocyclocheilus_rhinocerous_rh2-3	A120T	# | |---->Altered Protein_binding (Pr = 0.25) |
Sinocyclocheilus_rhinocerous_rh2-3	A120T	# | |---->Altered Disordered_interface (Pr = 0.07) |
Sinocyclocheilus_rhinocerous_rh2-3	A120T	# | | |
Sinocyclocheilus_rhinocerous_rh2-3	A120T	# | |---->Altered Ordered_interface (Pr = 0.25) |
Sinocyclocheilus_rhinocerous_rh2-3	A120T	# | |---->Altered PPI_hotspot (Pr = 0.25 | P = 0.02) |
Sinocyclocheilus_rhinocerous_rh2-3	A120T	# | |
Sinocyclocheilus_rhinocerous_rh2-3	A120T	# |---->Altered Metal_binding (Pr = 0.32)<---------------------------------------------------------|
Sinocyclocheilus_rhinocerous_rh2-3	A120T	# | |---->Gain of Copper_binding at E122 (Pr = 0.06 | P = 0.03)
Sinocyclocheilus_rhinocerous_rh2-3	A120T	# | |---->Gain of Zinc_binding at C119 (Pr = 0.32 | P = 0.01)
Sinocyclocheilus_rhinocerous_rh2-3	A120T	# |
Sinocyclocheilus_rhinocerous_rh2-3	A120T	# |---->Altered PTM_site (Pr = 0.02)
Sinocyclocheilus_rhinocerous_rh2-3	G167A	0.221	Gain of Helix (Pr = 0.31 | P = 5.1e-03); Loss of Allosteric_site at W170 (Pr = 0.26 | P = 0.01); Altered Cytoplasmic_loop (Pr = 0.26 | P = 1.2e-03); Altered PPI_hotspot (Pr = 0.25 | P = 0.02)	Altered Motifs (PS00008:N-myristoylation site)	Predicted conservation scores
Sinocyclocheilus_rhinocerous_rh2-3	G167A	# Altered Effect (Pr = 0.31)
Sinocyclocheilus_rhinocerous_rh2-3	G167A	# |---->Altered Motifs (PS00008)
Sinocyclocheilus_rhinocerous_rh2-3	G167A	# |---->Altered Structure_and_dynamics (Pr = 0.31)-------------------------------------------------------|
Sinocyclocheilus_rhinocerous_rh2-3	G167A	# | |---->Altered Secondary_structure (Pr = 0.31) |
Sinocyclocheilus_rhinocerous_rh2-3	G167A	# | | |---->Gain of Helix (Pr = 0.31 | P = 5.1e-03) |
Sinocyclocheilus_rhinocerous_rh2-3	G167A	# | | |
Sinocyclocheilus_rhinocerous_rh2-3	G167A	# | |---->Altered Stability_and_conformational_flexibility (Pr = 0.11) |
Sinocyclocheilus_rhinocerous_rh2-3	G167A	# | | |---->Altered Conformational_flexibility (Pr = 0.11) |
Sinocyclocheilus_rhinocerous_rh2-3	G167A	# | | |
Sinocyclocheilus_rhinocerous_rh2-3	G167A	# | |---->Altered Special_structural_signatures (Pr = 0.26) |
Sinocyclocheilus_rhinocerous_rh2-3	G167A	# | |---->Altered Signal_peptide (Pr = 0.00) |
Sinocyclocheilus_rhinocerous_rh2-3	G167A	# | | |
Sinocyclocheilus_rhinocerous_rh2-3	G167A	# | |---->Altered Transmembrane_protein (Pr = 0.26) |
Sinocyclocheilus_rhinocerous_rh2-3	G167A	# | |---->Altered Non-cytoplasmic_loop (Pr = 0.26 | P = 1.2e-03) |
Sinocyclocheilus_rhinocerous_rh2-3	G167A	# | |
Sinocyclocheilus_rhinocerous_rh2-3	G167A	# |---->Altered Functional_residue (Pr = 0.26) |
Sinocyclocheilus_rhinocerous_rh2-3	G167A	# |---->Loss of Allosteric_site at W170 (Pr = 0.26 | P = 0.01)<------------------------------------|
Sinocyclocheilus_rhinocerous_rh2-3	G167A	# |---->Altered Macromolecular_binding (Pr = 0.25) |
Sinocyclocheilus_rhinocerous_rh2-3	G167A	# | |---->Altered Protein_binding (Pr = 0.25) |
Sinocyclocheilus_rhinocerous_rh2-3	G167A	# | |---->Altered Disordered_interface (Pr = 0.11) |
Sinocyclocheilus_rhinocerous_rh2-3	G167A	# | | |
Sinocyclocheilus_rhinocerous_rh2-3	G167A	# | |---->Altered Ordered_interface (Pr = 0.25) |
Sinocyclocheilus_rhinocerous_rh2-3	G167A	# | |---->Altered PPI_hotspot (Pr = 0.25 | P = 0.02) |
Sinocyclocheilus_rhinocerous_rh2-3	G167A	# | |
Sinocyclocheilus_rhinocerous_rh2-3	G167A	# |---->Altered Metal_binding (Pr = 0.10)<---------------------------------------------------------|
Sinocyclocheilus_rhinocerous_rh2-3	G167A	# |
Sinocyclocheilus_rhinocerous_rh2-3	G167A	# |---->Altered PTM_site (Pr = 0.01)
Sinocyclocheilus_rhinocerous_rh2-3	C176Y	0.912	Altered MoRF (Pr = 0.30 | P = 0.02); Altered PPI_hotspot (Pr = 0.30 | P = 3.0e-03); Altered Cytoplasmic_loop (Pr = 0.29 | P = 2.5e-04); Gain of Catalytic_site at C176 (Pr = 0.11 | P = 0.03)	Altered Motifs (ELME000317:Motif binding to the dorsal surface of eIF4E.; ELME000336:NEK2 phosphorylation motif with preferred Phe - Leu or Met in the -3 position to compensate for less favorable residues in the +1 and +2 position.)	Predicted conservation scores
Sinocyclocheilus_rhinocerous_rh2-3	C176Y	# Altered Effect (Pr = 0.30)
Sinocyclocheilus_rhinocerous_rh2-3	C176Y	# |---->Altered Motifs (ELME000317|ELME000336)
Sinocyclocheilus_rhinocerous_rh2-3	C176Y	# |---->Altered Structure_and_dynamics (Pr = 0.29)-------------------------------------------------------|
Sinocyclocheilus_rhinocerous_rh2-3	C176Y	# | |---->Altered Secondary_structure (Pr = 0.25) |
Sinocyclocheilus_rhinocerous_rh2-3	C176Y	# | | |
Sinocyclocheilus_rhinocerous_rh2-3	C176Y	# | |---->Altered Stability_and_conformational_flexibility (Pr = 0.15) |
Sinocyclocheilus_rhinocerous_rh2-3	C176Y	# | | |---->Altered Conformational_flexibility (Pr = 0.15) |
Sinocyclocheilus_rhinocerous_rh2-3	C176Y	# | | |
Sinocyclocheilus_rhinocerous_rh2-3	C176Y	# | |---->Altered Special_structural_signatures (Pr = 0.29) |
Sinocyclocheilus_rhinocerous_rh2-3	C176Y	# | |---->Altered Signal_peptide (Pr = 0.00) |
Sinocyclocheilus_rhinocerous_rh2-3	C176Y	# | | |
Sinocyclocheilus_rhinocerous_rh2-3	C176Y	# | |---->Altered Transmembrane_protein (Pr = 0.29) |
Sinocyclocheilus_rhinocerous_rh2-3	C176Y	# | |---->Altered Non-cytoplasmic_loop (Pr = 0.29 | P = 2.5e-04) |
Sinocyclocheilus_rhinocerous_rh2-3	C176Y	# | |
Sinocyclocheilus_rhinocerous_rh2-3	C176Y	# |---->Altered Functional_residue (Pr = 0.30) |
Sinocyclocheilus_rhinocerous_rh2-3	C176Y	# |---->Gain of Catalytic_site at C176 (Pr = 0.11 | P = 0.03) |
Sinocyclocheilus_rhinocerous_rh2-3	C176Y	# |---->Altered Macromolecular_binding (Pr = 0.30) |
Sinocyclocheilus_rhinocerous_rh2-3	C176Y	# | |---->Altered Protein_binding (Pr = 0.30) |
Sinocyclocheilus_rhinocerous_rh2-3	C176Y	# | |---->Altered Disordered_interface (Pr = 0.30) |
Sinocyclocheilus_rhinocerous_rh2-3	C176Y	# | | |---->Altered MoRF (Pr = 0.30 | P = 0.02) |
Sinocyclocheilus_rhinocerous_rh2-3	C176Y	# | | |
Sinocyclocheilus_rhinocerous_rh2-3	C176Y	# | |---->Altered Ordered_interface (Pr = 0.30) |
Sinocyclocheilus_rhinocerous_rh2-3	C176Y	# | |---->Altered PPI_hotspot (Pr = 0.30 | P = 3.0e-03) |
Sinocyclocheilus_rhinocerous_rh2-3	C176Y	# | |
Sinocyclocheilus_rhinocerous_rh2-3	C176Y	# |---->Altered Metal_binding (Pr = 0.07)<---------------------------------------------------------|
Sinocyclocheilus_rhinocerous_rh2-3	C176Y	# |
Sinocyclocheilus_rhinocerous_rh2-3	C176Y	# |---->Altered PTM_site (Pr = 0.02)
Sinocyclocheilus_rhinocerous_rh2-3	Y190L	0.842	Altered PPI_hotspot (Pr = 0.45 | P = 4.5e-04); Loss of Strand (Pr = 0.26 | P = 0.03); Altered Cytoplasmic_loop (Pr = 0.23 | P = 2.7e-03)	Altered Motifs (ELME000149:Sorting and internalisation signal found in the cytoplasmic juxta-membrane region of type I transmembrane proteins. Targets them from the Trans Golgi Network to the lysosomal-endosomal-melanosomal compartments. Interacts with adaptor protein (AP) complexes; ELME000182:STAT5 Src Homology 2 (SH2) domain binding motif.)	Predicted conservation scores
Sinocyclocheilus_rhinocerous_rh2-3	Y190L	# Altered Effect (Pr = 0.45)
Sinocyclocheilus_rhinocerous_rh2-3	Y190L	# |---->Altered Motifs (ELME000149|ELME000182)
Sinocyclocheilus_rhinocerous_rh2-3	Y190L	# |---->Altered Structure_and_dynamics (Pr = 0.26)-------------------------------------------------------|
Sinocyclocheilus_rhinocerous_rh2-3	Y190L	# | |---->Altered Secondary_structure (Pr = 0.26) |
Sinocyclocheilus_rhinocerous_rh2-3	Y190L	# | | |---->Loss of Strand (Pr = 0.26 | P = 0.03) |
Sinocyclocheilus_rhinocerous_rh2-3	Y190L	# | | |
Sinocyclocheilus_rhinocerous_rh2-3	Y190L	# | |---->Altered Stability_and_conformational_flexibility (Pr = 0.11) |
Sinocyclocheilus_rhinocerous_rh2-3	Y190L	# | | |---->Altered Conformational_flexibility (Pr = 0.11) |
Sinocyclocheilus_rhinocerous_rh2-3	Y190L	# | | |
Sinocyclocheilus_rhinocerous_rh2-3	Y190L	# | |---->Altered Special_structural_signatures (Pr = 0.23) |
Sinocyclocheilus_rhinocerous_rh2-3	Y190L	# | |---->Altered Signal_peptide (Pr = 0.00) |
Sinocyclocheilus_rhinocerous_rh2-3	Y190L	# | | |
Sinocyclocheilus_rhinocerous_rh2-3	Y190L	# | |---->Altered Transmembrane_protein (Pr = 0.23) |
Sinocyclocheilus_rhinocerous_rh2-3	Y190L	# | |---->Altered Non-cytoplasmic_loop (Pr = 0.23 | P = 2.7e-03) |
Sinocyclocheilus_rhinocerous_rh2-3	Y190L	# | |
Sinocyclocheilus_rhinocerous_rh2-3	Y190L	# |---->Altered Functional_residue (Pr = 0.45) |
Sinocyclocheilus_rhinocerous_rh2-3	Y190L	# |---->Altered Macromolecular_binding (Pr = 0.45) |
Sinocyclocheilus_rhinocerous_rh2-3	Y190L	# | |---->Altered Protein_binding (Pr = 0.45) |
Sinocyclocheilus_rhinocerous_rh2-3	Y190L	# | |---->Altered Disordered_interface (Pr = 0.14) |
Sinocyclocheilus_rhinocerous_rh2-3	Y190L	# | | |
Sinocyclocheilus_rhinocerous_rh2-3	Y190L	# | |---->Altered Ordered_interface (Pr = 0.45) |
Sinocyclocheilus_rhinocerous_rh2-3	Y190L	# | |---->Altered PPI_hotspot (Pr = 0.45 | P = 4.5e-04) |
Sinocyclocheilus_rhinocerous_rh2-3	Y190L	# | |
Sinocyclocheilus_rhinocerous_rh2-3	Y190L	# |---->Altered Metal_binding (Pr = 0.07)<---------------------------------------------------------|
Sinocyclocheilus_rhinocerous_rh2-3	Y190L	# |
Sinocyclocheilus_rhinocerous_rh2-3	Y190L	# |---->Altered PTM_site (Pr = 0.13)
Sinocyclocheilus_rhinocerous_rh2-3	G336R	0.900	Altered Cytoplasmic_loop (Pr = 0.25 | P = 1.1e-03)	Altered Motifs (ELME000102:N-Arg dibasic convertase (nardilysin) cleavage site (Xaa-|-Arg-Lys or Arg-|-Arg-Xaa).)	Predicted conservation scores
Sinocyclocheilus_rhinocerous_rh2-3	G336R	# Altered Effect (Pr = 0.26)
Sinocyclocheilus_rhinocerous_rh2-3	G336R	# |---->Altered Motifs (ELME000102)
Sinocyclocheilus_rhinocerous_rh2-3	G336R	# |---->Altered Structure_and_dynamics (Pr = 0.26)-------------------------------------------------------|
Sinocyclocheilus_rhinocerous_rh2-3	G336R	# | |---->Altered Secondary_structure (Pr = 0.26) |
Sinocyclocheilus_rhinocerous_rh2-3	G336R	# | | |
Sinocyclocheilus_rhinocerous_rh2-3	G336R	# | |---->Altered Stability_and_conformational_flexibility (Pr = 0.24) |
Sinocyclocheilus_rhinocerous_rh2-3	G336R	# | | |---->Altered Conformational_flexibility (Pr = 0.24) |
Sinocyclocheilus_rhinocerous_rh2-3	G336R	# | | |
Sinocyclocheilus_rhinocerous_rh2-3	G336R	# | |---->Altered Special_structural_signatures (Pr = 0.25) |
Sinocyclocheilus_rhinocerous_rh2-3	G336R	# | |---->Altered Signal_peptide (Pr = 0.00) |
Sinocyclocheilus_rhinocerous_rh2-3	G336R	# | | |
Sinocyclocheilus_rhinocerous_rh2-3	G336R	# | |---->Altered Transmembrane_protein (Pr = 0.25) |
Sinocyclocheilus_rhinocerous_rh2-3	G336R	# | |---->Altered Non-cytoplasmic_loop (Pr = 0.25 | P = 1.1e-03) |
Sinocyclocheilus_rhinocerous_rh2-3	G336R	# | |
Sinocyclocheilus_rhinocerous_rh2-3	G336R	# |---->Altered Functional_residue (Pr = 0.17) |
Sinocyclocheilus_rhinocerous_rh2-3	G336R	# |---->Altered Macromolecular_binding (Pr = 0.15) |
Sinocyclocheilus_rhinocerous_rh2-3	G336R	# | |---->Altered Protein_binding (Pr = 0.15) |
Sinocyclocheilus_rhinocerous_rh2-3	G336R	# | |---->Altered Disordered_interface (Pr = 0.15) |
Sinocyclocheilus_rhinocerous_rh2-3	G336R	# | | |
Sinocyclocheilus_rhinocerous_rh2-3	G336R	# | |---->Altered Ordered_interface (Pr = 0.13) |
Sinocyclocheilus_rhinocerous_rh2-3	G336R	# | |
Sinocyclocheilus_rhinocerous_rh2-3	G336R	# |---->Altered Metal_binding (Pr = 0.09)<---------------------------------------------------------|
Sinocyclocheilus_rhinocerous_rh2-3	G336R	# |
Sinocyclocheilus_rhinocerous_rh2-3	G336R	# |---->Altered PTM_site (Pr = 0.17)
Sinocyclocheilus_rhinocerous_rh2-3	D342V	0.458	Loss of Intrinsic_disorder (Pr = 0.37 | P = 0.04); Gain of O-linked_glycosylation at S347 (Pr = 0.20 | P = 0.02); Altered Cytoplasmic_loop (Pr = 0.14 | P = 0.02)	Altered Motifs (None)	Predicted conservation scores
Sinocyclocheilus_rhinocerous_rh2-3	D342V	# Altered Effect (Pr = 0.37)
Sinocyclocheilus_rhinocerous_rh2-3	D342V	# |---->Altered Motifs (None)
Sinocyclocheilus_rhinocerous_rh2-3	D342V	# |---->Altered Structure_and_dynamics (Pr = 0.37)-------------------------------------------------------|
Sinocyclocheilus_rhinocerous_rh2-3	D342V	# | |---->Altered Secondary_structure (Pr = 0.25) |
Sinocyclocheilus_rhinocerous_rh2-3	D342V	# | | |
Sinocyclocheilus_rhinocerous_rh2-3	D342V	# | |---->Altered Stability_and_conformational_flexibility (Pr = 0.37) |
Sinocyclocheilus_rhinocerous_rh2-3	D342V	# | | |---->Altered Conformational_flexibility (Pr = 0.37) |
Sinocyclocheilus_rhinocerous_rh2-3	D342V	# | | |---->Loss of Intrinsic_disorder (Pr = 0.37 | P = 0.04) |
Sinocyclocheilus_rhinocerous_rh2-3	D342V	# | | |
Sinocyclocheilus_rhinocerous_rh2-3	D342V	# | |---->Altered Special_structural_signatures (Pr = 0.14) |
Sinocyclocheilus_rhinocerous_rh2-3	D342V	# | |---->Altered Signal_peptide (Pr = 0.00) |
Sinocyclocheilus_rhinocerous_rh2-3	D342V	# | | |
Sinocyclocheilus_rhinocerous_rh2-3	D342V	# | |---->Altered Transmembrane_protein (Pr = 0.14) |
Sinocyclocheilus_rhinocerous_rh2-3	D342V	# | |---->Altered Non-cytoplasmic_loop (Pr = 0.14 | P = 0.02) |
Sinocyclocheilus_rhinocerous_rh2-3	D342V	# | |
Sinocyclocheilus_rhinocerous_rh2-3	D342V	# |---->Altered Functional_residue (Pr = 0.20) |
Sinocyclocheilus_rhinocerous_rh2-3	D342V	# |---->Altered Macromolecular_binding (Pr = 0.13) |
Sinocyclocheilus_rhinocerous_rh2-3	D342V	# | |---->Altered Protein_binding (Pr = 0.13) |
Sinocyclocheilus_rhinocerous_rh2-3	D342V	# | |---->Altered Disordered_interface (Pr = 0.12) |
Sinocyclocheilus_rhinocerous_rh2-3	D342V	# | | |
Sinocyclocheilus_rhinocerous_rh2-3	D342V	# | |---->Altered Ordered_interface (Pr = 0.13) |
Sinocyclocheilus_rhinocerous_rh2-3	D342V	# | |
Sinocyclocheilus_rhinocerous_rh2-3	D342V	# |---->Altered Metal_binding (Pr = 0.02)<---------------------------------------------------------|
Sinocyclocheilus_rhinocerous_rh2-3	D342V	# |
Sinocyclocheilus_rhinocerous_rh2-3	D342V	# |---->Altered PTM_site (Pr = 0.20)
Sinocyclocheilus_rhinocerous_rh2-3	D342V	# |---->Gain of O-linked_glycosylation at S347 (Pr = 0.20 | P = 0.02)
Sinocyclocheilus_rhinocerous_rh2-1	R264K	0.799	Altered Non-cytoplasmic_loop (Pr = 0.27 | P = 0.04); Altered PPI_hotspot (Pr = 0.26 | P = 0.02); Altered Cytoplasmic_loop (Pr = 0.11 | P = 0.03); Altered Transmembrane_region (Pr = 0.01 | P = 0.01)	Altered Motifs (ELME000052:Phosphothreonine motif binding a subset of FHA domains that show a preference for a large aliphatic amino acid at the pT+3 position.; ELME000146:Subtilisin/kexin isozyme-1 (SKI1) cleavage site ([RK]-X-[hydrophobic]-[LTKF]-|-X); ELME000233:MAPK interacting molecules (e.g. MAPKKs - substrates - phosphatases) carry docking motif that help to regulate specific interaction in the MAPK cascade. The classic motif approximates (R/K)xxxx#x# where # is a hydrophobic residue.)	Predicted conservation scores
Sinocyclocheilus_rhinocerous_rh2-1	R264K	# Altered Effect (Pr = 0.27)
Sinocyclocheilus_rhinocerous_rh2-1	R264K	# |---->Altered Motifs (ELME000052|ELME000146|ELME000233)
Sinocyclocheilus_rhinocerous_rh2-1	R264K	# |---->Altered Structure_and_dynamics (Pr = 0.27)-------------------------------------------------------|
Sinocyclocheilus_rhinocerous_rh2-1	R264K	# | |---->Altered Secondary_structure (Pr = 0.25) |
Sinocyclocheilus_rhinocerous_rh2-1	R264K	# | | |
Sinocyclocheilus_rhinocerous_rh2-1	R264K	# | |---->Altered Stability_and_conformational_flexibility (Pr = 0.25) |
Sinocyclocheilus_rhinocerous_rh2-1	R264K	# | | |---->Altered Conformational_flexibility (Pr = 0.25) |
Sinocyclocheilus_rhinocerous_rh2-1	R264K	# | | |
Sinocyclocheilus_rhinocerous_rh2-1	R264K	# | |---->Altered Special_structural_signatures (Pr = 0.27) |
Sinocyclocheilus_rhinocerous_rh2-1	R264K	# | |---->Altered Signal_peptide (Pr = 0.01) |
Sinocyclocheilus_rhinocerous_rh2-1	R264K	# | | |
Sinocyclocheilus_rhinocerous_rh2-1	R264K	# | |---->Altered Transmembrane_protein (Pr = 0.27) |
Sinocyclocheilus_rhinocerous_rh2-1	R264K	# | |---->Altered Cytoplasmic_loop (Pr = 0.27 | P = 0.04) |
Sinocyclocheilus_rhinocerous_rh2-1	R264K	# | |---->Altered Transmembrane_region (Pr = 0.01 | P = 0.01) |
Sinocyclocheilus_rhinocerous_rh2-1	R264K	# | |---->Altered Non-cytoplasmic_loop (Pr = 0.11 | P = 0.03) |
Sinocyclocheilus_rhinocerous_rh2-1	R264K	# | |
Sinocyclocheilus_rhinocerous_rh2-1	R264K	# |---->Altered Functional_residue (Pr = 0.26) |
Sinocyclocheilus_rhinocerous_rh2-1	R264K	# |---->Altered Macromolecular_binding (Pr = 0.26) |
Sinocyclocheilus_rhinocerous_rh2-1	R264K	# | |---->Altered Protein_binding (Pr = 0.26) |
Sinocyclocheilus_rhinocerous_rh2-1	R264K	# | |---->Altered Disordered_interface (Pr = 0.21) |
Sinocyclocheilus_rhinocerous_rh2-1	R264K	# | | |
Sinocyclocheilus_rhinocerous_rh2-1	R264K	# | |---->Altered Ordered_interface (Pr = 0.26) |
Sinocyclocheilus_rhinocerous_rh2-1	R264K	# | |---->Altered PPI_hotspot (Pr = 0.26 | P = 0.02) |
Sinocyclocheilus_rhinocerous_rh2-1	R264K	# | |
Sinocyclocheilus_rhinocerous_rh2-1	R264K	# |---->Altered Metal_binding (Pr = 0.07)<---------------------------------------------------------|
Sinocyclocheilus_rhinocerous_rh2-1	R264K	# |
Sinocyclocheilus_rhinocerous_rh2-1	R264K	# |---->Altered PTM_site (Pr = 0.11)
Sinocyclocheilus_rhinocerous_rh2-1	T309S	0.119	Altered Cytoplasmic_loop (Pr = 0.26 | P = 1.1e-03); Altered PPI_hotspot (Pr = 0.26 | P = 0.02); Gain of Methylation at K308 (Pr = 0.16 | P = 0.01)	Altered Motifs (ELME000052:Phosphothreonine motif binding a subset of FHA domains that show a preference for a large aliphatic amino acid at the pT+3 position.; ELME000063:CK1 phosphorylation site; ELME000085:Glycosaminoglycan attachment site; ELME000336:NEK2 phosphorylation motif with preferred Phe - Leu or Met in the -3 position to compensate for less favorable residues in the +1 and +2 position.; PS00238:Visual pigments (opsins) retinal binding site)	Predicted conservation scores
Sinocyclocheilus_rhinocerous_rh2-1	T309S	# Altered Effect (Pr = 0.26)
Sinocyclocheilus_rhinocerous_rh2-1	T309S	# |---->Altered Motifs (ELME000052|ELME000063|ELME000085|ELME000336|PS00238)
Sinocyclocheilus_rhinocerous_rh2-1	T309S	# |---->Altered Structure_and_dynamics (Pr = 0.26)-------------------------------------------------------|
Sinocyclocheilus_rhinocerous_rh2-1	T309S	# | |---->Altered Secondary_structure (Pr = 0.25) |
Sinocyclocheilus_rhinocerous_rh2-1	T309S	# | | |
Sinocyclocheilus_rhinocerous_rh2-1	T309S	# | |---->Altered Stability_and_conformational_flexibility (Pr = 0.18) |
Sinocyclocheilus_rhinocerous_rh2-1	T309S	# | | |---->Altered Conformational_flexibility (Pr = 0.18) |
Sinocyclocheilus_rhinocerous_rh2-1	T309S	# | | |
Sinocyclocheilus_rhinocerous_rh2-1	T309S	# | |---->Altered Special_structural_signatures (Pr = 0.26) |
Sinocyclocheilus_rhinocerous_rh2-1	T309S	# | |---->Altered Signal_peptide (Pr = 0.00) |
Sinocyclocheilus_rhinocerous_rh2-1	T309S	# | | |
Sinocyclocheilus_rhinocerous_rh2-1	T309S	# | |---->Altered Transmembrane_protein (Pr = 0.26) |
Sinocyclocheilus_rhinocerous_rh2-1	T309S	# | |---->Altered Non-cytoplasmic_loop (Pr = 0.26 | P = 1.1e-03) |
Sinocyclocheilus_rhinocerous_rh2-1	T309S	# | |
Sinocyclocheilus_rhinocerous_rh2-1	T309S	# |---->Altered Functional_residue (Pr = 0.26) |
Sinocyclocheilus_rhinocerous_rh2-1	T309S	# |---->Altered Macromolecular_binding (Pr = 0.26) |
Sinocyclocheilus_rhinocerous_rh2-1	T309S	# | |---->Altered Protein_binding (Pr = 0.26) |
Sinocyclocheilus_rhinocerous_rh2-1	T309S	# | |---->Altered Disordered_interface (Pr = 0.17) |
Sinocyclocheilus_rhinocerous_rh2-1	T309S	# | | |
Sinocyclocheilus_rhinocerous_rh2-1	T309S	# | |---->Altered Ordered_interface (Pr = 0.26) |
Sinocyclocheilus_rhinocerous_rh2-1	T309S	# | |---->Altered PPI_hotspot (Pr = 0.26 | P = 0.02) |
Sinocyclocheilus_rhinocerous_rh2-1	T309S	# | |
Sinocyclocheilus_rhinocerous_rh2-1	T309S	# |---->Altered Metal_binding (Pr = 0.06)<---------------------------------------------------------|
Sinocyclocheilus_rhinocerous_rh2-1	T309S	# |
Sinocyclocheilus_rhinocerous_rh2-1	T309S	# |---->Altered PTM_site (Pr = 0.16)
Sinocyclocheilus_rhinocerous_rh2-1	T309S	# |---->Gain of Methylation at K308 (Pr = 0.16 | P = 0.01)
Sinocyclocheilus_rhinocerous_rh2-4	V96A	0.778	Altered Cytoplasmic_loop (Pr = 0.29 | P = 4.0e-04); Loss of Strand (Pr = 0.28 | P = 0.01); Altered PPI_hotspot (Pr = 0.25 | P = 0.03); Altered Stability (Pr = 0.10 | P = 0.04); Altered Transmembrane_region (Pr = 0.01 | P = 9.5e-03)	Altered Motifs (PS00008:N-myristoylation site)	Predicted conservation scores
Sinocyclocheilus_rhinocerous_rh2-4	V96A	# Altered Effect (Pr = 0.29)
Sinocyclocheilus_rhinocerous_rh2-4	V96A	# |---->Altered Motifs (PS00008)
Sinocyclocheilus_rhinocerous_rh2-4	V96A	# |---->Altered Structure_and_dynamics (Pr = 0.29)-------------------------------------------------------|
Sinocyclocheilus_rhinocerous_rh2-4	V96A	# | |---->Altered Secondary_structure (Pr = 0.28) |
Sinocyclocheilus_rhinocerous_rh2-4	V96A	# | | |---->Loss of Strand (Pr = 0.28 | P = 0.01) |
Sinocyclocheilus_rhinocerous_rh2-4	V96A	# | | |
Sinocyclocheilus_rhinocerous_rh2-4	V96A	# | |---->Altered Stability_and_conformational_flexibility (Pr = 0.10) |
Sinocyclocheilus_rhinocerous_rh2-4	V96A	# | | |---->Altered Stability (Pr = 0.10 | P = 0.04) |
Sinocyclocheilus_rhinocerous_rh2-4	V96A	# | | |---->Altered Conformational_flexibility (Pr = 0.09) |
Sinocyclocheilus_rhinocerous_rh2-4	V96A	# | | |
Sinocyclocheilus_rhinocerous_rh2-4	V96A	# | |---->Altered Special_structural_signatures (Pr = 0.29) |
Sinocyclocheilus_rhinocerous_rh2-4	V96A	# | |---->Altered Signal_peptide (Pr = 0.00) |
Sinocyclocheilus_rhinocerous_rh2-4	V96A	# | | |
Sinocyclocheilus_rhinocerous_rh2-4	V96A	# | |---->Altered Transmembrane_protein (Pr = 0.29) |
Sinocyclocheilus_rhinocerous_rh2-4	V96A	# | |---->Altered Transmembrane_region (Pr = 0.01 | P = 9.5e-03) |
Sinocyclocheilus_rhinocerous_rh2-4	V96A	# | |---->Altered Non-cytoplasmic_loop (Pr = 0.29 | P = 4.0e-04) |
Sinocyclocheilus_rhinocerous_rh2-4	V96A	# | |
Sinocyclocheilus_rhinocerous_rh2-4	V96A	# |---->Altered Functional_residue (Pr = 0.25) |
Sinocyclocheilus_rhinocerous_rh2-4	V96A	# |---->Altered Macromolecular_binding (Pr = 0.25) |
Sinocyclocheilus_rhinocerous_rh2-4	V96A	# | |---->Altered Protein_binding (Pr = 0.25) |
Sinocyclocheilus_rhinocerous_rh2-4	V96A	# | |---->Altered Disordered_interface (Pr = 0.04) |
Sinocyclocheilus_rhinocerous_rh2-4	V96A	# | | |
Sinocyclocheilus_rhinocerous_rh2-4	V96A	# | |---->Altered Ordered_interface (Pr = 0.25) |
Sinocyclocheilus_rhinocerous_rh2-4	V96A	# | |---->Altered PPI_hotspot (Pr = 0.25 | P = 0.03) |
Sinocyclocheilus_rhinocerous_rh2-4	V96A	# | |
Sinocyclocheilus_rhinocerous_rh2-4	V96A	# |---->Altered Metal_binding (Pr = 0.06)<---------------------------------------------------------|
Sinocyclocheilus_rhinocerous_rh2-4	V96A	# |
Sinocyclocheilus_rhinocerous_rh2-4	V96A	# |---->Altered PTM_site (Pr = 0.02)
Sinocyclocheilus_rhinocerous_rh2-4	D342E	0.090	Loss of O-linked_glycosylation at S347 (Pr = 0.18 | P = 0.03); Altered Cytoplasmic_loop (Pr = 0.17 | P = 0.01)	Altered Motifs (None)	Predicted conservation scores
Sinocyclocheilus_rhinocerous_rh2-4	D342E	# Altered Effect (Pr = 0.28)
Sinocyclocheilus_rhinocerous_rh2-4	D342E	# |---->Altered Motifs (None)
Sinocyclocheilus_rhinocerous_rh2-4	D342E	# |---->Altered Structure_and_dynamics (Pr = 0.28)-------------------------------------------------------|
Sinocyclocheilus_rhinocerous_rh2-4	D342E	# | |---->Altered Secondary_structure (Pr = 0.25) |
Sinocyclocheilus_rhinocerous_rh2-4	D342E	# | | |
Sinocyclocheilus_rhinocerous_rh2-4	D342E	# | |---->Altered Stability_and_conformational_flexibility (Pr = 0.28) |
Sinocyclocheilus_rhinocerous_rh2-4	D342E	# | | |---->Altered Conformational_flexibility (Pr = 0.28) |
Sinocyclocheilus_rhinocerous_rh2-4	D342E	# | | |
Sinocyclocheilus_rhinocerous_rh2-4	D342E	# | |---->Altered Special_structural_signatures (Pr = 0.17) |
Sinocyclocheilus_rhinocerous_rh2-4	D342E	# | |---->Altered Signal_peptide (Pr = 0.00) |
Sinocyclocheilus_rhinocerous_rh2-4	D342E	# | | |
Sinocyclocheilus_rhinocerous_rh2-4	D342E	# | |---->Altered Transmembrane_protein (Pr = 0.17) |
Sinocyclocheilus_rhinocerous_rh2-4	D342E	# | |---->Altered Non-cytoplasmic_loop (Pr = 0.17 | P = 0.01) |
Sinocyclocheilus_rhinocerous_rh2-4	D342E	# | |
Sinocyclocheilus_rhinocerous_rh2-4	D342E	# |---->Altered Functional_residue (Pr = 0.18) |
Sinocyclocheilus_rhinocerous_rh2-4	D342E	# |---->Altered Macromolecular_binding (Pr = 0.14) |
Sinocyclocheilus_rhinocerous_rh2-4	D342E	# | |---->Altered Protein_binding (Pr = 0.14) |
Sinocyclocheilus_rhinocerous_rh2-4	D342E	# | |---->Altered Disordered_interface (Pr = 0.13) |
Sinocyclocheilus_rhinocerous_rh2-4	D342E	# | | |
Sinocyclocheilus_rhinocerous_rh2-4	D342E	# | |---->Altered Ordered_interface (Pr = 0.14) |
Sinocyclocheilus_rhinocerous_rh2-4	D342E	# | |
Sinocyclocheilus_rhinocerous_rh2-4	D342E	# |---->Altered Metal_binding (Pr = 0.03)<---------------------------------------------------------|
Sinocyclocheilus_rhinocerous_rh2-4	D342E	# |
Sinocyclocheilus_rhinocerous_rh2-4	D342E	# |---->Altered PTM_site (Pr = 0.18)
Sinocyclocheilus_rhinocerous_rh2-4	D342E	# |---->Loss of O-linked_glycosylation at S347 (Pr = 0.18 | P = 0.03)
Sinocyclocheilus_rhinocerous_rpe65b-2	S296Y	0.777	Altered Cytoplasmic_loop (Pr = 0.21 | P = 4.3e-03)	Altered Motifs (ELME000020:ITIM (immunoreceptor tyrosine-based inhibitory motif). Phosphorylation of the ITIM motif - found in the cytoplasmic tail of some inhibitory receptors (KIRs) that bind MHC Class I - leads to the recruitment and activation of a protein tyrosine phosphatase.; ELME000053:GSK3 phosphorylation recognition site; ELME000106:Substrate recognition site that interacts with cyclin and thereby increases phosphorylation by cyclin/cdk complexes. Predicted proteins should have a CDK phosphorylation site. Also used by cyclin/cdk inhibitors.; ELME000120:Tyrosine-based sorting signal responsible for the interaction with mu subunit of AP (Adaptor Protein) complex; ELME000146:Subtilisin/kexin isozyme-1 (SKI1) cleavage site ([RK]-X-[hydrophobic]-[LTKF]-|-X); ELME000328:Fxxx[WF] motifs are present in Pex19 and S. cerevisiae Pex5 cytosolic receptors that bind to peroxisomal membrane docking member - Pex14; ELME000336:NEK2 phosphorylation motif with preferred Phe - Leu or Met in the -3 position to compensate for less favorable residues in the +1 and +2 position.)	Predicted conservation scores
Sinocyclocheilus_rhinocerous_rpe65b-2	S296Y	# Altered Effect (Pr = 0.25)
Sinocyclocheilus_rhinocerous_rpe65b-2	S296Y	# |---->Altered Motifs (ELME000020|ELME000053|ELME000106|ELME000120|ELME000146|ELME000328|ELME000336)
Sinocyclocheilus_rhinocerous_rpe65b-2	S296Y	# |---->Altered Structure_and_dynamics (Pr = 0.25)-------------------------------------------------------|
Sinocyclocheilus_rhinocerous_rpe65b-2	S296Y	# | |---->Altered Secondary_structure (Pr = 0.25) |
Sinocyclocheilus_rhinocerous_rpe65b-2	S296Y	# | | |
Sinocyclocheilus_rhinocerous_rpe65b-2	S296Y	# | |---->Altered Stability_and_conformational_flexibility (Pr = 0.10) |
Sinocyclocheilus_rhinocerous_rpe65b-2	S296Y	# | | |---->Altered Conformational_flexibility (Pr = 0.10) |
Sinocyclocheilus_rhinocerous_rpe65b-2	S296Y	# | | |
Sinocyclocheilus_rhinocerous_rpe65b-2	S296Y	# | |---->Altered Special_structural_signatures (Pr = 0.21) |
Sinocyclocheilus_rhinocerous_rpe65b-2	S296Y	# | |---->Altered Signal_peptide (Pr = 0.00) |
Sinocyclocheilus_rhinocerous_rpe65b-2	S296Y	# | | |
Sinocyclocheilus_rhinocerous_rpe65b-2	S296Y	# | |---->Altered Transmembrane_protein (Pr = 0.21) |
Sinocyclocheilus_rhinocerous_rpe65b-2	S296Y	# | |---->Altered Non-cytoplasmic_loop (Pr = 0.21 | P = 4.3e-03) |
Sinocyclocheilus_rhinocerous_rpe65b-2	S296Y	# | |
Sinocyclocheilus_rhinocerous_rpe65b-2	S296Y	# |---->Altered Functional_residue (Pr = 0.16) |
Sinocyclocheilus_rhinocerous_rpe65b-2	S296Y	# |---->Altered Macromolecular_binding (Pr = 0.16) |
Sinocyclocheilus_rhinocerous_rpe65b-2	S296Y	# | |---->Altered Protein_binding (Pr = 0.16) |
Sinocyclocheilus_rhinocerous_rpe65b-2	S296Y	# | |---->Altered Disordered_interface (Pr = 0.12) |
Sinocyclocheilus_rhinocerous_rpe65b-2	S296Y	# | | |
Sinocyclocheilus_rhinocerous_rpe65b-2	S296Y	# | |---->Altered Ordered_interface (Pr = 0.16) |
Sinocyclocheilus_rhinocerous_rpe65b-2	S296Y	# | |
Sinocyclocheilus_rhinocerous_rpe65b-2	S296Y	# |---->Altered Metal_binding (Pr = 0.03)<---------------------------------------------------------|
Sinocyclocheilus_rhinocerous_rpe65b-2	S296Y	# |
Sinocyclocheilus_rhinocerous_rpe65b-2	S296Y	# |---->Altered PTM_site (Pr = 0.14)
Sinocyclocheilus_rhinocerous_rrh-1	A26T	0.115	Altered Cytoplasmic_loop (Pr = 0.30 | P = 1.7e-04); Altered PPI_residue (Pr = 0.28 | P = 0.03); Altered PPI_hotspot (Pr = 0.25 | P = 0.02); Loss of Sulfation at Y21 (Pr = 0.02 | P = 0.03)	Altered Motifs (ELME000053:GSK3 phosphorylation recognition site; ELME000063:CK1 phosphorylation site; ELME000064:CK2 phosphorylation site; ELME000085:Glycosaminoglycan attachment site; ELME000146:Subtilisin/kexin isozyme-1 (SKI1) cleavage site ([RK]-X-[hydrophobic]-[LTKF]-|-X); ELME000147:Site phosphorylated by the Polo-like kinase.; ELME000202:(ST)Q motif which is phosphorylated by PIKK family members.; ELME000220:Phosphothreonine motif binding a subset of FHA domains that have a preference for an acidic amino acid at the pT+3 position.)	Predicted conservation scores
Sinocyclocheilus_rhinocerous_rrh-1	A26T	# Altered Effect (Pr = 0.30)
Sinocyclocheilus_rhinocerous_rrh-1	A26T	# |---->Altered Motifs (ELME000053|ELME000063|ELME000064|ELME000085|ELME000146|ELME000147|ELME000202|ELME000220)
Sinocyclocheilus_rhinocerous_rrh-1	A26T	# |---->Altered Structure_and_dynamics (Pr = 0.30)-------------------------------------------------------|
Sinocyclocheilus_rhinocerous_rrh-1	A26T	# | |---->Altered Secondary_structure (Pr = 0.26) |
Sinocyclocheilus_rhinocerous_rrh-1	A26T	# | | |
Sinocyclocheilus_rhinocerous_rrh-1	A26T	# | |---->Altered Stability_and_conformational_flexibility (Pr = 0.28) |
Sinocyclocheilus_rhinocerous_rrh-1	A26T	# | | |---->Altered Conformational_flexibility (Pr = 0.28) |
Sinocyclocheilus_rhinocerous_rrh-1	A26T	# | | |
Sinocyclocheilus_rhinocerous_rrh-1	A26T	# | |---->Altered Special_structural_signatures (Pr = 0.30) |
Sinocyclocheilus_rhinocerous_rrh-1	A26T	# | |---->Altered Signal_peptide (Pr = 0.00) |
Sinocyclocheilus_rhinocerous_rrh-1	A26T	# | | |
Sinocyclocheilus_rhinocerous_rrh-1	A26T	# | |---->Altered Transmembrane_protein (Pr = 0.30) |
Sinocyclocheilus_rhinocerous_rrh-1	A26T	# | |---->Altered Non-cytoplasmic_loop (Pr = 0.30 | P = 1.7e-04) |
Sinocyclocheilus_rhinocerous_rrh-1	A26T	# | |
Sinocyclocheilus_rhinocerous_rrh-1	A26T	# |---->Altered Functional_residue (Pr = 0.28) |
Sinocyclocheilus_rhinocerous_rrh-1	A26T	# |---->Altered Macromolecular_binding (Pr = 0.28) |
Sinocyclocheilus_rhinocerous_rrh-1	A26T	# | |---->Altered Protein_binding (Pr = 0.28) |
Sinocyclocheilus_rhinocerous_rrh-1	A26T	# | |---->Altered Disordered_interface (Pr = 0.12) |
Sinocyclocheilus_rhinocerous_rrh-1	A26T	# | | |
Sinocyclocheilus_rhinocerous_rrh-1	A26T	# | |---->Altered Ordered_interface (Pr = 0.28) |
Sinocyclocheilus_rhinocerous_rrh-1	A26T	# | |---->Altered PPI_residue (Pr = 0.28 | P = 0.03) |
Sinocyclocheilus_rhinocerous_rrh-1	A26T	# | |---->Altered PPI_hotspot (Pr = 0.25 | P = 0.02) |
Sinocyclocheilus_rhinocerous_rrh-1	A26T	# | |
Sinocyclocheilus_rhinocerous_rrh-1	A26T	# |---->Altered Metal_binding (Pr = 0.14)<---------------------------------------------------------|
Sinocyclocheilus_rhinocerous_rrh-1	A26T	# |
Sinocyclocheilus_rhinocerous_rrh-1	A26T	# |---->Altered PTM_site (Pr = 0.10)
Sinocyclocheilus_rhinocerous_rrh-1	A26T	# |---->Loss of Sulfation at Y21 (Pr = 0.02 | P = 0.03)
Sinocyclocheilus_rhinocerous_rrh-2	R61M	0.357	Altered DNA_binding (Pr = 0.34 | P = 9.9e-04); Altered PPI_hotspot (Pr = 0.26 | P = 0.01); Altered Cytoplasmic_loop (Pr = 0.24 | P = 2.2e-03)	Altered Motifs (ELME000313:The WH2 motif is of variable length (16-19 amino acids) binding to the hydrophobic cleft formed by actin's subdomains 1 and 3. At the N-terminus it forms an alpha-helix followed by a flexible loop stabilised upon actin binding.)	Predicted conservation scores
Sinocyclocheilus_rhinocerous_rrh-2	R61M	# Altered Effect (Pr = 0.34)
Sinocyclocheilus_rhinocerous_rrh-2	R61M	# |---->Altered Motifs (ELME000313)
Sinocyclocheilus_rhinocerous_rrh-2	R61M	# |---->Altered Structure_and_dynamics (Pr = 0.25)-------------------------------------------------------|
Sinocyclocheilus_rhinocerous_rrh-2	R61M	# | |---->Altered Secondary_structure (Pr = 0.25) |
Sinocyclocheilus_rhinocerous_rrh-2	R61M	# | | |
Sinocyclocheilus_rhinocerous_rrh-2	R61M	# | |---->Altered Stability_and_conformational_flexibility (Pr = 0.13) |
Sinocyclocheilus_rhinocerous_rrh-2	R61M	# | | |---->Altered Conformational_flexibility (Pr = 0.13) |
Sinocyclocheilus_rhinocerous_rrh-2	R61M	# | | |
Sinocyclocheilus_rhinocerous_rrh-2	R61M	# | |---->Altered Special_structural_signatures (Pr = 0.24) |
Sinocyclocheilus_rhinocerous_rrh-2	R61M	# | |---->Altered Signal_peptide (Pr = 0.00) |
Sinocyclocheilus_rhinocerous_rrh-2	R61M	# | | |
Sinocyclocheilus_rhinocerous_rrh-2	R61M	# | |---->Altered Transmembrane_protein (Pr = 0.24) |
Sinocyclocheilus_rhinocerous_rrh-2	R61M	# | |---->Altered Non-cytoplasmic_loop (Pr = 0.24 | P = 2.2e-03) |
Sinocyclocheilus_rhinocerous_rrh-2	R61M	# | |
Sinocyclocheilus_rhinocerous_rrh-2	R61M	# |---->Altered Functional_residue (Pr = 0.34) |
Sinocyclocheilus_rhinocerous_rrh-2	R61M	# |---->Altered Macromolecular_binding (Pr = 0.34) |
Sinocyclocheilus_rhinocerous_rrh-2	R61M	# | |---->Altered DNA_binding (Pr = 0.34 | P = 9.9e-04) |
Sinocyclocheilus_rhinocerous_rrh-2	R61M	# | |---->Altered Protein_binding (Pr = 0.26) |
Sinocyclocheilus_rhinocerous_rrh-2	R61M	# | |---->Altered Disordered_interface (Pr = 0.09) |
Sinocyclocheilus_rhinocerous_rrh-2	R61M	# | | |
Sinocyclocheilus_rhinocerous_rrh-2	R61M	# | |---->Altered Ordered_interface (Pr = 0.26) |
Sinocyclocheilus_rhinocerous_rrh-2	R61M	# | |---->Altered PPI_hotspot (Pr = 0.26 | P = 0.01) |
Sinocyclocheilus_rhinocerous_rrh-2	R61M	# | |
Sinocyclocheilus_rhinocerous_rrh-2	R61M	# |---->Altered Metal_binding (Pr = 0.06)<---------------------------------------------------------|
Sinocyclocheilus_rhinocerous_rrh-2	R61M	# |
Sinocyclocheilus_rhinocerous_rrh-2	R61M	# |---->Altered PTM_site (Pr = 0.13)
Sinocyclocheilus_rhinocerous_rrh-2	E62M	0.452	Altered DNA_binding (Pr = 0.30 | P = 3.0e-03); Altered Cytoplasmic_loop (Pr = 0.27 | P = 5.2e-04); Altered PPI_hotspot (Pr = 0.25 | P = 0.02)	Altered Motifs (ELME000313:The WH2 motif is of variable length (16-19 amino acids) binding to the hydrophobic cleft formed by actin's subdomains 1 and 3. At the N-terminus it forms an alpha-helix followed by a flexible loop stabilised upon actin binding.; ELME000336:NEK2 phosphorylation motif with preferred Phe - Leu or Met in the -3 position to compensate for less favorable residues in the +1 and +2 position.)	Predicted conservation scores
Sinocyclocheilus_rhinocerous_rrh-2	E62M	# Altered Effect (Pr = 0.30)
Sinocyclocheilus_rhinocerous_rrh-2	E62M	# |---->Altered Motifs (ELME000313|ELME000336)
Sinocyclocheilus_rhinocerous_rrh-2	E62M	# |---->Altered Structure_and_dynamics (Pr = 0.27)-------------------------------------------------------|
Sinocyclocheilus_rhinocerous_rrh-2	E62M	# | |---->Altered Secondary_structure (Pr = 0.25) |
Sinocyclocheilus_rhinocerous_rrh-2	E62M	# | | |
Sinocyclocheilus_rhinocerous_rrh-2	E62M	# | |---->Altered Stability_and_conformational_flexibility (Pr = 0.14) |
Sinocyclocheilus_rhinocerous_rrh-2	E62M	# | | |---->Altered Conformational_flexibility (Pr = 0.14) |
Sinocyclocheilus_rhinocerous_rrh-2	E62M	# | | |
Sinocyclocheilus_rhinocerous_rrh-2	E62M	# | |---->Altered Special_structural_signatures (Pr = 0.27) |
Sinocyclocheilus_rhinocerous_rrh-2	E62M	# | |---->Altered Signal_peptide (Pr = 0.00) |
Sinocyclocheilus_rhinocerous_rrh-2	E62M	# | | |
Sinocyclocheilus_rhinocerous_rrh-2	E62M	# | |---->Altered Transmembrane_protein (Pr = 0.27) |
Sinocyclocheilus_rhinocerous_rrh-2	E62M	# | |---->Altered Non-cytoplasmic_loop (Pr = 0.27 | P = 5.2e-04) |
Sinocyclocheilus_rhinocerous_rrh-2	E62M	# | |
Sinocyclocheilus_rhinocerous_rrh-2	E62M	# |---->Altered Functional_residue (Pr = 0.30) |
Sinocyclocheilus_rhinocerous_rrh-2	E62M	# |---->Altered Macromolecular_binding (Pr = 0.30) |
Sinocyclocheilus_rhinocerous_rrh-2	E62M	# | |---->Altered DNA_binding (Pr = 0.30 | P = 3.0e-03) |
Sinocyclocheilus_rhinocerous_rrh-2	E62M	# | |---->Altered Protein_binding (Pr = 0.26) |
Sinocyclocheilus_rhinocerous_rrh-2	E62M	# | |---->Altered Disordered_interface (Pr = 0.09) |
Sinocyclocheilus_rhinocerous_rrh-2	E62M	# | | |
Sinocyclocheilus_rhinocerous_rrh-2	E62M	# | |---->Altered Ordered_interface (Pr = 0.26) |
Sinocyclocheilus_rhinocerous_rrh-2	E62M	# | |---->Altered PPI_hotspot (Pr = 0.25 | P = 0.02) |
Sinocyclocheilus_rhinocerous_rrh-2	E62M	# | |
Sinocyclocheilus_rhinocerous_rrh-2	E62M	# |---->Altered Metal_binding (Pr = 0.06)<---------------------------------------------------------|
Sinocyclocheilus_rhinocerous_rrh-2	E62M	# |
Sinocyclocheilus_rhinocerous_rrh-2	E62M	# |---->Altered PTM_site (Pr = 0.12)
Sinocyclocheilus_rhinocerous_rrh-2	A118T	0.310	Altered Cytoplasmic_loop (Pr = 0.16 | P = 0.01); Altered Transmembrane_region (Pr = 0.03 | P = 1.0e-03)	Altered Motifs (ELME000335:Inverted version of LIG_SUMO_SBM_1 that mediates binding to SUMO proteins non-covalently.; ELME000336:NEK2 phosphorylation motif with preferred Phe - Leu or Met in the -3 position to compensate for less favorable residues in the +1 and +2 position.; PS00237:G-protein coupled receptors family 1 signature)	Predicted conservation scores
Sinocyclocheilus_rhinocerous_rrh-2	A118T	# Altered Effect (Pr = 0.26)
Sinocyclocheilus_rhinocerous_rrh-2	A118T	# |---->Altered Motifs (ELME000335|ELME000336|PS00237)
Sinocyclocheilus_rhinocerous_rrh-2	A118T	# |---->Altered Structure_and_dynamics (Pr = 0.26)-------------------------------------------------------|
Sinocyclocheilus_rhinocerous_rrh-2	A118T	# | |---->Altered Secondary_structure (Pr = 0.26) |
Sinocyclocheilus_rhinocerous_rrh-2	A118T	# | | |
Sinocyclocheilus_rhinocerous_rrh-2	A118T	# | |---->Altered Stability_and_conformational_flexibility (Pr = 0.09) |
Sinocyclocheilus_rhinocerous_rrh-2	A118T	# | | |---->Altered Conformational_flexibility (Pr = 0.09) |
Sinocyclocheilus_rhinocerous_rrh-2	A118T	# | | |
Sinocyclocheilus_rhinocerous_rrh-2	A118T	# | |---->Altered Special_structural_signatures (Pr = 0.16) |
Sinocyclocheilus_rhinocerous_rrh-2	A118T	# | |---->Altered Signal_peptide (Pr = 0.00) |
Sinocyclocheilus_rhinocerous_rrh-2	A118T	# | | |
Sinocyclocheilus_rhinocerous_rrh-2	A118T	# | |---->Altered Transmembrane_protein (Pr = 0.16) |
Sinocyclocheilus_rhinocerous_rrh-2	A118T	# | |---->Altered Transmembrane_region (Pr = 0.03 | P = 1.0e-03) |
Sinocyclocheilus_rhinocerous_rrh-2	A118T	# | |---->Altered Non-cytoplasmic_loop (Pr = 0.16 | P = 0.01) |
Sinocyclocheilus_rhinocerous_rrh-2	A118T	# | |
Sinocyclocheilus_rhinocerous_rrh-2	A118T	# |---->Altered Functional_residue (Pr = 0.21) |
Sinocyclocheilus_rhinocerous_rrh-2	A118T	# |---->Altered Macromolecular_binding (Pr = 0.21) |
Sinocyclocheilus_rhinocerous_rrh-2	A118T	# | |---->Altered Protein_binding (Pr = 0.21) |
Sinocyclocheilus_rhinocerous_rrh-2	A118T	# | |---->Altered Disordered_interface (Pr = 0.11) |
Sinocyclocheilus_rhinocerous_rrh-2	A118T	# | | |
Sinocyclocheilus_rhinocerous_rrh-2	A118T	# | |---->Altered Ordered_interface (Pr = 0.21) |
Sinocyclocheilus_rhinocerous_rrh-2	A118T	# | |
Sinocyclocheilus_rhinocerous_rrh-2	A118T	# |---->Altered Metal_binding (Pr = 0.05)<---------------------------------------------------------|
Sinocyclocheilus_rhinocerous_rrh-2	A118T	# |
Sinocyclocheilus_rhinocerous_rrh-2	A118T	# |---->Altered PTM_site (Pr = 0.00)
Sinocyclocheilus_rhinocerous_rrh-2	Y173C	0.789	Altered PPI_hotspot (Pr = 0.51 | P = 1.4e-04); Altered Cytoplasmic_loop (Pr = 0.31 | P = 9.7e-05); Loss of Catalytic_site at W170 (Pr = 0.19 | P = 0.01)	Altered Motifs (None)	Predicted conservation scores
Sinocyclocheilus_rhinocerous_rrh-2	Y173C	# Altered Effect (Pr = 0.51)
Sinocyclocheilus_rhinocerous_rrh-2	Y173C	# |---->Altered Motifs (None)
Sinocyclocheilus_rhinocerous_rrh-2	Y173C	# |---->Altered Structure_and_dynamics (Pr = 0.31)-------------------------------------------------------|
Sinocyclocheilus_rhinocerous_rrh-2	Y173C	# | |---->Altered Secondary_structure (Pr = 0.26) |
Sinocyclocheilus_rhinocerous_rrh-2	Y173C	# | | |
Sinocyclocheilus_rhinocerous_rrh-2	Y173C	# | |---->Altered Stability_and_conformational_flexibility (Pr = 0.21) |
Sinocyclocheilus_rhinocerous_rrh-2	Y173C	# | | |---->Altered Conformational_flexibility (Pr = 0.21) |
Sinocyclocheilus_rhinocerous_rrh-2	Y173C	# | | |
Sinocyclocheilus_rhinocerous_rrh-2	Y173C	# | |---->Altered Special_structural_signatures (Pr = 0.31) |
Sinocyclocheilus_rhinocerous_rrh-2	Y173C	# | |---->Altered Signal_peptide (Pr = 0.00) |
Sinocyclocheilus_rhinocerous_rrh-2	Y173C	# | | |
Sinocyclocheilus_rhinocerous_rrh-2	Y173C	# | |---->Altered Transmembrane_protein (Pr = 0.31) |
Sinocyclocheilus_rhinocerous_rrh-2	Y173C	# | |---->Altered Non-cytoplasmic_loop (Pr = 0.31 | P = 9.7e-05) |
Sinocyclocheilus_rhinocerous_rrh-2	Y173C	# | |
Sinocyclocheilus_rhinocerous_rrh-2	Y173C	# |---->Altered Functional_residue (Pr = 0.51) |
Sinocyclocheilus_rhinocerous_rrh-2	Y173C	# |---->Loss of Catalytic_site at W170 (Pr = 0.19 | P = 0.01) |
Sinocyclocheilus_rhinocerous_rrh-2	Y173C	# |---->Altered Macromolecular_binding (Pr = 0.51) |
Sinocyclocheilus_rhinocerous_rrh-2	Y173C	# | |---->Altered Protein_binding (Pr = 0.51) |
Sinocyclocheilus_rhinocerous_rrh-2	Y173C	# | |---->Altered Disordered_interface (Pr = 0.05) |
Sinocyclocheilus_rhinocerous_rrh-2	Y173C	# | | |
Sinocyclocheilus_rhinocerous_rrh-2	Y173C	# | |---->Altered Ordered_interface (Pr = 0.51) |
Sinocyclocheilus_rhinocerous_rrh-2	Y173C	# | |---->Altered PPI_hotspot (Pr = 0.51 | P = 1.4e-04) |
Sinocyclocheilus_rhinocerous_rrh-2	Y173C	# | |
Sinocyclocheilus_rhinocerous_rrh-2	Y173C	# |---->Altered Metal_binding (Pr = 0.08)<---------------------------------------------------------|
Sinocyclocheilus_rhinocerous_rrh-2	Y173C	# |
Sinocyclocheilus_rhinocerous_rrh-2	Y173C	# |---->Altered PTM_site (Pr = 0.02)
Sinocyclocheilus_rhinocerous_rrh-2	D244G	0.337	Altered PPI_residue (Pr = 0.31 | P = 0.02); Altered PPI_hotspot (Pr = 0.24 | P = 0.03); Altered Cytoplasmic_loop (Pr = 0.12 | P = 0.03); Gain of Copper_binding at M248 (Pr = 0.06 | P = 0.03)	Altered Motifs (ELME000336:NEK2 phosphorylation motif with preferred Phe - Leu or Met in the -3 position to compensate for less favorable residues in the +1 and +2 position.)	Predicted conservation scores
Sinocyclocheilus_rhinocerous_rrh-2	D244G	# Altered Effect (Pr = 0.31)
Sinocyclocheilus_rhinocerous_rrh-2	D244G	# |---->Altered Motifs (ELME000336)
Sinocyclocheilus_rhinocerous_rrh-2	D244G	# |---->Altered Structure_and_dynamics (Pr = 0.27)-------------------------------------------------------|
Sinocyclocheilus_rhinocerous_rrh-2	D244G	# | |---->Altered Secondary_structure (Pr = 0.27) |
Sinocyclocheilus_rhinocerous_rrh-2	D244G	# | | |
Sinocyclocheilus_rhinocerous_rrh-2	D244G	# | |---->Altered Stability_and_conformational_flexibility (Pr = 0.16) |
Sinocyclocheilus_rhinocerous_rrh-2	D244G	# | | |---->Altered Conformational_flexibility (Pr = 0.16) |
Sinocyclocheilus_rhinocerous_rrh-2	D244G	# | | |
Sinocyclocheilus_rhinocerous_rrh-2	D244G	# | |---->Altered Special_structural_signatures (Pr = 0.19) |
Sinocyclocheilus_rhinocerous_rrh-2	D244G	# | |---->Altered Signal_peptide (Pr = 0.00) |
Sinocyclocheilus_rhinocerous_rrh-2	D244G	# | | |
Sinocyclocheilus_rhinocerous_rrh-2	D244G	# | |---->Altered Transmembrane_protein (Pr = 0.19) |
Sinocyclocheilus_rhinocerous_rrh-2	D244G	# | |---->Altered Non-cytoplasmic_loop (Pr = 0.12 | P = 0.03) |
Sinocyclocheilus_rhinocerous_rrh-2	D244G	# | |
Sinocyclocheilus_rhinocerous_rrh-2	D244G	# |---->Altered Functional_residue (Pr = 0.31) |
Sinocyclocheilus_rhinocerous_rrh-2	D244G	# |---->Altered Macromolecular_binding (Pr = 0.31) |
Sinocyclocheilus_rhinocerous_rrh-2	D244G	# | |---->Altered Protein_binding (Pr = 0.31) |
Sinocyclocheilus_rhinocerous_rrh-2	D244G	# | |---->Altered Disordered_interface (Pr = 0.25) |
Sinocyclocheilus_rhinocerous_rrh-2	D244G	# | | |
Sinocyclocheilus_rhinocerous_rrh-2	D244G	# | |---->Altered Ordered_interface (Pr = 0.31) |
Sinocyclocheilus_rhinocerous_rrh-2	D244G	# | |---->Altered PPI_residue (Pr = 0.31 | P = 0.02) |
Sinocyclocheilus_rhinocerous_rrh-2	D244G	# | |---->Altered PPI_hotspot (Pr = 0.24 | P = 0.03) |
Sinocyclocheilus_rhinocerous_rrh-2	D244G	# | |
Sinocyclocheilus_rhinocerous_rrh-2	D244G	# |---->Altered Metal_binding (Pr = 0.09)<---------------------------------------------------------|
Sinocyclocheilus_rhinocerous_rrh-2	D244G	# | |---->Gain of Copper_binding at M248 (Pr = 0.06 | P = 0.03)
Sinocyclocheilus_rhinocerous_rrh-2	D244G	# |
Sinocyclocheilus_rhinocerous_rrh-2	D244G	# |---->Altered PTM_site (Pr = 0.07)
Sinocyclocheilus_rhinocerous_rrh-2	M248L	0.679	Loss of Strand (Pr = 0.27 | P = 0.02); Altered Cytoplasmic_loop (Pr = 0.16 | P = 0.01); Loss of Copper_binding at M248 (Pr = 0.06 | P = 0.03)	Altered Motifs (ELME000336:NEK2 phosphorylation motif with preferred Phe - Leu or Met in the -3 position to compensate for less favorable residues in the +1 and +2 position.)	Predicted conservation scores
Sinocyclocheilus_rhinocerous_rrh-2	M248L	# Altered Effect (Pr = 0.27)
Sinocyclocheilus_rhinocerous_rrh-2	M248L	# |---->Altered Motifs (ELME000336)
Sinocyclocheilus_rhinocerous_rrh-2	M248L	# |---->Altered Structure_and_dynamics (Pr = 0.27)-------------------------------------------------------|
Sinocyclocheilus_rhinocerous_rrh-2	M248L	# | |---->Altered Secondary_structure (Pr = 0.27) |
Sinocyclocheilus_rhinocerous_rrh-2	M248L	# | | |---->Loss of Strand (Pr = 0.27 | P = 0.02) |
Sinocyclocheilus_rhinocerous_rrh-2	M248L	# | | |
Sinocyclocheilus_rhinocerous_rrh-2	M248L	# | |---->Altered Stability_and_conformational_flexibility (Pr = 0.14) |
Sinocyclocheilus_rhinocerous_rrh-2	M248L	# | | |---->Altered Conformational_flexibility (Pr = 0.14) |
Sinocyclocheilus_rhinocerous_rrh-2	M248L	# | | |
Sinocyclocheilus_rhinocerous_rrh-2	M248L	# | |---->Altered Special_structural_signatures (Pr = 0.20) |
Sinocyclocheilus_rhinocerous_rrh-2	M248L	# | |---->Altered Signal_peptide (Pr = 0.00) |
Sinocyclocheilus_rhinocerous_rrh-2	M248L	# | | |
Sinocyclocheilus_rhinocerous_rrh-2	M248L	# | |---->Altered Transmembrane_protein (Pr = 0.20) |
Sinocyclocheilus_rhinocerous_rrh-2	M248L	# | |---->Altered Non-cytoplasmic_loop (Pr = 0.16 | P = 0.01) |
Sinocyclocheilus_rhinocerous_rrh-2	M248L	# | |
Sinocyclocheilus_rhinocerous_rrh-2	M248L	# |---->Altered Functional_residue (Pr = 0.27) |
Sinocyclocheilus_rhinocerous_rrh-2	M248L	# |---->Altered Macromolecular_binding (Pr = 0.27) |
Sinocyclocheilus_rhinocerous_rrh-2	M248L	# | |---->Altered Protein_binding (Pr = 0.27) |
Sinocyclocheilus_rhinocerous_rrh-2	M248L	# | |---->Altered Disordered_interface (Pr = 0.18) |
Sinocyclocheilus_rhinocerous_rrh-2	M248L	# | | |
Sinocyclocheilus_rhinocerous_rrh-2	M248L	# | |---->Altered Ordered_interface (Pr = 0.27) |
Sinocyclocheilus_rhinocerous_rrh-2	M248L	# | |
Sinocyclocheilus_rhinocerous_rrh-2	M248L	# |---->Altered Metal_binding (Pr = 0.09)<---------------------------------------------------------|
Sinocyclocheilus_rhinocerous_rrh-2	M248L	# | |---->Loss of Copper_binding at M248 (Pr = 0.06 | P = 0.03)
Sinocyclocheilus_rhinocerous_rrh-2	M248L	# |
Sinocyclocheilus_rhinocerous_rrh-2	M248L	# |---->Altered PTM_site (Pr = 0.07)
Sinocyclocheilus_rhinocerous_saga-3	K55T	0.423	Gain of Loop (Pr = 0.27 | P = 0.04); Altered PPI_hotspot (Pr = 0.24 | P = 0.04); Loss of Manganese_binding at D50 (Pr = 0.18 | P = 0.03); Gain of Nickel_binding at D50 (Pr = 0.16 | P = 0.05)	Altered Motifs (ELME000093:Peptide C-terminal amidation; ELME000233:MAPK interacting molecules (e.g. MAPKKs - substrates - phosphatases) carry docking motif that help to regulate specific interaction in the MAPK cascade. The classic motif approximates (R/K)xxxx#x# where # is a hydrophobic residue.; PS00005:Protein kinase C phosphorylation site; PS00009:Amidation site)	Predicted conservation scores
Sinocyclocheilus_rhinocerous_saga-3	K55T	# Altered Effect (Pr = 0.27)
Sinocyclocheilus_rhinocerous_saga-3	K55T	# |---->Altered Motifs (ELME000093|ELME000233|PS00005|PS00009)
Sinocyclocheilus_rhinocerous_saga-3	K55T	# |---->Altered Structure_and_dynamics (Pr = 0.27)-------------------------------------------------------|
Sinocyclocheilus_rhinocerous_saga-3	K55T	# | |---->Altered Secondary_structure (Pr = 0.27) |
Sinocyclocheilus_rhinocerous_saga-3	K55T	# | | |---->Gain of Loop (Pr = 0.27 | P = 0.04) |
Sinocyclocheilus_rhinocerous_saga-3	K55T	# | | |
Sinocyclocheilus_rhinocerous_saga-3	K55T	# | |---->Altered Stability_and_conformational_flexibility (Pr = 0.22) |
Sinocyclocheilus_rhinocerous_saga-3	K55T	# | | |---->Altered Conformational_flexibility (Pr = 0.22) |
Sinocyclocheilus_rhinocerous_saga-3	K55T	# | | |
Sinocyclocheilus_rhinocerous_saga-3	K55T	# | |---->Altered Special_structural_signatures (Pr = 0.06) |
Sinocyclocheilus_rhinocerous_saga-3	K55T	# | |---->Altered Signal_peptide (Pr = 0.00) |
Sinocyclocheilus_rhinocerous_saga-3	K55T	# | | |
Sinocyclocheilus_rhinocerous_saga-3	K55T	# | |---->Altered Transmembrane_protein (Pr = 0.06) |
Sinocyclocheilus_rhinocerous_saga-3	K55T	# | |
Sinocyclocheilus_rhinocerous_saga-3	K55T	# |---->Altered Functional_residue (Pr = 0.24) |
Sinocyclocheilus_rhinocerous_saga-3	K55T	# |---->Altered Macromolecular_binding (Pr = 0.24) |
Sinocyclocheilus_rhinocerous_saga-3	K55T	# | |---->Altered Protein_binding (Pr = 0.24) |
Sinocyclocheilus_rhinocerous_saga-3	K55T	# | |---->Altered Disordered_interface (Pr = 0.03) |
Sinocyclocheilus_rhinocerous_saga-3	K55T	# | | |
Sinocyclocheilus_rhinocerous_saga-3	K55T	# | |---->Altered Ordered_interface (Pr = 0.24) |
Sinocyclocheilus_rhinocerous_saga-3	K55T	# | |---->Altered PPI_hotspot (Pr = 0.24 | P = 0.04) |
Sinocyclocheilus_rhinocerous_saga-3	K55T	# | |
Sinocyclocheilus_rhinocerous_saga-3	K55T	# |---->Altered Metal_binding (Pr = 0.18)<---------------------------------------------------------|
Sinocyclocheilus_rhinocerous_saga-3	K55T	# | |---->Loss of Manganese_binding at D50 (Pr = 0.18 | P = 0.03)
Sinocyclocheilus_rhinocerous_saga-3	K55T	# | |---->Gain of Nickel_binding at D50 (Pr = 0.16 | P = 0.05)
Sinocyclocheilus_rhinocerous_saga-3	K55T	# |
Sinocyclocheilus_rhinocerous_saga-3	K55T	# |---->Altered PTM_site (Pr = 0.11)
Sinocyclocheilus_rhinocerous_saga-3	R342K	0.241	Altered PPI_hotspot (Pr = 0.25 | P = 0.03); Loss of ADP-ribosylation at R342 (Pr = 0.21 | P = 0.03)	Altered Motifs (ELME000020:ITIM (immunoreceptor tyrosine-based inhibitory motif). Phosphorylation of the ITIM motif - found in the cytoplasmic tail of some inhibitory receptors (KIRs) that bind MHC Class I - leads to the recruitment and activation of a protein tyrosine phosphatase.; ELME000120:Tyrosine-based sorting signal responsible for the interaction with mu subunit of AP (Adaptor Protein) complex)	Predicted conservation scores
Sinocyclocheilus_rhinocerous_saga-3	R342K	# Altered Effect (Pr = 0.25)
Sinocyclocheilus_rhinocerous_saga-3	R342K	# |---->Altered Motifs (ELME000020|ELME000120)
Sinocyclocheilus_rhinocerous_saga-3	R342K	# |---->Altered Structure_and_dynamics (Pr = 0.13)-------------------------------------------------------|
Sinocyclocheilus_rhinocerous_saga-3	R342K	# | |---->Altered Secondary_structure (Pr = 0.13) |
Sinocyclocheilus_rhinocerous_saga-3	R342K	# | | |
Sinocyclocheilus_rhinocerous_saga-3	R342K	# | |---->Altered Stability_and_conformational_flexibility (Pr = 0.10) |
Sinocyclocheilus_rhinocerous_saga-3	R342K	# | | |---->Altered Conformational_flexibility (Pr = 0.10) |
Sinocyclocheilus_rhinocerous_saga-3	R342K	# | | |
Sinocyclocheilus_rhinocerous_saga-3	R342K	# | |---->Altered Special_structural_signatures (Pr = 0.04) |
Sinocyclocheilus_rhinocerous_saga-3	R342K	# | |---->Altered Signal_peptide (Pr = 0.00) |
Sinocyclocheilus_rhinocerous_saga-3	R342K	# | | |
Sinocyclocheilus_rhinocerous_saga-3	R342K	# | |---->Altered Transmembrane_protein (Pr = 0.04) |
Sinocyclocheilus_rhinocerous_saga-3	R342K	# | |
Sinocyclocheilus_rhinocerous_saga-3	R342K	# |---->Altered Functional_residue (Pr = 0.25) |
Sinocyclocheilus_rhinocerous_saga-3	R342K	# |---->Altered Macromolecular_binding (Pr = 0.25) |
Sinocyclocheilus_rhinocerous_saga-3	R342K	# | |---->Altered Protein_binding (Pr = 0.25) |
Sinocyclocheilus_rhinocerous_saga-3	R342K	# | |---->Altered Disordered_interface (Pr = 0.05) |
Sinocyclocheilus_rhinocerous_saga-3	R342K	# | | |
Sinocyclocheilus_rhinocerous_saga-3	R342K	# | |---->Altered Ordered_interface (Pr = 0.25) |
Sinocyclocheilus_rhinocerous_saga-3	R342K	# | |---->Altered PPI_hotspot (Pr = 0.25 | P = 0.03) |
Sinocyclocheilus_rhinocerous_saga-3	R342K	# | |
Sinocyclocheilus_rhinocerous_saga-3	R342K	# |---->Altered Metal_binding (Pr = 0.01)<---------------------------------------------------------|
Sinocyclocheilus_rhinocerous_saga-3	R342K	# |
Sinocyclocheilus_rhinocerous_saga-3	R342K	# |---->Altered PTM_site (Pr = 0.21)
Sinocyclocheilus_rhinocerous_saga-3	R342K	# |---->Loss of ADP-ribosylation at R342 (Pr = 0.21 | P = 0.03)
Sinocyclocheilus_rhinocerous_saga-1	D73N	0.636	Loss of B-factor (Pr = 0.29 | P = 0.01); Altered PPI_hotspot (Pr = 0.24 | P = 0.03); Loss of Manganese_binding at D76 (Pr = 0.19 | P = 0.02); Loss of Sulfation at Y69 (Pr = 0.01 | P = 0.04)	Altered Motifs (None)	Predicted conservation scores
Sinocyclocheilus_rhinocerous_saga-1	D73N	# Altered Effect (Pr = 0.29)
Sinocyclocheilus_rhinocerous_saga-1	D73N	# |---->Altered Motifs (None)
Sinocyclocheilus_rhinocerous_saga-1	D73N	# |---->Altered Structure_and_dynamics (Pr = 0.29)-------------------------------------------------------|
Sinocyclocheilus_rhinocerous_saga-1	D73N	# | |---->Altered Secondary_structure (Pr = 0.26) |
Sinocyclocheilus_rhinocerous_saga-1	D73N	# | | |
Sinocyclocheilus_rhinocerous_saga-1	D73N	# | |---->Altered Stability_and_conformational_flexibility (Pr = 0.29) |
Sinocyclocheilus_rhinocerous_saga-1	D73N	# | | |---->Altered Conformational_flexibility (Pr = 0.29) |
Sinocyclocheilus_rhinocerous_saga-1	D73N	# | | |---->Loss of B-factor (Pr = 0.29 | P = 0.01) |
Sinocyclocheilus_rhinocerous_saga-1	D73N	# | | |
Sinocyclocheilus_rhinocerous_saga-1	D73N	# | |---->Altered Special_structural_signatures (Pr = 0.06) |
Sinocyclocheilus_rhinocerous_saga-1	D73N	# | |---->Altered Signal_peptide (Pr = 0.00) |
Sinocyclocheilus_rhinocerous_saga-1	D73N	# | | |
Sinocyclocheilus_rhinocerous_saga-1	D73N	# | |---->Altered Transmembrane_protein (Pr = 0.06) |
Sinocyclocheilus_rhinocerous_saga-1	D73N	# | |
Sinocyclocheilus_rhinocerous_saga-1	D73N	# |---->Altered Functional_residue (Pr = 0.24) |
Sinocyclocheilus_rhinocerous_saga-1	D73N	# |---->Altered Macromolecular_binding (Pr = 0.24) |
Sinocyclocheilus_rhinocerous_saga-1	D73N	# | |---->Altered Protein_binding (Pr = 0.24) |
Sinocyclocheilus_rhinocerous_saga-1	D73N	# | |---->Altered Disordered_interface (Pr = 0.06) |
Sinocyclocheilus_rhinocerous_saga-1	D73N	# | | |
Sinocyclocheilus_rhinocerous_saga-1	D73N	# | |---->Altered Ordered_interface (Pr = 0.24) |
Sinocyclocheilus_rhinocerous_saga-1	D73N	# | |---->Altered PPI_hotspot (Pr = 0.24 | P = 0.03) |
Sinocyclocheilus_rhinocerous_saga-1	D73N	# | |
Sinocyclocheilus_rhinocerous_saga-1	D73N	# |---->Altered Metal_binding (Pr = 0.19)<---------------------------------------------------------|
Sinocyclocheilus_rhinocerous_saga-1	D73N	# | |---->Loss of Manganese_binding at D76 (Pr = 0.19 | P = 0.02)
Sinocyclocheilus_rhinocerous_saga-1	D73N	# |
Sinocyclocheilus_rhinocerous_saga-1	D73N	# |---->Altered PTM_site (Pr = 0.09)
Sinocyclocheilus_rhinocerous_saga-1	D73N	# |---->Loss of Sulfation at Y69 (Pr = 0.01 | P = 0.04)
Sinocyclocheilus_rhinocerous_saga-1	A81T	0.122	Gain of Strand (Pr = 0.28 | P = 9.2e-03); Gain of Manganese_binding at D76 (Pr = 0.18 | P = 0.02)	Altered Motifs (ELME000333:Motif that mediates binding to SUMO proteins non-covalently.; ELME000336:NEK2 phosphorylation motif with preferred Phe - Leu or Met in the -3 position to compensate for less favorable residues in the +1 and +2 position.; PS00005:Protein kinase C phosphorylation site)	Predicted conservation scores
Sinocyclocheilus_rhinocerous_saga-1	A81T	# Altered Effect (Pr = 0.28)
Sinocyclocheilus_rhinocerous_saga-1	A81T	# |---->Altered Motifs (ELME000333|ELME000336|PS00005)
Sinocyclocheilus_rhinocerous_saga-1	A81T	# |---->Altered Structure_and_dynamics (Pr = 0.28)-------------------------------------------------------|
Sinocyclocheilus_rhinocerous_saga-1	A81T	# | |---->Altered Secondary_structure (Pr = 0.28) |
Sinocyclocheilus_rhinocerous_saga-1	A81T	# | | |---->Gain of Strand (Pr = 0.28 | P = 9.2e-03) |
Sinocyclocheilus_rhinocerous_saga-1	A81T	# | | |
Sinocyclocheilus_rhinocerous_saga-1	A81T	# | |---->Altered Stability_and_conformational_flexibility (Pr = 0.14) |
Sinocyclocheilus_rhinocerous_saga-1	A81T	# | | |---->Altered Conformational_flexibility (Pr = 0.14) |
Sinocyclocheilus_rhinocerous_saga-1	A81T	# | | |
Sinocyclocheilus_rhinocerous_saga-1	A81T	# | |---->Altered Special_structural_signatures (Pr = 0.02) |
Sinocyclocheilus_rhinocerous_saga-1	A81T	# | |---->Altered Signal_peptide (Pr = 0.00) |
Sinocyclocheilus_rhinocerous_saga-1	A81T	# | | |
Sinocyclocheilus_rhinocerous_saga-1	A81T	# | |---->Altered Transmembrane_protein (Pr = 0.02) |
Sinocyclocheilus_rhinocerous_saga-1	A81T	# | |
Sinocyclocheilus_rhinocerous_saga-1	A81T	# |---->Altered Functional_residue (Pr = 0.18) |
Sinocyclocheilus_rhinocerous_saga-1	A81T	# |---->Altered Macromolecular_binding (Pr = 0.15) |
Sinocyclocheilus_rhinocerous_saga-1	A81T	# | |---->Altered Protein_binding (Pr = 0.15) |
Sinocyclocheilus_rhinocerous_saga-1	A81T	# | |---->Altered Disordered_interface (Pr = 0.15) |
Sinocyclocheilus_rhinocerous_saga-1	A81T	# | | |
Sinocyclocheilus_rhinocerous_saga-1	A81T	# | |---->Altered Ordered_interface (Pr = 0.12) |
Sinocyclocheilus_rhinocerous_saga-1	A81T	# | |
Sinocyclocheilus_rhinocerous_saga-1	A81T	# |---->Altered Metal_binding (Pr = 0.18)<---------------------------------------------------------|
Sinocyclocheilus_rhinocerous_saga-1	A81T	# | |---->Gain of Manganese_binding at D76 (Pr = 0.18 | P = 0.02)
Sinocyclocheilus_rhinocerous_saga-1	A81T	# |
Sinocyclocheilus_rhinocerous_saga-1	A81T	# |---->Altered PTM_site (Pr = 0.11)
Sinocyclocheilus_rhinocerous_saga-1	P96T	0.451	Loss of Pyrrolidone_carboxylic_acid at Q92 (Pr = 0.05 | P = 0.03); Gain of Sulfation at Y94 (Pr = 0.02 | P = 0.03)	Altered Motifs (ELME000120:Tyrosine-based sorting signal responsible for the interaction with mu subunit of AP (Adaptor Protein) complex; ELME000220:Phosphothreonine motif binding a subset of FHA domains that have a preference for an acidic amino acid at the pT+3 position.; PS00006:Casein kinase II phosphorylation site)	Predicted conservation scores
Sinocyclocheilus_rhinocerous_saga-1	P96T	# Altered Effect (Pr = 0.25)
Sinocyclocheilus_rhinocerous_saga-1	P96T	# |---->Altered Motifs (ELME000120|ELME000220|PS00006)
Sinocyclocheilus_rhinocerous_saga-1	P96T	# |---->Altered Structure_and_dynamics (Pr = 0.25)-------------------------------------------------------|
Sinocyclocheilus_rhinocerous_saga-1	P96T	# | |---->Altered Secondary_structure (Pr = 0.25) |
Sinocyclocheilus_rhinocerous_saga-1	P96T	# | | |
Sinocyclocheilus_rhinocerous_saga-1	P96T	# | |---->Altered Stability_and_conformational_flexibility (Pr = 0.22) |
Sinocyclocheilus_rhinocerous_saga-1	P96T	# | | |---->Altered Conformational_flexibility (Pr = 0.22) |
Sinocyclocheilus_rhinocerous_saga-1	P96T	# | | |
Sinocyclocheilus_rhinocerous_saga-1	P96T	# | |---->Altered Special_structural_signatures (Pr = 0.02) |
Sinocyclocheilus_rhinocerous_saga-1	P96T	# | |---->Altered Signal_peptide (Pr = 0.00) |
Sinocyclocheilus_rhinocerous_saga-1	P96T	# | | |
Sinocyclocheilus_rhinocerous_saga-1	P96T	# | |---->Altered Transmembrane_protein (Pr = 0.02) |
Sinocyclocheilus_rhinocerous_saga-1	P96T	# | |
Sinocyclocheilus_rhinocerous_saga-1	P96T	# |---->Altered Functional_residue (Pr = 0.21) |
Sinocyclocheilus_rhinocerous_saga-1	P96T	# |---->Altered Macromolecular_binding (Pr = 0.21) |
Sinocyclocheilus_rhinocerous_saga-1	P96T	# | |---->Altered Protein_binding (Pr = 0.21) |
Sinocyclocheilus_rhinocerous_saga-1	P96T	# | |---->Altered Disordered_interface (Pr = 0.14) |
Sinocyclocheilus_rhinocerous_saga-1	P96T	# | | |
Sinocyclocheilus_rhinocerous_saga-1	P96T	# | |---->Altered Ordered_interface (Pr = 0.21) |
Sinocyclocheilus_rhinocerous_saga-1	P96T	# | |
Sinocyclocheilus_rhinocerous_saga-1	P96T	# |---->Altered Metal_binding (Pr = 0.02)<---------------------------------------------------------|
Sinocyclocheilus_rhinocerous_saga-1	P96T	# |
Sinocyclocheilus_rhinocerous_saga-1	P96T	# |---->Altered PTM_site (Pr = 0.11)
Sinocyclocheilus_rhinocerous_saga-1	P96T	# |---->Loss of Pyrrolidone_carboxylic_acid at Q92 (Pr = 0.05 | P = 0.03)
Sinocyclocheilus_rhinocerous_saga-1	P96T	# |---->Gain of Sulfation at Y94 (Pr = 0.02 | P = 0.03)
Sinocyclocheilus_rhinocerous_saga-1	P149S	0.503	Altered Cytoplasmic_loop (Pr = 0.19 | P = 6.7e-03)	Altered Motifs (ELME000085:Glycosaminoglycan attachment site; ELME000336:NEK2 phosphorylation motif with preferred Phe - Leu or Met in the -3 position to compensate for less favorable residues in the +1 and +2 position.)	Predicted conservation scores
Sinocyclocheilus_rhinocerous_saga-1	P149S	# Altered Effect (Pr = 0.25)
Sinocyclocheilus_rhinocerous_saga-1	P149S	# |---->Altered Motifs (ELME000085|ELME000336)
Sinocyclocheilus_rhinocerous_saga-1	P149S	# |---->Altered Structure_and_dynamics (Pr = 0.25)-------------------------------------------------------|
Sinocyclocheilus_rhinocerous_saga-1	P149S	# | |---->Altered Secondary_structure (Pr = 0.25) |
Sinocyclocheilus_rhinocerous_saga-1	P149S	# | | |
Sinocyclocheilus_rhinocerous_saga-1	P149S	# | |---->Altered Stability_and_conformational_flexibility (Pr = 0.21) |
Sinocyclocheilus_rhinocerous_saga-1	P149S	# | | |---->Altered Conformational_flexibility (Pr = 0.21) |
Sinocyclocheilus_rhinocerous_saga-1	P149S	# | | |
Sinocyclocheilus_rhinocerous_saga-1	P149S	# | |---->Altered Special_structural_signatures (Pr = 0.19) |
Sinocyclocheilus_rhinocerous_saga-1	P149S	# | |---->Altered Signal_peptide (Pr = 0.00) |
Sinocyclocheilus_rhinocerous_saga-1	P149S	# | | |
Sinocyclocheilus_rhinocerous_saga-1	P149S	# | |---->Altered Transmembrane_protein (Pr = 0.19) |
Sinocyclocheilus_rhinocerous_saga-1	P149S	# | |---->Altered Non-cytoplasmic_loop (Pr = 0.19 | P = 6.7e-03) |
Sinocyclocheilus_rhinocerous_saga-1	P149S	# | |
Sinocyclocheilus_rhinocerous_saga-1	P149S	# |---->Altered Functional_residue (Pr = 0.14) |
Sinocyclocheilus_rhinocerous_saga-1	P149S	# |---->Altered Macromolecular_binding (Pr = 0.14) |
Sinocyclocheilus_rhinocerous_saga-1	P149S	# | |---->Altered Protein_binding (Pr = 0.14) |
Sinocyclocheilus_rhinocerous_saga-1	P149S	# | |---->Altered Disordered_interface (Pr = 0.07) |
Sinocyclocheilus_rhinocerous_saga-1	P149S	# | | |
Sinocyclocheilus_rhinocerous_saga-1	P149S	# | |---->Altered Ordered_interface (Pr = 0.14) |
Sinocyclocheilus_rhinocerous_saga-1	P149S	# | |
Sinocyclocheilus_rhinocerous_saga-1	P149S	# |---->Altered Metal_binding (Pr = 0.03)<---------------------------------------------------------|
Sinocyclocheilus_rhinocerous_saga-1	P149S	# |
Sinocyclocheilus_rhinocerous_saga-1	P149S	# |---->Altered PTM_site (Pr = 0.12)
Sinocyclocheilus_rhinocerous_saga-1	A175T	0.106	Gain of Strand (Pr = 0.28 | P = 9.9e-03); Altered Calmodulin_binding (Pr = 0.25 | P = 0.02); Loss of ADP-ribosylation at R178 (Pr = 0.20 | P = 0.05)	Altered Motifs (ELME000063:CK1 phosphorylation site; ELME000202:(ST)Q motif which is phosphorylated by PIKK family members.; ELME000321:Caspase3 and Caspase7 cleavage site)	Predicted conservation scores
Sinocyclocheilus_rhinocerous_saga-1	A175T	# Altered Effect (Pr = 0.28)
Sinocyclocheilus_rhinocerous_saga-1	A175T	# |---->Altered Motifs (ELME000063|ELME000202|ELME000321)
Sinocyclocheilus_rhinocerous_saga-1	A175T	# |---->Altered Structure_and_dynamics (Pr = 0.28)-------------------------------------------------------|
Sinocyclocheilus_rhinocerous_saga-1	A175T	# | |---->Altered Secondary_structure (Pr = 0.28) |
Sinocyclocheilus_rhinocerous_saga-1	A175T	# | | |---->Gain of Strand (Pr = 0.28 | P = 9.9e-03) |
Sinocyclocheilus_rhinocerous_saga-1	A175T	# | | |
Sinocyclocheilus_rhinocerous_saga-1	A175T	# | |---->Altered Stability_and_conformational_flexibility (Pr = 0.25) |
Sinocyclocheilus_rhinocerous_saga-1	A175T	# | | |---->Altered Conformational_flexibility (Pr = 0.25) |
Sinocyclocheilus_rhinocerous_saga-1	A175T	# | | |
Sinocyclocheilus_rhinocerous_saga-1	A175T	# | |---->Altered Special_structural_signatures (Pr = 0.03) |
Sinocyclocheilus_rhinocerous_saga-1	A175T	# | |---->Altered Signal_peptide (Pr = 0.00) |
Sinocyclocheilus_rhinocerous_saga-1	A175T	# | | |
Sinocyclocheilus_rhinocerous_saga-1	A175T	# | |---->Altered Transmembrane_protein (Pr = 0.03) |
Sinocyclocheilus_rhinocerous_saga-1	A175T	# | |
Sinocyclocheilus_rhinocerous_saga-1	A175T	# |---->Altered Functional_residue (Pr = 0.25) |
Sinocyclocheilus_rhinocerous_saga-1	A175T	# |---->Altered Macromolecular_binding (Pr = 0.25) |
Sinocyclocheilus_rhinocerous_saga-1	A175T	# | |---->Altered Protein_binding (Pr = 0.25) |
Sinocyclocheilus_rhinocerous_saga-1	A175T	# | |---->Altered Disordered_interface (Pr = 0.25) |
Sinocyclocheilus_rhinocerous_saga-1	A175T	# | | |---->Altered Calmodulin_binding (Pr = 0.25 | P = 0.02) |
Sinocyclocheilus_rhinocerous_saga-1	A175T	# | | |
Sinocyclocheilus_rhinocerous_saga-1	A175T	# | |---->Altered Ordered_interface (Pr = 0.12) |
Sinocyclocheilus_rhinocerous_saga-1	A175T	# | |
Sinocyclocheilus_rhinocerous_saga-1	A175T	# |---->Altered Metal_binding (Pr = 0.06)<---------------------------------------------------------|
Sinocyclocheilus_rhinocerous_saga-1	A175T	# |
Sinocyclocheilus_rhinocerous_saga-1	A175T	# |---->Altered PTM_site (Pr = 0.20)
Sinocyclocheilus_rhinocerous_saga-1	A175T	# |---->Loss of ADP-ribosylation at R178 (Pr = 0.20 | P = 0.05)
Sinocyclocheilus_rhinocerous_saga-1	S260N	0.257	Altered PPI_residue (Pr = 0.28 | P = 0.03); Loss of Strand (Pr = 0.26 | P = 0.05)	Altered Motifs (ELME000335:Inverted version of LIG_SUMO_SBM_1 that mediates binding to SUMO proteins non-covalently.)	Predicted conservation scores
Sinocyclocheilus_rhinocerous_saga-1	S260N	# Altered Effect (Pr = 0.28)
Sinocyclocheilus_rhinocerous_saga-1	S260N	# |---->Altered Motifs (ELME000335)
Sinocyclocheilus_rhinocerous_saga-1	S260N	# |---->Altered Structure_and_dynamics (Pr = 0.26)-------------------------------------------------------|
Sinocyclocheilus_rhinocerous_saga-1	S260N	# | |---->Altered Secondary_structure (Pr = 0.26) |
Sinocyclocheilus_rhinocerous_saga-1	S260N	# | | |---->Loss of Strand (Pr = 0.26 | P = 0.05) |
Sinocyclocheilus_rhinocerous_saga-1	S260N	# | | |
Sinocyclocheilus_rhinocerous_saga-1	S260N	# | |---->Altered Stability_and_conformational_flexibility (Pr = 0.12) |
Sinocyclocheilus_rhinocerous_saga-1	S260N	# | | |---->Altered Conformational_flexibility (Pr = 0.12) |
Sinocyclocheilus_rhinocerous_saga-1	S260N	# | | |
Sinocyclocheilus_rhinocerous_saga-1	S260N	# | |---->Altered Special_structural_signatures (Pr = 0.04) |
Sinocyclocheilus_rhinocerous_saga-1	S260N	# | |---->Altered Signal_peptide (Pr = 0.00) |
Sinocyclocheilus_rhinocerous_saga-1	S260N	# | | |
Sinocyclocheilus_rhinocerous_saga-1	S260N	# | |---->Altered Transmembrane_protein (Pr = 0.04) |
Sinocyclocheilus_rhinocerous_saga-1	S260N	# | |
Sinocyclocheilus_rhinocerous_saga-1	S260N	# |---->Altered Functional_residue (Pr = 0.28) |
Sinocyclocheilus_rhinocerous_saga-1	S260N	# |---->Altered Macromolecular_binding (Pr = 0.28) |
Sinocyclocheilus_rhinocerous_saga-1	S260N	# | |---->Altered Protein_binding (Pr = 0.28) |
Sinocyclocheilus_rhinocerous_saga-1	S260N	# | |---->Altered Disordered_interface (Pr = 0.06) |
Sinocyclocheilus_rhinocerous_saga-1	S260N	# | | |
Sinocyclocheilus_rhinocerous_saga-1	S260N	# | |---->Altered Ordered_interface (Pr = 0.28) |
Sinocyclocheilus_rhinocerous_saga-1	S260N	# | |---->Altered PPI_residue (Pr = 0.28 | P = 0.03) |
Sinocyclocheilus_rhinocerous_saga-1	S260N	# | |
Sinocyclocheilus_rhinocerous_saga-1	S260N	# |---->Altered Metal_binding (Pr = 0.04)<---------------------------------------------------------|
Sinocyclocheilus_rhinocerous_saga-1	S260N	# |
Sinocyclocheilus_rhinocerous_saga-1	S260N	# |---->Altered PTM_site (Pr = 0.14)
Sinocyclocheilus_rhinocerous_sws1-1	L122F	0.415	Gain of Zinc_binding at C123 (Pr = 0.28 | P = 0.02); Altered Cytoplasmic_loop (Pr = 0.27 | P = 7.5e-04); Loss of Catalytic_site at E126 (Pr = 0.25 | P = 5.0e-03); Loss of Disulfide_linkage at C123 (Pr = 0.13 | P = 0.04); Gain of Copper_binding at E126 (Pr = 0.05 | P = 0.04)	Altered Motifs (ELME000328:Fxxx[WF] motifs are present in Pex19 and S. cerevisiae Pex5 cytosolic receptors that bind to peroxisomal membrane docking member - Pex14; ELME000336:NEK2 phosphorylation motif with preferred Phe - Leu or Met in the -3 position to compensate for less favorable residues in the +1 and +2 position.)	Predicted conservation scores
Sinocyclocheilus_rhinocerous_sws1-1	L122F	# Altered Effect (Pr = 0.28)
Sinocyclocheilus_rhinocerous_sws1-1	L122F	# |---->Altered Motifs (ELME000328|ELME000336)
Sinocyclocheilus_rhinocerous_sws1-1	L122F	# |---->Altered Structure_and_dynamics (Pr = 0.28)-------------------------------------------------------|
Sinocyclocheilus_rhinocerous_sws1-1	L122F	# | |---->Altered Secondary_structure (Pr = 0.26) |
Sinocyclocheilus_rhinocerous_sws1-1	L122F	# | | |
Sinocyclocheilus_rhinocerous_sws1-1	L122F	# | |---->Altered Stability_and_conformational_flexibility (Pr = 0.15) |
Sinocyclocheilus_rhinocerous_sws1-1	L122F	# | | |---->Loss of Disulfide_linkage at C123 (Pr = 0.13 | P = 0.04) |
Sinocyclocheilus_rhinocerous_sws1-1	L122F	# | | |---->Altered Conformational_flexibility (Pr = 0.15) |
Sinocyclocheilus_rhinocerous_sws1-1	L122F	# | | |
Sinocyclocheilus_rhinocerous_sws1-1	L122F	# | |---->Altered Special_structural_signatures (Pr = 0.27) |
Sinocyclocheilus_rhinocerous_sws1-1	L122F	# | |---->Altered Signal_peptide (Pr = 0.00) |
Sinocyclocheilus_rhinocerous_sws1-1	L122F	# | | |
Sinocyclocheilus_rhinocerous_sws1-1	L122F	# | |---->Altered Transmembrane_protein (Pr = 0.27) |
Sinocyclocheilus_rhinocerous_sws1-1	L122F	# | |---->Altered Non-cytoplasmic_loop (Pr = 0.27 | P = 7.5e-04) |
Sinocyclocheilus_rhinocerous_sws1-1	L122F	# | |
Sinocyclocheilus_rhinocerous_sws1-1	L122F	# |---->Altered Functional_residue (Pr = 0.28) |
Sinocyclocheilus_rhinocerous_sws1-1	L122F	# |---->Loss of Catalytic_site at E126 (Pr = 0.25 | P = 5.0e-03) |
Sinocyclocheilus_rhinocerous_sws1-1	L122F	# |---->Altered Macromolecular_binding (Pr = 0.23) |
Sinocyclocheilus_rhinocerous_sws1-1	L122F	# | |---->Altered Protein_binding (Pr = 0.23) |
Sinocyclocheilus_rhinocerous_sws1-1	L122F	# | |---->Altered Disordered_interface (Pr = 0.10) |
Sinocyclocheilus_rhinocerous_sws1-1	L122F	# | | |
Sinocyclocheilus_rhinocerous_sws1-1	L122F	# | |---->Altered Ordered_interface (Pr = 0.23) |
Sinocyclocheilus_rhinocerous_sws1-1	L122F	# | |
Sinocyclocheilus_rhinocerous_sws1-1	L122F	# |---->Altered Metal_binding (Pr = 0.28)<---------------------------------------------------------|
Sinocyclocheilus_rhinocerous_sws1-1	L122F	# | |---->Gain of Copper_binding at E126 (Pr = 0.05 | P = 0.04)
Sinocyclocheilus_rhinocerous_sws1-1	L122F	# | |---->Gain of Zinc_binding at C123 (Pr = 0.28 | P = 0.02)
Sinocyclocheilus_rhinocerous_sws1-1	L122F	# |
Sinocyclocheilus_rhinocerous_sws1-1	L122F	# |---->Altered PTM_site (Pr = 0.02)
Sinocyclocheilus_rhinocerous_sws1-1	G138E	0.616	Loss of Strand (Pr = 0.34 | P = 1.3e-04); Gain of Helix (Pr = 0.34 | P = 1.1e-03); Loss of Loop (Pr = 0.28 | P = 0.02); Gain of Allosteric_site at W139 (Pr = 0.24 | P = 0.01); Altered PPI_hotspot (Pr = 0.24 | P = 0.04); Altered Cytoplasmic_loop (Pr = 0.20 | P = 6.1e-03); Altered Transmembrane_region (Pr = 0.01 | P = 0.01)	Altered Motifs (ELME000147:Site phosphorylated by the Polo-like kinase.; PS00237:G-protein coupled receptors family 1 signature)	Predicted conservation scores
Sinocyclocheilus_rhinocerous_sws1-1	G138E	# Altered Effect (Pr = 0.34)
Sinocyclocheilus_rhinocerous_sws1-1	G138E	# |---->Altered Motifs (ELME000147|PS00237)
Sinocyclocheilus_rhinocerous_sws1-1	G138E	# |---->Altered Structure_and_dynamics (Pr = 0.34)-------------------------------------------------------|
Sinocyclocheilus_rhinocerous_sws1-1	G138E	# | |---->Altered Secondary_structure (Pr = 0.34) |
Sinocyclocheilus_rhinocerous_sws1-1	G138E	# | | |---->Gain of Helix (Pr = 0.34 | P = 1.1e-03) |
Sinocyclocheilus_rhinocerous_sws1-1	G138E	# | | |---->Loss of Strand (Pr = 0.34 | P = 1.3e-04) |
Sinocyclocheilus_rhinocerous_sws1-1	G138E	# | | |---->Loss of Loop (Pr = 0.28 | P = 0.02) |
Sinocyclocheilus_rhinocerous_sws1-1	G138E	# | | |
Sinocyclocheilus_rhinocerous_sws1-1	G138E	# | |---->Altered Stability_and_conformational_flexibility (Pr = 0.09) |
Sinocyclocheilus_rhinocerous_sws1-1	G138E	# | | |---->Altered Conformational_flexibility (Pr = 0.09) |
Sinocyclocheilus_rhinocerous_sws1-1	G138E	# | | |
Sinocyclocheilus_rhinocerous_sws1-1	G138E	# | |---->Altered Special_structural_signatures (Pr = 0.20) |
Sinocyclocheilus_rhinocerous_sws1-1	G138E	# | |---->Altered Signal_peptide (Pr = 0.00) |
Sinocyclocheilus_rhinocerous_sws1-1	G138E	# | | |
Sinocyclocheilus_rhinocerous_sws1-1	G138E	# | |---->Altered Transmembrane_protein (Pr = 0.20) |
Sinocyclocheilus_rhinocerous_sws1-1	G138E	# | |---->Altered Transmembrane_region (Pr = 0.01 | P = 0.01) |
Sinocyclocheilus_rhinocerous_sws1-1	G138E	# | |---->Altered Non-cytoplasmic_loop (Pr = 0.20 | P = 6.1e-03) |
Sinocyclocheilus_rhinocerous_sws1-1	G138E	# | |
Sinocyclocheilus_rhinocerous_sws1-1	G138E	# |---->Altered Functional_residue (Pr = 0.24) |
Sinocyclocheilus_rhinocerous_sws1-1	G138E	# |---->Gain of Allosteric_site at W139 (Pr = 0.24 | P = 0.01)<------------------------------------|
Sinocyclocheilus_rhinocerous_sws1-1	G138E	# |---->Altered Macromolecular_binding (Pr = 0.24) |
Sinocyclocheilus_rhinocerous_sws1-1	G138E	# | |---->Altered Protein_binding (Pr = 0.24) |
Sinocyclocheilus_rhinocerous_sws1-1	G138E	# | |---->Altered Disordered_interface (Pr = 0.03) |
Sinocyclocheilus_rhinocerous_sws1-1	G138E	# | | |
Sinocyclocheilus_rhinocerous_sws1-1	G138E	# | |---->Altered Ordered_interface (Pr = 0.24) |
Sinocyclocheilus_rhinocerous_sws1-1	G138E	# | |---->Altered PPI_hotspot (Pr = 0.24 | P = 0.04) |
Sinocyclocheilus_rhinocerous_sws1-1	G138E	# | |
Sinocyclocheilus_rhinocerous_sws1-1	G138E	# |---->Altered Metal_binding (Pr = 0.04)<---------------------------------------------------------|
Sinocyclocheilus_rhinocerous_sws1-1	G138E	# |
Sinocyclocheilus_rhinocerous_sws1-1	G138E	# |---->Altered PTM_site (Pr = 0.09)
Sinocyclocheilus_rhinocerous_sws1-1	A145P	0.901	Loss of Helix (Pr = 0.31 | P = 3.3e-03); Gain of Strand (Pr = 0.31 | P = 1.3e-03); Altered Cytoplasmic_loop (Pr = 0.29 | P = 3.3e-04); Altered PPI_hotspot (Pr = 0.28 | P = 7.2e-03); Altered Transmembrane_region (Pr = 0.01 | P = 0.01)	Altered Motifs (PS00237:G-protein coupled receptors family 1 signature)	Predicted conservation scores
Sinocyclocheilus_rhinocerous_sws1-1	A145P	# Altered Effect (Pr = 0.31)
Sinocyclocheilus_rhinocerous_sws1-1	A145P	# |---->Altered Motifs (PS00237)
Sinocyclocheilus_rhinocerous_sws1-1	A145P	# |---->Altered Structure_and_dynamics (Pr = 0.31)-------------------------------------------------------|
Sinocyclocheilus_rhinocerous_sws1-1	A145P	# | |---->Altered Secondary_structure (Pr = 0.31) |
Sinocyclocheilus_rhinocerous_sws1-1	A145P	# | | |---->Loss of Helix (Pr = 0.31 | P = 3.3e-03) |
Sinocyclocheilus_rhinocerous_sws1-1	A145P	# | | |---->Gain of Strand (Pr = 0.31 | P = 1.3e-03) |
Sinocyclocheilus_rhinocerous_sws1-1	A145P	# | | |
Sinocyclocheilus_rhinocerous_sws1-1	A145P	# | |---->Altered Stability_and_conformational_flexibility (Pr = 0.08) |
Sinocyclocheilus_rhinocerous_sws1-1	A145P	# | | |---->Altered Conformational_flexibility (Pr = 0.08) |
Sinocyclocheilus_rhinocerous_sws1-1	A145P	# | | |
Sinocyclocheilus_rhinocerous_sws1-1	A145P	# | |---->Altered Special_structural_signatures (Pr = 0.29) |
Sinocyclocheilus_rhinocerous_sws1-1	A145P	# | |---->Altered Signal_peptide (Pr = 0.00) |
Sinocyclocheilus_rhinocerous_sws1-1	A145P	# | | |
Sinocyclocheilus_rhinocerous_sws1-1	A145P	# | |---->Altered Transmembrane_protein (Pr = 0.29) |
Sinocyclocheilus_rhinocerous_sws1-1	A145P	# | |---->Altered Transmembrane_region (Pr = 0.01 | P = 0.01) |
Sinocyclocheilus_rhinocerous_sws1-1	A145P	# | |---->Altered Non-cytoplasmic_loop (Pr = 0.29 | P = 3.3e-04) |
Sinocyclocheilus_rhinocerous_sws1-1	A145P	# | |
Sinocyclocheilus_rhinocerous_sws1-1	A145P	# |---->Altered Functional_residue (Pr = 0.28) |
Sinocyclocheilus_rhinocerous_sws1-1	A145P	# |---->Altered Macromolecular_binding (Pr = 0.28) |
Sinocyclocheilus_rhinocerous_sws1-1	A145P	# | |---->Altered Protein_binding (Pr = 0.28) |
Sinocyclocheilus_rhinocerous_sws1-1	A145P	# | |---->Altered Disordered_interface (Pr = 0.07) |
Sinocyclocheilus_rhinocerous_sws1-1	A145P	# | | |
Sinocyclocheilus_rhinocerous_sws1-1	A145P	# | |---->Altered Ordered_interface (Pr = 0.28) |
Sinocyclocheilus_rhinocerous_sws1-1	A145P	# | |---->Altered PPI_hotspot (Pr = 0.28 | P = 7.2e-03) |
Sinocyclocheilus_rhinocerous_sws1-1	A145P	# | |
Sinocyclocheilus_rhinocerous_sws1-1	A145P	# |---->Altered Metal_binding (Pr = 0.05)<---------------------------------------------------------|
Sinocyclocheilus_rhinocerous_sws1-1	A145P	# |
Sinocyclocheilus_rhinocerous_sws1-1	A145P	# |---->Altered PTM_site (Pr = 0.07)
Sinocyclocheilus_rhinocerous_sws1-1	I233L	0.449	Loss of Strand (Pr = 0.26 | P = 0.03); Altered PPI_hotspot (Pr = 0.25 | P = 0.03); Altered Cytoplasmic_loop (Pr = 0.12 | P = 0.03)	Altered Motifs (ELME000052:Phosphothreonine motif binding a subset of FHA domains that show a preference for a large aliphatic amino acid at the pT+3 position.; ELME000335:Inverted version of LIG_SUMO_SBM_1 that mediates binding to SUMO proteins non-covalently.; ELME000336:NEK2 phosphorylation motif with preferred Phe - Leu or Met in the -3 position to compensate for less favorable residues in the +1 and +2 position.)	Predicted conservation scores
Sinocyclocheilus_rhinocerous_sws1-1	I233L	# Altered Effect (Pr = 0.26)
Sinocyclocheilus_rhinocerous_sws1-1	I233L	# |---->Altered Motifs (ELME000052|ELME000335|ELME000336)
Sinocyclocheilus_rhinocerous_sws1-1	I233L	# |---->Altered Structure_and_dynamics (Pr = 0.26)-------------------------------------------------------|
Sinocyclocheilus_rhinocerous_sws1-1	I233L	# | |---->Altered Secondary_structure (Pr = 0.26) |
Sinocyclocheilus_rhinocerous_sws1-1	I233L	# | | |---->Loss of Strand (Pr = 0.26 | P = 0.03) |
Sinocyclocheilus_rhinocerous_sws1-1	I233L	# | | |
Sinocyclocheilus_rhinocerous_sws1-1	I233L	# | |---->Altered Stability_and_conformational_flexibility (Pr = 0.10) |
Sinocyclocheilus_rhinocerous_sws1-1	I233L	# | | |---->Altered Conformational_flexibility (Pr = 0.10) |
Sinocyclocheilus_rhinocerous_sws1-1	I233L	# | | |
Sinocyclocheilus_rhinocerous_sws1-1	I233L	# | |---->Altered Special_structural_signatures (Pr = 0.12) |
Sinocyclocheilus_rhinocerous_sws1-1	I233L	# | |---->Altered Signal_peptide (Pr = 0.00) |
Sinocyclocheilus_rhinocerous_sws1-1	I233L	# | | |
Sinocyclocheilus_rhinocerous_sws1-1	I233L	# | |---->Altered Transmembrane_protein (Pr = 0.12) |
Sinocyclocheilus_rhinocerous_sws1-1	I233L	# | |---->Altered Non-cytoplasmic_loop (Pr = 0.12 | P = 0.03) |
Sinocyclocheilus_rhinocerous_sws1-1	I233L	# | |
Sinocyclocheilus_rhinocerous_sws1-1	I233L	# |---->Altered Functional_residue (Pr = 0.25) |
Sinocyclocheilus_rhinocerous_sws1-1	I233L	# |---->Altered Macromolecular_binding (Pr = 0.25) |
Sinocyclocheilus_rhinocerous_sws1-1	I233L	# | |---->Altered Protein_binding (Pr = 0.25) |
Sinocyclocheilus_rhinocerous_sws1-1	I233L	# | |---->Altered Disordered_interface (Pr = 0.14) |
Sinocyclocheilus_rhinocerous_sws1-1	I233L	# | | |
Sinocyclocheilus_rhinocerous_sws1-1	I233L	# | |---->Altered Ordered_interface (Pr = 0.25) |
Sinocyclocheilus_rhinocerous_sws1-1	I233L	# | |---->Altered PPI_hotspot (Pr = 0.25 | P = 0.03) |
Sinocyclocheilus_rhinocerous_sws1-1	I233L	# | |
Sinocyclocheilus_rhinocerous_sws1-1	I233L	# |---->Altered Metal_binding (Pr = 0.04)<---------------------------------------------------------|
Sinocyclocheilus_rhinocerous_sws1-1	I233L	# |
Sinocyclocheilus_rhinocerous_sws1-1	I233L	# |---->Altered PTM_site (Pr = 0.02)
Sinocyclocheilus_rhinocerous_sws1-1	G280S	0.522	Altered Cytoplasmic_loop (Pr = 0.27 | P = 7.0e-04); Altered PPI_hotspot (Pr = 0.23 | P = 0.05)	Altered Motifs (ELME000136:The Class IV WW domain interaction motif is recognised primarily by the Pin1 phosphorylation-dependent prolyl isomerase.; ELME000159:Proline-Directed Kinase (e.g. MAPK) phosphorylation site in higher eukaryotes.)	Predicted conservation scores
Sinocyclocheilus_rhinocerous_sws1-1	G280S	# Altered Effect (Pr = 0.27)
Sinocyclocheilus_rhinocerous_sws1-1	G280S	# |---->Altered Motifs (ELME000136|ELME000159)
Sinocyclocheilus_rhinocerous_sws1-1	G280S	# |---->Altered Structure_and_dynamics (Pr = 0.27)-------------------------------------------------------|
Sinocyclocheilus_rhinocerous_sws1-1	G280S	# | |---->Altered Secondary_structure (Pr = 0.25) |
Sinocyclocheilus_rhinocerous_sws1-1	G280S	# | | |
Sinocyclocheilus_rhinocerous_sws1-1	G280S	# | |---->Altered Stability_and_conformational_flexibility (Pr = 0.09) |
Sinocyclocheilus_rhinocerous_sws1-1	G280S	# | | |---->Altered Conformational_flexibility (Pr = 0.09) |
Sinocyclocheilus_rhinocerous_sws1-1	G280S	# | | |
Sinocyclocheilus_rhinocerous_sws1-1	G280S	# | |---->Altered Special_structural_signatures (Pr = 0.27) |
Sinocyclocheilus_rhinocerous_sws1-1	G280S	# | |---->Altered Signal_peptide (Pr = 0.00) |
Sinocyclocheilus_rhinocerous_sws1-1	G280S	# | | |
Sinocyclocheilus_rhinocerous_sws1-1	G280S	# | |---->Altered Transmembrane_protein (Pr = 0.27) |
Sinocyclocheilus_rhinocerous_sws1-1	G280S	# | |---->Altered Non-cytoplasmic_loop (Pr = 0.27 | P = 7.0e-04) |
Sinocyclocheilus_rhinocerous_sws1-1	G280S	# | |
Sinocyclocheilus_rhinocerous_sws1-1	G280S	# |---->Altered Functional_residue (Pr = 0.23) |
Sinocyclocheilus_rhinocerous_sws1-1	G280S	# |---->Altered Macromolecular_binding (Pr = 0.23) |
Sinocyclocheilus_rhinocerous_sws1-1	G280S	# | |---->Altered Protein_binding (Pr = 0.23) |
Sinocyclocheilus_rhinocerous_sws1-1	G280S	# | |---->Altered Disordered_interface (Pr = 0.06) |
Sinocyclocheilus_rhinocerous_sws1-1	G280S	# | | |
Sinocyclocheilus_rhinocerous_sws1-1	G280S	# | |---->Altered Ordered_interface (Pr = 0.23) |
Sinocyclocheilus_rhinocerous_sws1-1	G280S	# | |---->Altered PPI_hotspot (Pr = 0.23 | P = 0.05) |
Sinocyclocheilus_rhinocerous_sws1-1	G280S	# | |
Sinocyclocheilus_rhinocerous_sws1-1	G280S	# |---->Altered Metal_binding (Pr = 0.05)<---------------------------------------------------------|
Sinocyclocheilus_rhinocerous_sws1-1	G280S	# |
Sinocyclocheilus_rhinocerous_sws1-1	G280S	# |---->Altered PTM_site (Pr = 0.03)
Sinocyclocheilus_rhinocerous_sws1-2	T231M	0.234	Loss of Strand (Pr = 0.26 | P = 0.03); Altered PPI_hotspot (Pr = 0.26 | P = 0.02)	Altered Motifs (ELME000052:Phosphothreonine motif binding a subset of FHA domains that show a preference for a large aliphatic amino acid at the pT+3 position.; ELME000333:Motif that mediates binding to SUMO proteins non-covalently.; ELME000335:Inverted version of LIG_SUMO_SBM_1 that mediates binding to SUMO proteins non-covalently.)	Predicted conservation scores
Sinocyclocheilus_rhinocerous_sws1-2	T231M	# Altered Effect (Pr = 0.26)
Sinocyclocheilus_rhinocerous_sws1-2	T231M	# |---->Altered Motifs (ELME000052|ELME000333|ELME000335)
Sinocyclocheilus_rhinocerous_sws1-2	T231M	# |---->Altered Structure_and_dynamics (Pr = 0.26)-------------------------------------------------------|
Sinocyclocheilus_rhinocerous_sws1-2	T231M	# | |---->Altered Secondary_structure (Pr = 0.26) |
Sinocyclocheilus_rhinocerous_sws1-2	T231M	# | | |---->Loss of Strand (Pr = 0.26 | P = 0.03) |
Sinocyclocheilus_rhinocerous_sws1-2	T231M	# | | |
Sinocyclocheilus_rhinocerous_sws1-2	T231M	# | |---->Altered Stability_and_conformational_flexibility (Pr = 0.06) |
Sinocyclocheilus_rhinocerous_sws1-2	T231M	# | | |---->Altered Conformational_flexibility (Pr = 0.06) |
Sinocyclocheilus_rhinocerous_sws1-2	T231M	# | | |
Sinocyclocheilus_rhinocerous_sws1-2	T231M	# | |---->Altered Special_structural_signatures (Pr = 0.09) |
Sinocyclocheilus_rhinocerous_sws1-2	T231M	# | |---->Altered Signal_peptide (Pr = 0.00) |
Sinocyclocheilus_rhinocerous_sws1-2	T231M	# | | |
Sinocyclocheilus_rhinocerous_sws1-2	T231M	# | |---->Altered Transmembrane_protein (Pr = 0.09) |
Sinocyclocheilus_rhinocerous_sws1-2	T231M	# | |
Sinocyclocheilus_rhinocerous_sws1-2	T231M	# |---->Altered Functional_residue (Pr = 0.26) |
Sinocyclocheilus_rhinocerous_sws1-2	T231M	# |---->Altered Macromolecular_binding (Pr = 0.26) |
Sinocyclocheilus_rhinocerous_sws1-2	T231M	# | |---->Altered Protein_binding (Pr = 0.26) |
Sinocyclocheilus_rhinocerous_sws1-2	T231M	# | |---->Altered Disordered_interface (Pr = 0.17) |
Sinocyclocheilus_rhinocerous_sws1-2	T231M	# | | |
Sinocyclocheilus_rhinocerous_sws1-2	T231M	# | |---->Altered Ordered_interface (Pr = 0.26) |
Sinocyclocheilus_rhinocerous_sws1-2	T231M	# | |---->Altered PPI_hotspot (Pr = 0.26 | P = 0.02) |
Sinocyclocheilus_rhinocerous_sws1-2	T231M	# | |
Sinocyclocheilus_rhinocerous_sws1-2	T231M	# |---->Altered Metal_binding (Pr = 0.03)<---------------------------------------------------------|
Sinocyclocheilus_rhinocerous_sws1-2	T231M	# |
Sinocyclocheilus_rhinocerous_sws1-2	T231M	# |---->Altered PTM_site (Pr = 0.00)
Sinocyclocheilus_rhinocerous_sws2-1	M219I	0.298	Altered Cytoplasmic_loop (Pr = 0.31 | P = 1.2e-04); Altered PPI_hotspot (Pr = 0.29 | P = 5.2e-03); Loss of Zinc_binding at E215 (Pr = 0.23 | P = 0.04); Loss of Potassium_binding at N214 (Pr = 0.17 | P = 0.01); Loss of N-linked_glycosylation at N214 (Pr = 0.07 | P = 0.02); Loss of Sulfation at Y217 (Pr = 0.03 | P = 0.02); Altered Transmembrane_region (Pr = 0.01 | P = 0.01)	Altered Motifs (ELME000120:Tyrosine-based sorting signal responsible for the interaction with mu subunit of AP (Adaptor Protein) complex; ELME000182:STAT5 Src Homology 2 (SH2) domain binding motif.)	Predicted conservation scores
Sinocyclocheilus_rhinocerous_sws2-1	M219I	# Altered Effect (Pr = 0.31)
Sinocyclocheilus_rhinocerous_sws2-1	M219I	# |---->Altered Motifs (ELME000120|ELME000182)
Sinocyclocheilus_rhinocerous_sws2-1	M219I	# |---->Altered Structure_and_dynamics (Pr = 0.31)-------------------------------------------------------|
Sinocyclocheilus_rhinocerous_sws2-1	M219I	# | |---->Altered Secondary_structure (Pr = 0.20) |
Sinocyclocheilus_rhinocerous_sws2-1	M219I	# | | |
Sinocyclocheilus_rhinocerous_sws2-1	M219I	# | |---->Altered Stability_and_conformational_flexibility (Pr = 0.18) |
Sinocyclocheilus_rhinocerous_sws2-1	M219I	# | | |---->Altered Conformational_flexibility (Pr = 0.18) |
Sinocyclocheilus_rhinocerous_sws2-1	M219I	# | | |
Sinocyclocheilus_rhinocerous_sws2-1	M219I	# | |---->Altered Special_structural_signatures (Pr = 0.31) |
Sinocyclocheilus_rhinocerous_sws2-1	M219I	# | |---->Altered Signal_peptide (Pr = 0.00) |
Sinocyclocheilus_rhinocerous_sws2-1	M219I	# | | |
Sinocyclocheilus_rhinocerous_sws2-1	M219I	# | |---->Altered Transmembrane_protein (Pr = 0.31) |
Sinocyclocheilus_rhinocerous_sws2-1	M219I	# | |---->Altered Transmembrane_region (Pr = 0.01 | P = 0.01) |
Sinocyclocheilus_rhinocerous_sws2-1	M219I	# | |---->Altered Non-cytoplasmic_loop (Pr = 0.31 | P = 1.2e-04) |
Sinocyclocheilus_rhinocerous_sws2-1	M219I	# | |
Sinocyclocheilus_rhinocerous_sws2-1	M219I	# |---->Altered Functional_residue (Pr = 0.29) |
Sinocyclocheilus_rhinocerous_sws2-1	M219I	# |---->Altered Macromolecular_binding (Pr = 0.29) |
Sinocyclocheilus_rhinocerous_sws2-1	M219I	# | |---->Altered Protein_binding (Pr = 0.29) |
Sinocyclocheilus_rhinocerous_sws2-1	M219I	# | |---->Altered Disordered_interface (Pr = 0.17) |
Sinocyclocheilus_rhinocerous_sws2-1	M219I	# | | |
Sinocyclocheilus_rhinocerous_sws2-1	M219I	# | |---->Altered Ordered_interface (Pr = 0.29) |
Sinocyclocheilus_rhinocerous_sws2-1	M219I	# | |---->Altered PPI_hotspot (Pr = 0.29 | P = 5.2e-03) |
Sinocyclocheilus_rhinocerous_sws2-1	M219I	# | |
Sinocyclocheilus_rhinocerous_sws2-1	M219I	# |---->Altered Metal_binding (Pr = 0.23)<---------------------------------------------------------|
Sinocyclocheilus_rhinocerous_sws2-1	M219I	# | |---->Loss of Potassium_binding at N214 (Pr = 0.17 | P = 0.01)
Sinocyclocheilus_rhinocerous_sws2-1	M219I	# | |---->Loss of Zinc_binding at E215 (Pr = 0.23 | P = 0.04)
Sinocyclocheilus_rhinocerous_sws2-1	M219I	# |
Sinocyclocheilus_rhinocerous_sws2-1	M219I	# |---->Altered PTM_site (Pr = 0.07)
Sinocyclocheilus_rhinocerous_sws2-1	M219I	# |---->Loss of N-linked_glycosylation at N214 (Pr = 0.07 | P = 0.02)
Sinocyclocheilus_rhinocerous_sws2-1	M219I	# |---->Loss of Sulfation at Y217 (Pr = 0.03 | P = 0.02)
Sinocyclocheilus_rhinocerous_sws2-1	E263G	0.799	Altered PPI_residue (Pr = 0.33 | P = 8.3e-03); Altered PPI_hotspot (Pr = 0.25 | P = 0.03); Gain of Allosteric_site at K266 (Pr = 0.23 | P = 0.02); Altered Stability (Pr = 0.18 | P = 0.01); Gain of Ubiquitylation at K259 (Pr = 0.17 | P = 0.03); Gain of Methylation at K259 (Pr = 0.16 | P = 0.01); Loss of Pyrrolidone_carboxylic_acid at Q258 (Pr = 0.07 | P = 0.02); Loss of Copper_binding at M267 (Pr = 0.04 | P = 0.05)	Altered Motifs (ELME000052:Phosphothreonine motif binding a subset of FHA domains that show a preference for a large aliphatic amino acid at the pT+3 position.; ELME000146:Subtilisin/kexin isozyme-1 (SKI1) cleavage site ([RK]-X-[hydrophobic]-[LTKF]-|-X); ELME000233:MAPK interacting molecules (e.g. MAPKKs - substrates - phosphatases) carry docking motif that help to regulate specific interaction in the MAPK cascade. The classic motif approximates (R/K)xxxx#x# where # is a hydrophobic residue.)	Predicted conservation scores
Sinocyclocheilus_rhinocerous_sws2-1	E263G	# Altered Effect (Pr = 0.34)
Sinocyclocheilus_rhinocerous_sws2-1	E263G	# |---->Altered Motifs (ELME000052|ELME000146|ELME000233)
Sinocyclocheilus_rhinocerous_sws2-1	E263G	# |---->Altered Structure_and_dynamics (Pr = 0.34)-------------------------------------------------------|
Sinocyclocheilus_rhinocerous_sws2-1	E263G	# | |---->Altered Secondary_structure (Pr = 0.27) |
Sinocyclocheilus_rhinocerous_sws2-1	E263G	# | | |
Sinocyclocheilus_rhinocerous_sws2-1	E263G	# | |---->Altered Stability_and_conformational_flexibility (Pr = 0.34) |
Sinocyclocheilus_rhinocerous_sws2-1	E263G	# | | |---->Altered Stability (Pr = 0.18 | P = 0.01) |
Sinocyclocheilus_rhinocerous_sws2-1	E263G	# | | |---->Altered Conformational_flexibility (Pr = 0.34) |
Sinocyclocheilus_rhinocerous_sws2-1	E263G	# | | |
Sinocyclocheilus_rhinocerous_sws2-1	E263G	# | |---->Altered Special_structural_signatures (Pr = 0.25) |
Sinocyclocheilus_rhinocerous_sws2-1	E263G	# | |---->Altered Signal_peptide (Pr = 0.01) |
Sinocyclocheilus_rhinocerous_sws2-1	E263G	# | | |
Sinocyclocheilus_rhinocerous_sws2-1	E263G	# | |---->Altered Transmembrane_protein (Pr = 0.25) |
Sinocyclocheilus_rhinocerous_sws2-1	E263G	# | |
Sinocyclocheilus_rhinocerous_sws2-1	E263G	# |---->Altered Functional_residue (Pr = 0.33) |
Sinocyclocheilus_rhinocerous_sws2-1	E263G	# |---->Gain of Allosteric_site at K266 (Pr = 0.23 | P = 0.02)<------------------------------------|
Sinocyclocheilus_rhinocerous_sws2-1	E263G	# |---->Altered Macromolecular_binding (Pr = 0.33) |
Sinocyclocheilus_rhinocerous_sws2-1	E263G	# | |---->Altered Protein_binding (Pr = 0.33) |
Sinocyclocheilus_rhinocerous_sws2-1	E263G	# | |---->Altered Disordered_interface (Pr = 0.13) |
Sinocyclocheilus_rhinocerous_sws2-1	E263G	# | | |
Sinocyclocheilus_rhinocerous_sws2-1	E263G	# | |---->Altered Ordered_interface (Pr = 0.33) |
Sinocyclocheilus_rhinocerous_sws2-1	E263G	# | |---->Altered PPI_residue (Pr = 0.33 | P = 8.3e-03) |
Sinocyclocheilus_rhinocerous_sws2-1	E263G	# | |---->Altered PPI_hotspot (Pr = 0.25 | P = 0.03) |
Sinocyclocheilus_rhinocerous_sws2-1	E263G	# | |
Sinocyclocheilus_rhinocerous_sws2-1	E263G	# |---->Altered Metal_binding (Pr = 0.10)<---------------------------------------------------------|
Sinocyclocheilus_rhinocerous_sws2-1	E263G	# | |---->Loss of Copper_binding at M267 (Pr = 0.04 | P = 0.05)
Sinocyclocheilus_rhinocerous_sws2-1	E263G	# |
Sinocyclocheilus_rhinocerous_sws2-1	E263G	# |---->Altered PTM_site (Pr = 0.17)
Sinocyclocheilus_rhinocerous_sws2-1	E263G	# |---->Gain of Methylation at K259 (Pr = 0.16 | P = 0.01)
Sinocyclocheilus_rhinocerous_sws2-1	E263G	# |---->Loss of Pyrrolidone_carboxylic_acid at Q258 (Pr = 0.07 | P = 0.02)
Sinocyclocheilus_rhinocerous_sws2-1	E263G	# |---->Gain of Ubiquitylation at K259 (Pr = 0.17 | P = 0.03)
Sinocyclocheilus_rhinocerous_sws2-1	L276S	0.853	Loss of Helix (Pr = 0.30 | P = 5.6e-03); Altered Cytoplasmic_loop (Pr = 0.29 | P = 3.4e-04); Gain of Strand (Pr = 0.27 | P = 0.02); Altered PPI_hotspot (Pr = 0.26 | P = 0.01); Gain of Copper_binding at M271 (Pr = 0.05 | P = 0.05)	Altered Motifs (ELME000328:Fxxx[WF] motifs are present in Pex19 and S. cerevisiae Pex5 cytosolic receptors that bind to peroxisomal membrane docking member - Pex14; ELME000336:NEK2 phosphorylation motif with preferred Phe - Leu or Met in the -3 position to compensate for less favorable residues in the +1 and +2 position.)	Predicted conservation scores
Sinocyclocheilus_rhinocerous_sws2-1	L276S	# Altered Effect (Pr = 0.30)
Sinocyclocheilus_rhinocerous_sws2-1	L276S	# |---->Altered Motifs (ELME000328|ELME000336)
Sinocyclocheilus_rhinocerous_sws2-1	L276S	# |---->Altered Structure_and_dynamics (Pr = 0.30)-------------------------------------------------------|
Sinocyclocheilus_rhinocerous_sws2-1	L276S	# | |---->Altered Secondary_structure (Pr = 0.30) |
Sinocyclocheilus_rhinocerous_sws2-1	L276S	# | | |---->Loss of Helix (Pr = 0.30 | P = 5.6e-03) |
Sinocyclocheilus_rhinocerous_sws2-1	L276S	# | | |---->Gain of Strand (Pr = 0.27 | P = 0.02) |
Sinocyclocheilus_rhinocerous_sws2-1	L276S	# | | |
Sinocyclocheilus_rhinocerous_sws2-1	L276S	# | |---->Altered Stability_and_conformational_flexibility (Pr = 0.07) |
Sinocyclocheilus_rhinocerous_sws2-1	L276S	# | | |---->Altered Conformational_flexibility (Pr = 0.07) |
Sinocyclocheilus_rhinocerous_sws2-1	L276S	# | | |
Sinocyclocheilus_rhinocerous_sws2-1	L276S	# | |---->Altered Special_structural_signatures (Pr = 0.29) |
Sinocyclocheilus_rhinocerous_sws2-1	L276S	# | |---->Altered Signal_peptide (Pr = 0.00) |
Sinocyclocheilus_rhinocerous_sws2-1	L276S	# | | |
Sinocyclocheilus_rhinocerous_sws2-1	L276S	# | |---->Altered Transmembrane_protein (Pr = 0.29) |
Sinocyclocheilus_rhinocerous_sws2-1	L276S	# | |---->Altered Non-cytoplasmic_loop (Pr = 0.29 | P = 3.4e-04) |
Sinocyclocheilus_rhinocerous_sws2-1	L276S	# | |
Sinocyclocheilus_rhinocerous_sws2-1	L276S	# |---->Altered Functional_residue (Pr = 0.26) |
Sinocyclocheilus_rhinocerous_sws2-1	L276S	# |---->Altered Macromolecular_binding (Pr = 0.26) |
Sinocyclocheilus_rhinocerous_sws2-1	L276S	# | |---->Altered Protein_binding (Pr = 0.26) |
Sinocyclocheilus_rhinocerous_sws2-1	L276S	# | |---->Altered Disordered_interface (Pr = 0.06) |
Sinocyclocheilus_rhinocerous_sws2-1	L276S	# | | |
Sinocyclocheilus_rhinocerous_sws2-1	L276S	# | |---->Altered Ordered_interface (Pr = 0.26) |
Sinocyclocheilus_rhinocerous_sws2-1	L276S	# | |---->Altered PPI_hotspot (Pr = 0.26 | P = 0.01) |
Sinocyclocheilus_rhinocerous_sws2-1	L276S	# | |
Sinocyclocheilus_rhinocerous_sws2-1	L276S	# |---->Altered Metal_binding (Pr = 0.05)<---------------------------------------------------------|
Sinocyclocheilus_rhinocerous_sws2-1	L276S	# | |---->Gain of Copper_binding at M271 (Pr = 0.05 | P = 0.05)
Sinocyclocheilus_rhinocerous_sws2-1	L276S	# |
Sinocyclocheilus_rhinocerous_sws2-1	L276S	# |---->Altered PTM_site (Pr = 0.02)
Sinocyclocheilus_rhinocerous_tmt1a-2	A173T	0.191	Altered Cytoplasmic_loop (Pr = 0.27 | P = 6.0e-04); Altered PPI_hotspot (Pr = 0.25 | P = 0.02)	Altered Motifs (ELME000053:GSK3 phosphorylation recognition site; ELME000100:NEC1/NEC2 cleavage site (Lys-Arg-|-Xaa); ELME000108:Yeast kexin 2 cleavage site (Lys-Arg-|-Xaa or Arg-Arg-|-Xaa); ELME000136:The Class IV WW domain interaction motif is recognised primarily by the Pin1 phosphorylation-dependent prolyl isomerase.; ELME000159:Proline-Directed Kinase (e.g. MAPK) phosphorylation site in higher eukaryotes.)	Predicted conservation scores
Sinocyclocheilus_rhinocerous_tmt1a-2	A173T	# Altered Effect (Pr = 0.27)
Sinocyclocheilus_rhinocerous_tmt1a-2	A173T	# |---->Altered Motifs (ELME000053|ELME000100|ELME000108|ELME000136|ELME000159)
Sinocyclocheilus_rhinocerous_tmt1a-2	A173T	# |---->Altered Structure_and_dynamics (Pr = 0.27)-------------------------------------------------------|
Sinocyclocheilus_rhinocerous_tmt1a-2	A173T	# | |---->Altered Secondary_structure (Pr = 0.26) |
Sinocyclocheilus_rhinocerous_tmt1a-2	A173T	# | | |
Sinocyclocheilus_rhinocerous_tmt1a-2	A173T	# | |---->Altered Stability_and_conformational_flexibility (Pr = 0.18) |
Sinocyclocheilus_rhinocerous_tmt1a-2	A173T	# | | |---->Altered Conformational_flexibility (Pr = 0.18) |
Sinocyclocheilus_rhinocerous_tmt1a-2	A173T	# | | |
Sinocyclocheilus_rhinocerous_tmt1a-2	A173T	# | |---->Altered Special_structural_signatures (Pr = 0.27) |
Sinocyclocheilus_rhinocerous_tmt1a-2	A173T	# | |---->Altered Signal_peptide (Pr = 0.00) |
Sinocyclocheilus_rhinocerous_tmt1a-2	A173T	# | | |
Sinocyclocheilus_rhinocerous_tmt1a-2	A173T	# | |---->Altered Transmembrane_protein (Pr = 0.27) |
Sinocyclocheilus_rhinocerous_tmt1a-2	A173T	# | |---->Altered Non-cytoplasmic_loop (Pr = 0.27 | P = 6.0e-04) |
Sinocyclocheilus_rhinocerous_tmt1a-2	A173T	# | |
Sinocyclocheilus_rhinocerous_tmt1a-2	A173T	# |---->Altered Functional_residue (Pr = 0.25) |
Sinocyclocheilus_rhinocerous_tmt1a-2	A173T	# |---->Altered Macromolecular_binding (Pr = 0.25) |
Sinocyclocheilus_rhinocerous_tmt1a-2	A173T	# | |---->Altered Protein_binding (Pr = 0.25) |
Sinocyclocheilus_rhinocerous_tmt1a-2	A173T	# | |---->Altered Disordered_interface (Pr = 0.23) |
Sinocyclocheilus_rhinocerous_tmt1a-2	A173T	# | | |
Sinocyclocheilus_rhinocerous_tmt1a-2	A173T	# | |---->Altered Ordered_interface (Pr = 0.25) |
Sinocyclocheilus_rhinocerous_tmt1a-2	A173T	# | |---->Altered PPI_hotspot (Pr = 0.25 | P = 0.02) |
Sinocyclocheilus_rhinocerous_tmt1a-2	A173T	# | |
Sinocyclocheilus_rhinocerous_tmt1a-2	A173T	# |---->Altered Metal_binding (Pr = 0.08)<---------------------------------------------------------|
Sinocyclocheilus_rhinocerous_tmt1a-2	A173T	# |
Sinocyclocheilus_rhinocerous_tmt1a-2	A173T	# |---->Altered PTM_site (Pr = 0.14)
Sinocyclocheilus_rhinocerous_tmt1a-2	S355A	0.058	Loss of Intrinsic_disorder (Pr = 0.35 | P = 0.04); Altered Cytoplasmic_loop (Pr = 0.12 | P = 0.03); Loss of Pyrrolidone_carboxylic_acid at Q354 (Pr = 0.09 | P = 0.01); Loss of GPI-anchor_amidation at N352 (Pr = 0.04 | P = 6.0e-03); Gain of N-linked_glycosylation at N360 (Pr = 0.04 | P = 0.03)	Altered Motifs (ELME000053:GSK3 phosphorylation recognition site)	Predicted conservation scores
Sinocyclocheilus_rhinocerous_tmt1a-2	S355A	# Altered Effect (Pr = 0.35)
Sinocyclocheilus_rhinocerous_tmt1a-2	S355A	# |---->Altered Motifs (ELME000053)
Sinocyclocheilus_rhinocerous_tmt1a-2	S355A	# |---->Altered Structure_and_dynamics (Pr = 0.35)-------------------------------------------------------|
Sinocyclocheilus_rhinocerous_tmt1a-2	S355A	# | |---->Altered Secondary_structure (Pr = 0.24) |
Sinocyclocheilus_rhinocerous_tmt1a-2	S355A	# | | |
Sinocyclocheilus_rhinocerous_tmt1a-2	S355A	# | |---->Altered Stability_and_conformational_flexibility (Pr = 0.35) |
Sinocyclocheilus_rhinocerous_tmt1a-2	S355A	# | | |---->Altered Conformational_flexibility (Pr = 0.35) |
Sinocyclocheilus_rhinocerous_tmt1a-2	S355A	# | | |---->Loss of Intrinsic_disorder (Pr = 0.35 | P = 0.04) |
Sinocyclocheilus_rhinocerous_tmt1a-2	S355A	# | | |
Sinocyclocheilus_rhinocerous_tmt1a-2	S355A	# | |---->Altered Special_structural_signatures (Pr = 0.12) |
Sinocyclocheilus_rhinocerous_tmt1a-2	S355A	# | |---->Altered Signal_peptide (Pr = 0.00) |
Sinocyclocheilus_rhinocerous_tmt1a-2	S355A	# | | |
Sinocyclocheilus_rhinocerous_tmt1a-2	S355A	# | |---->Altered Transmembrane_protein (Pr = 0.12) |
Sinocyclocheilus_rhinocerous_tmt1a-2	S355A	# | |---->Altered Non-cytoplasmic_loop (Pr = 0.12 | P = 0.03) |
Sinocyclocheilus_rhinocerous_tmt1a-2	S355A	# | |
Sinocyclocheilus_rhinocerous_tmt1a-2	S355A	# |---->Altered Functional_residue (Pr = 0.14) |
Sinocyclocheilus_rhinocerous_tmt1a-2	S355A	# |---->Altered Macromolecular_binding (Pr = 0.12) |
Sinocyclocheilus_rhinocerous_tmt1a-2	S355A	# | |---->Altered Protein_binding (Pr = 0.12) |
Sinocyclocheilus_rhinocerous_tmt1a-2	S355A	# | |---->Altered Disordered_interface (Pr = 0.11) |
Sinocyclocheilus_rhinocerous_tmt1a-2	S355A	# | | |
Sinocyclocheilus_rhinocerous_tmt1a-2	S355A	# | |---->Altered Ordered_interface (Pr = 0.12) |
Sinocyclocheilus_rhinocerous_tmt1a-2	S355A	# | |
Sinocyclocheilus_rhinocerous_tmt1a-2	S355A	# |---->Altered Metal_binding (Pr = 0.01)<---------------------------------------------------------|
Sinocyclocheilus_rhinocerous_tmt1a-2	S355A	# |
Sinocyclocheilus_rhinocerous_tmt1a-2	S355A	# |---->Altered PTM_site (Pr = 0.14)
Sinocyclocheilus_rhinocerous_tmt1a-2	S355A	# |---->Loss of GPI-anchor_amidation at N352 (Pr = 0.04 | P = 6.0e-03)
Sinocyclocheilus_rhinocerous_tmt1a-2	S355A	# |---->Gain of N-linked_glycosylation at N360 (Pr = 0.04 | P = 0.03)
Sinocyclocheilus_rhinocerous_tmt1a-2	S355A	# |---->Loss of Pyrrolidone_carboxylic_acid at Q354 (Pr = 0.09 | P = 0.01)
Sinocyclocheilus_rhinocerous_tmt1a-1	R126H	0.148	Altered Cytoplasmic_loop (Pr = 0.27 | P = 6.2e-04); Altered PPI_hotspot (Pr = 0.26 | P = 0.01)	Altered Motifs (ELME000012:The di-Arg ER retention motif is defined by two consecutive arginine residues (RR) or with a single residue insertion (RXR). The motif is completed by an adjacent hydrophobic/arginine residue which may be on either side of the Arg pair.; ELME000149:Sorting and internalisation signal found in the cytoplasmic juxta-membrane region of type I transmembrane proteins. Targets them from the Trans Golgi Network to the lysosomal-endosomal-melanosomal compartments. Interacts with adaptor protein (AP) complexes; ELME000336:NEK2 phosphorylation motif with preferred Phe - Leu or Met in the -3 position to compensate for less favorable residues in the +1 and +2 position.; PS00005:Protein kinase C phosphorylation site)	Predicted conservation scores
Sinocyclocheilus_rhinocerous_tmt1a-1	R126H	# Altered Effect (Pr = 0.27)
Sinocyclocheilus_rhinocerous_tmt1a-1	R126H	# |---->Altered Motifs (ELME000012|ELME000149|ELME000336|PS00005)
Sinocyclocheilus_rhinocerous_tmt1a-1	R126H	# |---->Altered Structure_and_dynamics (Pr = 0.27)-------------------------------------------------------|
Sinocyclocheilus_rhinocerous_tmt1a-1	R126H	# | |---->Altered Secondary_structure (Pr = 0.26) |
Sinocyclocheilus_rhinocerous_tmt1a-1	R126H	# | | |
Sinocyclocheilus_rhinocerous_tmt1a-1	R126H	# | |---->Altered Stability_and_conformational_flexibility (Pr = 0.10) |
Sinocyclocheilus_rhinocerous_tmt1a-1	R126H	# | | |---->Altered Conformational_flexibility (Pr = 0.10) |
Sinocyclocheilus_rhinocerous_tmt1a-1	R126H	# | | |
Sinocyclocheilus_rhinocerous_tmt1a-1	R126H	# | |---->Altered Special_structural_signatures (Pr = 0.27) |
Sinocyclocheilus_rhinocerous_tmt1a-1	R126H	# | |---->Altered Signal_peptide (Pr = 0.00) |
Sinocyclocheilus_rhinocerous_tmt1a-1	R126H	# | | |
Sinocyclocheilus_rhinocerous_tmt1a-1	R126H	# | |---->Altered Transmembrane_protein (Pr = 0.27) |
Sinocyclocheilus_rhinocerous_tmt1a-1	R126H	# | |---->Altered Non-cytoplasmic_loop (Pr = 0.27 | P = 6.2e-04) |
Sinocyclocheilus_rhinocerous_tmt1a-1	R126H	# | |
Sinocyclocheilus_rhinocerous_tmt1a-1	R126H	# |---->Altered Functional_residue (Pr = 0.26) |
Sinocyclocheilus_rhinocerous_tmt1a-1	R126H	# |---->Altered Macromolecular_binding (Pr = 0.26) |
Sinocyclocheilus_rhinocerous_tmt1a-1	R126H	# | |---->Altered Protein_binding (Pr = 0.26) |
Sinocyclocheilus_rhinocerous_tmt1a-1	R126H	# | |---->Altered Disordered_interface (Pr = 0.07) |
Sinocyclocheilus_rhinocerous_tmt1a-1	R126H	# | | |
Sinocyclocheilus_rhinocerous_tmt1a-1	R126H	# | |---->Altered Ordered_interface (Pr = 0.26) |
Sinocyclocheilus_rhinocerous_tmt1a-1	R126H	# | |---->Altered PPI_hotspot (Pr = 0.26 | P = 0.01) |
Sinocyclocheilus_rhinocerous_tmt1a-1	R126H	# | |
Sinocyclocheilus_rhinocerous_tmt1a-1	R126H	# |---->Altered Metal_binding (Pr = 0.13)<---------------------------------------------------------|
Sinocyclocheilus_rhinocerous_tmt1a-1	R126H	# |
Sinocyclocheilus_rhinocerous_tmt1a-1	R126H	# |---->Altered PTM_site (Pr = 0.13)
Sinocyclocheilus_rhinocerous_tmt1a-1	I341V	0.198	Altered PPI_hotspot (Pr = 0.25 | P = 0.03); Gain of Zinc_binding at H344 (Pr = 0.23 | P = 0.05); Altered Cytoplasmic_loop (Pr = 0.14 | P = 0.02)	Altered Motifs (ELME000146:Subtilisin/kexin isozyme-1 (SKI1) cleavage site ([RK]-X-[hydrophobic]-[LTKF]-|-X))	Predicted conservation scores
Sinocyclocheilus_rhinocerous_tmt1a-1	I341V	# Altered Effect (Pr = 0.25)
Sinocyclocheilus_rhinocerous_tmt1a-1	I341V	# |---->Altered Motifs (ELME000146)
Sinocyclocheilus_rhinocerous_tmt1a-1	I341V	# |---->Altered Structure_and_dynamics (Pr = 0.23)-------------------------------------------------------|
Sinocyclocheilus_rhinocerous_tmt1a-1	I341V	# | |---->Altered Secondary_structure (Pr = 0.22) |
Sinocyclocheilus_rhinocerous_tmt1a-1	I341V	# | | |
Sinocyclocheilus_rhinocerous_tmt1a-1	I341V	# | |---->Altered Stability_and_conformational_flexibility (Pr = 0.12) |
Sinocyclocheilus_rhinocerous_tmt1a-1	I341V	# | | |---->Altered Conformational_flexibility (Pr = 0.12) |
Sinocyclocheilus_rhinocerous_tmt1a-1	I341V	# | | |
Sinocyclocheilus_rhinocerous_tmt1a-1	I341V	# | |---->Altered Special_structural_signatures (Pr = 0.14) |
Sinocyclocheilus_rhinocerous_tmt1a-1	I341V	# | |---->Altered Signal_peptide (Pr = 0.00) |
Sinocyclocheilus_rhinocerous_tmt1a-1	I341V	# | | |
Sinocyclocheilus_rhinocerous_tmt1a-1	I341V	# | |---->Altered Transmembrane_protein (Pr = 0.14) |
Sinocyclocheilus_rhinocerous_tmt1a-1	I341V	# | |---->Altered Non-cytoplasmic_loop (Pr = 0.14 | P = 0.02) |
Sinocyclocheilus_rhinocerous_tmt1a-1	I341V	# | |
Sinocyclocheilus_rhinocerous_tmt1a-1	I341V	# |---->Altered Functional_residue (Pr = 0.25) |
Sinocyclocheilus_rhinocerous_tmt1a-1	I341V	# |---->Altered Macromolecular_binding (Pr = 0.25) |
Sinocyclocheilus_rhinocerous_tmt1a-1	I341V	# | |---->Altered Protein_binding (Pr = 0.25) |
Sinocyclocheilus_rhinocerous_tmt1a-1	I341V	# | |---->Altered Disordered_interface (Pr = 0.23) |
Sinocyclocheilus_rhinocerous_tmt1a-1	I341V	# | | |
Sinocyclocheilus_rhinocerous_tmt1a-1	I341V	# | |---->Altered Ordered_interface (Pr = 0.25) |
Sinocyclocheilus_rhinocerous_tmt1a-1	I341V	# | |---->Altered PPI_hotspot (Pr = 0.25 | P = 0.03) |
Sinocyclocheilus_rhinocerous_tmt1a-1	I341V	# | |
Sinocyclocheilus_rhinocerous_tmt1a-1	I341V	# |---->Altered Metal_binding (Pr = 0.23)<---------------------------------------------------------|
Sinocyclocheilus_rhinocerous_tmt1a-1	I341V	# | |---->Gain of Zinc_binding at H344 (Pr = 0.23 | P = 0.05)
Sinocyclocheilus_rhinocerous_tmt1a-1	I341V	# |
Sinocyclocheilus_rhinocerous_tmt1a-1	I341V	# |---->Altered PTM_site (Pr = 0.07)
Sinocyclocheilus_rhinocerous_tmt1b-2	M18L	0.105	Loss of Strand (Pr = 0.26 | P = 0.05); Altered Cytoplasmic_loop (Pr = 0.21 | P = 4.6e-03); Gain of Sulfation at Y14 (Pr = 0.09 | P = 3.2e-03); Loss of N-linked_glycosylation at N17 (Pr = 0.04 | P = 0.03)	Altered Motifs (ELME000053:GSK3 phosphorylation recognition site; ELME000064:CK2 phosphorylation site; ELME000220:Phosphothreonine motif binding a subset of FHA domains that have a preference for an acidic amino acid at the pT+3 position.; PS00001:N-glycosylation site)	Predicted conservation scores
Sinocyclocheilus_rhinocerous_tmt1b-2	M18L	# Altered Effect (Pr = 0.33)
Sinocyclocheilus_rhinocerous_tmt1b-2	M18L	# |---->Altered Motifs (ELME000053|ELME000064|ELME000220|PS00001)
Sinocyclocheilus_rhinocerous_tmt1b-2	M18L	# |---->Altered Structure_and_dynamics (Pr = 0.33)-------------------------------------------------------|
Sinocyclocheilus_rhinocerous_tmt1b-2	M18L	# | |---->Altered Secondary_structure (Pr = 0.26) |
Sinocyclocheilus_rhinocerous_tmt1b-2	M18L	# | | |---->Loss of Strand (Pr = 0.26 | P = 0.05) |
Sinocyclocheilus_rhinocerous_tmt1b-2	M18L	# | | |
Sinocyclocheilus_rhinocerous_tmt1b-2	M18L	# | |---->Altered Stability_and_conformational_flexibility (Pr = 0.33) |
Sinocyclocheilus_rhinocerous_tmt1b-2	M18L	# | | |---->Altered Conformational_flexibility (Pr = 0.33) |
Sinocyclocheilus_rhinocerous_tmt1b-2	M18L	# | | |
Sinocyclocheilus_rhinocerous_tmt1b-2	M18L	# | |---->Altered Special_structural_signatures (Pr = 0.21) |
Sinocyclocheilus_rhinocerous_tmt1b-2	M18L	# | |---->Altered Signal_peptide (Pr = 0.00) |
Sinocyclocheilus_rhinocerous_tmt1b-2	M18L	# | | |
Sinocyclocheilus_rhinocerous_tmt1b-2	M18L	# | |---->Altered Transmembrane_protein (Pr = 0.21) |
Sinocyclocheilus_rhinocerous_tmt1b-2	M18L	# | |---->Altered Non-cytoplasmic_loop (Pr = 0.21 | P = 4.6e-03) |
Sinocyclocheilus_rhinocerous_tmt1b-2	M18L	# | |
Sinocyclocheilus_rhinocerous_tmt1b-2	M18L	# |---->Altered Functional_residue (Pr = 0.26) |
Sinocyclocheilus_rhinocerous_tmt1b-2	M18L	# |---->Altered Macromolecular_binding (Pr = 0.26) |
Sinocyclocheilus_rhinocerous_tmt1b-2	M18L	# | |---->Altered Protein_binding (Pr = 0.26) |
Sinocyclocheilus_rhinocerous_tmt1b-2	M18L	# | |---->Altered Disordered_interface (Pr = 0.26) |
Sinocyclocheilus_rhinocerous_tmt1b-2	M18L	# | | |
Sinocyclocheilus_rhinocerous_tmt1b-2	M18L	# | |---->Altered Ordered_interface (Pr = 0.15) |
Sinocyclocheilus_rhinocerous_tmt1b-2	M18L	# | |
Sinocyclocheilus_rhinocerous_tmt1b-2	M18L	# |---->Altered Metal_binding (Pr = 0.04)<---------------------------------------------------------|
Sinocyclocheilus_rhinocerous_tmt1b-2	M18L	# |
Sinocyclocheilus_rhinocerous_tmt1b-2	M18L	# |---->Altered PTM_site (Pr = 0.12)
Sinocyclocheilus_rhinocerous_tmt1b-2	M18L	# |---->Loss of N-linked_glycosylation at N17 (Pr = 0.04 | P = 0.03)
Sinocyclocheilus_rhinocerous_tmt1b-2	M18L	# |---->Gain of Sulfation at Y14 (Pr = 0.09 | P = 3.2e-03)
Sinocyclocheilus_rhinocerous_tmt1b-2	N99Y	0.849	Altered PPI_hotspot (Pr = 0.40 | P = 3.7e-04); Altered Cytoplasmic_loop (Pr = 0.14 | P = 0.02); Loss of N-linked_glycosylation at N104 (Pr = 0.06 | P = 0.02)	Altered Motifs (ELME000120:Tyrosine-based sorting signal responsible for the interaction with mu subunit of AP (Adaptor Protein) complex; ELME000159:Proline-Directed Kinase (e.g. MAPK) phosphorylation site in higher eukaryotes.; ELME000233:MAPK interacting molecules (e.g. MAPKKs - substrates - phosphatases) carry docking motif that help to regulate specific interaction in the MAPK cascade. The classic motif approximates (R/K)xxxx#x# where # is a hydrophobic residue.; ELME000358:Phospho-dependent motif that mediates docking of CDK substrates and regulators to cyclin-CDK-bound Cks1.)	Predicted conservation scores
Sinocyclocheilus_rhinocerous_tmt1b-2	N99Y	# Altered Effect (Pr = 0.40)
Sinocyclocheilus_rhinocerous_tmt1b-2	N99Y	# |---->Altered Motifs (ELME000120|ELME000159|ELME000233|ELME000358)
Sinocyclocheilus_rhinocerous_tmt1b-2	N99Y	# |---->Altered Structure_and_dynamics (Pr = 0.26)-------------------------------------------------------|
Sinocyclocheilus_rhinocerous_tmt1b-2	N99Y	# | |---->Altered Secondary_structure (Pr = 0.26) |
Sinocyclocheilus_rhinocerous_tmt1b-2	N99Y	# | | |
Sinocyclocheilus_rhinocerous_tmt1b-2	N99Y	# | |---->Altered Stability_and_conformational_flexibility (Pr = 0.12) |
Sinocyclocheilus_rhinocerous_tmt1b-2	N99Y	# | | |---->Altered Conformational_flexibility (Pr = 0.12) |
Sinocyclocheilus_rhinocerous_tmt1b-2	N99Y	# | | |
Sinocyclocheilus_rhinocerous_tmt1b-2	N99Y	# | |---->Altered Special_structural_signatures (Pr = 0.14) |
Sinocyclocheilus_rhinocerous_tmt1b-2	N99Y	# | |---->Altered Signal_peptide (Pr = 0.00) |
Sinocyclocheilus_rhinocerous_tmt1b-2	N99Y	# | | |
Sinocyclocheilus_rhinocerous_tmt1b-2	N99Y	# | |---->Altered Transmembrane_protein (Pr = 0.14) |
Sinocyclocheilus_rhinocerous_tmt1b-2	N99Y	# | |---->Altered Non-cytoplasmic_loop (Pr = 0.14 | P = 0.02) |
Sinocyclocheilus_rhinocerous_tmt1b-2	N99Y	# | |
Sinocyclocheilus_rhinocerous_tmt1b-2	N99Y	# |---->Altered Functional_residue (Pr = 0.40) |
Sinocyclocheilus_rhinocerous_tmt1b-2	N99Y	# |---->Altered Macromolecular_binding (Pr = 0.40) |
Sinocyclocheilus_rhinocerous_tmt1b-2	N99Y	# | |---->Altered Protein_binding (Pr = 0.40) |
Sinocyclocheilus_rhinocerous_tmt1b-2	N99Y	# | |---->Altered Disordered_interface (Pr = 0.12) |
Sinocyclocheilus_rhinocerous_tmt1b-2	N99Y	# | | |
Sinocyclocheilus_rhinocerous_tmt1b-2	N99Y	# | |---->Altered Ordered_interface (Pr = 0.40) |
Sinocyclocheilus_rhinocerous_tmt1b-2	N99Y	# | |---->Altered PPI_hotspot (Pr = 0.40 | P = 3.7e-04) |
Sinocyclocheilus_rhinocerous_tmt1b-2	N99Y	# | |
Sinocyclocheilus_rhinocerous_tmt1b-2	N99Y	# |---->Altered Metal_binding (Pr = 0.03)<---------------------------------------------------------|
Sinocyclocheilus_rhinocerous_tmt1b-2	N99Y	# |
Sinocyclocheilus_rhinocerous_tmt1b-2	N99Y	# |---->Altered PTM_site (Pr = 0.09)
Sinocyclocheilus_rhinocerous_tmt1b-2	N99Y	# |---->Loss of N-linked_glycosylation at N104 (Pr = 0.06 | P = 0.02)
Sinocyclocheilus_rhinocerous_tmt1b-2	L119M	0.259	Altered Cytoplasmic_loop (Pr = 0.29 | P = 2.9e-04)	Altered Motifs (ELME000053:GSK3 phosphorylation recognition site; ELME000336:NEK2 phosphorylation motif with preferred Phe - Leu or Met in the -3 position to compensate for less favorable residues in the +1 and +2 position.; PS00008:N-myristoylation site)	Predicted conservation scores
Sinocyclocheilus_rhinocerous_tmt1b-2	L119M	# Altered Effect (Pr = 0.29)
Sinocyclocheilus_rhinocerous_tmt1b-2	L119M	# |---->Altered Motifs (ELME000053|ELME000336|PS00008)
Sinocyclocheilus_rhinocerous_tmt1b-2	L119M	# |---->Altered Structure_and_dynamics (Pr = 0.29)-------------------------------------------------------|
Sinocyclocheilus_rhinocerous_tmt1b-2	L119M	# | |---->Altered Secondary_structure (Pr = 0.26) |
Sinocyclocheilus_rhinocerous_tmt1b-2	L119M	# | | |
Sinocyclocheilus_rhinocerous_tmt1b-2	L119M	# | |---->Altered Stability_and_conformational_flexibility (Pr = 0.13) |
Sinocyclocheilus_rhinocerous_tmt1b-2	L119M	# | | |---->Altered Conformational_flexibility (Pr = 0.13) |
Sinocyclocheilus_rhinocerous_tmt1b-2	L119M	# | | |
Sinocyclocheilus_rhinocerous_tmt1b-2	L119M	# | |---->Altered Special_structural_signatures (Pr = 0.29) |
Sinocyclocheilus_rhinocerous_tmt1b-2	L119M	# | |---->Altered Signal_peptide (Pr = 0.00) |
Sinocyclocheilus_rhinocerous_tmt1b-2	L119M	# | | |
Sinocyclocheilus_rhinocerous_tmt1b-2	L119M	# | |---->Altered Transmembrane_protein (Pr = 0.29) |
Sinocyclocheilus_rhinocerous_tmt1b-2	L119M	# | |---->Altered Non-cytoplasmic_loop (Pr = 0.29 | P = 2.9e-04) |
Sinocyclocheilus_rhinocerous_tmt1b-2	L119M	# | |
Sinocyclocheilus_rhinocerous_tmt1b-2	L119M	# |---->Altered Functional_residue (Pr = 0.17) |
Sinocyclocheilus_rhinocerous_tmt1b-2	L119M	# |---->Altered Macromolecular_binding (Pr = 0.17) |
Sinocyclocheilus_rhinocerous_tmt1b-2	L119M	# | |---->Altered Protein_binding (Pr = 0.17) |
Sinocyclocheilus_rhinocerous_tmt1b-2	L119M	# | |---->Altered Disordered_interface (Pr = 0.05) |
Sinocyclocheilus_rhinocerous_tmt1b-2	L119M	# | | |
Sinocyclocheilus_rhinocerous_tmt1b-2	L119M	# | |---->Altered Ordered_interface (Pr = 0.17) |
Sinocyclocheilus_rhinocerous_tmt1b-2	L119M	# | |
Sinocyclocheilus_rhinocerous_tmt1b-2	L119M	# |---->Altered Metal_binding (Pr = 0.04)<---------------------------------------------------------|
Sinocyclocheilus_rhinocerous_tmt1b-2	L119M	# |
Sinocyclocheilus_rhinocerous_tmt1b-2	L119M	# |---->Altered PTM_site (Pr = 0.02)
Sinocyclocheilus_rhinocerous_tmt1b-2	G353S	0.082	Gain of Intrinsic_disorder (Pr = 0.33 | P = 0.03); Gain of Pyrrolidone_carboxylic_acid at Q351 (Pr = 0.07 | P = 0.02); Loss of GPI-anchor_amidation at N352 (Pr = 0.03 | P = 9.4e-03)	Altered Motifs (ELME000053:GSK3 phosphorylation recognition site; ELME000063:CK1 phosphorylation site; ELME000336:NEK2 phosphorylation motif with preferred Phe - Leu or Met in the -3 position to compensate for less favorable residues in the +1 and +2 position.)	Predicted conservation scores
Sinocyclocheilus_rhinocerous_tmt1b-2	G353S	# Altered Effect (Pr = 0.33)
Sinocyclocheilus_rhinocerous_tmt1b-2	G353S	# |---->Altered Motifs (ELME000053|ELME000063|ELME000336)
Sinocyclocheilus_rhinocerous_tmt1b-2	G353S	# |---->Altered Structure_and_dynamics (Pr = 0.33)-------------------------------------------------------|
Sinocyclocheilus_rhinocerous_tmt1b-2	G353S	# | |---->Altered Secondary_structure (Pr = 0.24) |
Sinocyclocheilus_rhinocerous_tmt1b-2	G353S	# | | |
Sinocyclocheilus_rhinocerous_tmt1b-2	G353S	# | |---->Altered Stability_and_conformational_flexibility (Pr = 0.33) |
Sinocyclocheilus_rhinocerous_tmt1b-2	G353S	# | | |---->Altered Conformational_flexibility (Pr = 0.33) |
Sinocyclocheilus_rhinocerous_tmt1b-2	G353S	# | | |---->Gain of Intrinsic_disorder (Pr = 0.33 | P = 0.03) |
Sinocyclocheilus_rhinocerous_tmt1b-2	G353S	# | | |
Sinocyclocheilus_rhinocerous_tmt1b-2	G353S	# | |---->Altered Special_structural_signatures (Pr = 0.06) |
Sinocyclocheilus_rhinocerous_tmt1b-2	G353S	# | |---->Altered Signal_peptide (Pr = 0.00) |
Sinocyclocheilus_rhinocerous_tmt1b-2	G353S	# | | |
Sinocyclocheilus_rhinocerous_tmt1b-2	G353S	# | |---->Altered Transmembrane_protein (Pr = 0.06) |
Sinocyclocheilus_rhinocerous_tmt1b-2	G353S	# | |
Sinocyclocheilus_rhinocerous_tmt1b-2	G353S	# |---->Altered Functional_residue (Pr = 0.12) |
Sinocyclocheilus_rhinocerous_tmt1b-2	G353S	# |---->Altered Macromolecular_binding (Pr = 0.12) |
Sinocyclocheilus_rhinocerous_tmt1b-2	G353S	# | |---->Altered Protein_binding (Pr = 0.12) |
Sinocyclocheilus_rhinocerous_tmt1b-2	G353S	# | |---->Altered Disordered_interface (Pr = 0.08) |
Sinocyclocheilus_rhinocerous_tmt1b-2	G353S	# | | |
Sinocyclocheilus_rhinocerous_tmt1b-2	G353S	# | |---->Altered Ordered_interface (Pr = 0.12) |
Sinocyclocheilus_rhinocerous_tmt1b-2	G353S	# | |
Sinocyclocheilus_rhinocerous_tmt1b-2	G353S	# |---->Altered Metal_binding (Pr = 0.05)<---------------------------------------------------------|
Sinocyclocheilus_rhinocerous_tmt1b-2	G353S	# |
Sinocyclocheilus_rhinocerous_tmt1b-2	G353S	# |---->Altered PTM_site (Pr = 0.11)
Sinocyclocheilus_rhinocerous_tmt1b-2	G353S	# |---->Loss of GPI-anchor_amidation at N352 (Pr = 0.03 | P = 9.4e-03)
Sinocyclocheilus_rhinocerous_tmt1b-2	G353S	# |---->Gain of Pyrrolidone_carboxylic_acid at Q351 (Pr = 0.07 | P = 0.02)
Sinocyclocheilus_rhinocerous_tmt1b-1	T34P	0.095	Gain of Intrinsic_disorder (Pr = 0.37 | P = 0.01); Altered MoRF (Pr = 0.28 | P = 0.03); Loss of Strand (Pr = 0.27 | P = 0.02); Altered Cytoplasmic_loop (Pr = 0.27 | P = 8.5e-04); Loss of Proteolytic_cleavage at R32 (Pr = 0.18 | P = 4.7e-03)	Altered Motifs (ELME000062:Secondary preference for PKA-type AGC kinase phosphorylation.; ELME000149:Sorting and internalisation signal found in the cytoplasmic juxta-membrane region of type I transmembrane proteins. Targets them from the Trans Golgi Network to the lysosomal-endosomal-melanosomal compartments. Interacts with adaptor protein (AP) complexes; ELME000220:Phosphothreonine motif binding a subset of FHA domains that have a preference for an acidic amino acid at the pT+3 position.; ELME000333:Motif that mediates binding to SUMO proteins non-covalently.; PS00006:Casein kinase II phosphorylation site)	Predicted conservation scores
Sinocyclocheilus_rhinocerous_tmt1b-1	T34P	# Altered Effect (Pr = 0.37)
Sinocyclocheilus_rhinocerous_tmt1b-1	T34P	# |---->Altered Motifs (ELME000062|ELME000149|ELME000220|ELME000333|PS00006)
Sinocyclocheilus_rhinocerous_tmt1b-1	T34P	# |---->Altered Structure_and_dynamics (Pr = 0.37)-------------------------------------------------------|
Sinocyclocheilus_rhinocerous_tmt1b-1	T34P	# | |---->Altered Secondary_structure (Pr = 0.27) |
Sinocyclocheilus_rhinocerous_tmt1b-1	T34P	# | | |---->Loss of Strand (Pr = 0.27 | P = 0.02) |
Sinocyclocheilus_rhinocerous_tmt1b-1	T34P	# | | |
Sinocyclocheilus_rhinocerous_tmt1b-1	T34P	# | |---->Altered Stability_and_conformational_flexibility (Pr = 0.37) |
Sinocyclocheilus_rhinocerous_tmt1b-1	T34P	# | | |---->Altered Conformational_flexibility (Pr = 0.37) |
Sinocyclocheilus_rhinocerous_tmt1b-1	T34P	# | | |---->Gain of Intrinsic_disorder (Pr = 0.37 | P = 0.01) |
Sinocyclocheilus_rhinocerous_tmt1b-1	T34P	# | | |
Sinocyclocheilus_rhinocerous_tmt1b-1	T34P	# | |---->Altered Special_structural_signatures (Pr = 0.27) |
Sinocyclocheilus_rhinocerous_tmt1b-1	T34P	# | |---->Altered Signal_peptide (Pr = 0.00) |
Sinocyclocheilus_rhinocerous_tmt1b-1	T34P	# | | |
Sinocyclocheilus_rhinocerous_tmt1b-1	T34P	# | |---->Altered Transmembrane_protein (Pr = 0.27) |
Sinocyclocheilus_rhinocerous_tmt1b-1	T34P	# | |---->Altered Non-cytoplasmic_loop (Pr = 0.27 | P = 8.5e-04) |
Sinocyclocheilus_rhinocerous_tmt1b-1	T34P	# | |
Sinocyclocheilus_rhinocerous_tmt1b-1	T34P	# |---->Altered Functional_residue (Pr = 0.28) |
Sinocyclocheilus_rhinocerous_tmt1b-1	T34P	# |---->Altered Macromolecular_binding (Pr = 0.28) |
Sinocyclocheilus_rhinocerous_tmt1b-1	T34P	# | |---->Altered Protein_binding (Pr = 0.28) |
Sinocyclocheilus_rhinocerous_tmt1b-1	T34P	# | |---->Altered Disordered_interface (Pr = 0.28) |
Sinocyclocheilus_rhinocerous_tmt1b-1	T34P	# | | |---->Altered MoRF (Pr = 0.28 | P = 0.03) |
Sinocyclocheilus_rhinocerous_tmt1b-1	T34P	# | | |
Sinocyclocheilus_rhinocerous_tmt1b-1	T34P	# | |---->Altered Ordered_interface (Pr = 0.08) |
Sinocyclocheilus_rhinocerous_tmt1b-1	T34P	# | |
Sinocyclocheilus_rhinocerous_tmt1b-1	T34P	# |---->Altered Metal_binding (Pr = 0.06)<---------------------------------------------------------|
Sinocyclocheilus_rhinocerous_tmt1b-1	T34P	# |
Sinocyclocheilus_rhinocerous_tmt1b-1	T34P	# |---->Altered PTM_site (Pr = 0.18)
Sinocyclocheilus_rhinocerous_tmt1b-1	T34P	# |---->Loss of Proteolytic_cleavage at R32 (Pr = 0.18 | P = 4.7e-03)
Sinocyclocheilus_rhinocerous_tmt1b-1	A56T	0.062	Altered Cytoplasmic_loop (Pr = 0.25 | P = 1.2e-03); Altered C-terminal_signal (Pr = 0.02 | P = 4.3e-03)	Altered Motifs (ELME000155:This is the motif recognized by those SH3 domains with a non-canonical class I recognition specificity; ELME000336:NEK2 phosphorylation motif with preferred Phe - Leu or Met in the -3 position to compensate for less favorable residues in the +1 and +2 position.)	Predicted conservation scores
Sinocyclocheilus_rhinocerous_tmt1b-1	A56T	# Altered Effect (Pr = 0.26)
Sinocyclocheilus_rhinocerous_tmt1b-1	A56T	# |---->Altered Motifs (ELME000155|ELME000336)
Sinocyclocheilus_rhinocerous_tmt1b-1	A56T	# |---->Altered Structure_and_dynamics (Pr = 0.26)-------------------------------------------------------|
Sinocyclocheilus_rhinocerous_tmt1b-1	A56T	# | |---->Altered Secondary_structure (Pr = 0.26) |
Sinocyclocheilus_rhinocerous_tmt1b-1	A56T	# | | |
Sinocyclocheilus_rhinocerous_tmt1b-1	A56T	# | |---->Altered Stability_and_conformational_flexibility (Pr = 0.19) |
Sinocyclocheilus_rhinocerous_tmt1b-1	A56T	# | | |---->Altered Conformational_flexibility (Pr = 0.19) |
Sinocyclocheilus_rhinocerous_tmt1b-1	A56T	# | | |
Sinocyclocheilus_rhinocerous_tmt1b-1	A56T	# | |---->Altered Special_structural_signatures (Pr = 0.25) |
Sinocyclocheilus_rhinocerous_tmt1b-1	A56T	# | |---->Altered Signal_peptide (Pr = 0.02) |
Sinocyclocheilus_rhinocerous_tmt1b-1	A56T	# | | |---->Altered C-terminal_signal (Pr = 0.02 | P = 4.3e-03) |
Sinocyclocheilus_rhinocerous_tmt1b-1	A56T	# | | |
Sinocyclocheilus_rhinocerous_tmt1b-1	A56T	# | |---->Altered Transmembrane_protein (Pr = 0.25) |
Sinocyclocheilus_rhinocerous_tmt1b-1	A56T	# | |---->Altered Non-cytoplasmic_loop (Pr = 0.25 | P = 1.2e-03) |
Sinocyclocheilus_rhinocerous_tmt1b-1	A56T	# | |
Sinocyclocheilus_rhinocerous_tmt1b-1	A56T	# |---->Altered Functional_residue (Pr = 0.19) |
Sinocyclocheilus_rhinocerous_tmt1b-1	A56T	# |---->Altered Macromolecular_binding (Pr = 0.19) |
Sinocyclocheilus_rhinocerous_tmt1b-1	A56T	# | |---->Altered Protein_binding (Pr = 0.19) |
Sinocyclocheilus_rhinocerous_tmt1b-1	A56T	# | |---->Altered Disordered_interface (Pr = 0.06) |
Sinocyclocheilus_rhinocerous_tmt1b-1	A56T	# | | |
Sinocyclocheilus_rhinocerous_tmt1b-1	A56T	# | |---->Altered Ordered_interface (Pr = 0.19) |
Sinocyclocheilus_rhinocerous_tmt1b-1	A56T	# | |
Sinocyclocheilus_rhinocerous_tmt1b-1	A56T	# |---->Altered Metal_binding (Pr = 0.02)<---------------------------------------------------------|
Sinocyclocheilus_rhinocerous_tmt1b-1	A56T	# |
Sinocyclocheilus_rhinocerous_tmt1b-1	A56T	# |---->Altered PTM_site (Pr = 0.16)
Sinocyclocheilus_rhinocerous_tmt1b-1	G127E	0.806	Altered Cytoplasmic_loop (Pr = 0.30 | P = 1.4e-04); Gain of Helix (Pr = 0.27 | P = 0.03); Altered PPI_hotspot (Pr = 0.25 | P = 0.02)	Altered Motifs (ELME000012:The di-Arg ER retention motif is defined by two consecutive arginine residues (RR) or with a single residue insertion (RXR). The motif is completed by an adjacent hydrophobic/arginine residue which may be on either side of the Arg pair.; ELME000064:CK2 phosphorylation site; ELME000149:Sorting and internalisation signal found in the cytoplasmic juxta-membrane region of type I transmembrane proteins. Targets them from the Trans Golgi Network to the lysosomal-endosomal-melanosomal compartments. Interacts with adaptor protein (AP) complexes; PS00006:Casein kinase II phosphorylation site)	Predicted conservation scores
Sinocyclocheilus_rhinocerous_tmt1b-1	G127E	# Altered Effect (Pr = 0.30)
Sinocyclocheilus_rhinocerous_tmt1b-1	G127E	# |---->Altered Motifs (ELME000012|ELME000064|ELME000149|PS00006)
Sinocyclocheilus_rhinocerous_tmt1b-1	G127E	# |---->Altered Structure_and_dynamics (Pr = 0.30)-------------------------------------------------------|
Sinocyclocheilus_rhinocerous_tmt1b-1	G127E	# | |---->Altered Secondary_structure (Pr = 0.27) |
Sinocyclocheilus_rhinocerous_tmt1b-1	G127E	# | | |---->Gain of Helix (Pr = 0.27 | P = 0.03) |
Sinocyclocheilus_rhinocerous_tmt1b-1	G127E	# | | |
Sinocyclocheilus_rhinocerous_tmt1b-1	G127E	# | |---->Altered Stability_and_conformational_flexibility (Pr = 0.14) |
Sinocyclocheilus_rhinocerous_tmt1b-1	G127E	# | | |---->Altered Conformational_flexibility (Pr = 0.14) |
Sinocyclocheilus_rhinocerous_tmt1b-1	G127E	# | | |
Sinocyclocheilus_rhinocerous_tmt1b-1	G127E	# | |---->Altered Special_structural_signatures (Pr = 0.30) |
Sinocyclocheilus_rhinocerous_tmt1b-1	G127E	# | |---->Altered Signal_peptide (Pr = 0.00) |
Sinocyclocheilus_rhinocerous_tmt1b-1	G127E	# | | |
Sinocyclocheilus_rhinocerous_tmt1b-1	G127E	# | |---->Altered Transmembrane_protein (Pr = 0.30) |
Sinocyclocheilus_rhinocerous_tmt1b-1	G127E	# | |---->Altered Non-cytoplasmic_loop (Pr = 0.30 | P = 1.4e-04) |
Sinocyclocheilus_rhinocerous_tmt1b-1	G127E	# | |
Sinocyclocheilus_rhinocerous_tmt1b-1	G127E	# |---->Altered Functional_residue (Pr = 0.25) |
Sinocyclocheilus_rhinocerous_tmt1b-1	G127E	# |---->Altered Macromolecular_binding (Pr = 0.25) |
Sinocyclocheilus_rhinocerous_tmt1b-1	G127E	# | |---->Altered Protein_binding (Pr = 0.25) |
Sinocyclocheilus_rhinocerous_tmt1b-1	G127E	# | |---->Altered Disordered_interface (Pr = 0.08) |
Sinocyclocheilus_rhinocerous_tmt1b-1	G127E	# | | |
Sinocyclocheilus_rhinocerous_tmt1b-1	G127E	# | |---->Altered Ordered_interface (Pr = 0.25) |
Sinocyclocheilus_rhinocerous_tmt1b-1	G127E	# | |---->Altered PPI_hotspot (Pr = 0.25 | P = 0.02) |
Sinocyclocheilus_rhinocerous_tmt1b-1	G127E	# | |
Sinocyclocheilus_rhinocerous_tmt1b-1	G127E	# |---->Altered Metal_binding (Pr = 0.04)<---------------------------------------------------------|
Sinocyclocheilus_rhinocerous_tmt1b-1	G127E	# |
Sinocyclocheilus_rhinocerous_tmt1b-1	G127E	# |---->Altered PTM_site (Pr = 0.10)
Sinocyclocheilus_rhinocerous_tmt1b-1	G147S	0.806	Altered Cytoplasmic_loop (Pr = 0.17 | P = 0.01)	Altered Motifs (ELME000063:CK1 phosphorylation site; ELME000122:These phosphorylation-independent motifs bind to Dab-like PTB domains. Binding is not driven by contacts at the 0 or FY position - but instead is dependent upon the large number of hydrophobic and hydrogen bond contacts between motif and domain.; ELME000148:The engrailed homology domain 1 motif is found in homeodomain containing active repressors and other transcription families - and allows for the recruitment of Groucho/TLE corepressors.; ELME000335:Inverted version of LIG_SUMO_SBM_1 that mediates binding to SUMO proteins non-covalently.)	Predicted conservation scores
Sinocyclocheilus_rhinocerous_tmt1b-1	G147S	# Altered Effect (Pr = 0.25)
Sinocyclocheilus_rhinocerous_tmt1b-1	G147S	# |---->Altered Motifs (ELME000063|ELME000122|ELME000148|ELME000335)
Sinocyclocheilus_rhinocerous_tmt1b-1	G147S	# |---->Altered Structure_and_dynamics (Pr = 0.25)-------------------------------------------------------|
Sinocyclocheilus_rhinocerous_tmt1b-1	G147S	# | |---->Altered Secondary_structure (Pr = 0.25) |
Sinocyclocheilus_rhinocerous_tmt1b-1	G147S	# | | |
Sinocyclocheilus_rhinocerous_tmt1b-1	G147S	# | |---->Altered Stability_and_conformational_flexibility (Pr = 0.07) |
Sinocyclocheilus_rhinocerous_tmt1b-1	G147S	# | | |---->Altered Conformational_flexibility (Pr = 0.07) |
Sinocyclocheilus_rhinocerous_tmt1b-1	G147S	# | | |
Sinocyclocheilus_rhinocerous_tmt1b-1	G147S	# | |---->Altered Special_structural_signatures (Pr = 0.17) |
Sinocyclocheilus_rhinocerous_tmt1b-1	G147S	# | |---->Altered Signal_peptide (Pr = 0.00) |
Sinocyclocheilus_rhinocerous_tmt1b-1	G147S	# | | |
Sinocyclocheilus_rhinocerous_tmt1b-1	G147S	# | |---->Altered Transmembrane_protein (Pr = 0.17) |
Sinocyclocheilus_rhinocerous_tmt1b-1	G147S	# | |---->Altered Non-cytoplasmic_loop (Pr = 0.17 | P = 0.01) |
Sinocyclocheilus_rhinocerous_tmt1b-1	G147S	# | |
Sinocyclocheilus_rhinocerous_tmt1b-1	G147S	# |---->Altered Functional_residue (Pr = 0.21) |
Sinocyclocheilus_rhinocerous_tmt1b-1	G147S	# |---->Altered Macromolecular_binding (Pr = 0.21) |
Sinocyclocheilus_rhinocerous_tmt1b-1	G147S	# | |---->Altered Protein_binding (Pr = 0.21) |
Sinocyclocheilus_rhinocerous_tmt1b-1	G147S	# | |---->Altered Disordered_interface (Pr = 0.09) |
Sinocyclocheilus_rhinocerous_tmt1b-1	G147S	# | | |
Sinocyclocheilus_rhinocerous_tmt1b-1	G147S	# | |---->Altered Ordered_interface (Pr = 0.21) |
Sinocyclocheilus_rhinocerous_tmt1b-1	G147S	# | |
Sinocyclocheilus_rhinocerous_tmt1b-1	G147S	# |---->Altered Metal_binding (Pr = 0.04)<---------------------------------------------------------|
Sinocyclocheilus_rhinocerous_tmt1b-1	G147S	# |
Sinocyclocheilus_rhinocerous_tmt1b-1	G147S	# |---->Altered PTM_site (Pr = 0.01)
Sinocyclocheilus_rhinocerous_tmt1b-1	I192V	0.115	Gain of Allosteric_site at W187 (Pr = 0.26 | P = 8.4e-03); Altered Cytoplasmic_loop (Pr = 0.25 | P = 1.6e-03); Loss of Catalytic_site at W187 (Pr = 0.14 | P = 0.02)	Altered Motifs (ELME000120:Tyrosine-based sorting signal responsible for the interaction with mu subunit of AP (Adaptor Protein) complex; ELME000336:NEK2 phosphorylation motif with preferred Phe - Leu or Met in the -3 position to compensate for less favorable residues in the +1 and +2 position.)	Predicted conservation scores
Sinocyclocheilus_rhinocerous_tmt1b-1	I192V	# Altered Effect (Pr = 0.26)
Sinocyclocheilus_rhinocerous_tmt1b-1	I192V	# |---->Altered Motifs (ELME000120|ELME000336)
Sinocyclocheilus_rhinocerous_tmt1b-1	I192V	# |---->Altered Structure_and_dynamics (Pr = 0.26)-------------------------------------------------------|
Sinocyclocheilus_rhinocerous_tmt1b-1	I192V	# | |---->Altered Secondary_structure (Pr = 0.25) |
Sinocyclocheilus_rhinocerous_tmt1b-1	I192V	# | | |
Sinocyclocheilus_rhinocerous_tmt1b-1	I192V	# | |---->Altered Stability_and_conformational_flexibility (Pr = 0.13) |
Sinocyclocheilus_rhinocerous_tmt1b-1	I192V	# | | |---->Altered Conformational_flexibility (Pr = 0.13) |
Sinocyclocheilus_rhinocerous_tmt1b-1	I192V	# | | |
Sinocyclocheilus_rhinocerous_tmt1b-1	I192V	# | |---->Altered Special_structural_signatures (Pr = 0.25) |
Sinocyclocheilus_rhinocerous_tmt1b-1	I192V	# | |---->Altered Signal_peptide (Pr = 0.00) |
Sinocyclocheilus_rhinocerous_tmt1b-1	I192V	# | | |
Sinocyclocheilus_rhinocerous_tmt1b-1	I192V	# | |---->Altered Transmembrane_protein (Pr = 0.25) |
Sinocyclocheilus_rhinocerous_tmt1b-1	I192V	# | |---->Altered Non-cytoplasmic_loop (Pr = 0.25 | P = 1.6e-03) |
Sinocyclocheilus_rhinocerous_tmt1b-1	I192V	# | |
Sinocyclocheilus_rhinocerous_tmt1b-1	I192V	# |---->Altered Functional_residue (Pr = 0.26) |
Sinocyclocheilus_rhinocerous_tmt1b-1	I192V	# |---->Loss of Catalytic_site at W187 (Pr = 0.14 | P = 0.02) |
Sinocyclocheilus_rhinocerous_tmt1b-1	I192V	# |---->Gain of Allosteric_site at W187 (Pr = 0.26 | P = 8.4e-03)<---------------------------------|
Sinocyclocheilus_rhinocerous_tmt1b-1	I192V	# |---->Altered Macromolecular_binding (Pr = 0.22) |
Sinocyclocheilus_rhinocerous_tmt1b-1	I192V	# | |---->Altered Protein_binding (Pr = 0.22) |
Sinocyclocheilus_rhinocerous_tmt1b-1	I192V	# | |---->Altered Disordered_interface (Pr = 0.19) |
Sinocyclocheilus_rhinocerous_tmt1b-1	I192V	# | | |
Sinocyclocheilus_rhinocerous_tmt1b-1	I192V	# | |---->Altered Ordered_interface (Pr = 0.22) |
Sinocyclocheilus_rhinocerous_tmt1b-1	I192V	# | |
Sinocyclocheilus_rhinocerous_tmt1b-1	I192V	# |---->Altered Metal_binding (Pr = 0.05)<---------------------------------------------------------|
Sinocyclocheilus_rhinocerous_tmt1b-1	I192V	# |
Sinocyclocheilus_rhinocerous_tmt1b-1	I192V	# |---->Altered PTM_site (Pr = 0.03)
Sinocyclocheilus_rhinocerous_tmt1b-1	R266W	0.254	Altered PPI_hotspot (Pr = 0.31 | P = 2.1e-03); Gain of Helix (Pr = 0.29 | P = 0.01); Altered MoRF (Pr = 0.28 | P = 0.03); Altered PPI_residue (Pr = 0.27 | P = 0.05); Altered Calmodulin_binding (Pr = 0.21 | P = 0.03); Loss of Copper_binding at H271 (Pr = 0.14 | P = 4.5e-03)	Altered Motifs (ELME000062:Secondary preference for PKA-type AGC kinase phosphorylation.; ELME000080:Wxxx[FY] motifs present in N-terminal half of Pex5 bind to Pex13 and Pex14 at peroxisomal and glycosomal membranes to facilitate entrance of PTS1 cargo proteins into the organellar lumen.; ELME000102:N-Arg dibasic convertase (nardilysin) cleavage site (Xaa-|-Arg-Lys or Arg-|-Arg-Xaa).; ELME000233:MAPK interacting molecules (e.g. MAPKKs - substrates - phosphatases) carry docking motif that help to regulate specific interaction in the MAPK cascade. The classic motif approximates (R/K)xxxx#x# where # is a hydrophobic residue.)	Predicted conservation scores
Sinocyclocheilus_rhinocerous_tmt1b-1	R266W	# Altered Effect (Pr = 0.31)
Sinocyclocheilus_rhinocerous_tmt1b-1	R266W	# |---->Altered Motifs (ELME000062|ELME000080|ELME000102|ELME000233)
Sinocyclocheilus_rhinocerous_tmt1b-1	R266W	# |---->Altered Structure_and_dynamics (Pr = 0.29)-------------------------------------------------------|
Sinocyclocheilus_rhinocerous_tmt1b-1	R266W	# | |---->Altered Secondary_structure (Pr = 0.29) |
Sinocyclocheilus_rhinocerous_tmt1b-1	R266W	# | | |---->Gain of Helix (Pr = 0.29 | P = 0.01) |
Sinocyclocheilus_rhinocerous_tmt1b-1	R266W	# | | |
Sinocyclocheilus_rhinocerous_tmt1b-1	R266W	# | |---->Altered Stability_and_conformational_flexibility (Pr = 0.27) |
Sinocyclocheilus_rhinocerous_tmt1b-1	R266W	# | | |---->Altered Conformational_flexibility (Pr = 0.27) |
Sinocyclocheilus_rhinocerous_tmt1b-1	R266W	# | | |
Sinocyclocheilus_rhinocerous_tmt1b-1	R266W	# | |---->Altered Special_structural_signatures (Pr = 0.20) |
Sinocyclocheilus_rhinocerous_tmt1b-1	R266W	# | |---->Altered Signal_peptide (Pr = 0.00) |
Sinocyclocheilus_rhinocerous_tmt1b-1	R266W	# | | |
Sinocyclocheilus_rhinocerous_tmt1b-1	R266W	# | |---->Altered Transmembrane_protein (Pr = 0.20) |
Sinocyclocheilus_rhinocerous_tmt1b-1	R266W	# | |
Sinocyclocheilus_rhinocerous_tmt1b-1	R266W	# |---->Altered Functional_residue (Pr = 0.31) |
Sinocyclocheilus_rhinocerous_tmt1b-1	R266W	# |---->Altered Macromolecular_binding (Pr = 0.31) |
Sinocyclocheilus_rhinocerous_tmt1b-1	R266W	# | |---->Altered Protein_binding (Pr = 0.31) |
Sinocyclocheilus_rhinocerous_tmt1b-1	R266W	# | |---->Altered Disordered_interface (Pr = 0.28) |
Sinocyclocheilus_rhinocerous_tmt1b-1	R266W	# | | |---->Altered Calmodulin_binding (Pr = 0.21 | P = 0.03) |
Sinocyclocheilus_rhinocerous_tmt1b-1	R266W	# | | |---->Altered MoRF (Pr = 0.28 | P = 0.03) |
Sinocyclocheilus_rhinocerous_tmt1b-1	R266W	# | | |
Sinocyclocheilus_rhinocerous_tmt1b-1	R266W	# | |---->Altered Ordered_interface (Pr = 0.31) |
Sinocyclocheilus_rhinocerous_tmt1b-1	R266W	# | |---->Altered PPI_residue (Pr = 0.27 | P = 0.05) |
Sinocyclocheilus_rhinocerous_tmt1b-1	R266W	# | |---->Altered PPI_hotspot (Pr = 0.31 | P = 2.1e-03) |
Sinocyclocheilus_rhinocerous_tmt1b-1	R266W	# | |
Sinocyclocheilus_rhinocerous_tmt1b-1	R266W	# |---->Altered Metal_binding (Pr = 0.21)<---------------------------------------------------------|
Sinocyclocheilus_rhinocerous_tmt1b-1	R266W	# | |---->Loss of Copper_binding at H271 (Pr = 0.14 | P = 4.5e-03)
Sinocyclocheilus_rhinocerous_tmt1b-1	R266W	# |
Sinocyclocheilus_rhinocerous_tmt1b-1	R266W	# |---->Altered PTM_site (Pr = 0.16)
Sinocyclocheilus_rhinocerous_tmt1b-1	P325L	0.851	Loss of Strand (Pr = 0.29 | P = 3.9e-03); Altered PPI_hotspot (Pr = 0.26 | P = 0.01)	Altered Motifs (ELME000155:This is the motif recognized by those SH3 domains with a non-canonical class I recognition specificity; ELME000237:Calcineurin substrate docking site - leads to the effective dephosphorylation of serine/threonine phosphorylation sites.; ELME000335:Inverted version of LIG_SUMO_SBM_1 that mediates binding to SUMO proteins non-covalently.; PS00238:Visual pigments (opsins) retinal binding site)	Predicted conservation scores
Sinocyclocheilus_rhinocerous_tmt1b-1	P325L	# Altered Effect (Pr = 0.29)
Sinocyclocheilus_rhinocerous_tmt1b-1	P325L	# |---->Altered Motifs (ELME000155|ELME000237|ELME000335|PS00238)
Sinocyclocheilus_rhinocerous_tmt1b-1	P325L	# |---->Altered Structure_and_dynamics (Pr = 0.29)-------------------------------------------------------|
Sinocyclocheilus_rhinocerous_tmt1b-1	P325L	# | |---->Altered Secondary_structure (Pr = 0.29) |
Sinocyclocheilus_rhinocerous_tmt1b-1	P325L	# | | |---->Loss of Strand (Pr = 0.29 | P = 3.9e-03) |
Sinocyclocheilus_rhinocerous_tmt1b-1	P325L	# | | |
Sinocyclocheilus_rhinocerous_tmt1b-1	P325L	# | |---->Altered Stability_and_conformational_flexibility (Pr = 0.13) |
Sinocyclocheilus_rhinocerous_tmt1b-1	P325L	# | | |---->Altered Conformational_flexibility (Pr = 0.13) |
Sinocyclocheilus_rhinocerous_tmt1b-1	P325L	# | | |
Sinocyclocheilus_rhinocerous_tmt1b-1	P325L	# | |---->Altered Special_structural_signatures (Pr = 0.07) |
Sinocyclocheilus_rhinocerous_tmt1b-1	P325L	# | |---->Altered Signal_peptide (Pr = 0.00) |
Sinocyclocheilus_rhinocerous_tmt1b-1	P325L	# | | |
Sinocyclocheilus_rhinocerous_tmt1b-1	P325L	# | |---->Altered Transmembrane_protein (Pr = 0.07) |
Sinocyclocheilus_rhinocerous_tmt1b-1	P325L	# | |
Sinocyclocheilus_rhinocerous_tmt1b-1	P325L	# |---->Altered Functional_residue (Pr = 0.26) |
Sinocyclocheilus_rhinocerous_tmt1b-1	P325L	# |---->Altered Macromolecular_binding (Pr = 0.26) |
Sinocyclocheilus_rhinocerous_tmt1b-1	P325L	# | |---->Altered Protein_binding (Pr = 0.26) |
Sinocyclocheilus_rhinocerous_tmt1b-1	P325L	# | |---->Altered Disordered_interface (Pr = 0.21) |
Sinocyclocheilus_rhinocerous_tmt1b-1	P325L	# | | |
Sinocyclocheilus_rhinocerous_tmt1b-1	P325L	# | |---->Altered Ordered_interface (Pr = 0.26) |
Sinocyclocheilus_rhinocerous_tmt1b-1	P325L	# | |---->Altered PPI_hotspot (Pr = 0.26 | P = 0.01) |
Sinocyclocheilus_rhinocerous_tmt1b-1	P325L	# | |
Sinocyclocheilus_rhinocerous_tmt1b-1	P325L	# |---->Altered Metal_binding (Pr = 0.08)<---------------------------------------------------------|
Sinocyclocheilus_rhinocerous_tmt1b-1	P325L	# |
Sinocyclocheilus_rhinocerous_tmt1b-1	P325L	# |---->Altered PTM_site (Pr = 0.04)
Sinocyclocheilus_rhinocerous_tmt1b-1	M357T	0.040	Gain of Phosphorylation at M357 (Pr = 0.36 | P = 8.3e-03); Gain of Ubiquitylation at K361 (Pr = 0.16 | P = 0.03); Gain of Methylation at K361 (Pr = 0.10 | P = 0.03); Loss of N-linked_glycosylation at N360 (Pr = 0.02 | P = 0.03); Gain of GPI-anchor_amidation at N360 (Pr = 0.02 | P = 0.01)	Altered Motifs (ELME000053:GSK3 phosphorylation recognition site; ELME000063:CK1 phosphorylation site; ELME000136:The Class IV WW domain interaction motif is recognised primarily by the Pin1 phosphorylation-dependent prolyl isomerase.; ELME000159:Proline-Directed Kinase (e.g. MAPK) phosphorylation site in higher eukaryotes.; ELME000173:Consensus derived from reported natural interactors which do not match the Mode 1 and Mode 2 ligands.)	Predicted conservation scores
Sinocyclocheilus_rhinocerous_tmt1b-1	M357T	# Altered Effect (Pr = 0.36)
Sinocyclocheilus_rhinocerous_tmt1b-1	M357T	# |---->Altered Motifs (ELME000053|ELME000063|ELME000136|ELME000159|ELME000173)
Sinocyclocheilus_rhinocerous_tmt1b-1	M357T	# |---->Altered Structure_and_dynamics (Pr = 0.28)-------------------------------------------------------|
Sinocyclocheilus_rhinocerous_tmt1b-1	M357T	# | |---->Altered Secondary_structure (Pr = 0.25) |
Sinocyclocheilus_rhinocerous_tmt1b-1	M357T	# | | |
Sinocyclocheilus_rhinocerous_tmt1b-1	M357T	# | |---->Altered Stability_and_conformational_flexibility (Pr = 0.28) |
Sinocyclocheilus_rhinocerous_tmt1b-1	M357T	# | | |---->Altered Conformational_flexibility (Pr = 0.28) |
Sinocyclocheilus_rhinocerous_tmt1b-1	M357T	# | | |
Sinocyclocheilus_rhinocerous_tmt1b-1	M357T	# | |---->Altered Special_structural_signatures (Pr = 0.03) |
Sinocyclocheilus_rhinocerous_tmt1b-1	M357T	# | |---->Altered Signal_peptide (Pr = 0.00) |
Sinocyclocheilus_rhinocerous_tmt1b-1	M357T	# | | |
Sinocyclocheilus_rhinocerous_tmt1b-1	M357T	# | |---->Altered Transmembrane_protein (Pr = 0.03) |
Sinocyclocheilus_rhinocerous_tmt1b-1	M357T	# | |
Sinocyclocheilus_rhinocerous_tmt1b-1	M357T	# |---->Altered Functional_residue (Pr = 0.36) |
Sinocyclocheilus_rhinocerous_tmt1b-1	M357T	# |---->Altered Macromolecular_binding (Pr = 0.17) |
Sinocyclocheilus_rhinocerous_tmt1b-1	M357T	# | |---->Altered Protein_binding (Pr = 0.17) |
Sinocyclocheilus_rhinocerous_tmt1b-1	M357T	# | |---->Altered Disordered_interface (Pr = 0.17) |
Sinocyclocheilus_rhinocerous_tmt1b-1	M357T	# | | |
Sinocyclocheilus_rhinocerous_tmt1b-1	M357T	# | |---->Altered Ordered_interface (Pr = 0.11) |
Sinocyclocheilus_rhinocerous_tmt1b-1	M357T	# | |
Sinocyclocheilus_rhinocerous_tmt1b-1	M357T	# |---->Altered Metal_binding (Pr = 0.03)<---------------------------------------------------------|
Sinocyclocheilus_rhinocerous_tmt1b-1	M357T	# |
Sinocyclocheilus_rhinocerous_tmt1b-1	M357T	# |---->Altered PTM_site (Pr = 0.36)
Sinocyclocheilus_rhinocerous_tmt1b-1	M357T	# |---->Gain of GPI-anchor_amidation at N360 (Pr = 0.02 | P = 0.01)
Sinocyclocheilus_rhinocerous_tmt1b-1	M357T	# |---->Gain of Methylation at K361 (Pr = 0.10 | P = 0.03)
Sinocyclocheilus_rhinocerous_tmt1b-1	M357T	# |---->Loss of N-linked_glycosylation at N360 (Pr = 0.02 | P = 0.03)
Sinocyclocheilus_rhinocerous_tmt1b-1	M357T	# |---->Gain of Phosphorylation at M357 (Pr = 0.36 | P = 8.3e-03)
Sinocyclocheilus_rhinocerous_tmt1b-1	M357T	# |---->Gain of Ubiquitylation at K361 (Pr = 0.16 | P = 0.03)
Sinocyclocheilus_rhinocerous_tmt2b-1	Y214C	0.800	Altered PPI_hotspot (Pr = 0.50 | P = 1.8e-04); Loss of Strand (Pr = 0.28 | P = 9.0e-03); Altered Cytoplasmic_loop (Pr = 0.27 | P = 5.0e-04); Gain of Helix (Pr = 0.27 | P = 0.03)	Altered Motifs (ELME000063:CK1 phosphorylation site; ELME000182:STAT5 Src Homology 2 (SH2) domain binding motif.)	Predicted conservation scores
Sinocyclocheilus_rhinocerous_tmt2b-1	Y214C	# Altered Effect (Pr = 0.50)
Sinocyclocheilus_rhinocerous_tmt2b-1	Y214C	# |---->Altered Motifs (ELME000063|ELME000182)
Sinocyclocheilus_rhinocerous_tmt2b-1	Y214C	# |---->Altered Structure_and_dynamics (Pr = 0.28)-------------------------------------------------------|
Sinocyclocheilus_rhinocerous_tmt2b-1	Y214C	# | |---->Altered Secondary_structure (Pr = 0.28) |
Sinocyclocheilus_rhinocerous_tmt2b-1	Y214C	# | | |---->Gain of Helix (Pr = 0.27 | P = 0.03) |
Sinocyclocheilus_rhinocerous_tmt2b-1	Y214C	# | | |---->Loss of Strand (Pr = 0.28 | P = 9.0e-03) |
Sinocyclocheilus_rhinocerous_tmt2b-1	Y214C	# | | |
Sinocyclocheilus_rhinocerous_tmt2b-1	Y214C	# | |---->Altered Stability_and_conformational_flexibility (Pr = 0.27) |
Sinocyclocheilus_rhinocerous_tmt2b-1	Y214C	# | | |---->Altered Conformational_flexibility (Pr = 0.27) |
Sinocyclocheilus_rhinocerous_tmt2b-1	Y214C	# | | |
Sinocyclocheilus_rhinocerous_tmt2b-1	Y214C	# | |---->Altered Special_structural_signatures (Pr = 0.27) |
Sinocyclocheilus_rhinocerous_tmt2b-1	Y214C	# | |---->Altered Signal_peptide (Pr = 0.00) |
Sinocyclocheilus_rhinocerous_tmt2b-1	Y214C	# | | |
Sinocyclocheilus_rhinocerous_tmt2b-1	Y214C	# | |---->Altered Transmembrane_protein (Pr = 0.27) |
Sinocyclocheilus_rhinocerous_tmt2b-1	Y214C	# | |---->Altered Non-cytoplasmic_loop (Pr = 0.27 | P = 5.0e-04) |
Sinocyclocheilus_rhinocerous_tmt2b-1	Y214C	# | |
Sinocyclocheilus_rhinocerous_tmt2b-1	Y214C	# |---->Altered Functional_residue (Pr = 0.50) |
Sinocyclocheilus_rhinocerous_tmt2b-1	Y214C	# |---->Altered Macromolecular_binding (Pr = 0.50) |
Sinocyclocheilus_rhinocerous_tmt2b-1	Y214C	# | |---->Altered Protein_binding (Pr = 0.50) |
Sinocyclocheilus_rhinocerous_tmt2b-1	Y214C	# | |---->Altered Disordered_interface (Pr = 0.05) |
Sinocyclocheilus_rhinocerous_tmt2b-1	Y214C	# | | |
Sinocyclocheilus_rhinocerous_tmt2b-1	Y214C	# | |---->Altered Ordered_interface (Pr = 0.50) |
Sinocyclocheilus_rhinocerous_tmt2b-1	Y214C	# | |---->Altered PPI_hotspot (Pr = 0.50 | P = 1.8e-04) |
Sinocyclocheilus_rhinocerous_tmt2b-1	Y214C	# | |
Sinocyclocheilus_rhinocerous_tmt2b-1	Y214C	# |---->Altered Metal_binding (Pr = 0.06)<---------------------------------------------------------|
Sinocyclocheilus_rhinocerous_tmt2b-1	Y214C	# |
Sinocyclocheilus_rhinocerous_tmt2b-1	Y214C	# |---->Altered PTM_site (Pr = 0.04)
Sinocyclocheilus_rhinocerous_tmt2b-1	M228K	0.463	Altered Cytoplasmic_loop (Pr = 0.11 | P = 0.03)	Altered Motifs (ELME000041:Motif interacts with PAH2 domain in the Sin3 scaffold protein (not mad or sp-1 like).)	Predicted conservation scores
Sinocyclocheilus_rhinocerous_tmt2b-1	M228K	# Altered Effect (Pr = 0.26)
Sinocyclocheilus_rhinocerous_tmt2b-1	M228K	# |---->Altered Motifs (ELME000041)
Sinocyclocheilus_rhinocerous_tmt2b-1	M228K	# |---->Altered Structure_and_dynamics (Pr = 0.26)-------------------------------------------------------|
Sinocyclocheilus_rhinocerous_tmt2b-1	M228K	# | |---->Altered Secondary_structure (Pr = 0.26) |
Sinocyclocheilus_rhinocerous_tmt2b-1	M228K	# | | |
Sinocyclocheilus_rhinocerous_tmt2b-1	M228K	# | |---->Altered Stability_and_conformational_flexibility (Pr = 0.13) |
Sinocyclocheilus_rhinocerous_tmt2b-1	M228K	# | | |---->Altered Conformational_flexibility (Pr = 0.13) |
Sinocyclocheilus_rhinocerous_tmt2b-1	M228K	# | | |
Sinocyclocheilus_rhinocerous_tmt2b-1	M228K	# | |---->Altered Special_structural_signatures (Pr = 0.11) |
Sinocyclocheilus_rhinocerous_tmt2b-1	M228K	# | |---->Altered Signal_peptide (Pr = 0.00) |
Sinocyclocheilus_rhinocerous_tmt2b-1	M228K	# | | |
Sinocyclocheilus_rhinocerous_tmt2b-1	M228K	# | |---->Altered Transmembrane_protein (Pr = 0.11) |
Sinocyclocheilus_rhinocerous_tmt2b-1	M228K	# | |---->Altered Non-cytoplasmic_loop (Pr = 0.11 | P = 0.03) |
Sinocyclocheilus_rhinocerous_tmt2b-1	M228K	# | |
Sinocyclocheilus_rhinocerous_tmt2b-1	M228K	# |---->Altered Functional_residue (Pr = 0.21) |
Sinocyclocheilus_rhinocerous_tmt2b-1	M228K	# |---->Altered Macromolecular_binding (Pr = 0.21) |
Sinocyclocheilus_rhinocerous_tmt2b-1	M228K	# | |---->Altered Protein_binding (Pr = 0.21) |
Sinocyclocheilus_rhinocerous_tmt2b-1	M228K	# | |---->Altered Disordered_interface (Pr = 0.12) |
Sinocyclocheilus_rhinocerous_tmt2b-1	M228K	# | | |
Sinocyclocheilus_rhinocerous_tmt2b-1	M228K	# | |---->Altered Ordered_interface (Pr = 0.21) |
Sinocyclocheilus_rhinocerous_tmt2b-1	M228K	# | |
Sinocyclocheilus_rhinocerous_tmt2b-1	M228K	# |---->Altered Metal_binding (Pr = 0.01)<---------------------------------------------------------|
Sinocyclocheilus_rhinocerous_tmt2b-1	M228K	# |
Sinocyclocheilus_rhinocerous_tmt2b-1	M228K	# |---->Altered PTM_site (Pr = 0.03)
Sinocyclocheilus_rhinocerous_tmt2b-1	Y323C	0.873	Altered PPI_hotspot (Pr = 0.50 | P = 1.9e-04); Loss of Allosteric_site at Y323 (Pr = 0.41 | P = 5.0e-04); Loss of Loop (Pr = 0.27 | P = 0.03); Loss of Manganese_binding at N327 (Pr = 0.22 | P = 0.02); Loss of Potassium_binding at N319 (Pr = 0.19 | P = 8.8e-03); Altered DNA_binding (Pr = 0.16 | P = 0.04)	Altered Motifs (ELME000120:Tyrosine-based sorting signal responsible for the interaction with mu subunit of AP (Adaptor Protein) complex; ELME000182:STAT5 Src Homology 2 (SH2) domain binding motif.; ELME000237:Calcineurin substrate docking site - leads to the effective dephosphorylation of serine/threonine phosphorylation sites.; PS00238:Visual pigments (opsins) retinal binding site)	Predicted conservation scores
Sinocyclocheilus_rhinocerous_tmt2b-1	Y323C	# Altered Effect (Pr = 0.50)
Sinocyclocheilus_rhinocerous_tmt2b-1	Y323C	# |---->Altered Motifs (ELME000120|ELME000182|ELME000237|PS00238)
Sinocyclocheilus_rhinocerous_tmt2b-1	Y323C	# |---->Altered Structure_and_dynamics (Pr = 0.41)-------------------------------------------------------|
Sinocyclocheilus_rhinocerous_tmt2b-1	Y323C	# | |---->Altered Secondary_structure (Pr = 0.27) |
Sinocyclocheilus_rhinocerous_tmt2b-1	Y323C	# | | |---->Loss of Loop (Pr = 0.27 | P = 0.03) |
Sinocyclocheilus_rhinocerous_tmt2b-1	Y323C	# | | |
Sinocyclocheilus_rhinocerous_tmt2b-1	Y323C	# | |---->Altered Stability_and_conformational_flexibility (Pr = 0.10) |
Sinocyclocheilus_rhinocerous_tmt2b-1	Y323C	# | | |---->Altered Conformational_flexibility (Pr = 0.10) |
Sinocyclocheilus_rhinocerous_tmt2b-1	Y323C	# | | |
Sinocyclocheilus_rhinocerous_tmt2b-1	Y323C	# | |---->Altered Special_structural_signatures (Pr = 0.11) |
Sinocyclocheilus_rhinocerous_tmt2b-1	Y323C	# | |---->Altered Signal_peptide (Pr = 0.00) |
Sinocyclocheilus_rhinocerous_tmt2b-1	Y323C	# | | |
Sinocyclocheilus_rhinocerous_tmt2b-1	Y323C	# | |---->Altered Transmembrane_protein (Pr = 0.11) |
Sinocyclocheilus_rhinocerous_tmt2b-1	Y323C	# | |
Sinocyclocheilus_rhinocerous_tmt2b-1	Y323C	# |---->Altered Functional_residue (Pr = 0.50) |
Sinocyclocheilus_rhinocerous_tmt2b-1	Y323C	# |---->Loss of Allosteric_site at Y323 (Pr = 0.41 | P = 5.0e-04)<---------------------------------|
Sinocyclocheilus_rhinocerous_tmt2b-1	Y323C	# |---->Altered Macromolecular_binding (Pr = 0.50) |
Sinocyclocheilus_rhinocerous_tmt2b-1	Y323C	# | |---->Altered DNA_binding (Pr = 0.16 | P = 0.04) |
Sinocyclocheilus_rhinocerous_tmt2b-1	Y323C	# | |---->Altered Protein_binding (Pr = 0.50) |
Sinocyclocheilus_rhinocerous_tmt2b-1	Y323C	# | |---->Altered Disordered_interface (Pr = 0.17) |
Sinocyclocheilus_rhinocerous_tmt2b-1	Y323C	# | | |
Sinocyclocheilus_rhinocerous_tmt2b-1	Y323C	# | |---->Altered Ordered_interface (Pr = 0.50) |
Sinocyclocheilus_rhinocerous_tmt2b-1	Y323C	# | |---->Altered PPI_hotspot (Pr = 0.50 | P = 1.9e-04) |
Sinocyclocheilus_rhinocerous_tmt2b-1	Y323C	# | |
Sinocyclocheilus_rhinocerous_tmt2b-1	Y323C	# |---->Altered Metal_binding (Pr = 0.22)<---------------------------------------------------------|
Sinocyclocheilus_rhinocerous_tmt2b-1	Y323C	# | |---->Loss of Manganese_binding at N327 (Pr = 0.22 | P = 0.02)
Sinocyclocheilus_rhinocerous_tmt2b-1	Y323C	# | |---->Loss of Potassium_binding at N319 (Pr = 0.19 | P = 8.8e-03)
Sinocyclocheilus_rhinocerous_tmt2b-1	Y323C	# |
Sinocyclocheilus_rhinocerous_tmt2b-1	Y323C	# |---->Altered PTM_site (Pr = 0.02)
Sinocyclocheilus_rhinocerous_tmt2b-1	S405A	0.113		Altered Motifs (ELME000052:Phosphothreonine motif binding a subset of FHA domains that show a preference for a large aliphatic amino acid at the pT+3 position.; ELME000233:MAPK interacting molecules (e.g. MAPKKs - substrates - phosphatases) carry docking motif that help to regulate specific interaction in the MAPK cascade. The classic motif approximates (R/K)xxxx#x# where # is a hydrophobic residue.; ELME000335:Inverted version of LIG_SUMO_SBM_1 that mediates binding to SUMO proteins non-covalently.)	Predicted conservation scores
Sinocyclocheilus_rhinocerous_tmt2b-1	S405A	# Altered Effect (Pr = 0.26)
Sinocyclocheilus_rhinocerous_tmt2b-1	S405A	# |---->Altered Motifs (ELME000052|ELME000233|ELME000335)
Sinocyclocheilus_rhinocerous_tmt2b-1	S405A	# |---->Altered Structure_and_dynamics (Pr = 0.26)-------------------------------------------------------|
Sinocyclocheilus_rhinocerous_tmt2b-1	S405A	# | |---->Altered Secondary_structure (Pr = 0.26) |
Sinocyclocheilus_rhinocerous_tmt2b-1	S405A	# | | |
Sinocyclocheilus_rhinocerous_tmt2b-1	S405A	# | |---->Altered Stability_and_conformational_flexibility (Pr = 0.21) |
Sinocyclocheilus_rhinocerous_tmt2b-1	S405A	# | | |---->Altered Conformational_flexibility (Pr = 0.21) |
Sinocyclocheilus_rhinocerous_tmt2b-1	S405A	# | | |
Sinocyclocheilus_rhinocerous_tmt2b-1	S405A	# | |---->Altered Special_structural_signatures (Pr = 0.05) |
Sinocyclocheilus_rhinocerous_tmt2b-1	S405A	# | |---->Altered Signal_peptide (Pr = 0.00) |
Sinocyclocheilus_rhinocerous_tmt2b-1	S405A	# | | |
Sinocyclocheilus_rhinocerous_tmt2b-1	S405A	# | |---->Altered Transmembrane_protein (Pr = 0.05) |
Sinocyclocheilus_rhinocerous_tmt2b-1	S405A	# | |
Sinocyclocheilus_rhinocerous_tmt2b-1	S405A	# |---->Altered Functional_residue (Pr = 0.22) |
Sinocyclocheilus_rhinocerous_tmt2b-1	S405A	# |---->Altered Macromolecular_binding (Pr = 0.22) |
Sinocyclocheilus_rhinocerous_tmt2b-1	S405A	# | |---->Altered Protein_binding (Pr = 0.22) |
Sinocyclocheilus_rhinocerous_tmt2b-1	S405A	# | |---->Altered Disordered_interface (Pr = 0.14) |
Sinocyclocheilus_rhinocerous_tmt2b-1	S405A	# | | |
Sinocyclocheilus_rhinocerous_tmt2b-1	S405A	# | |---->Altered Ordered_interface (Pr = 0.22) |
Sinocyclocheilus_rhinocerous_tmt2b-1	S405A	# | |
Sinocyclocheilus_rhinocerous_tmt2b-1	S405A	# |---->Altered Metal_binding (Pr = 0.05)<---------------------------------------------------------|
Sinocyclocheilus_rhinocerous_tmt2b-1	S405A	# |
Sinocyclocheilus_rhinocerous_tmt2b-1	S405A	# |---->Altered PTM_site (Pr = 0.04)
Sinocyclocheilus_rhinocerous_tmt2a-1	L130M	0.550	Altered Cytoplasmic_loop (Pr = 0.27 | P = 6.9e-04); Altered PPI_hotspot (Pr = 0.24 | P = 0.04); Altered Transmembrane_region (Pr = 0.01 | P = 0.01)	Altered Motifs (ELME000122:These phosphorylation-independent motifs bind to Dab-like PTB domains. Binding is not driven by contacts at the 0 or FY position - but instead is dependent upon the large number of hydrophobic and hydrogen bond contacts between motif and domain.; ELME000148:The engrailed homology domain 1 motif is found in homeodomain containing active repressors and other transcription families - and allows for the recruitment of Groucho/TLE corepressors.)	Predicted conservation scores
Sinocyclocheilus_rhinocerous_tmt2a-1	L130M	# Altered Effect (Pr = 0.27)
Sinocyclocheilus_rhinocerous_tmt2a-1	L130M	# |---->Altered Motifs (ELME000122|ELME000148)
Sinocyclocheilus_rhinocerous_tmt2a-1	L130M	# |---->Altered Structure_and_dynamics (Pr = 0.27)-------------------------------------------------------|
Sinocyclocheilus_rhinocerous_tmt2a-1	L130M	# | |---->Altered Secondary_structure (Pr = 0.25) |
Sinocyclocheilus_rhinocerous_tmt2a-1	L130M	# | | |
Sinocyclocheilus_rhinocerous_tmt2a-1	L130M	# | |---->Altered Stability_and_conformational_flexibility (Pr = 0.09) |
Sinocyclocheilus_rhinocerous_tmt2a-1	L130M	# | | |---->Altered Conformational_flexibility (Pr = 0.09) |
Sinocyclocheilus_rhinocerous_tmt2a-1	L130M	# | | |
Sinocyclocheilus_rhinocerous_tmt2a-1	L130M	# | |---->Altered Special_structural_signatures (Pr = 0.27) |
Sinocyclocheilus_rhinocerous_tmt2a-1	L130M	# | |---->Altered Signal_peptide (Pr = 0.00) |
Sinocyclocheilus_rhinocerous_tmt2a-1	L130M	# | | |
Sinocyclocheilus_rhinocerous_tmt2a-1	L130M	# | |---->Altered Transmembrane_protein (Pr = 0.27) |
Sinocyclocheilus_rhinocerous_tmt2a-1	L130M	# | |---->Altered Transmembrane_region (Pr = 0.01 | P = 0.01) |
Sinocyclocheilus_rhinocerous_tmt2a-1	L130M	# | |---->Altered Non-cytoplasmic_loop (Pr = 0.27 | P = 6.9e-04) |
Sinocyclocheilus_rhinocerous_tmt2a-1	L130M	# | |
Sinocyclocheilus_rhinocerous_tmt2a-1	L130M	# |---->Altered Functional_residue (Pr = 0.24) |
Sinocyclocheilus_rhinocerous_tmt2a-1	L130M	# |---->Altered Macromolecular_binding (Pr = 0.24) |
Sinocyclocheilus_rhinocerous_tmt2a-1	L130M	# | |---->Altered Protein_binding (Pr = 0.24) |
Sinocyclocheilus_rhinocerous_tmt2a-1	L130M	# | |---->Altered Disordered_interface (Pr = 0.05) |
Sinocyclocheilus_rhinocerous_tmt2a-1	L130M	# | | |
Sinocyclocheilus_rhinocerous_tmt2a-1	L130M	# | |---->Altered Ordered_interface (Pr = 0.24) |
Sinocyclocheilus_rhinocerous_tmt2a-1	L130M	# | |---->Altered PPI_hotspot (Pr = 0.24 | P = 0.04) |
Sinocyclocheilus_rhinocerous_tmt2a-1	L130M	# | |
Sinocyclocheilus_rhinocerous_tmt2a-1	L130M	# |---->Altered Metal_binding (Pr = 0.03)<---------------------------------------------------------|
Sinocyclocheilus_rhinocerous_tmt2a-1	L130M	# |
Sinocyclocheilus_rhinocerous_tmt2a-1	L130M	# |---->Altered PTM_site (Pr = 0.01)
Sinocyclocheilus_rhinocerous_tmt2a-1	F131T	0.801	Altered Cytoplasmic_loop (Pr = 0.25 | P = 1.2e-03); Altered PPI_hotspot (Pr = 0.23 | P = 0.05); Altered Transmembrane_region (Pr = 0.01 | P = 0.01)	Altered Motifs (ELME000052:Phosphothreonine motif binding a subset of FHA domains that show a preference for a large aliphatic amino acid at the pT+3 position.; ELME000053:GSK3 phosphorylation recognition site; ELME000122:These phosphorylation-independent motifs bind to Dab-like PTB domains. Binding is not driven by contacts at the 0 or FY position - but instead is dependent upon the large number of hydrophobic and hydrogen bond contacts between motif and domain.; ELME000148:The engrailed homology domain 1 motif is found in homeodomain containing active repressors and other transcription families - and allows for the recruitment of Groucho/TLE corepressors.)	Predicted conservation scores
Sinocyclocheilus_rhinocerous_tmt2a-1	F131T	# Altered Effect (Pr = 0.25)
Sinocyclocheilus_rhinocerous_tmt2a-1	F131T	# |---->Altered Motifs (ELME000052|ELME000053|ELME000122|ELME000148)
Sinocyclocheilus_rhinocerous_tmt2a-1	F131T	# |---->Altered Structure_and_dynamics (Pr = 0.25)-------------------------------------------------------|
Sinocyclocheilus_rhinocerous_tmt2a-1	F131T	# | |---->Altered Secondary_structure (Pr = 0.25) |
Sinocyclocheilus_rhinocerous_tmt2a-1	F131T	# | | |
Sinocyclocheilus_rhinocerous_tmt2a-1	F131T	# | |---->Altered Stability_and_conformational_flexibility (Pr = 0.11) |
Sinocyclocheilus_rhinocerous_tmt2a-1	F131T	# | | |---->Altered Conformational_flexibility (Pr = 0.11) |
Sinocyclocheilus_rhinocerous_tmt2a-1	F131T	# | | |
Sinocyclocheilus_rhinocerous_tmt2a-1	F131T	# | |---->Altered Special_structural_signatures (Pr = 0.25) |
Sinocyclocheilus_rhinocerous_tmt2a-1	F131T	# | |---->Altered Signal_peptide (Pr = 0.00) |
Sinocyclocheilus_rhinocerous_tmt2a-1	F131T	# | | |
Sinocyclocheilus_rhinocerous_tmt2a-1	F131T	# | |---->Altered Transmembrane_protein (Pr = 0.25) |
Sinocyclocheilus_rhinocerous_tmt2a-1	F131T	# | |---->Altered Transmembrane_region (Pr = 0.01 | P = 0.01) |
Sinocyclocheilus_rhinocerous_tmt2a-1	F131T	# | |---->Altered Non-cytoplasmic_loop (Pr = 0.25 | P = 1.2e-03) |
Sinocyclocheilus_rhinocerous_tmt2a-1	F131T	# | |
Sinocyclocheilus_rhinocerous_tmt2a-1	F131T	# |---->Altered Functional_residue (Pr = 0.23) |
Sinocyclocheilus_rhinocerous_tmt2a-1	F131T	# |---->Altered Macromolecular_binding (Pr = 0.23) |
Sinocyclocheilus_rhinocerous_tmt2a-1	F131T	# | |---->Altered Protein_binding (Pr = 0.23) |
Sinocyclocheilus_rhinocerous_tmt2a-1	F131T	# | |---->Altered Disordered_interface (Pr = 0.05) |
Sinocyclocheilus_rhinocerous_tmt2a-1	F131T	# | | |
Sinocyclocheilus_rhinocerous_tmt2a-1	F131T	# | |---->Altered Ordered_interface (Pr = 0.23) |
Sinocyclocheilus_rhinocerous_tmt2a-1	F131T	# | |---->Altered PPI_hotspot (Pr = 0.23 | P = 0.05) |
Sinocyclocheilus_rhinocerous_tmt2a-1	F131T	# | |
Sinocyclocheilus_rhinocerous_tmt2a-1	F131T	# |---->Altered Metal_binding (Pr = 0.03)<---------------------------------------------------------|
Sinocyclocheilus_rhinocerous_tmt2a-1	F131T	# |
Sinocyclocheilus_rhinocerous_tmt2a-1	F131T	# |---->Altered PTM_site (Pr = 0.01)
Sinocyclocheilus_rhinocerous_tmt2a-1	S208A	0.083	Altered Cytoplasmic_loop (Pr = 0.30 | P = 1.4e-04); Altered PPI_hotspot (Pr = 0.26 | P = 0.01); Gain of ADP-ribosylation at R207 (Pr = 0.19 | P = 0.04); Gain of Pyrrolidone_carboxylic_acid at Q203 (Pr = 0.04 | P = 0.05); Loss of GPI-anchor_amidation at N205 (Pr = 0.01 | P = 0.02)	Altered Motifs (ELME000063:CK1 phosphorylation site; ELME000134:Calmodulin binding helical peptide motif; ELME000136:The Class IV WW domain interaction motif is recognised primarily by the Pin1 phosphorylation-dependent prolyl isomerase.; ELME000159:Proline-Directed Kinase (e.g. MAPK) phosphorylation site in higher eukaryotes.; PS00007:Tyrosine kinase phosphorylation site)	Predicted conservation scores
Sinocyclocheilus_rhinocerous_tmt2a-1	S208A	# Altered Effect (Pr = 0.30)
Sinocyclocheilus_rhinocerous_tmt2a-1	S208A	# |---->Altered Motifs (ELME000063|ELME000134|ELME000136|ELME000159|PS00007)
Sinocyclocheilus_rhinocerous_tmt2a-1	S208A	# |---->Altered Structure_and_dynamics (Pr = 0.30)-------------------------------------------------------|
Sinocyclocheilus_rhinocerous_tmt2a-1	S208A	# | |---->Altered Secondary_structure (Pr = 0.25) |
Sinocyclocheilus_rhinocerous_tmt2a-1	S208A	# | | |
Sinocyclocheilus_rhinocerous_tmt2a-1	S208A	# | |---->Altered Stability_and_conformational_flexibility (Pr = 0.29) |
Sinocyclocheilus_rhinocerous_tmt2a-1	S208A	# | | |---->Altered Conformational_flexibility (Pr = 0.29) |
Sinocyclocheilus_rhinocerous_tmt2a-1	S208A	# | | |
Sinocyclocheilus_rhinocerous_tmt2a-1	S208A	# | |---->Altered Special_structural_signatures (Pr = 0.30) |
Sinocyclocheilus_rhinocerous_tmt2a-1	S208A	# | |---->Altered Signal_peptide (Pr = 0.00) |
Sinocyclocheilus_rhinocerous_tmt2a-1	S208A	# | | |
Sinocyclocheilus_rhinocerous_tmt2a-1	S208A	# | |---->Altered Transmembrane_protein (Pr = 0.30) |
Sinocyclocheilus_rhinocerous_tmt2a-1	S208A	# | |---->Altered Non-cytoplasmic_loop (Pr = 0.30 | P = 1.4e-04) |
Sinocyclocheilus_rhinocerous_tmt2a-1	S208A	# | |
Sinocyclocheilus_rhinocerous_tmt2a-1	S208A	# |---->Altered Functional_residue (Pr = 0.26) |
Sinocyclocheilus_rhinocerous_tmt2a-1	S208A	# |---->Altered Macromolecular_binding (Pr = 0.26) |
Sinocyclocheilus_rhinocerous_tmt2a-1	S208A	# | |---->Altered Protein_binding (Pr = 0.26) |
Sinocyclocheilus_rhinocerous_tmt2a-1	S208A	# | |---->Altered Disordered_interface (Pr = 0.08) |
Sinocyclocheilus_rhinocerous_tmt2a-1	S208A	# | | |
Sinocyclocheilus_rhinocerous_tmt2a-1	S208A	# | |---->Altered Ordered_interface (Pr = 0.26) |
Sinocyclocheilus_rhinocerous_tmt2a-1	S208A	# | |---->Altered PPI_hotspot (Pr = 0.26 | P = 0.01) |
Sinocyclocheilus_rhinocerous_tmt2a-1	S208A	# | |
Sinocyclocheilus_rhinocerous_tmt2a-1	S208A	# |---->Altered Metal_binding (Pr = 0.05)<---------------------------------------------------------|
Sinocyclocheilus_rhinocerous_tmt2a-1	S208A	# |
Sinocyclocheilus_rhinocerous_tmt2a-1	S208A	# |---->Altered PTM_site (Pr = 0.19)
Sinocyclocheilus_rhinocerous_tmt2a-1	S208A	# |---->Gain of ADP-ribosylation at R207 (Pr = 0.19 | P = 0.04)
Sinocyclocheilus_rhinocerous_tmt2a-1	S208A	# |---->Loss of GPI-anchor_amidation at N205 (Pr = 0.01 | P = 0.02)
Sinocyclocheilus_rhinocerous_tmt2a-1	S208A	# |---->Gain of Pyrrolidone_carboxylic_acid at Q203 (Pr = 0.04 | P = 0.05)
Sinocyclocheilus_rhinocerous_tmt3a-2	Y95H	0.228	Altered PPI_hotspot (Pr = 0.51 | P = 1.4e-04); Altered Cytoplasmic_loop (Pr = 0.15 | P = 0.01)	Altered Motifs (ELME000120:Tyrosine-based sorting signal responsible for the interaction with mu subunit of AP (Adaptor Protein) complex)	Predicted conservation scores
Sinocyclocheilus_rhinocerous_tmt3a-2	Y95H	# Altered Effect (Pr = 0.51)
Sinocyclocheilus_rhinocerous_tmt3a-2	Y95H	# |---->Altered Motifs (ELME000120)
Sinocyclocheilus_rhinocerous_tmt3a-2	Y95H	# |---->Altered Structure_and_dynamics (Pr = 0.25)-------------------------------------------------------|
Sinocyclocheilus_rhinocerous_tmt3a-2	Y95H	# | |---->Altered Secondary_structure (Pr = 0.25) |
Sinocyclocheilus_rhinocerous_tmt3a-2	Y95H	# | | |
Sinocyclocheilus_rhinocerous_tmt3a-2	Y95H	# | |---->Altered Stability_and_conformational_flexibility (Pr = 0.09) |
Sinocyclocheilus_rhinocerous_tmt3a-2	Y95H	# | | |---->Altered Conformational_flexibility (Pr = 0.09) |
Sinocyclocheilus_rhinocerous_tmt3a-2	Y95H	# | | |
Sinocyclocheilus_rhinocerous_tmt3a-2	Y95H	# | |---->Altered Special_structural_signatures (Pr = 0.15) |
Sinocyclocheilus_rhinocerous_tmt3a-2	Y95H	# | |---->Altered Signal_peptide (Pr = 0.00) |
Sinocyclocheilus_rhinocerous_tmt3a-2	Y95H	# | | |
Sinocyclocheilus_rhinocerous_tmt3a-2	Y95H	# | |---->Altered Transmembrane_protein (Pr = 0.15) |
Sinocyclocheilus_rhinocerous_tmt3a-2	Y95H	# | |---->Altered Non-cytoplasmic_loop (Pr = 0.15 | P = 0.01) |
Sinocyclocheilus_rhinocerous_tmt3a-2	Y95H	# | |
Sinocyclocheilus_rhinocerous_tmt3a-2	Y95H	# |---->Altered Functional_residue (Pr = 0.51) |
Sinocyclocheilus_rhinocerous_tmt3a-2	Y95H	# |---->Altered Macromolecular_binding (Pr = 0.51) |
Sinocyclocheilus_rhinocerous_tmt3a-2	Y95H	# | |---->Altered Protein_binding (Pr = 0.51) |
Sinocyclocheilus_rhinocerous_tmt3a-2	Y95H	# | |---->Altered Disordered_interface (Pr = 0.07) |
Sinocyclocheilus_rhinocerous_tmt3a-2	Y95H	# | | |
Sinocyclocheilus_rhinocerous_tmt3a-2	Y95H	# | |---->Altered Ordered_interface (Pr = 0.51) |
Sinocyclocheilus_rhinocerous_tmt3a-2	Y95H	# | |---->Altered PPI_hotspot (Pr = 0.51 | P = 1.4e-04) |
Sinocyclocheilus_rhinocerous_tmt3a-2	Y95H	# | |
Sinocyclocheilus_rhinocerous_tmt3a-2	Y95H	# |---->Altered Metal_binding (Pr = 0.02)<---------------------------------------------------------|
Sinocyclocheilus_rhinocerous_tmt3a-2	Y95H	# |
Sinocyclocheilus_rhinocerous_tmt3a-2	Y95H	# |---->Altered PTM_site (Pr = 0.09)
Sinocyclocheilus_rhinocerous_tmt3a-2	T173M	0.149	Altered Cytoplasmic_loop (Pr = 0.27 | P = 5.9e-04); Gain of Relative_solvent_accessibility (Pr = 0.24 | P = 0.04); Gain of Potassium_binding at T178 (Pr = 0.10 | P = 0.05)	Altered Motifs (ELME000220:Phosphothreonine motif binding a subset of FHA domains that have a preference for an acidic amino acid at the pT+3 position.; ELME000321:Caspase3 and Caspase7 cleavage site; PS00006:Casein kinase II phosphorylation site; PS00008:N-myristoylation site)	Predicted conservation scores
Sinocyclocheilus_rhinocerous_tmt3a-2	T173M	# Altered Effect (Pr = 0.27)
Sinocyclocheilus_rhinocerous_tmt3a-2	T173M	# |---->Altered Motifs (ELME000220|ELME000321|PS00006|PS00008)
Sinocyclocheilus_rhinocerous_tmt3a-2	T173M	# |---->Altered Structure_and_dynamics (Pr = 0.27)-------------------------------------------------------|
Sinocyclocheilus_rhinocerous_tmt3a-2	T173M	# | |---->Gain of Relative_solvent_accessibility (Pr = 0.24 | P = 0.04) |
Sinocyclocheilus_rhinocerous_tmt3a-2	T173M	# | |---->Altered Secondary_structure (Pr = 0.25) |
Sinocyclocheilus_rhinocerous_tmt3a-2	T173M	# | | |
Sinocyclocheilus_rhinocerous_tmt3a-2	T173M	# | |---->Altered Stability_and_conformational_flexibility (Pr = 0.25) |
Sinocyclocheilus_rhinocerous_tmt3a-2	T173M	# | | |---->Altered Conformational_flexibility (Pr = 0.25) |
Sinocyclocheilus_rhinocerous_tmt3a-2	T173M	# | | |
Sinocyclocheilus_rhinocerous_tmt3a-2	T173M	# | |---->Altered Special_structural_signatures (Pr = 0.27) |
Sinocyclocheilus_rhinocerous_tmt3a-2	T173M	# | |---->Altered Signal_peptide (Pr = 0.00) |
Sinocyclocheilus_rhinocerous_tmt3a-2	T173M	# | | |
Sinocyclocheilus_rhinocerous_tmt3a-2	T173M	# | |---->Altered Transmembrane_protein (Pr = 0.27) |
Sinocyclocheilus_rhinocerous_tmt3a-2	T173M	# | |---->Altered Non-cytoplasmic_loop (Pr = 0.27 | P = 5.9e-04) |
Sinocyclocheilus_rhinocerous_tmt3a-2	T173M	# | |
Sinocyclocheilus_rhinocerous_tmt3a-2	T173M	# |---->Altered Functional_residue (Pr = 0.27) |
Sinocyclocheilus_rhinocerous_tmt3a-2	T173M	# |---->Altered Macromolecular_binding (Pr = 0.27) |
Sinocyclocheilus_rhinocerous_tmt3a-2	T173M	# | |---->Altered Protein_binding (Pr = 0.27) |
Sinocyclocheilus_rhinocerous_tmt3a-2	T173M	# | |---->Altered Disordered_interface (Pr = 0.10) |
Sinocyclocheilus_rhinocerous_tmt3a-2	T173M	# | | |
Sinocyclocheilus_rhinocerous_tmt3a-2	T173M	# | |---->Altered Ordered_interface (Pr = 0.27) |
Sinocyclocheilus_rhinocerous_tmt3a-2	T173M	# | |
Sinocyclocheilus_rhinocerous_tmt3a-2	T173M	# |---->Altered Metal_binding (Pr = 0.15)<---------------------------------------------------------|
Sinocyclocheilus_rhinocerous_tmt3a-2	T173M	# | |---->Gain of Potassium_binding at T178 (Pr = 0.10 | P = 0.05)
Sinocyclocheilus_rhinocerous_tmt3a-2	T173M	# |
Sinocyclocheilus_rhinocerous_tmt3a-2	T173M	# |---->Altered PTM_site (Pr = 0.08)
Sinocyclocheilus_rhinocerous_tmt3a-2	Y208N	0.895	Altered PPI_hotspot (Pr = 0.47 | P = 3.7e-04); Gain of Intrinsic_disorder (Pr = 0.41 | P = 7.3e-03); Gain of B-factor (Pr = 0.28 | P = 6.3e-03); Gain of Catalytic_site at W205 (Pr = 0.24 | P = 5.6e-03); Altered Cytoplasmic_loop (Pr = 0.24 | P = 1.7e-03); Gain of GPI-anchor_amidation at Y208 (Pr = 0.02 | P = 0.02)	Altered Motifs (ELME000005:This is the motif recognized by class I SH3 domains; ELME000097:The Tankyrase binding motif interacts with the ankyrin repeat domain region in Tankyrase-1 and Tankyrase-2 to facilitate the PARsylation of the target proteins.; ELME000155:This is the motif recognized by those SH3 domains with a non-canonical class I recognition specificity; ELME000336:NEK2 phosphorylation motif with preferred Phe - Leu or Met in the -3 position to compensate for less favorable residues in the +1 and +2 position.)	Predicted conservation scores
Sinocyclocheilus_rhinocerous_tmt3a-2	Y208N	# Altered Effect (Pr = 0.47)
Sinocyclocheilus_rhinocerous_tmt3a-2	Y208N	# |---->Altered Motifs (ELME000005|ELME000097|ELME000155|ELME000336)
Sinocyclocheilus_rhinocerous_tmt3a-2	Y208N	# |---->Altered Structure_and_dynamics (Pr = 0.41)-------------------------------------------------------|
Sinocyclocheilus_rhinocerous_tmt3a-2	Y208N	# | |---->Altered Secondary_structure (Pr = 0.26) |
Sinocyclocheilus_rhinocerous_tmt3a-2	Y208N	# | | |
Sinocyclocheilus_rhinocerous_tmt3a-2	Y208N	# | |---->Altered Stability_and_conformational_flexibility (Pr = 0.41) |
Sinocyclocheilus_rhinocerous_tmt3a-2	Y208N	# | | |---->Altered Conformational_flexibility (Pr = 0.41) |
Sinocyclocheilus_rhinocerous_tmt3a-2	Y208N	# | | |---->Gain of Intrinsic_disorder (Pr = 0.41 | P = 7.3e-03) |
Sinocyclocheilus_rhinocerous_tmt3a-2	Y208N	# | | |---->Gain of B-factor (Pr = 0.28 | P = 6.3e-03) |
Sinocyclocheilus_rhinocerous_tmt3a-2	Y208N	# | | |
Sinocyclocheilus_rhinocerous_tmt3a-2	Y208N	# | |---->Altered Special_structural_signatures (Pr = 0.24) |
Sinocyclocheilus_rhinocerous_tmt3a-2	Y208N	# | |---->Altered Signal_peptide (Pr = 0.00) |
Sinocyclocheilus_rhinocerous_tmt3a-2	Y208N	# | | |
Sinocyclocheilus_rhinocerous_tmt3a-2	Y208N	# | |---->Altered Transmembrane_protein (Pr = 0.24) |
Sinocyclocheilus_rhinocerous_tmt3a-2	Y208N	# | |---->Altered Non-cytoplasmic_loop (Pr = 0.24 | P = 1.7e-03) |
Sinocyclocheilus_rhinocerous_tmt3a-2	Y208N	# | |
Sinocyclocheilus_rhinocerous_tmt3a-2	Y208N	# |---->Altered Functional_residue (Pr = 0.47) |
Sinocyclocheilus_rhinocerous_tmt3a-2	Y208N	# |---->Gain of Catalytic_site at W205 (Pr = 0.24 | P = 5.6e-03) |
Sinocyclocheilus_rhinocerous_tmt3a-2	Y208N	# |---->Altered Macromolecular_binding (Pr = 0.47) |
Sinocyclocheilus_rhinocerous_tmt3a-2	Y208N	# | |---->Altered Protein_binding (Pr = 0.47) |
Sinocyclocheilus_rhinocerous_tmt3a-2	Y208N	# | |---->Altered Disordered_interface (Pr = 0.09) |
Sinocyclocheilus_rhinocerous_tmt3a-2	Y208N	# | | |
Sinocyclocheilus_rhinocerous_tmt3a-2	Y208N	# | |---->Altered Ordered_interface (Pr = 0.47) |
Sinocyclocheilus_rhinocerous_tmt3a-2	Y208N	# | |---->Altered PPI_hotspot (Pr = 0.47 | P = 3.7e-04) |
Sinocyclocheilus_rhinocerous_tmt3a-2	Y208N	# | |
Sinocyclocheilus_rhinocerous_tmt3a-2	Y208N	# |---->Altered Metal_binding (Pr = 0.07)<---------------------------------------------------------|
Sinocyclocheilus_rhinocerous_tmt3a-2	Y208N	# |
Sinocyclocheilus_rhinocerous_tmt3a-2	Y208N	# |---->Altered PTM_site (Pr = 0.14)
Sinocyclocheilus_rhinocerous_tmt3a-2	Y208N	# |---->Gain of GPI-anchor_amidation at Y208 (Pr = 0.02 | P = 0.02)
Sinocyclocheilus_rhinocerous_tmt3a-2	G209D	0.626	Altered Cytoplasmic_loop (Pr = 0.29 | P = 2.9e-04); Altered PPI_hotspot (Pr = 0.28 | P = 6.7e-03); Gain of Catalytic_site at W205 (Pr = 0.21 | P = 0.01)	Altered Motifs (ELME000005:This is the motif recognized by class I SH3 domains; ELME000097:The Tankyrase binding motif interacts with the ankyrin repeat domain region in Tankyrase-1 and Tankyrase-2 to facilitate the PARsylation of the target proteins.; ELME000155:This is the motif recognized by those SH3 domains with a non-canonical class I recognition specificity; PS00006:Casein kinase II phosphorylation site)	Predicted conservation scores
Sinocyclocheilus_rhinocerous_tmt3a-2	G209D	# Altered Effect (Pr = 0.29)
Sinocyclocheilus_rhinocerous_tmt3a-2	G209D	# |---->Altered Motifs (ELME000005|ELME000097|ELME000155|PS00006)
Sinocyclocheilus_rhinocerous_tmt3a-2	G209D	# |---->Altered Structure_and_dynamics (Pr = 0.29)-------------------------------------------------------|
Sinocyclocheilus_rhinocerous_tmt3a-2	G209D	# | |---->Altered Secondary_structure (Pr = 0.26) |
Sinocyclocheilus_rhinocerous_tmt3a-2	G209D	# | | |
Sinocyclocheilus_rhinocerous_tmt3a-2	G209D	# | |---->Altered Stability_and_conformational_flexibility (Pr = 0.25) |
Sinocyclocheilus_rhinocerous_tmt3a-2	G209D	# | | |---->Altered Conformational_flexibility (Pr = 0.25) |
Sinocyclocheilus_rhinocerous_tmt3a-2	G209D	# | | |
Sinocyclocheilus_rhinocerous_tmt3a-2	G209D	# | |---->Altered Special_structural_signatures (Pr = 0.29) |
Sinocyclocheilus_rhinocerous_tmt3a-2	G209D	# | |---->Altered Signal_peptide (Pr = 0.00) |
Sinocyclocheilus_rhinocerous_tmt3a-2	G209D	# | | |
Sinocyclocheilus_rhinocerous_tmt3a-2	G209D	# | |---->Altered Transmembrane_protein (Pr = 0.29) |
Sinocyclocheilus_rhinocerous_tmt3a-2	G209D	# | |---->Altered Non-cytoplasmic_loop (Pr = 0.29 | P = 2.9e-04) |
Sinocyclocheilus_rhinocerous_tmt3a-2	G209D	# | |
Sinocyclocheilus_rhinocerous_tmt3a-2	G209D	# |---->Altered Functional_residue (Pr = 0.28) |
Sinocyclocheilus_rhinocerous_tmt3a-2	G209D	# |---->Gain of Catalytic_site at W205 (Pr = 0.21 | P = 0.01) |
Sinocyclocheilus_rhinocerous_tmt3a-2	G209D	# |---->Altered Macromolecular_binding (Pr = 0.28) |
Sinocyclocheilus_rhinocerous_tmt3a-2	G209D	# | |---->Altered Protein_binding (Pr = 0.28) |
Sinocyclocheilus_rhinocerous_tmt3a-2	G209D	# | |---->Altered Disordered_interface (Pr = 0.10) |
Sinocyclocheilus_rhinocerous_tmt3a-2	G209D	# | | |
Sinocyclocheilus_rhinocerous_tmt3a-2	G209D	# | |---->Altered Ordered_interface (Pr = 0.28) |
Sinocyclocheilus_rhinocerous_tmt3a-2	G209D	# | |---->Altered PPI_hotspot (Pr = 0.28 | P = 6.7e-03) |
Sinocyclocheilus_rhinocerous_tmt3a-2	G209D	# | |
Sinocyclocheilus_rhinocerous_tmt3a-2	G209D	# |---->Altered Metal_binding (Pr = 0.06)<---------------------------------------------------------|
Sinocyclocheilus_rhinocerous_tmt3a-2	G209D	# |
Sinocyclocheilus_rhinocerous_tmt3a-2	G209D	# |---->Altered PTM_site (Pr = 0.14)
Sinocyclocheilus_rhinocerous_tmt3a-2	Y231C	0.903	Altered PPI_hotspot (Pr = 0.35 | P = 2.2e-03); Altered Cytoplasmic_loop (Pr = 0.33 | P = 5.8e-05); Loss of Strand (Pr = 0.29 | P = 3.5e-03); Gain of N-linked_glycosylation at N228 (Pr = 0.07 | P = 0.02)	Altered Motifs (ELME000070:Generic motif for N-glycosylation. It was shown that Trp - Asp - and Glu are uncommon before the Ser/Thr position (PMID-8626433). Efficient glycosylation usually occurs when ~60 residues or more separate the glycosylation acceptor site from the C-terminus.; ELME000182:STAT5 Src Homology 2 (SH2) domain binding motif.; PS00001:N-glycosylation site)	Predicted conservation scores
Sinocyclocheilus_rhinocerous_tmt3a-2	Y231C	# Altered Effect (Pr = 0.35)
Sinocyclocheilus_rhinocerous_tmt3a-2	Y231C	# |---->Altered Motifs (ELME000070|ELME000182|PS00001)
Sinocyclocheilus_rhinocerous_tmt3a-2	Y231C	# |---->Altered Structure_and_dynamics (Pr = 0.33)-------------------------------------------------------|
Sinocyclocheilus_rhinocerous_tmt3a-2	Y231C	# | |---->Altered Secondary_structure (Pr = 0.29) |
Sinocyclocheilus_rhinocerous_tmt3a-2	Y231C	# | | |---->Loss of Strand (Pr = 0.29 | P = 3.5e-03) |
Sinocyclocheilus_rhinocerous_tmt3a-2	Y231C	# | | |
Sinocyclocheilus_rhinocerous_tmt3a-2	Y231C	# | |---->Altered Stability_and_conformational_flexibility (Pr = 0.16) |
Sinocyclocheilus_rhinocerous_tmt3a-2	Y231C	# | | |---->Altered Conformational_flexibility (Pr = 0.16) |
Sinocyclocheilus_rhinocerous_tmt3a-2	Y231C	# | | |
Sinocyclocheilus_rhinocerous_tmt3a-2	Y231C	# | |---->Altered Special_structural_signatures (Pr = 0.33) |
Sinocyclocheilus_rhinocerous_tmt3a-2	Y231C	# | |---->Altered Signal_peptide (Pr = 0.00) |
Sinocyclocheilus_rhinocerous_tmt3a-2	Y231C	# | | |
Sinocyclocheilus_rhinocerous_tmt3a-2	Y231C	# | |---->Altered Transmembrane_protein (Pr = 0.33) |
Sinocyclocheilus_rhinocerous_tmt3a-2	Y231C	# | |---->Altered Non-cytoplasmic_loop (Pr = 0.33 | P = 5.8e-05) |
Sinocyclocheilus_rhinocerous_tmt3a-2	Y231C	# | |
Sinocyclocheilus_rhinocerous_tmt3a-2	Y231C	# |---->Altered Functional_residue (Pr = 0.35) |
Sinocyclocheilus_rhinocerous_tmt3a-2	Y231C	# |---->Altered Macromolecular_binding (Pr = 0.35) |
Sinocyclocheilus_rhinocerous_tmt3a-2	Y231C	# | |---->Altered Protein_binding (Pr = 0.35) |
Sinocyclocheilus_rhinocerous_tmt3a-2	Y231C	# | |---->Altered Disordered_interface (Pr = 0.19) |
Sinocyclocheilus_rhinocerous_tmt3a-2	Y231C	# | | |
Sinocyclocheilus_rhinocerous_tmt3a-2	Y231C	# | |---->Altered Ordered_interface (Pr = 0.35) |
Sinocyclocheilus_rhinocerous_tmt3a-2	Y231C	# | |---->Altered PPI_hotspot (Pr = 0.35 | P = 2.2e-03) |
Sinocyclocheilus_rhinocerous_tmt3a-2	Y231C	# | |
Sinocyclocheilus_rhinocerous_tmt3a-2	Y231C	# |---->Altered Metal_binding (Pr = 0.10)<---------------------------------------------------------|
Sinocyclocheilus_rhinocerous_tmt3a-2	Y231C	# |
Sinocyclocheilus_rhinocerous_tmt3a-2	Y231C	# |---->Altered PTM_site (Pr = 0.07)
Sinocyclocheilus_rhinocerous_tmt3a-2	Y231C	# |---->Gain of N-linked_glycosylation at N228 (Pr = 0.07 | P = 0.02)
Sinocyclocheilus_rhinocerous_tmt3a-2	V409M	0.034	Loss of O-linked_glycosylation at T408 (Pr = 0.32 | P = 7.5e-03); Altered Cytoplasmic_loop (Pr = 0.25 | P = 1.2e-03); Loss of Pyrrolidone_carboxylic_acid at Q413 (Pr = 0.06 | P = 0.03); Gain of GPI-anchor_amidation at N412 (Pr = 0.02 | P = 0.02)	Altered Motifs (None)	Predicted conservation scores
Sinocyclocheilus_rhinocerous_tmt3a-2	V409M	# Altered Effect (Pr = 0.32)
Sinocyclocheilus_rhinocerous_tmt3a-2	V409M	# |---->Altered Motifs (None)
Sinocyclocheilus_rhinocerous_tmt3a-2	V409M	# |---->Altered Structure_and_dynamics (Pr = 0.29)-------------------------------------------------------|
Sinocyclocheilus_rhinocerous_tmt3a-2	V409M	# | |---->Altered Secondary_structure (Pr = 0.26) |
Sinocyclocheilus_rhinocerous_tmt3a-2	V409M	# | | |
Sinocyclocheilus_rhinocerous_tmt3a-2	V409M	# | |---->Altered Stability_and_conformational_flexibility (Pr = 0.29) |
Sinocyclocheilus_rhinocerous_tmt3a-2	V409M	# | | |---->Altered Conformational_flexibility (Pr = 0.29) |
Sinocyclocheilus_rhinocerous_tmt3a-2	V409M	# | | |
Sinocyclocheilus_rhinocerous_tmt3a-2	V409M	# | |---->Altered Special_structural_signatures (Pr = 0.25) |
Sinocyclocheilus_rhinocerous_tmt3a-2	V409M	# | |---->Altered Signal_peptide (Pr = 0.00) |
Sinocyclocheilus_rhinocerous_tmt3a-2	V409M	# | | |
Sinocyclocheilus_rhinocerous_tmt3a-2	V409M	# | |---->Altered Transmembrane_protein (Pr = 0.25) |
Sinocyclocheilus_rhinocerous_tmt3a-2	V409M	# | |---->Altered Non-cytoplasmic_loop (Pr = 0.25 | P = 1.2e-03) |
Sinocyclocheilus_rhinocerous_tmt3a-2	V409M	# | |
Sinocyclocheilus_rhinocerous_tmt3a-2	V409M	# |---->Altered Functional_residue (Pr = 0.32) |
Sinocyclocheilus_rhinocerous_tmt3a-2	V409M	# |---->Altered Macromolecular_binding (Pr = 0.22) |
Sinocyclocheilus_rhinocerous_tmt3a-2	V409M	# | |---->Altered Protein_binding (Pr = 0.22) |
Sinocyclocheilus_rhinocerous_tmt3a-2	V409M	# | |---->Altered Disordered_interface (Pr = 0.22) |
Sinocyclocheilus_rhinocerous_tmt3a-2	V409M	# | | |
Sinocyclocheilus_rhinocerous_tmt3a-2	V409M	# | |---->Altered Ordered_interface (Pr = 0.10) |
Sinocyclocheilus_rhinocerous_tmt3a-2	V409M	# | |
Sinocyclocheilus_rhinocerous_tmt3a-2	V409M	# |---->Altered Metal_binding (Pr = 0.03)<---------------------------------------------------------|
Sinocyclocheilus_rhinocerous_tmt3a-2	V409M	# |
Sinocyclocheilus_rhinocerous_tmt3a-2	V409M	# |---->Altered PTM_site (Pr = 0.32)
Sinocyclocheilus_rhinocerous_tmt3a-2	V409M	# |---->Gain of GPI-anchor_amidation at N412 (Pr = 0.02 | P = 0.02)
Sinocyclocheilus_rhinocerous_tmt3a-2	V409M	# |---->Loss of O-linked_glycosylation at T408 (Pr = 0.32 | P = 7.5e-03)
Sinocyclocheilus_rhinocerous_tmt3a-2	V409M	# |---->Loss of Pyrrolidone_carboxylic_acid at Q413 (Pr = 0.06 | P = 0.03)
Sinocyclocheilus_rhinocerous_tmt3a-2	A417V	0.020	Altered Cytoplasmic_loop (Pr = 0.28 | P = 3.8e-04); Gain of Pyrrolidone_carboxylic_acid at Q413 (Pr = 0.07 | P = 0.02); Gain of GPI-anchor_amidation at N412 (Pr = 0.02 | P = 0.02)	Altered Motifs (ELME000202:(ST)Q motif which is phosphorylated by PIKK family members.)	Predicted conservation scores
Sinocyclocheilus_rhinocerous_tmt3a-2	A417V	# Altered Effect (Pr = 0.33)
Sinocyclocheilus_rhinocerous_tmt3a-2	A417V	# |---->Altered Motifs (ELME000202)
Sinocyclocheilus_rhinocerous_tmt3a-2	A417V	# |---->Altered Structure_and_dynamics (Pr = 0.33)-------------------------------------------------------|
Sinocyclocheilus_rhinocerous_tmt3a-2	A417V	# | |---->Altered Secondary_structure (Pr = 0.26) |
Sinocyclocheilus_rhinocerous_tmt3a-2	A417V	# | | |
Sinocyclocheilus_rhinocerous_tmt3a-2	A417V	# | |---->Altered Stability_and_conformational_flexibility (Pr = 0.33) |
Sinocyclocheilus_rhinocerous_tmt3a-2	A417V	# | | |---->Altered Conformational_flexibility (Pr = 0.33) |
Sinocyclocheilus_rhinocerous_tmt3a-2	A417V	# | | |
Sinocyclocheilus_rhinocerous_tmt3a-2	A417V	# | |---->Altered Special_structural_signatures (Pr = 0.28) |
Sinocyclocheilus_rhinocerous_tmt3a-2	A417V	# | |---->Altered Signal_peptide (Pr = 0.00) |
Sinocyclocheilus_rhinocerous_tmt3a-2	A417V	# | | |
Sinocyclocheilus_rhinocerous_tmt3a-2	A417V	# | |---->Altered Transmembrane_protein (Pr = 0.28) |
Sinocyclocheilus_rhinocerous_tmt3a-2	A417V	# | |---->Altered Non-cytoplasmic_loop (Pr = 0.28 | P = 3.8e-04) |
Sinocyclocheilus_rhinocerous_tmt3a-2	A417V	# | |
Sinocyclocheilus_rhinocerous_tmt3a-2	A417V	# |---->Altered Functional_residue (Pr = 0.20) |
Sinocyclocheilus_rhinocerous_tmt3a-2	A417V	# |---->Altered Macromolecular_binding (Pr = 0.20) |
Sinocyclocheilus_rhinocerous_tmt3a-2	A417V	# | |---->Altered Protein_binding (Pr = 0.20) |
Sinocyclocheilus_rhinocerous_tmt3a-2	A417V	# | |---->Altered Disordered_interface (Pr = 0.20) |
Sinocyclocheilus_rhinocerous_tmt3a-2	A417V	# | | |
Sinocyclocheilus_rhinocerous_tmt3a-2	A417V	# | |---->Altered Ordered_interface (Pr = 0.13) |
Sinocyclocheilus_rhinocerous_tmt3a-2	A417V	# | |
Sinocyclocheilus_rhinocerous_tmt3a-2	A417V	# |---->Altered Metal_binding (Pr = 0.11)<---------------------------------------------------------|
Sinocyclocheilus_rhinocerous_tmt3a-2	A417V	# |
Sinocyclocheilus_rhinocerous_tmt3a-2	A417V	# |---->Altered PTM_site (Pr = 0.14)
Sinocyclocheilus_rhinocerous_tmt3a-2	A417V	# |---->Gain of GPI-anchor_amidation at N412 (Pr = 0.02 | P = 0.02)
Sinocyclocheilus_rhinocerous_tmt3a-2	A417V	# |---->Gain of Pyrrolidone_carboxylic_acid at Q413 (Pr = 0.07 | P = 0.02)
Sinocyclocheilus_rhinocerous_tmt3a-1	E53Q	0.065	Altered Cytoplasmic_loop (Pr = 0.30 | P = 1.5e-04); Gain of Loop (Pr = 0.29 | P = 7.6e-03)	Altered Motifs (ELME000336:NEK2 phosphorylation motif with preferred Phe - Leu or Met in the -3 position to compensate for less favorable residues in the +1 and +2 position.)	Predicted conservation scores
Sinocyclocheilus_rhinocerous_tmt3a-1	E53Q	# Altered Effect (Pr = 0.33)
Sinocyclocheilus_rhinocerous_tmt3a-1	E53Q	# |---->Altered Motifs (ELME000336)
Sinocyclocheilus_rhinocerous_tmt3a-1	E53Q	# |---->Altered Structure_and_dynamics (Pr = 0.33)-------------------------------------------------------|
Sinocyclocheilus_rhinocerous_tmt3a-1	E53Q	# | |---->Altered Secondary_structure (Pr = 0.29) |
Sinocyclocheilus_rhinocerous_tmt3a-1	E53Q	# | | |---->Gain of Loop (Pr = 0.29 | P = 7.6e-03) |
Sinocyclocheilus_rhinocerous_tmt3a-1	E53Q	# | | |
Sinocyclocheilus_rhinocerous_tmt3a-1	E53Q	# | |---->Altered Stability_and_conformational_flexibility (Pr = 0.33) |
Sinocyclocheilus_rhinocerous_tmt3a-1	E53Q	# | | |---->Altered Conformational_flexibility (Pr = 0.33) |
Sinocyclocheilus_rhinocerous_tmt3a-1	E53Q	# | | |
Sinocyclocheilus_rhinocerous_tmt3a-1	E53Q	# | |---->Altered Special_structural_signatures (Pr = 0.30) |
Sinocyclocheilus_rhinocerous_tmt3a-1	E53Q	# | |---->Altered Signal_peptide (Pr = 0.00) |
Sinocyclocheilus_rhinocerous_tmt3a-1	E53Q	# | | |
Sinocyclocheilus_rhinocerous_tmt3a-1	E53Q	# | |---->Altered Transmembrane_protein (Pr = 0.30) |
Sinocyclocheilus_rhinocerous_tmt3a-1	E53Q	# | |---->Altered Non-cytoplasmic_loop (Pr = 0.30 | P = 1.5e-04) |
Sinocyclocheilus_rhinocerous_tmt3a-1	E53Q	# | |
Sinocyclocheilus_rhinocerous_tmt3a-1	E53Q	# |---->Altered Functional_residue (Pr = 0.17) |
Sinocyclocheilus_rhinocerous_tmt3a-1	E53Q	# |---->Altered Macromolecular_binding (Pr = 0.17) |
Sinocyclocheilus_rhinocerous_tmt3a-1	E53Q	# | |---->Altered Protein_binding (Pr = 0.17) |
Sinocyclocheilus_rhinocerous_tmt3a-1	E53Q	# | |---->Altered Disordered_interface (Pr = 0.15) |
Sinocyclocheilus_rhinocerous_tmt3a-1	E53Q	# | | |
Sinocyclocheilus_rhinocerous_tmt3a-1	E53Q	# | |---->Altered Ordered_interface (Pr = 0.17) |
Sinocyclocheilus_rhinocerous_tmt3a-1	E53Q	# | |
Sinocyclocheilus_rhinocerous_tmt3a-1	E53Q	# |---->Altered Metal_binding (Pr = 0.04)<---------------------------------------------------------|
Sinocyclocheilus_rhinocerous_tmt3a-1	E53Q	# |
Sinocyclocheilus_rhinocerous_tmt3a-1	E53Q	# |---->Altered PTM_site (Pr = 0.12)
Sinocyclocheilus_rhinocerous_tmt3a-1	L89F	0.736	Gain of Strand (Pr = 0.29 | P = 3.9e-03); Loss of Helix (Pr = 0.28 | P = 0.02); Altered PPI_hotspot (Pr = 0.25 | P = 0.02); Altered Cytoplasmic_loop (Pr = 0.20 | P = 5.1e-03); Altered Transmembrane_region (Pr = 0.01 | P = 0.01)	Altered Motifs (None)	Predicted conservation scores
Sinocyclocheilus_rhinocerous_tmt3a-1	L89F	# Altered Effect (Pr = 0.29)
Sinocyclocheilus_rhinocerous_tmt3a-1	L89F	# |---->Altered Motifs (None)
Sinocyclocheilus_rhinocerous_tmt3a-1	L89F	# |---->Altered Structure_and_dynamics (Pr = 0.29)-------------------------------------------------------|
Sinocyclocheilus_rhinocerous_tmt3a-1	L89F	# | |---->Altered Secondary_structure (Pr = 0.29) |
Sinocyclocheilus_rhinocerous_tmt3a-1	L89F	# | | |---->Loss of Helix (Pr = 0.28 | P = 0.02) |
Sinocyclocheilus_rhinocerous_tmt3a-1	L89F	# | | |---->Gain of Strand (Pr = 0.29 | P = 3.9e-03) |
Sinocyclocheilus_rhinocerous_tmt3a-1	L89F	# | | |
Sinocyclocheilus_rhinocerous_tmt3a-1	L89F	# | |---->Altered Stability_and_conformational_flexibility (Pr = 0.11) |
Sinocyclocheilus_rhinocerous_tmt3a-1	L89F	# | | |---->Altered Conformational_flexibility (Pr = 0.11) |
Sinocyclocheilus_rhinocerous_tmt3a-1	L89F	# | | |
Sinocyclocheilus_rhinocerous_tmt3a-1	L89F	# | |---->Altered Special_structural_signatures (Pr = 0.20) |
Sinocyclocheilus_rhinocerous_tmt3a-1	L89F	# | |---->Altered Signal_peptide (Pr = 0.00) |
Sinocyclocheilus_rhinocerous_tmt3a-1	L89F	# | | |
Sinocyclocheilus_rhinocerous_tmt3a-1	L89F	# | |---->Altered Transmembrane_protein (Pr = 0.20) |
Sinocyclocheilus_rhinocerous_tmt3a-1	L89F	# | |---->Altered Transmembrane_region (Pr = 0.01 | P = 0.01) |
Sinocyclocheilus_rhinocerous_tmt3a-1	L89F	# | |---->Altered Non-cytoplasmic_loop (Pr = 0.20 | P = 5.1e-03) |
Sinocyclocheilus_rhinocerous_tmt3a-1	L89F	# | |
Sinocyclocheilus_rhinocerous_tmt3a-1	L89F	# |---->Altered Functional_residue (Pr = 0.25) |
Sinocyclocheilus_rhinocerous_tmt3a-1	L89F	# |---->Altered Macromolecular_binding (Pr = 0.25) |
Sinocyclocheilus_rhinocerous_tmt3a-1	L89F	# | |---->Altered Protein_binding (Pr = 0.25) |
Sinocyclocheilus_rhinocerous_tmt3a-1	L89F	# | |---->Altered Disordered_interface (Pr = 0.04) |
Sinocyclocheilus_rhinocerous_tmt3a-1	L89F	# | | |
Sinocyclocheilus_rhinocerous_tmt3a-1	L89F	# | |---->Altered Ordered_interface (Pr = 0.25) |
Sinocyclocheilus_rhinocerous_tmt3a-1	L89F	# | |---->Altered PPI_hotspot (Pr = 0.25 | P = 0.02) |
Sinocyclocheilus_rhinocerous_tmt3a-1	L89F	# | |
Sinocyclocheilus_rhinocerous_tmt3a-1	L89F	# |---->Altered Metal_binding (Pr = 0.03)<---------------------------------------------------------|
Sinocyclocheilus_rhinocerous_tmt3a-1	L89F	# |
Sinocyclocheilus_rhinocerous_tmt3a-1	L89F	# |---->Altered PTM_site (Pr = 0.08)
Sinocyclocheilus_rhinocerous_tmt3a-1	Y95C	0.648	Altered PPI_hotspot (Pr = 0.56 | P = 7.8e-05); Loss of Strand (Pr = 0.29 | P = 3.8e-03); Altered Cytoplasmic_loop (Pr = 0.15 | P = 0.01)	Altered Motifs (ELME000120:Tyrosine-based sorting signal responsible for the interaction with mu subunit of AP (Adaptor Protein) complex)	Predicted conservation scores
Sinocyclocheilus_rhinocerous_tmt3a-1	Y95C	# Altered Effect (Pr = 0.56)
Sinocyclocheilus_rhinocerous_tmt3a-1	Y95C	# |---->Altered Motifs (ELME000120)
Sinocyclocheilus_rhinocerous_tmt3a-1	Y95C	# |---->Altered Structure_and_dynamics (Pr = 0.29)-------------------------------------------------------|
Sinocyclocheilus_rhinocerous_tmt3a-1	Y95C	# | |---->Altered Secondary_structure (Pr = 0.29) |
Sinocyclocheilus_rhinocerous_tmt3a-1	Y95C	# | | |---->Loss of Strand (Pr = 0.29 | P = 3.8e-03) |
Sinocyclocheilus_rhinocerous_tmt3a-1	Y95C	# | | |
Sinocyclocheilus_rhinocerous_tmt3a-1	Y95C	# | |---->Altered Stability_and_conformational_flexibility (Pr = 0.10) |
Sinocyclocheilus_rhinocerous_tmt3a-1	Y95C	# | | |---->Altered Conformational_flexibility (Pr = 0.10) |
Sinocyclocheilus_rhinocerous_tmt3a-1	Y95C	# | | |
Sinocyclocheilus_rhinocerous_tmt3a-1	Y95C	# | |---->Altered Special_structural_signatures (Pr = 0.15) |
Sinocyclocheilus_rhinocerous_tmt3a-1	Y95C	# | |---->Altered Signal_peptide (Pr = 0.00) |
Sinocyclocheilus_rhinocerous_tmt3a-1	Y95C	# | | |
Sinocyclocheilus_rhinocerous_tmt3a-1	Y95C	# | |---->Altered Transmembrane_protein (Pr = 0.15) |
Sinocyclocheilus_rhinocerous_tmt3a-1	Y95C	# | |---->Altered Non-cytoplasmic_loop (Pr = 0.15 | P = 0.01) |
Sinocyclocheilus_rhinocerous_tmt3a-1	Y95C	# | |
Sinocyclocheilus_rhinocerous_tmt3a-1	Y95C	# |---->Altered Functional_residue (Pr = 0.56) |
Sinocyclocheilus_rhinocerous_tmt3a-1	Y95C	# |---->Altered Macromolecular_binding (Pr = 0.56) |
Sinocyclocheilus_rhinocerous_tmt3a-1	Y95C	# | |---->Altered Protein_binding (Pr = 0.56) |
Sinocyclocheilus_rhinocerous_tmt3a-1	Y95C	# | |---->Altered Disordered_interface (Pr = 0.04) |
Sinocyclocheilus_rhinocerous_tmt3a-1	Y95C	# | | |
Sinocyclocheilus_rhinocerous_tmt3a-1	Y95C	# | |---->Altered Ordered_interface (Pr = 0.56) |
Sinocyclocheilus_rhinocerous_tmt3a-1	Y95C	# | |---->Altered PPI_hotspot (Pr = 0.56 | P = 7.8e-05) |
Sinocyclocheilus_rhinocerous_tmt3a-1	Y95C	# | |
Sinocyclocheilus_rhinocerous_tmt3a-1	Y95C	# |---->Altered Metal_binding (Pr = 0.02)<---------------------------------------------------------|
Sinocyclocheilus_rhinocerous_tmt3a-1	Y95C	# |
Sinocyclocheilus_rhinocerous_tmt3a-1	Y95C	# |---->Altered PTM_site (Pr = 0.10)
Sinocyclocheilus_rhinocerous_tmt3a-1	T138S	0.234	Altered Cytoplasmic_loop (Pr = 0.28 | P = 4.3e-04); Gain of Zinc_binding at C140 (Pr = 0.25 | P = 0.03); Altered PPI_hotspot (Pr = 0.25 | P = 0.02); Gain of Disulfide_linkage at C140 (Pr = 0.19 | P = 0.02); Gain of Catalytic_site at C140 (Pr = 0.09 | P = 0.04)	Altered Motifs (ELME000052:Phosphothreonine motif binding a subset of FHA domains that show a preference for a large aliphatic amino acid at the pT+3 position.; ELME000085:Glycosaminoglycan attachment site)	Predicted conservation scores
Sinocyclocheilus_rhinocerous_tmt3a-1	T138S	# Altered Effect (Pr = 0.28)
Sinocyclocheilus_rhinocerous_tmt3a-1	T138S	# |---->Altered Motifs (ELME000052|ELME000085)
Sinocyclocheilus_rhinocerous_tmt3a-1	T138S	# |---->Altered Structure_and_dynamics (Pr = 0.28)-------------------------------------------------------|
Sinocyclocheilus_rhinocerous_tmt3a-1	T138S	# | |---->Altered Secondary_structure (Pr = 0.26) |
Sinocyclocheilus_rhinocerous_tmt3a-1	T138S	# | | |
Sinocyclocheilus_rhinocerous_tmt3a-1	T138S	# | |---->Altered Stability_and_conformational_flexibility (Pr = 0.19) |
Sinocyclocheilus_rhinocerous_tmt3a-1	T138S	# | | |---->Gain of Disulfide_linkage at C140 (Pr = 0.19 | P = 0.02) |
Sinocyclocheilus_rhinocerous_tmt3a-1	T138S	# | | |---->Altered Conformational_flexibility (Pr = 0.13) |
Sinocyclocheilus_rhinocerous_tmt3a-1	T138S	# | | |
Sinocyclocheilus_rhinocerous_tmt3a-1	T138S	# | |---->Altered Special_structural_signatures (Pr = 0.28) |
Sinocyclocheilus_rhinocerous_tmt3a-1	T138S	# | |---->Altered Signal_peptide (Pr = 0.00) |
Sinocyclocheilus_rhinocerous_tmt3a-1	T138S	# | | |
Sinocyclocheilus_rhinocerous_tmt3a-1	T138S	# | |---->Altered Transmembrane_protein (Pr = 0.28) |
Sinocyclocheilus_rhinocerous_tmt3a-1	T138S	# | |---->Altered Non-cytoplasmic_loop (Pr = 0.28 | P = 4.3e-04) |
Sinocyclocheilus_rhinocerous_tmt3a-1	T138S	# | |
Sinocyclocheilus_rhinocerous_tmt3a-1	T138S	# |---->Altered Functional_residue (Pr = 0.25) |
Sinocyclocheilus_rhinocerous_tmt3a-1	T138S	# |---->Gain of Catalytic_site at C140 (Pr = 0.09 | P = 0.04) |
Sinocyclocheilus_rhinocerous_tmt3a-1	T138S	# |---->Altered Macromolecular_binding (Pr = 0.25) |
Sinocyclocheilus_rhinocerous_tmt3a-1	T138S	# | |---->Altered Protein_binding (Pr = 0.25) |
Sinocyclocheilus_rhinocerous_tmt3a-1	T138S	# | |---->Altered Disordered_interface (Pr = 0.07) |
Sinocyclocheilus_rhinocerous_tmt3a-1	T138S	# | | |
Sinocyclocheilus_rhinocerous_tmt3a-1	T138S	# | |---->Altered Ordered_interface (Pr = 0.25) |
Sinocyclocheilus_rhinocerous_tmt3a-1	T138S	# | |---->Altered PPI_hotspot (Pr = 0.25 | P = 0.02) |
Sinocyclocheilus_rhinocerous_tmt3a-1	T138S	# | |
Sinocyclocheilus_rhinocerous_tmt3a-1	T138S	# |---->Altered Metal_binding (Pr = 0.25)<---------------------------------------------------------|
Sinocyclocheilus_rhinocerous_tmt3a-1	T138S	# | |---->Gain of Zinc_binding at C140 (Pr = 0.25 | P = 0.03)
Sinocyclocheilus_rhinocerous_tmt3a-1	T138S	# |
Sinocyclocheilus_rhinocerous_tmt3a-1	T138S	# |---->Altered PTM_site (Pr = 0.03)
Sinocyclocheilus_rhinocerous_tmt3a-1	T215S	0.618	Gain of Intrinsic_disorder (Pr = 0.35 | P = 0.02); Gain of Catalytic_site at C217 (Pr = 0.28 | P = 2.2e-03); Gain of Disulfide_linkage at C217 (Pr = 0.27 | P = 1.8e-03); Gain of B-factor (Pr = 0.25 | P = 0.03); Altered Cytoplasmic_loop (Pr = 0.22 | P = 3.2e-03); Gain of Proteolytic_cleavage at D220 (Pr = 0.13 | P = 0.03); Gain of O-linked_glycosylation at T215 (Pr = 0.11 | P = 0.05); Loss of Copper_binding at C217 (Pr = 0.09 | P = 0.01)	Altered Motifs (ELME000052:Phosphothreonine motif binding a subset of FHA domains that show a preference for a large aliphatic amino acid at the pT+3 position.; ELME000053:GSK3 phosphorylation recognition site; ELME000063:CK1 phosphorylation site; PS00008:N-myristoylation site)	Predicted conservation scores
Sinocyclocheilus_rhinocerous_tmt3a-1	T215S	# Altered Effect (Pr = 0.35)
Sinocyclocheilus_rhinocerous_tmt3a-1	T215S	# |---->Altered Motifs (ELME000052|ELME000053|ELME000063|PS00008)
Sinocyclocheilus_rhinocerous_tmt3a-1	T215S	# |---->Altered Structure_and_dynamics (Pr = 0.35)-------------------------------------------------------|
Sinocyclocheilus_rhinocerous_tmt3a-1	T215S	# | |---->Altered Secondary_structure (Pr = 0.26) |
Sinocyclocheilus_rhinocerous_tmt3a-1	T215S	# | | |
Sinocyclocheilus_rhinocerous_tmt3a-1	T215S	# | |---->Altered Stability_and_conformational_flexibility (Pr = 0.35) |
Sinocyclocheilus_rhinocerous_tmt3a-1	T215S	# | | |---->Gain of Disulfide_linkage at C217 (Pr = 0.27 | P = 1.8e-03) |
Sinocyclocheilus_rhinocerous_tmt3a-1	T215S	# | | |---->Altered Conformational_flexibility (Pr = 0.35) |
Sinocyclocheilus_rhinocerous_tmt3a-1	T215S	# | | |---->Gain of Intrinsic_disorder (Pr = 0.35 | P = 0.02) |
Sinocyclocheilus_rhinocerous_tmt3a-1	T215S	# | | |---->Gain of B-factor (Pr = 0.25 | P = 0.03) |
Sinocyclocheilus_rhinocerous_tmt3a-1	T215S	# | | |
Sinocyclocheilus_rhinocerous_tmt3a-1	T215S	# | |---->Altered Special_structural_signatures (Pr = 0.22) |
Sinocyclocheilus_rhinocerous_tmt3a-1	T215S	# | |---->Altered Signal_peptide (Pr = 0.00) |
Sinocyclocheilus_rhinocerous_tmt3a-1	T215S	# | | |
Sinocyclocheilus_rhinocerous_tmt3a-1	T215S	# | |---->Altered Transmembrane_protein (Pr = 0.22) |
Sinocyclocheilus_rhinocerous_tmt3a-1	T215S	# | |---->Altered Non-cytoplasmic_loop (Pr = 0.22 | P = 3.2e-03) |
Sinocyclocheilus_rhinocerous_tmt3a-1	T215S	# | |
Sinocyclocheilus_rhinocerous_tmt3a-1	T215S	# |---->Altered Functional_residue (Pr = 0.28) |
Sinocyclocheilus_rhinocerous_tmt3a-1	T215S	# |---->Gain of Catalytic_site at C217 (Pr = 0.28 | P = 2.2e-03) |
Sinocyclocheilus_rhinocerous_tmt3a-1	T215S	# |---->Altered Macromolecular_binding (Pr = 0.26) |
Sinocyclocheilus_rhinocerous_tmt3a-1	T215S	# | |---->Altered Protein_binding (Pr = 0.26) |
Sinocyclocheilus_rhinocerous_tmt3a-1	T215S	# | |---->Altered Disordered_interface (Pr = 0.08) |
Sinocyclocheilus_rhinocerous_tmt3a-1	T215S	# | | |
Sinocyclocheilus_rhinocerous_tmt3a-1	T215S	# | |---->Altered Ordered_interface (Pr = 0.26) |
Sinocyclocheilus_rhinocerous_tmt3a-1	T215S	# | |
Sinocyclocheilus_rhinocerous_tmt3a-1	T215S	# |---->Altered Metal_binding (Pr = 0.13)<---------------------------------------------------------|
Sinocyclocheilus_rhinocerous_tmt3a-1	T215S	# | |---->Loss of Copper_binding at C217 (Pr = 0.09 | P = 0.01)
Sinocyclocheilus_rhinocerous_tmt3a-1	T215S	# |
Sinocyclocheilus_rhinocerous_tmt3a-1	T215S	# |---->Altered PTM_site (Pr = 0.13)
Sinocyclocheilus_rhinocerous_tmt3a-1	T215S	# |---->Gain of O-linked_glycosylation at T215 (Pr = 0.11 | P = 0.05)
Sinocyclocheilus_rhinocerous_tmt3a-1	T215S	# |---->Gain of Proteolytic_cleavage at D220 (Pr = 0.13 | P = 0.03)
Sinocyclocheilus_rhinocerous_tmt3a-1	G263E	0.191	Gain of Intrinsic_disorder (Pr = 0.30 | P = 0.04); Altered Non-cytoplasmic_loop (Pr = 0.27 | P = 0.04); Gain of Helix (Pr = 0.27 | P = 0.04); Altered Cytoplasmic_loop (Pr = 0.09 | P = 0.05); Gain of Pyrrolidone_carboxylic_acid at Q260 (Pr = 0.05 | P = 0.03); Loss of GPI-anchor_amidation at N265 (Pr = 0.02 | P = 0.01)	Altered Motifs (ELME000053:GSK3 phosphorylation recognition site; ELME000085:Glycosaminoglycan attachment site; ELME000136:The Class IV WW domain interaction motif is recognised primarily by the Pin1 phosphorylation-dependent prolyl isomerase.; ELME000155:This is the motif recognized by those SH3 domains with a non-canonical class I recognition specificity; ELME000159:Proline-Directed Kinase (e.g. MAPK) phosphorylation site in higher eukaryotes.)	Predicted conservation scores
Sinocyclocheilus_rhinocerous_tmt3a-1	G263E	# Altered Effect (Pr = 0.30)
Sinocyclocheilus_rhinocerous_tmt3a-1	G263E	# |---->Altered Motifs (ELME000053|ELME000085|ELME000136|ELME000155|ELME000159)
Sinocyclocheilus_rhinocerous_tmt3a-1	G263E	# |---->Altered Structure_and_dynamics (Pr = 0.30)-------------------------------------------------------|
Sinocyclocheilus_rhinocerous_tmt3a-1	G263E	# | |---->Altered Secondary_structure (Pr = 0.27) |
Sinocyclocheilus_rhinocerous_tmt3a-1	G263E	# | | |---->Gain of Helix (Pr = 0.27 | P = 0.04) |
Sinocyclocheilus_rhinocerous_tmt3a-1	G263E	# | | |
Sinocyclocheilus_rhinocerous_tmt3a-1	G263E	# | |---->Altered Stability_and_conformational_flexibility (Pr = 0.30) |
Sinocyclocheilus_rhinocerous_tmt3a-1	G263E	# | | |---->Altered Conformational_flexibility (Pr = 0.30) |
Sinocyclocheilus_rhinocerous_tmt3a-1	G263E	# | | |---->Gain of Intrinsic_disorder (Pr = 0.30 | P = 0.04) |
Sinocyclocheilus_rhinocerous_tmt3a-1	G263E	# | | |
Sinocyclocheilus_rhinocerous_tmt3a-1	G263E	# | |---->Altered Special_structural_signatures (Pr = 0.27) |
Sinocyclocheilus_rhinocerous_tmt3a-1	G263E	# | |---->Altered Signal_peptide (Pr = 0.00) |
Sinocyclocheilus_rhinocerous_tmt3a-1	G263E	# | | |
Sinocyclocheilus_rhinocerous_tmt3a-1	G263E	# | |---->Altered Transmembrane_protein (Pr = 0.27) |
Sinocyclocheilus_rhinocerous_tmt3a-1	G263E	# | |---->Altered Cytoplasmic_loop (Pr = 0.27 | P = 0.04) |
Sinocyclocheilus_rhinocerous_tmt3a-1	G263E	# | |---->Altered Non-cytoplasmic_loop (Pr = 0.09 | P = 0.05) |
Sinocyclocheilus_rhinocerous_tmt3a-1	G263E	# | |
Sinocyclocheilus_rhinocerous_tmt3a-1	G263E	# |---->Altered Functional_residue (Pr = 0.20) |
Sinocyclocheilus_rhinocerous_tmt3a-1	G263E	# |---->Altered Macromolecular_binding (Pr = 0.20) |
Sinocyclocheilus_rhinocerous_tmt3a-1	G263E	# | |---->Altered Protein_binding (Pr = 0.20) |
Sinocyclocheilus_rhinocerous_tmt3a-1	G263E	# | |---->Altered Disordered_interface (Pr = 0.13) |
Sinocyclocheilus_rhinocerous_tmt3a-1	G263E	# | | |
Sinocyclocheilus_rhinocerous_tmt3a-1	G263E	# | |---->Altered Ordered_interface (Pr = 0.20) |
Sinocyclocheilus_rhinocerous_tmt3a-1	G263E	# | |
Sinocyclocheilus_rhinocerous_tmt3a-1	G263E	# |---->Altered Metal_binding (Pr = 0.03)<---------------------------------------------------------|
Sinocyclocheilus_rhinocerous_tmt3a-1	G263E	# |
Sinocyclocheilus_rhinocerous_tmt3a-1	G263E	# |---->Altered PTM_site (Pr = 0.10)
Sinocyclocheilus_rhinocerous_tmt3a-1	G263E	# |---->Loss of GPI-anchor_amidation at N265 (Pr = 0.02 | P = 0.01)
Sinocyclocheilus_rhinocerous_tmt3a-1	G263E	# |---->Gain of Pyrrolidone_carboxylic_acid at Q260 (Pr = 0.05 | P = 0.03)
Sinocyclocheilus_rhinocerous_tmt3a-1	V264T	0.215	Gain of Intrinsic_disorder (Pr = 0.41 | P = 7.4e-03); Loss of Pyrrolidone_carboxylic_acid at Q260 (Pr = 0.05 | P = 0.04); Gain of GPI-anchor_amidation at N265 (Pr = 0.03 | P = 9.9e-03)	Altered Motifs (ELME000053:GSK3 phosphorylation recognition site; ELME000085:Glycosaminoglycan attachment site; ELME000136:The Class IV WW domain interaction motif is recognised primarily by the Pin1 phosphorylation-dependent prolyl isomerase.; ELME000155:This is the motif recognized by those SH3 domains with a non-canonical class I recognition specificity; ELME000159:Proline-Directed Kinase (e.g. MAPK) phosphorylation site in higher eukaryotes.; ELME000358:Phospho-dependent motif that mediates docking of CDK substrates and regulators to cyclin-CDK-bound Cks1.)	Predicted conservation scores
Sinocyclocheilus_rhinocerous_tmt3a-1	V264T	# Altered Effect (Pr = 0.41)
Sinocyclocheilus_rhinocerous_tmt3a-1	V264T	# |---->Altered Motifs (ELME000053|ELME000085|ELME000136|ELME000155|ELME000159|ELME000358)
Sinocyclocheilus_rhinocerous_tmt3a-1	V264T	# |---->Altered Structure_and_dynamics (Pr = 0.41)-------------------------------------------------------|
Sinocyclocheilus_rhinocerous_tmt3a-1	V264T	# | |---->Altered Secondary_structure (Pr = 0.25) |
Sinocyclocheilus_rhinocerous_tmt3a-1	V264T	# | | |
Sinocyclocheilus_rhinocerous_tmt3a-1	V264T	# | |---->Altered Stability_and_conformational_flexibility (Pr = 0.41) |
Sinocyclocheilus_rhinocerous_tmt3a-1	V264T	# | | |---->Altered Conformational_flexibility (Pr = 0.41) |
Sinocyclocheilus_rhinocerous_tmt3a-1	V264T	# | | |---->Gain of Intrinsic_disorder (Pr = 0.41 | P = 7.4e-03) |
Sinocyclocheilus_rhinocerous_tmt3a-1	V264T	# | | |
Sinocyclocheilus_rhinocerous_tmt3a-1	V264T	# | |---->Altered Special_structural_signatures (Pr = 0.27) |
Sinocyclocheilus_rhinocerous_tmt3a-1	V264T	# | |---->Altered Signal_peptide (Pr = 0.00) |
Sinocyclocheilus_rhinocerous_tmt3a-1	V264T	# | | |
Sinocyclocheilus_rhinocerous_tmt3a-1	V264T	# | |---->Altered Transmembrane_protein (Pr = 0.27) |
Sinocyclocheilus_rhinocerous_tmt3a-1	V264T	# | |
Sinocyclocheilus_rhinocerous_tmt3a-1	V264T	# |---->Altered Functional_residue (Pr = 0.20) |
Sinocyclocheilus_rhinocerous_tmt3a-1	V264T	# |---->Altered Macromolecular_binding (Pr = 0.20) |
Sinocyclocheilus_rhinocerous_tmt3a-1	V264T	# | |---->Altered Protein_binding (Pr = 0.20) |
Sinocyclocheilus_rhinocerous_tmt3a-1	V264T	# | |---->Altered Disordered_interface (Pr = 0.13) |
Sinocyclocheilus_rhinocerous_tmt3a-1	V264T	# | | |
Sinocyclocheilus_rhinocerous_tmt3a-1	V264T	# | |---->Altered Ordered_interface (Pr = 0.20) |
Sinocyclocheilus_rhinocerous_tmt3a-1	V264T	# | |
Sinocyclocheilus_rhinocerous_tmt3a-1	V264T	# |---->Altered Metal_binding (Pr = 0.03)<---------------------------------------------------------|
Sinocyclocheilus_rhinocerous_tmt3a-1	V264T	# |
Sinocyclocheilus_rhinocerous_tmt3a-1	V264T	# |---->Altered PTM_site (Pr = 0.10)
Sinocyclocheilus_rhinocerous_tmt3a-1	V264T	# |---->Gain of GPI-anchor_amidation at N265 (Pr = 0.03 | P = 9.9e-03)
Sinocyclocheilus_rhinocerous_tmt3a-1	V264T	# |---->Loss of Pyrrolidone_carboxylic_acid at Q260 (Pr = 0.05 | P = 0.04)
Sinocyclocheilus_rhinocerous_tmt3a-1	N265L	0.289	Loss of Intrinsic_disorder (Pr = 0.40 | P = 0.03); Loss of Pyrrolidone_carboxylic_acid at Q260 (Pr = 0.05 | P = 0.04); Loss of GPI-anchor_amidation at N265 (Pr = 0.02 | P = 0.01)	Altered Motifs (ELME000053:GSK3 phosphorylation recognition site; ELME000136:The Class IV WW domain interaction motif is recognised primarily by the Pin1 phosphorylation-dependent prolyl isomerase.; ELME000155:This is the motif recognized by those SH3 domains with a non-canonical class I recognition specificity; ELME000159:Proline-Directed Kinase (e.g. MAPK) phosphorylation site in higher eukaryotes.; ELME000358:Phospho-dependent motif that mediates docking of CDK substrates and regulators to cyclin-CDK-bound Cks1.)	Predicted conservation scores
Sinocyclocheilus_rhinocerous_tmt3a-1	N265L	# Altered Effect (Pr = 0.40)
Sinocyclocheilus_rhinocerous_tmt3a-1	N265L	# |---->Altered Motifs (ELME000053|ELME000136|ELME000155|ELME000159|ELME000358)
Sinocyclocheilus_rhinocerous_tmt3a-1	N265L	# |---->Altered Structure_and_dynamics (Pr = 0.40)-------------------------------------------------------|
Sinocyclocheilus_rhinocerous_tmt3a-1	N265L	# | |---->Altered Secondary_structure (Pr = 0.25) |
Sinocyclocheilus_rhinocerous_tmt3a-1	N265L	# | | |
Sinocyclocheilus_rhinocerous_tmt3a-1	N265L	# | |---->Altered Stability_and_conformational_flexibility (Pr = 0.40) |
Sinocyclocheilus_rhinocerous_tmt3a-1	N265L	# | | |---->Altered Conformational_flexibility (Pr = 0.40) |
Sinocyclocheilus_rhinocerous_tmt3a-1	N265L	# | | |---->Loss of Intrinsic_disorder (Pr = 0.40 | P = 0.03) |
Sinocyclocheilus_rhinocerous_tmt3a-1	N265L	# | | |
Sinocyclocheilus_rhinocerous_tmt3a-1	N265L	# | |---->Altered Special_structural_signatures (Pr = 0.27) |
Sinocyclocheilus_rhinocerous_tmt3a-1	N265L	# | |---->Altered Signal_peptide (Pr = 0.00) |
Sinocyclocheilus_rhinocerous_tmt3a-1	N265L	# | | |
Sinocyclocheilus_rhinocerous_tmt3a-1	N265L	# | |---->Altered Transmembrane_protein (Pr = 0.27) |
Sinocyclocheilus_rhinocerous_tmt3a-1	N265L	# | |
Sinocyclocheilus_rhinocerous_tmt3a-1	N265L	# |---->Altered Functional_residue (Pr = 0.19) |
Sinocyclocheilus_rhinocerous_tmt3a-1	N265L	# |---->Altered Macromolecular_binding (Pr = 0.19) |
Sinocyclocheilus_rhinocerous_tmt3a-1	N265L	# | |---->Altered Protein_binding (Pr = 0.19) |
Sinocyclocheilus_rhinocerous_tmt3a-1	N265L	# | |---->Altered Disordered_interface (Pr = 0.13) |
Sinocyclocheilus_rhinocerous_tmt3a-1	N265L	# | | |
Sinocyclocheilus_rhinocerous_tmt3a-1	N265L	# | |---->Altered Ordered_interface (Pr = 0.19) |
Sinocyclocheilus_rhinocerous_tmt3a-1	N265L	# | |
Sinocyclocheilus_rhinocerous_tmt3a-1	N265L	# |---->Altered Metal_binding (Pr = 0.03)<---------------------------------------------------------|
Sinocyclocheilus_rhinocerous_tmt3a-1	N265L	# |
Sinocyclocheilus_rhinocerous_tmt3a-1	N265L	# |---->Altered PTM_site (Pr = 0.15)
Sinocyclocheilus_rhinocerous_tmt3a-1	N265L	# |---->Loss of GPI-anchor_amidation at N265 (Pr = 0.02 | P = 0.01)
Sinocyclocheilus_rhinocerous_tmt3a-1	N265L	# |---->Loss of Pyrrolidone_carboxylic_acid at Q260 (Pr = 0.05 | P = 0.04)
Sinocyclocheilus_rhinocerous_tmt3a-1	T266S	0.050	Gain of Intrinsic_disorder (Pr = 0.42 | P = 6.5e-03); Gain of GPI-anchor_amidation at N265 (Pr = 0.04 | P = 6.6e-03)	Altered Motifs (ELME000053:GSK3 phosphorylation recognition site; ELME000063:CK1 phosphorylation site; ELME000136:The Class IV WW domain interaction motif is recognised primarily by the Pin1 phosphorylation-dependent prolyl isomerase.; ELME000155:This is the motif recognized by those SH3 domains with a non-canonical class I recognition specificity; ELME000159:Proline-Directed Kinase (e.g. MAPK) phosphorylation site in higher eukaryotes.; ELME000358:Phospho-dependent motif that mediates docking of CDK substrates and regulators to cyclin-CDK-bound Cks1.)	Predicted conservation scores
Sinocyclocheilus_rhinocerous_tmt3a-1	T266S	# Altered Effect (Pr = 0.42)
Sinocyclocheilus_rhinocerous_tmt3a-1	T266S	# |---->Altered Motifs (ELME000053|ELME000063|ELME000136|ELME000155|ELME000159|ELME000358)
Sinocyclocheilus_rhinocerous_tmt3a-1	T266S	# |---->Altered Structure_and_dynamics (Pr = 0.42)-------------------------------------------------------|
Sinocyclocheilus_rhinocerous_tmt3a-1	T266S	# | |---->Altered Secondary_structure (Pr = 0.26) |
Sinocyclocheilus_rhinocerous_tmt3a-1	T266S	# | | |
Sinocyclocheilus_rhinocerous_tmt3a-1	T266S	# | |---->Altered Stability_and_conformational_flexibility (Pr = 0.42) |
Sinocyclocheilus_rhinocerous_tmt3a-1	T266S	# | | |---->Altered Conformational_flexibility (Pr = 0.42) |
Sinocyclocheilus_rhinocerous_tmt3a-1	T266S	# | | |---->Gain of Intrinsic_disorder (Pr = 0.42 | P = 6.5e-03) |
Sinocyclocheilus_rhinocerous_tmt3a-1	T266S	# | | |
Sinocyclocheilus_rhinocerous_tmt3a-1	T266S	# | |---->Altered Special_structural_signatures (Pr = 0.26) |
Sinocyclocheilus_rhinocerous_tmt3a-1	T266S	# | |---->Altered Signal_peptide (Pr = 0.00) |
Sinocyclocheilus_rhinocerous_tmt3a-1	T266S	# | | |
Sinocyclocheilus_rhinocerous_tmt3a-1	T266S	# | |---->Altered Transmembrane_protein (Pr = 0.26) |
Sinocyclocheilus_rhinocerous_tmt3a-1	T266S	# | |
Sinocyclocheilus_rhinocerous_tmt3a-1	T266S	# |---->Altered Functional_residue (Pr = 0.19) |
Sinocyclocheilus_rhinocerous_tmt3a-1	T266S	# |---->Altered Macromolecular_binding (Pr = 0.19) |
Sinocyclocheilus_rhinocerous_tmt3a-1	T266S	# | |---->Altered Protein_binding (Pr = 0.19) |
Sinocyclocheilus_rhinocerous_tmt3a-1	T266S	# | |---->Altered Disordered_interface (Pr = 0.14) |
Sinocyclocheilus_rhinocerous_tmt3a-1	T266S	# | | |
Sinocyclocheilus_rhinocerous_tmt3a-1	T266S	# | |---->Altered Ordered_interface (Pr = 0.19) |
Sinocyclocheilus_rhinocerous_tmt3a-1	T266S	# | |
Sinocyclocheilus_rhinocerous_tmt3a-1	T266S	# |---->Altered Metal_binding (Pr = 0.03)<---------------------------------------------------------|
Sinocyclocheilus_rhinocerous_tmt3a-1	T266S	# |
Sinocyclocheilus_rhinocerous_tmt3a-1	T266S	# |---->Altered PTM_site (Pr = 0.15)
Sinocyclocheilus_rhinocerous_tmt3a-1	T266S	# |---->Gain of GPI-anchor_amidation at N265 (Pr = 0.04 | P = 6.6e-03)
Sinocyclocheilus_rhinocerous_tmt3a-1	P267T	0.229	Gain of Helix (Pr = 0.28 | P = 0.03); Gain of GPI-anchor_amidation at N265 (Pr = 0.02 | P = 0.01); Gain of N-linked_glycosylation at N265 (Pr = 0.01 | P = 0.04)	Altered Motifs (ELME000070:Generic motif for N-glycosylation. It was shown that Trp - Asp - and Glu are uncommon before the Ser/Thr position (PMID-8626433). Efficient glycosylation usually occurs when ~60 residues or more separate the glycosylation acceptor site from the C-terminus.; ELME000136:The Class IV WW domain interaction motif is recognised primarily by the Pin1 phosphorylation-dependent prolyl isomerase.; ELME000155:This is the motif recognized by those SH3 domains with a non-canonical class I recognition specificity; ELME000159:Proline-Directed Kinase (e.g. MAPK) phosphorylation site in higher eukaryotes.; ELME000358:Phospho-dependent motif that mediates docking of CDK substrates and regulators to cyclin-CDK-bound Cks1.; PS00001:N-glycosylation site; PS00008:N-myristoylation site)	Predicted conservation scores
Sinocyclocheilus_rhinocerous_tmt3a-1	P267T	# Altered Effect (Pr = 0.30)
Sinocyclocheilus_rhinocerous_tmt3a-1	P267T	# |---->Altered Motifs (ELME000070|ELME000136|ELME000155|ELME000159|ELME000358|PS00001|PS00008)
Sinocyclocheilus_rhinocerous_tmt3a-1	P267T	# |---->Altered Structure_and_dynamics (Pr = 0.30)-------------------------------------------------------|
Sinocyclocheilus_rhinocerous_tmt3a-1	P267T	# | |---->Altered Secondary_structure (Pr = 0.28) |
Sinocyclocheilus_rhinocerous_tmt3a-1	P267T	# | | |---->Gain of Helix (Pr = 0.28 | P = 0.03) |
Sinocyclocheilus_rhinocerous_tmt3a-1	P267T	# | | |
Sinocyclocheilus_rhinocerous_tmt3a-1	P267T	# | |---->Altered Stability_and_conformational_flexibility (Pr = 0.30) |
Sinocyclocheilus_rhinocerous_tmt3a-1	P267T	# | | |---->Altered Conformational_flexibility (Pr = 0.30) |
Sinocyclocheilus_rhinocerous_tmt3a-1	P267T	# | | |
Sinocyclocheilus_rhinocerous_tmt3a-1	P267T	# | |---->Altered Special_structural_signatures (Pr = 0.25) |
Sinocyclocheilus_rhinocerous_tmt3a-1	P267T	# | |---->Altered Signal_peptide (Pr = 0.00) |
Sinocyclocheilus_rhinocerous_tmt3a-1	P267T	# | | |
Sinocyclocheilus_rhinocerous_tmt3a-1	P267T	# | |---->Altered Transmembrane_protein (Pr = 0.25) |
Sinocyclocheilus_rhinocerous_tmt3a-1	P267T	# | |
Sinocyclocheilus_rhinocerous_tmt3a-1	P267T	# |---->Altered Functional_residue (Pr = 0.19) |
Sinocyclocheilus_rhinocerous_tmt3a-1	P267T	# |---->Altered Macromolecular_binding (Pr = 0.19) |
Sinocyclocheilus_rhinocerous_tmt3a-1	P267T	# | |---->Altered Protein_binding (Pr = 0.19) |
Sinocyclocheilus_rhinocerous_tmt3a-1	P267T	# | |---->Altered Disordered_interface (Pr = 0.13) |
Sinocyclocheilus_rhinocerous_tmt3a-1	P267T	# | | |
Sinocyclocheilus_rhinocerous_tmt3a-1	P267T	# | |---->Altered Ordered_interface (Pr = 0.19) |
Sinocyclocheilus_rhinocerous_tmt3a-1	P267T	# | |
Sinocyclocheilus_rhinocerous_tmt3a-1	P267T	# |---->Altered Metal_binding (Pr = 0.03)<---------------------------------------------------------|
Sinocyclocheilus_rhinocerous_tmt3a-1	P267T	# |
Sinocyclocheilus_rhinocerous_tmt3a-1	P267T	# |---->Altered PTM_site (Pr = 0.15)
Sinocyclocheilus_rhinocerous_tmt3a-1	P267T	# |---->Gain of GPI-anchor_amidation at N265 (Pr = 0.02 | P = 0.01)
Sinocyclocheilus_rhinocerous_tmt3a-1	P267T	# |---->Gain of N-linked_glycosylation at N265 (Pr = 0.01 | P = 0.04)
Sinocyclocheilus_rhinocerous_tmt3a-1	M268V	0.133	Gain of Copper_binding at E273 (Pr = 0.05 | P = 0.04); Gain of GPI-anchor_amidation at N265 (Pr = 0.03 | P = 0.01)	Altered Motifs (ELME000136:The Class IV WW domain interaction motif is recognised primarily by the Pin1 phosphorylation-dependent prolyl isomerase.; ELME000159:Proline-Directed Kinase (e.g. MAPK) phosphorylation site in higher eukaryotes.; ELME000358:Phospho-dependent motif that mediates docking of CDK substrates and regulators to cyclin-CDK-bound Cks1.)	Predicted conservation scores
Sinocyclocheilus_rhinocerous_tmt3a-1	M268V	# Altered Effect (Pr = 0.31)
Sinocyclocheilus_rhinocerous_tmt3a-1	M268V	# |---->Altered Motifs (ELME000136|ELME000159|ELME000358)
Sinocyclocheilus_rhinocerous_tmt3a-1	M268V	# |---->Altered Structure_and_dynamics (Pr = 0.31)-------------------------------------------------------|
Sinocyclocheilus_rhinocerous_tmt3a-1	M268V	# | |---->Altered Secondary_structure (Pr = 0.27) |
Sinocyclocheilus_rhinocerous_tmt3a-1	M268V	# | | |
Sinocyclocheilus_rhinocerous_tmt3a-1	M268V	# | |---->Altered Stability_and_conformational_flexibility (Pr = 0.31) |
Sinocyclocheilus_rhinocerous_tmt3a-1	M268V	# | | |---->Altered Conformational_flexibility (Pr = 0.31) |
Sinocyclocheilus_rhinocerous_tmt3a-1	M268V	# | | |
Sinocyclocheilus_rhinocerous_tmt3a-1	M268V	# | |---->Altered Special_structural_signatures (Pr = 0.25) |
Sinocyclocheilus_rhinocerous_tmt3a-1	M268V	# | |---->Altered Signal_peptide (Pr = 0.00) |
Sinocyclocheilus_rhinocerous_tmt3a-1	M268V	# | | |
Sinocyclocheilus_rhinocerous_tmt3a-1	M268V	# | |---->Altered Transmembrane_protein (Pr = 0.25) |
Sinocyclocheilus_rhinocerous_tmt3a-1	M268V	# | |
Sinocyclocheilus_rhinocerous_tmt3a-1	M268V	# |---->Altered Functional_residue (Pr = 0.20) |
Sinocyclocheilus_rhinocerous_tmt3a-1	M268V	# |---->Altered Macromolecular_binding (Pr = 0.20) |
Sinocyclocheilus_rhinocerous_tmt3a-1	M268V	# | |---->Altered Protein_binding (Pr = 0.20) |
Sinocyclocheilus_rhinocerous_tmt3a-1	M268V	# | |---->Altered Disordered_interface (Pr = 0.13) |
Sinocyclocheilus_rhinocerous_tmt3a-1	M268V	# | | |
Sinocyclocheilus_rhinocerous_tmt3a-1	M268V	# | |---->Altered Ordered_interface (Pr = 0.20) |
Sinocyclocheilus_rhinocerous_tmt3a-1	M268V	# | |
Sinocyclocheilus_rhinocerous_tmt3a-1	M268V	# |---->Altered Metal_binding (Pr = 0.17)<---------------------------------------------------------|
Sinocyclocheilus_rhinocerous_tmt3a-1	M268V	# | |---->Gain of Copper_binding at E273 (Pr = 0.05 | P = 0.04)
Sinocyclocheilus_rhinocerous_tmt3a-1	M268V	# |
Sinocyclocheilus_rhinocerous_tmt3a-1	M268V	# |---->Altered PTM_site (Pr = 0.15)
Sinocyclocheilus_rhinocerous_tmt3a-1	M268V	# |---->Gain of GPI-anchor_amidation at N265 (Pr = 0.03 | P = 0.01)
Sinocyclocheilus_rhinocerous_tmt3b-1	V160L	0.610	Loss of Strand (Pr = 0.35 | P = 8.8e-05); Gain of Helix (Pr = 0.35 | P = 7.5e-04); Altered PPI_hotspot (Pr = 0.25 | P = 0.02); Altered Cytoplasmic_loop (Pr = 0.21 | P = 4.4e-03); Altered Transmembrane_region (Pr = 0.02 | P = 6.2e-03)	Altered Motifs (ELME000063:CK1 phosphorylation site; ELME000333:Motif that mediates binding to SUMO proteins non-covalently.; PS00237:G-protein coupled receptors family 1 signature)	Predicted conservation scores
Sinocyclocheilus_rhinocerous_tmt3b-1	V160L	# Altered Effect (Pr = 0.35)
Sinocyclocheilus_rhinocerous_tmt3b-1	V160L	# |---->Altered Motifs (ELME000063|ELME000333|PS00237)
Sinocyclocheilus_rhinocerous_tmt3b-1	V160L	# |---->Altered Structure_and_dynamics (Pr = 0.35)-------------------------------------------------------|
Sinocyclocheilus_rhinocerous_tmt3b-1	V160L	# | |---->Altered Secondary_structure (Pr = 0.35) |
Sinocyclocheilus_rhinocerous_tmt3b-1	V160L	# | | |---->Gain of Helix (Pr = 0.35 | P = 7.5e-04) |
Sinocyclocheilus_rhinocerous_tmt3b-1	V160L	# | | |---->Loss of Strand (Pr = 0.35 | P = 8.8e-05) |
Sinocyclocheilus_rhinocerous_tmt3b-1	V160L	# | | |
Sinocyclocheilus_rhinocerous_tmt3b-1	V160L	# | |---->Altered Stability_and_conformational_flexibility (Pr = 0.10) |
Sinocyclocheilus_rhinocerous_tmt3b-1	V160L	# | | |---->Altered Conformational_flexibility (Pr = 0.10) |
Sinocyclocheilus_rhinocerous_tmt3b-1	V160L	# | | |
Sinocyclocheilus_rhinocerous_tmt3b-1	V160L	# | |---->Altered Special_structural_signatures (Pr = 0.21) |
Sinocyclocheilus_rhinocerous_tmt3b-1	V160L	# | |---->Altered Signal_peptide (Pr = 0.00) |
Sinocyclocheilus_rhinocerous_tmt3b-1	V160L	# | | |
Sinocyclocheilus_rhinocerous_tmt3b-1	V160L	# | |---->Altered Transmembrane_protein (Pr = 0.21) |
Sinocyclocheilus_rhinocerous_tmt3b-1	V160L	# | |---->Altered Transmembrane_region (Pr = 0.02 | P = 6.2e-03) |
Sinocyclocheilus_rhinocerous_tmt3b-1	V160L	# | |---->Altered Non-cytoplasmic_loop (Pr = 0.21 | P = 4.4e-03) |
Sinocyclocheilus_rhinocerous_tmt3b-1	V160L	# | |
Sinocyclocheilus_rhinocerous_tmt3b-1	V160L	# |---->Altered Functional_residue (Pr = 0.25) |
Sinocyclocheilus_rhinocerous_tmt3b-1	V160L	# |---->Altered Macromolecular_binding (Pr = 0.25) |
Sinocyclocheilus_rhinocerous_tmt3b-1	V160L	# | |---->Altered Protein_binding (Pr = 0.25) |
Sinocyclocheilus_rhinocerous_tmt3b-1	V160L	# | |---->Altered Disordered_interface (Pr = 0.10) |
Sinocyclocheilus_rhinocerous_tmt3b-1	V160L	# | | |
Sinocyclocheilus_rhinocerous_tmt3b-1	V160L	# | |---->Altered Ordered_interface (Pr = 0.25) |
Sinocyclocheilus_rhinocerous_tmt3b-1	V160L	# | |---->Altered PPI_hotspot (Pr = 0.25 | P = 0.02) |
Sinocyclocheilus_rhinocerous_tmt3b-1	V160L	# | |
Sinocyclocheilus_rhinocerous_tmt3b-1	V160L	# |---->Altered Metal_binding (Pr = 0.05)<---------------------------------------------------------|
Sinocyclocheilus_rhinocerous_tmt3b-1	V160L	# |
Sinocyclocheilus_rhinocerous_tmt3b-1	V160L	# |---->Altered PTM_site (Pr = 0.06)
Sinocyclocheilus_rhinocerous_tmt3b-1	G209S	0.431	Altered Cytoplasmic_loop (Pr = 0.26 | P = 1.1e-03); Loss of B-factor (Pr = 0.26 | P = 0.05); Gain of Catalytic_site at W205 (Pr = 0.25 | P = 4.9e-03); Altered PPI_hotspot (Pr = 0.24 | P = 0.03)	Altered Motifs (ELME000063:CK1 phosphorylation site; ELME000136:The Class IV WW domain interaction motif is recognised primarily by the Pin1 phosphorylation-dependent prolyl isomerase.; ELME000155:This is the motif recognized by those SH3 domains with a non-canonical class I recognition specificity; ELME000159:Proline-Directed Kinase (e.g. MAPK) phosphorylation site in higher eukaryotes.)	Predicted conservation scores
Sinocyclocheilus_rhinocerous_tmt3b-1	G209S	# Altered Effect (Pr = 0.26)
Sinocyclocheilus_rhinocerous_tmt3b-1	G209S	# |---->Altered Motifs (ELME000063|ELME000136|ELME000155|ELME000159)
Sinocyclocheilus_rhinocerous_tmt3b-1	G209S	# |---->Altered Structure_and_dynamics (Pr = 0.26)-------------------------------------------------------|
Sinocyclocheilus_rhinocerous_tmt3b-1	G209S	# | |---->Altered Secondary_structure (Pr = 0.25) |
Sinocyclocheilus_rhinocerous_tmt3b-1	G209S	# | | |
Sinocyclocheilus_rhinocerous_tmt3b-1	G209S	# | |---->Altered Stability_and_conformational_flexibility (Pr = 0.26) |
Sinocyclocheilus_rhinocerous_tmt3b-1	G209S	# | | |---->Altered Conformational_flexibility (Pr = 0.26) |
Sinocyclocheilus_rhinocerous_tmt3b-1	G209S	# | | |---->Loss of B-factor (Pr = 0.26 | P = 0.05) |
Sinocyclocheilus_rhinocerous_tmt3b-1	G209S	# | | |
Sinocyclocheilus_rhinocerous_tmt3b-1	G209S	# | |---->Altered Special_structural_signatures (Pr = 0.26) |
Sinocyclocheilus_rhinocerous_tmt3b-1	G209S	# | |---->Altered Signal_peptide (Pr = 0.00) |
Sinocyclocheilus_rhinocerous_tmt3b-1	G209S	# | | |
Sinocyclocheilus_rhinocerous_tmt3b-1	G209S	# | |---->Altered Transmembrane_protein (Pr = 0.26) |
Sinocyclocheilus_rhinocerous_tmt3b-1	G209S	# | |---->Altered Non-cytoplasmic_loop (Pr = 0.26 | P = 1.1e-03) |
Sinocyclocheilus_rhinocerous_tmt3b-1	G209S	# | |
Sinocyclocheilus_rhinocerous_tmt3b-1	G209S	# |---->Altered Functional_residue (Pr = 0.25) |
Sinocyclocheilus_rhinocerous_tmt3b-1	G209S	# |---->Gain of Catalytic_site at W205 (Pr = 0.25 | P = 4.9e-03) |
Sinocyclocheilus_rhinocerous_tmt3b-1	G209S	# |---->Altered Macromolecular_binding (Pr = 0.24) |
Sinocyclocheilus_rhinocerous_tmt3b-1	G209S	# | |---->Altered Protein_binding (Pr = 0.24) |
Sinocyclocheilus_rhinocerous_tmt3b-1	G209S	# | |---->Altered Disordered_interface (Pr = 0.05) |
Sinocyclocheilus_rhinocerous_tmt3b-1	G209S	# | | |
Sinocyclocheilus_rhinocerous_tmt3b-1	G209S	# | |---->Altered Ordered_interface (Pr = 0.24) |
Sinocyclocheilus_rhinocerous_tmt3b-1	G209S	# | |---->Altered PPI_hotspot (Pr = 0.24 | P = 0.03) |
Sinocyclocheilus_rhinocerous_tmt3b-1	G209S	# | |
Sinocyclocheilus_rhinocerous_tmt3b-1	G209S	# |---->Altered Metal_binding (Pr = 0.05)<---------------------------------------------------------|
Sinocyclocheilus_rhinocerous_tmt3b-1	G209S	# |
Sinocyclocheilus_rhinocerous_tmt3b-1	G209S	# |---->Altered PTM_site (Pr = 0.02)
Sinocyclocheilus_rhinocerous_tmt3b-1	V245M	0.150	Gain of Helix (Pr = 0.27 | P = 0.05); Loss of Strand (Pr = 0.26 | P = 0.04); Altered PPI_hotspot (Pr = 0.24 | P = 0.05); Altered Cytoplasmic_loop (Pr = 0.11 | P = 0.03); Altered Transmembrane_region (Pr = 0.02 | P = 8.4e-03)	Altered Motifs (PS01309:Uncharacterized protein family UPF0057 signature)	Predicted conservation scores
Sinocyclocheilus_rhinocerous_tmt3b-1	V245M	# Altered Effect (Pr = 0.27)
Sinocyclocheilus_rhinocerous_tmt3b-1	V245M	# |---->Altered Motifs (PS01309)
Sinocyclocheilus_rhinocerous_tmt3b-1	V245M	# |---->Altered Structure_and_dynamics (Pr = 0.27)-------------------------------------------------------|
Sinocyclocheilus_rhinocerous_tmt3b-1	V245M	# | |---->Altered Secondary_structure (Pr = 0.27) |
Sinocyclocheilus_rhinocerous_tmt3b-1	V245M	# | | |---->Gain of Helix (Pr = 0.27 | P = 0.05) |
Sinocyclocheilus_rhinocerous_tmt3b-1	V245M	# | | |---->Loss of Strand (Pr = 0.26 | P = 0.04) |
Sinocyclocheilus_rhinocerous_tmt3b-1	V245M	# | | |
Sinocyclocheilus_rhinocerous_tmt3b-1	V245M	# | |---->Altered Stability_and_conformational_flexibility (Pr = 0.07) |
Sinocyclocheilus_rhinocerous_tmt3b-1	V245M	# | | |---->Altered Conformational_flexibility (Pr = 0.07) |
Sinocyclocheilus_rhinocerous_tmt3b-1	V245M	# | | |
Sinocyclocheilus_rhinocerous_tmt3b-1	V245M	# | |---->Altered Special_structural_signatures (Pr = 0.11) |
Sinocyclocheilus_rhinocerous_tmt3b-1	V245M	# | |---->Altered Signal_peptide (Pr = 0.00) |
Sinocyclocheilus_rhinocerous_tmt3b-1	V245M	# | | |
Sinocyclocheilus_rhinocerous_tmt3b-1	V245M	# | |---->Altered Transmembrane_protein (Pr = 0.11) |
Sinocyclocheilus_rhinocerous_tmt3b-1	V245M	# | |---->Altered Transmembrane_region (Pr = 0.02 | P = 8.4e-03) |
Sinocyclocheilus_rhinocerous_tmt3b-1	V245M	# | |---->Altered Non-cytoplasmic_loop (Pr = 0.11 | P = 0.03) |
Sinocyclocheilus_rhinocerous_tmt3b-1	V245M	# | |
Sinocyclocheilus_rhinocerous_tmt3b-1	V245M	# |---->Altered Functional_residue (Pr = 0.24) |
Sinocyclocheilus_rhinocerous_tmt3b-1	V245M	# |---->Altered Macromolecular_binding (Pr = 0.24) |
Sinocyclocheilus_rhinocerous_tmt3b-1	V245M	# | |---->Altered Protein_binding (Pr = 0.24) |
Sinocyclocheilus_rhinocerous_tmt3b-1	V245M	# | |---->Altered Disordered_interface (Pr = 0.10) |
Sinocyclocheilus_rhinocerous_tmt3b-1	V245M	# | | |
Sinocyclocheilus_rhinocerous_tmt3b-1	V245M	# | |---->Altered Ordered_interface (Pr = 0.24) |
Sinocyclocheilus_rhinocerous_tmt3b-1	V245M	# | |---->Altered PPI_hotspot (Pr = 0.24 | P = 0.05) |
Sinocyclocheilus_rhinocerous_tmt3b-1	V245M	# | |
Sinocyclocheilus_rhinocerous_tmt3b-1	V245M	# |---->Altered Metal_binding (Pr = 0.01)<---------------------------------------------------------|
Sinocyclocheilus_rhinocerous_tmt3b-1	V245M	# |
Sinocyclocheilus_rhinocerous_tmt3b-1	V245M	# |---->Altered PTM_site (Pr = 0.01)
Sinocyclocheilus_rhinocerous_tmt3b-2	Q274R	0.092	Gain of Helix (Pr = 0.27 | P = 0.04); Altered Calmodulin_binding (Pr = 0.22 | P = 0.03); Gain of Methylation at K271 (Pr = 0.12 | P = 0.03)	Altered Motifs (ELME000012:The di-Arg ER retention motif is defined by two consecutive arginine residues (RR) or with a single residue insertion (RXR). The motif is completed by an adjacent hydrophobic/arginine residue which may be on either side of the Arg pair.; ELME000101:Furin (PACE) cleavage site (Arg-Xaa-[Arg/Lys]-Arg-|-Xaa); ELME000102:N-Arg dibasic convertase (nardilysin) cleavage site (Xaa-|-Arg-Lys or Arg-|-Arg-Xaa).; ELME000103:Proprotein convertase 7 (PC7 - PCSK7) cleavage site (Arg-Xaa-Xaa-Xaa-[Arg/Lys]-Arg-|-Xaa); ELME000108:Yeast kexin 2 cleavage site (Lys-Arg-|-Xaa or Arg-Arg-|-Xaa); ELME000137:Protein phosphatase 1 catalytic subunit (PP1c) interacting motif binds targeting proteins that dock to the substrate for dephosphorylation. The motif defined is [RK]{0 -1}[VI][^P][FW].; ELME000146:Subtilisin/kexin isozyme-1 (SKI1) cleavage site ([RK]-X-[hydrophobic]-[LTKF]-|-X); ELME000231:An RxxL-based motif that binds to the Cdh1 and Cdc20 components of APC/C thereby targeting the protein for destruction in a cell cycle dependent manner; ELME000233:MAPK interacting molecules (e.g. MAPKKs - substrates - phosphatases) carry docking motif that help to regulate specific interaction in the MAPK cascade. The classic motif approximates (R/K)xxxx#x# where # is a hydrophobic residue.)	Predicted conservation scores
Sinocyclocheilus_rhinocerous_tmt3b-2	Q274R	# Altered Effect (Pr = 0.27)
Sinocyclocheilus_rhinocerous_tmt3b-2	Q274R	# |---->Altered Motifs (ELME000012|ELME000101|ELME000102|ELME000103|ELME000108|ELME000137|ELME000146|ELME000231|ELME000233)
Sinocyclocheilus_rhinocerous_tmt3b-2	Q274R	# |---->Altered Structure_and_dynamics (Pr = 0.27)-------------------------------------------------------|
Sinocyclocheilus_rhinocerous_tmt3b-2	Q274R	# | |---->Altered Secondary_structure (Pr = 0.27) |
Sinocyclocheilus_rhinocerous_tmt3b-2	Q274R	# | | |---->Gain of Helix (Pr = 0.27 | P = 0.04) |
Sinocyclocheilus_rhinocerous_tmt3b-2	Q274R	# | | |
Sinocyclocheilus_rhinocerous_tmt3b-2	Q274R	# | |---->Altered Stability_and_conformational_flexibility (Pr = 0.22) |
Sinocyclocheilus_rhinocerous_tmt3b-2	Q274R	# | | |---->Altered Conformational_flexibility (Pr = 0.22) |
Sinocyclocheilus_rhinocerous_tmt3b-2	Q274R	# | | |
Sinocyclocheilus_rhinocerous_tmt3b-2	Q274R	# | |---->Altered Special_structural_signatures (Pr = 0.18) |
Sinocyclocheilus_rhinocerous_tmt3b-2	Q274R	# | |---->Altered Signal_peptide (Pr = 0.00) |
Sinocyclocheilus_rhinocerous_tmt3b-2	Q274R	# | | |
Sinocyclocheilus_rhinocerous_tmt3b-2	Q274R	# | |---->Altered Transmembrane_protein (Pr = 0.18) |
Sinocyclocheilus_rhinocerous_tmt3b-2	Q274R	# | |
Sinocyclocheilus_rhinocerous_tmt3b-2	Q274R	# |---->Altered Functional_residue (Pr = 0.24) |
Sinocyclocheilus_rhinocerous_tmt3b-2	Q274R	# |---->Altered Macromolecular_binding (Pr = 0.24) |
Sinocyclocheilus_rhinocerous_tmt3b-2	Q274R	# | |---->Altered Protein_binding (Pr = 0.24) |
Sinocyclocheilus_rhinocerous_tmt3b-2	Q274R	# | |---->Altered Disordered_interface (Pr = 0.22) |
Sinocyclocheilus_rhinocerous_tmt3b-2	Q274R	# | | |---->Altered Calmodulin_binding (Pr = 0.22 | P = 0.03) |
Sinocyclocheilus_rhinocerous_tmt3b-2	Q274R	# | | |
Sinocyclocheilus_rhinocerous_tmt3b-2	Q274R	# | |---->Altered Ordered_interface (Pr = 0.24) |
Sinocyclocheilus_rhinocerous_tmt3b-2	Q274R	# | |
Sinocyclocheilus_rhinocerous_tmt3b-2	Q274R	# |---->Altered Metal_binding (Pr = 0.03)<---------------------------------------------------------|
Sinocyclocheilus_rhinocerous_tmt3b-2	Q274R	# |
Sinocyclocheilus_rhinocerous_tmt3b-2	Q274R	# |---->Altered PTM_site (Pr = 0.15)
Sinocyclocheilus_rhinocerous_tmt3b-2	Q274R	# |---->Gain of Methylation at K271 (Pr = 0.12 | P = 0.03)
Sinocyclocheilus_rhinocerous_tmt3b-2	G304R	0.609	Altered PPI_hotspot (Pr = 0.28 | P = 4.2e-03); Altered Cytoplasmic_loop (Pr = 0.27 | P = 8.2e-04); Loss of Relative_solvent_accessibility (Pr = 0.26 | P = 0.03); Gain of ADP-ribosylation at G304 (Pr = 0.22 | P = 0.02); Loss of Sodium_binding at G304 (Pr = 0.19 | P = 0.04)	Altered Motifs (ELME000012:The di-Arg ER retention motif is defined by two consecutive arginine residues (RR) or with a single residue insertion (RXR). The motif is completed by an adjacent hydrophobic/arginine residue which may be on either side of the Arg pair.; ELME000102:N-Arg dibasic convertase (nardilysin) cleavage site (Xaa-|-Arg-Lys or Arg-|-Arg-Xaa).; ELME000108:Yeast kexin 2 cleavage site (Lys-Arg-|-Xaa or Arg-Arg-|-Xaa); ELME000149:Sorting and internalisation signal found in the cytoplasmic juxta-membrane region of type I transmembrane proteins. Targets them from the Trans Golgi Network to the lysosomal-endosomal-melanosomal compartments. Interacts with adaptor protein (AP) complexes; ELME000336:NEK2 phosphorylation motif with preferred Phe - Leu or Met in the -3 position to compensate for less favorable residues in the +1 and +2 position.; PS00005:Protein kinase C phosphorylation site)	Predicted conservation scores
Sinocyclocheilus_rhinocerous_tmt3b-2	G304R	# Altered Effect (Pr = 0.28)
Sinocyclocheilus_rhinocerous_tmt3b-2	G304R	# |---->Altered Motifs (ELME000012|ELME000102|ELME000108|ELME000149|ELME000336|PS00005)
Sinocyclocheilus_rhinocerous_tmt3b-2	G304R	# |---->Altered Structure_and_dynamics (Pr = 0.27)-------------------------------------------------------|
Sinocyclocheilus_rhinocerous_tmt3b-2	G304R	# | |---->Loss of Relative_solvent_accessibility (Pr = 0.26 | P = 0.03) |
Sinocyclocheilus_rhinocerous_tmt3b-2	G304R	# | |---->Altered Secondary_structure (Pr = 0.26) |
Sinocyclocheilus_rhinocerous_tmt3b-2	G304R	# | | |
Sinocyclocheilus_rhinocerous_tmt3b-2	G304R	# | |---->Altered Stability_and_conformational_flexibility (Pr = 0.14) |
Sinocyclocheilus_rhinocerous_tmt3b-2	G304R	# | | |---->Altered Conformational_flexibility (Pr = 0.14) |
Sinocyclocheilus_rhinocerous_tmt3b-2	G304R	# | | |
Sinocyclocheilus_rhinocerous_tmt3b-2	G304R	# | |---->Altered Special_structural_signatures (Pr = 0.27) |
Sinocyclocheilus_rhinocerous_tmt3b-2	G304R	# | |---->Altered Signal_peptide (Pr = 0.00) |
Sinocyclocheilus_rhinocerous_tmt3b-2	G304R	# | | |
Sinocyclocheilus_rhinocerous_tmt3b-2	G304R	# | |---->Altered Transmembrane_protein (Pr = 0.27) |
Sinocyclocheilus_rhinocerous_tmt3b-2	G304R	# | |---->Altered Non-cytoplasmic_loop (Pr = 0.27 | P = 8.2e-04) |
Sinocyclocheilus_rhinocerous_tmt3b-2	G304R	# | |
Sinocyclocheilus_rhinocerous_tmt3b-2	G304R	# |---->Altered Functional_residue (Pr = 0.28) |
Sinocyclocheilus_rhinocerous_tmt3b-2	G304R	# |---->Altered Macromolecular_binding (Pr = 0.28) |
Sinocyclocheilus_rhinocerous_tmt3b-2	G304R	# | |---->Altered Protein_binding (Pr = 0.28) |
Sinocyclocheilus_rhinocerous_tmt3b-2	G304R	# | |---->Altered Disordered_interface (Pr = 0.09) |
Sinocyclocheilus_rhinocerous_tmt3b-2	G304R	# | | |
Sinocyclocheilus_rhinocerous_tmt3b-2	G304R	# | |---->Altered Ordered_interface (Pr = 0.28) |
Sinocyclocheilus_rhinocerous_tmt3b-2	G304R	# | |---->Altered PPI_hotspot (Pr = 0.28 | P = 4.2e-03) |
Sinocyclocheilus_rhinocerous_tmt3b-2	G304R	# | |
Sinocyclocheilus_rhinocerous_tmt3b-2	G304R	# |---->Altered Metal_binding (Pr = 0.19)<---------------------------------------------------------|
Sinocyclocheilus_rhinocerous_tmt3b-2	G304R	# | |---->Loss of Sodium_binding at G304 (Pr = 0.19 | P = 0.04)
Sinocyclocheilus_rhinocerous_tmt3b-2	G304R	# |
Sinocyclocheilus_rhinocerous_tmt3b-2	G304R	# |---->Altered PTM_site (Pr = 0.22)
Sinocyclocheilus_rhinocerous_tmt3b-2	G304R	# |---->Gain of ADP-ribosylation at G304 (Pr = 0.22 | P = 0.02)
Sinocyclocheilus_rhinocerous_va2-2	E365V	0.314	Loss of Intrinsic_disorder (Pr = 0.43 | P = 0.02); Loss of Helix (Pr = 0.28 | P = 0.03); Gain of Strand (Pr = 0.26 | P = 0.04)	Altered Motifs (PS00008:N-myristoylation site)	Predicted conservation scores
Sinocyclocheilus_rhinocerous_va2-2	E365V	# Altered Effect (Pr = 0.43)
Sinocyclocheilus_rhinocerous_va2-2	E365V	# |---->Altered Motifs (PS00008)
Sinocyclocheilus_rhinocerous_va2-2	E365V	# |---->Altered Structure_and_dynamics (Pr = 0.43)-------------------------------------------------------|
Sinocyclocheilus_rhinocerous_va2-2	E365V	# | |---->Altered Secondary_structure (Pr = 0.28) |
Sinocyclocheilus_rhinocerous_va2-2	E365V	# | | |---->Loss of Helix (Pr = 0.28 | P = 0.03) |
Sinocyclocheilus_rhinocerous_va2-2	E365V	# | | |---->Gain of Strand (Pr = 0.26 | P = 0.04) |
Sinocyclocheilus_rhinocerous_va2-2	E365V	# | | |
Sinocyclocheilus_rhinocerous_va2-2	E365V	# | |---->Altered Stability_and_conformational_flexibility (Pr = 0.43) |
Sinocyclocheilus_rhinocerous_va2-2	E365V	# | | |---->Altered Conformational_flexibility (Pr = 0.43) |
Sinocyclocheilus_rhinocerous_va2-2	E365V	# | | |---->Loss of Intrinsic_disorder (Pr = 0.43 | P = 0.02) |
Sinocyclocheilus_rhinocerous_va2-2	E365V	# | | |
Sinocyclocheilus_rhinocerous_va2-2	E365V	# | |---->Altered Special_structural_signatures (Pr = 0.03) |
Sinocyclocheilus_rhinocerous_va2-2	E365V	# | |---->Altered Signal_peptide (Pr = 0.00) |
Sinocyclocheilus_rhinocerous_va2-2	E365V	# | | |
Sinocyclocheilus_rhinocerous_va2-2	E365V	# | |---->Altered Transmembrane_protein (Pr = 0.03) |
Sinocyclocheilus_rhinocerous_va2-2	E365V	# | |
Sinocyclocheilus_rhinocerous_va2-2	E365V	# |---->Altered Functional_residue (Pr = 0.22) |
Sinocyclocheilus_rhinocerous_va2-2	E365V	# |---->Altered Macromolecular_binding (Pr = 0.22) |
Sinocyclocheilus_rhinocerous_va2-2	E365V	# | |---->Altered Protein_binding (Pr = 0.22) |
Sinocyclocheilus_rhinocerous_va2-2	E365V	# | |---->Altered Disordered_interface (Pr = 0.22) |
Sinocyclocheilus_rhinocerous_va2-2	E365V	# | | |
Sinocyclocheilus_rhinocerous_va2-2	E365V	# | |---->Altered Ordered_interface (Pr = 0.06) |
Sinocyclocheilus_rhinocerous_va2-2	E365V	# | |
Sinocyclocheilus_rhinocerous_va2-2	E365V	# |---->Altered Metal_binding (Pr = 0.03)<---------------------------------------------------------|
Sinocyclocheilus_rhinocerous_va2-2	E365V	# |
Sinocyclocheilus_rhinocerous_va2-2	E365V	# |---->Altered PTM_site (Pr = 0.11)
Sinocyclocheilus_rhinocerous_va2-2	E386D	0.045	Loss of Loop (Pr = 0.28 | P = 0.02); Loss of B-factor (Pr = 0.26 | P = 0.04); Loss of SUMOylation at K382 (Pr = 0.22 | P = 0.02); Gain of Ubiquitylation at K382 (Pr = 0.16 | P = 0.04); Gain of Proteolytic_cleavage at K382 (Pr = 0.11 | P = 0.04)	Altered Motifs (ELME000064:CK2 phosphorylation site; ELME000117:Major TRAF2-binding consensus motif. Members of the tumor necrosis factor receptor (TNFR) superfamily initiate intracellular signaling by recruiting the C-domain of the TNFR-associated factors (TRAFs) through their cytoplasmic tails.; PS00006:Casein kinase II phosphorylation site)	Predicted conservation scores
Sinocyclocheilus_rhinocerous_va2-2	E386D	# Altered Effect (Pr = 0.28)
Sinocyclocheilus_rhinocerous_va2-2	E386D	# |---->Altered Motifs (ELME000064|ELME000117|PS00006)
Sinocyclocheilus_rhinocerous_va2-2	E386D	# |---->Altered Structure_and_dynamics (Pr = 0.28)-------------------------------------------------------|
Sinocyclocheilus_rhinocerous_va2-2	E386D	# | |---->Altered Secondary_structure (Pr = 0.28) |
Sinocyclocheilus_rhinocerous_va2-2	E386D	# | | |---->Loss of Loop (Pr = 0.28 | P = 0.02) |
Sinocyclocheilus_rhinocerous_va2-2	E386D	# | | |
Sinocyclocheilus_rhinocerous_va2-2	E386D	# | |---->Altered Stability_and_conformational_flexibility (Pr = 0.26) |
Sinocyclocheilus_rhinocerous_va2-2	E386D	# | | |---->Altered Conformational_flexibility (Pr = 0.26) |
Sinocyclocheilus_rhinocerous_va2-2	E386D	# | | |---->Loss of B-factor (Pr = 0.26 | P = 0.04) |
Sinocyclocheilus_rhinocerous_va2-2	E386D	# | | |
Sinocyclocheilus_rhinocerous_va2-2	E386D	# | |---->Altered Special_structural_signatures (Pr = 0.02) |
Sinocyclocheilus_rhinocerous_va2-2	E386D	# | |---->Altered Signal_peptide (Pr = 0.00) |
Sinocyclocheilus_rhinocerous_va2-2	E386D	# | | |
Sinocyclocheilus_rhinocerous_va2-2	E386D	# | |---->Altered Transmembrane_protein (Pr = 0.02) |
Sinocyclocheilus_rhinocerous_va2-2	E386D	# | |
Sinocyclocheilus_rhinocerous_va2-2	E386D	# |---->Altered Functional_residue (Pr = 0.22) |
Sinocyclocheilus_rhinocerous_va2-2	E386D	# |---->Altered Macromolecular_binding (Pr = 0.15) |
Sinocyclocheilus_rhinocerous_va2-2	E386D	# | |---->Altered Protein_binding (Pr = 0.15) |
Sinocyclocheilus_rhinocerous_va2-2	E386D	# | |---->Altered Disordered_interface (Pr = 0.15) |
Sinocyclocheilus_rhinocerous_va2-2	E386D	# | | |
Sinocyclocheilus_rhinocerous_va2-2	E386D	# | |---->Altered Ordered_interface (Pr = 0.03) |
Sinocyclocheilus_rhinocerous_va2-2	E386D	# | |
Sinocyclocheilus_rhinocerous_va2-2	E386D	# |---->Altered Metal_binding (Pr = 0.01)<---------------------------------------------------------|
Sinocyclocheilus_rhinocerous_va2-2	E386D	# |
Sinocyclocheilus_rhinocerous_va2-2	E386D	# |---->Altered PTM_site (Pr = 0.22)
Sinocyclocheilus_rhinocerous_va2-2	E386D	# |---->Gain of Proteolytic_cleavage at K382 (Pr = 0.11 | P = 0.04)
Sinocyclocheilus_rhinocerous_va2-2	E386D	# |---->Loss of SUMOylation at K382 (Pr = 0.22 | P = 0.02)
Sinocyclocheilus_rhinocerous_va2-2	E386D	# |---->Gain of Ubiquitylation at K382 (Pr = 0.16 | P = 0.04)
Sinocyclocheilus_rhinocerous_va2-1	T61I	0.328	Altered Cytoplasmic_loop (Pr = 0.40 | P = 4.9e-06); Gain of N-linked_glycosylation at N63 (Pr = 0.07 | P = 0.02); Altered Transmembrane_region (Pr = 0.02 | P = 8.3e-03)	Altered Motifs (ELME000053:GSK3 phosphorylation recognition site; ELME000064:CK2 phosphorylation site; ELME000333:Motif that mediates binding to SUMO proteins non-covalently.; ELME000335:Inverted version of LIG_SUMO_SBM_1 that mediates binding to SUMO proteins non-covalently.; PS00006:Casein kinase II phosphorylation site)	Predicted conservation scores
Sinocyclocheilus_rhinocerous_va2-1	T61I	# Altered Effect (Pr = 0.40)
Sinocyclocheilus_rhinocerous_va2-1	T61I	# |---->Altered Motifs (ELME000053|ELME000064|ELME000333|ELME000335|PS00006)
Sinocyclocheilus_rhinocerous_va2-1	T61I	# |---->Altered Structure_and_dynamics (Pr = 0.40)-------------------------------------------------------|
Sinocyclocheilus_rhinocerous_va2-1	T61I	# | |---->Altered Secondary_structure (Pr = 0.26) |
Sinocyclocheilus_rhinocerous_va2-1	T61I	# | | |
Sinocyclocheilus_rhinocerous_va2-1	T61I	# | |---->Altered Stability_and_conformational_flexibility (Pr = 0.14) |
Sinocyclocheilus_rhinocerous_va2-1	T61I	# | | |---->Altered Conformational_flexibility (Pr = 0.14) |
Sinocyclocheilus_rhinocerous_va2-1	T61I	# | | |
Sinocyclocheilus_rhinocerous_va2-1	T61I	# | |---->Altered Special_structural_signatures (Pr = 0.40) |
Sinocyclocheilus_rhinocerous_va2-1	T61I	# | |---->Altered Signal_peptide (Pr = 0.00) |
Sinocyclocheilus_rhinocerous_va2-1	T61I	# | | |
Sinocyclocheilus_rhinocerous_va2-1	T61I	# | |---->Altered Transmembrane_protein (Pr = 0.40) |
Sinocyclocheilus_rhinocerous_va2-1	T61I	# | |---->Altered Transmembrane_region (Pr = 0.02 | P = 8.3e-03) |
Sinocyclocheilus_rhinocerous_va2-1	T61I	# | |---->Altered Non-cytoplasmic_loop (Pr = 0.40 | P = 4.9e-06) |
Sinocyclocheilus_rhinocerous_va2-1	T61I	# | |
Sinocyclocheilus_rhinocerous_va2-1	T61I	# |---->Altered Functional_residue (Pr = 0.20) |
Sinocyclocheilus_rhinocerous_va2-1	T61I	# |---->Altered Macromolecular_binding (Pr = 0.20) |
Sinocyclocheilus_rhinocerous_va2-1	T61I	# | |---->Altered Protein_binding (Pr = 0.20) |
Sinocyclocheilus_rhinocerous_va2-1	T61I	# | |---->Altered Disordered_interface (Pr = 0.03) |
Sinocyclocheilus_rhinocerous_va2-1	T61I	# | | |
Sinocyclocheilus_rhinocerous_va2-1	T61I	# | |---->Altered Ordered_interface (Pr = 0.20) |
Sinocyclocheilus_rhinocerous_va2-1	T61I	# | |
Sinocyclocheilus_rhinocerous_va2-1	T61I	# |---->Altered Metal_binding (Pr = 0.10)<---------------------------------------------------------|
Sinocyclocheilus_rhinocerous_va2-1	T61I	# |
Sinocyclocheilus_rhinocerous_va2-1	T61I	# |---->Altered PTM_site (Pr = 0.07)
Sinocyclocheilus_rhinocerous_va2-1	T61I	# |---->Gain of N-linked_glycosylation at N63 (Pr = 0.07 | P = 0.02)
Sinocyclocheilus_rhinocerous_va2-1	Y204F	0.208	Altered PPI_hotspot (Pr = 0.37 | P = 1.6e-03); Altered PPI_residue (Pr = 0.32 | P = 0.01); Altered Cytoplasmic_loop (Pr = 0.26 | P = 1.1e-03); Loss of Nickel_binding at H207 (Pr = 0.26 | P = 9.0e-03); Loss of Potassium_binding at D206 (Pr = 0.20 | P = 8.4e-03); Loss of Copper_binding at H207 (Pr = 0.13 | P = 5.0e-03); Loss of Sulfation at Y204 (Pr = 0.08 | P = 3.9e-03)	Altered Motifs (ELME000197:Phosphopeptide motif which directly interacts with the BRCT (carboxy-terminal) domain of the Breast Cancer Gene BRCA1 with low affinity)	Predicted conservation scores
Sinocyclocheilus_rhinocerous_va2-1	Y204F	# Altered Effect (Pr = 0.37)
Sinocyclocheilus_rhinocerous_va2-1	Y204F	# |---->Altered Motifs (ELME000197)
Sinocyclocheilus_rhinocerous_va2-1	Y204F	# |---->Altered Structure_and_dynamics (Pr = 0.26)-------------------------------------------------------|
Sinocyclocheilus_rhinocerous_va2-1	Y204F	# | |---->Altered Secondary_structure (Pr = 0.26) |
Sinocyclocheilus_rhinocerous_va2-1	Y204F	# | | |
Sinocyclocheilus_rhinocerous_va2-1	Y204F	# | |---->Altered Stability_and_conformational_flexibility (Pr = 0.14) |
Sinocyclocheilus_rhinocerous_va2-1	Y204F	# | | |---->Altered Conformational_flexibility (Pr = 0.14) |
Sinocyclocheilus_rhinocerous_va2-1	Y204F	# | | |
Sinocyclocheilus_rhinocerous_va2-1	Y204F	# | |---->Altered Special_structural_signatures (Pr = 0.26) |
Sinocyclocheilus_rhinocerous_va2-1	Y204F	# | |---->Altered Signal_peptide (Pr = 0.00) |
Sinocyclocheilus_rhinocerous_va2-1	Y204F	# | | |
Sinocyclocheilus_rhinocerous_va2-1	Y204F	# | |---->Altered Transmembrane_protein (Pr = 0.26) |
Sinocyclocheilus_rhinocerous_va2-1	Y204F	# | |---->Altered Non-cytoplasmic_loop (Pr = 0.26 | P = 1.1e-03) |
Sinocyclocheilus_rhinocerous_va2-1	Y204F	# | |
Sinocyclocheilus_rhinocerous_va2-1	Y204F	# |---->Altered Functional_residue (Pr = 0.37) |
Sinocyclocheilus_rhinocerous_va2-1	Y204F	# |---->Altered Macromolecular_binding (Pr = 0.37) |
Sinocyclocheilus_rhinocerous_va2-1	Y204F	# | |---->Altered Protein_binding (Pr = 0.37) |
Sinocyclocheilus_rhinocerous_va2-1	Y204F	# | |---->Altered Disordered_interface (Pr = 0.21) |
Sinocyclocheilus_rhinocerous_va2-1	Y204F	# | | |
Sinocyclocheilus_rhinocerous_va2-1	Y204F	# | |---->Altered Ordered_interface (Pr = 0.37) |
Sinocyclocheilus_rhinocerous_va2-1	Y204F	# | |---->Altered PPI_residue (Pr = 0.32 | P = 0.01) |
Sinocyclocheilus_rhinocerous_va2-1	Y204F	# | |---->Altered PPI_hotspot (Pr = 0.37 | P = 1.6e-03) |
Sinocyclocheilus_rhinocerous_va2-1	Y204F	# | |
Sinocyclocheilus_rhinocerous_va2-1	Y204F	# |---->Altered Metal_binding (Pr = 0.26)<---------------------------------------------------------|
Sinocyclocheilus_rhinocerous_va2-1	Y204F	# | |---->Loss of Copper_binding at H207 (Pr = 0.13 | P = 5.0e-03)
Sinocyclocheilus_rhinocerous_va2-1	Y204F	# | |---->Loss of Nickel_binding at H207 (Pr = 0.26 | P = 9.0e-03)
Sinocyclocheilus_rhinocerous_va2-1	Y204F	# | |---->Loss of Potassium_binding at D206 (Pr = 0.20 | P = 8.4e-03)
Sinocyclocheilus_rhinocerous_va2-1	Y204F	# |
Sinocyclocheilus_rhinocerous_va2-1	Y204F	# |---->Altered PTM_site (Pr = 0.08)
Sinocyclocheilus_rhinocerous_va2-1	Y204F	# |---->Loss of Sulfation at Y204 (Pr = 0.08 | P = 3.9e-03)
Sinocyclocheilus_rhinocerous_va2-1	M380I	0.034	Altered MoRF (Pr = 0.33 | P = 0.01); Loss of SUMOylation at K382 (Pr = 0.23 | P = 0.02)	Altered Motifs (None)	Predicted conservation scores
Sinocyclocheilus_rhinocerous_va2-1	M380I	# Altered Effect (Pr = 0.33)
Sinocyclocheilus_rhinocerous_va2-1	M380I	# |---->Altered Motifs (None)
Sinocyclocheilus_rhinocerous_va2-1	M380I	# |---->Altered Structure_and_dynamics (Pr = 0.26)-------------------------------------------------------|
Sinocyclocheilus_rhinocerous_va2-1	M380I	# | |---->Altered Secondary_structure (Pr = 0.26) |
Sinocyclocheilus_rhinocerous_va2-1	M380I	# | | |
Sinocyclocheilus_rhinocerous_va2-1	M380I	# | |---->Altered Stability_and_conformational_flexibility (Pr = 0.25) |
Sinocyclocheilus_rhinocerous_va2-1	M380I	# | | |---->Altered Conformational_flexibility (Pr = 0.25) |
Sinocyclocheilus_rhinocerous_va2-1	M380I	# | | |
Sinocyclocheilus_rhinocerous_va2-1	M380I	# | |---->Altered Special_structural_signatures (Pr = 0.02) |
Sinocyclocheilus_rhinocerous_va2-1	M380I	# | |---->Altered Signal_peptide (Pr = 0.00) |
Sinocyclocheilus_rhinocerous_va2-1	M380I	# | | |
Sinocyclocheilus_rhinocerous_va2-1	M380I	# | |---->Altered Transmembrane_protein (Pr = 0.02) |
Sinocyclocheilus_rhinocerous_va2-1	M380I	# | |
Sinocyclocheilus_rhinocerous_va2-1	M380I	# |---->Altered Functional_residue (Pr = 0.33) |
Sinocyclocheilus_rhinocerous_va2-1	M380I	# |---->Altered Macromolecular_binding (Pr = 0.33) |
Sinocyclocheilus_rhinocerous_va2-1	M380I	# | |---->Altered Protein_binding (Pr = 0.33) |
Sinocyclocheilus_rhinocerous_va2-1	M380I	# | |---->Altered Disordered_interface (Pr = 0.33) |
Sinocyclocheilus_rhinocerous_va2-1	M380I	# | | |---->Altered MoRF (Pr = 0.33 | P = 0.01) |
Sinocyclocheilus_rhinocerous_va2-1	M380I	# | | |
Sinocyclocheilus_rhinocerous_va2-1	M380I	# | |---->Altered Ordered_interface (Pr = 0.05) |
Sinocyclocheilus_rhinocerous_va2-1	M380I	# | |
Sinocyclocheilus_rhinocerous_va2-1	M380I	# |---->Altered Metal_binding (Pr = 0.01)<---------------------------------------------------------|
Sinocyclocheilus_rhinocerous_va2-1	M380I	# |
Sinocyclocheilus_rhinocerous_va2-1	M380I	# |---->Altered PTM_site (Pr = 0.23)
Sinocyclocheilus_rhinocerous_va2-1	M380I	# |---->Loss of SUMOylation at K382 (Pr = 0.23 | P = 0.02)
Sinocyclocheilus_rhinocerous_va1-2	H108N	0.464	Altered Cytoplasmic_loop (Pr = 0.31 | P = 1.2e-04); Altered PPI_hotspot (Pr = 0.25 | P = 0.02); Gain of GPI-anchor_amidation at H108 (Pr = 0.03 | P = 0.01)	Altered Motifs (ELME000063:CK1 phosphorylation site)	Predicted conservation scores
Sinocyclocheilus_rhinocerous_va1-2	H108N	# Altered Effect (Pr = 0.31)
Sinocyclocheilus_rhinocerous_va1-2	H108N	# |---->Altered Motifs (ELME000063)
Sinocyclocheilus_rhinocerous_va1-2	H108N	# |---->Altered Structure_and_dynamics (Pr = 0.31)-------------------------------------------------------|
Sinocyclocheilus_rhinocerous_va1-2	H108N	# | |---->Altered Secondary_structure (Pr = 0.26) |
Sinocyclocheilus_rhinocerous_va1-2	H108N	# | | |
Sinocyclocheilus_rhinocerous_va1-2	H108N	# | |---->Altered Stability_and_conformational_flexibility (Pr = 0.11) |
Sinocyclocheilus_rhinocerous_va1-2	H108N	# | | |---->Altered Conformational_flexibility (Pr = 0.11) |
Sinocyclocheilus_rhinocerous_va1-2	H108N	# | | |
Sinocyclocheilus_rhinocerous_va1-2	H108N	# | |---->Altered Special_structural_signatures (Pr = 0.31) |
Sinocyclocheilus_rhinocerous_va1-2	H108N	# | |---->Altered Signal_peptide (Pr = 0.00) |
Sinocyclocheilus_rhinocerous_va1-2	H108N	# | | |
Sinocyclocheilus_rhinocerous_va1-2	H108N	# | |---->Altered Transmembrane_protein (Pr = 0.31) |
Sinocyclocheilus_rhinocerous_va1-2	H108N	# | |---->Altered Non-cytoplasmic_loop (Pr = 0.31 | P = 1.2e-04) |
Sinocyclocheilus_rhinocerous_va1-2	H108N	# | |
Sinocyclocheilus_rhinocerous_va1-2	H108N	# |---->Altered Functional_residue (Pr = 0.25) |
Sinocyclocheilus_rhinocerous_va1-2	H108N	# |---->Altered Macromolecular_binding (Pr = 0.25) |
Sinocyclocheilus_rhinocerous_va1-2	H108N	# | |---->Altered Protein_binding (Pr = 0.25) |
Sinocyclocheilus_rhinocerous_va1-2	H108N	# | |---->Altered Disordered_interface (Pr = 0.10) |
Sinocyclocheilus_rhinocerous_va1-2	H108N	# | | |
Sinocyclocheilus_rhinocerous_va1-2	H108N	# | |---->Altered Ordered_interface (Pr = 0.25) |
Sinocyclocheilus_rhinocerous_va1-2	H108N	# | |---->Altered PPI_hotspot (Pr = 0.25 | P = 0.02) |
Sinocyclocheilus_rhinocerous_va1-2	H108N	# | |
Sinocyclocheilus_rhinocerous_va1-2	H108N	# |---->Altered Metal_binding (Pr = 0.12)<---------------------------------------------------------|
Sinocyclocheilus_rhinocerous_va1-2	H108N	# |
Sinocyclocheilus_rhinocerous_va1-2	H108N	# |---->Altered PTM_site (Pr = 0.03)
Sinocyclocheilus_rhinocerous_va1-2	H108N	# |---->Gain of GPI-anchor_amidation at H108 (Pr = 0.03 | P = 0.01)
Sinocyclocheilus_rhinocerous_va1-2	V303I	0.071	Altered Cytoplasmic_loop (Pr = 0.27 | P = 6.4e-04); Altered PPI_hotspot (Pr = 0.25 | P = 0.02)	Altered Motifs (PS00238:Visual pigments (opsins) retinal binding site)	Predicted conservation scores
Sinocyclocheilus_rhinocerous_va1-2	V303I	# Altered Effect (Pr = 0.27)
Sinocyclocheilus_rhinocerous_va1-2	V303I	# |---->Altered Motifs (PS00238)
Sinocyclocheilus_rhinocerous_va1-2	V303I	# |---->Altered Structure_and_dynamics (Pr = 0.27)-------------------------------------------------------|
Sinocyclocheilus_rhinocerous_va1-2	V303I	# | |---->Altered Secondary_structure (Pr = 0.25) |
Sinocyclocheilus_rhinocerous_va1-2	V303I	# | | |
Sinocyclocheilus_rhinocerous_va1-2	V303I	# | |---->Altered Stability_and_conformational_flexibility (Pr = 0.13) |
Sinocyclocheilus_rhinocerous_va1-2	V303I	# | | |---->Altered Conformational_flexibility (Pr = 0.13) |
Sinocyclocheilus_rhinocerous_va1-2	V303I	# | | |
Sinocyclocheilus_rhinocerous_va1-2	V303I	# | |---->Altered Special_structural_signatures (Pr = 0.27) |
Sinocyclocheilus_rhinocerous_va1-2	V303I	# | |---->Altered Signal_peptide (Pr = 0.00) |
Sinocyclocheilus_rhinocerous_va1-2	V303I	# | | |
Sinocyclocheilus_rhinocerous_va1-2	V303I	# | |---->Altered Transmembrane_protein (Pr = 0.27) |
Sinocyclocheilus_rhinocerous_va1-2	V303I	# | |---->Altered Non-cytoplasmic_loop (Pr = 0.27 | P = 6.4e-04) |
Sinocyclocheilus_rhinocerous_va1-2	V303I	# | |
Sinocyclocheilus_rhinocerous_va1-2	V303I	# |---->Altered Functional_residue (Pr = 0.25) |
Sinocyclocheilus_rhinocerous_va1-2	V303I	# |---->Altered Macromolecular_binding (Pr = 0.25) |
Sinocyclocheilus_rhinocerous_va1-2	V303I	# | |---->Altered Protein_binding (Pr = 0.25) |
Sinocyclocheilus_rhinocerous_va1-2	V303I	# | |---->Altered Disordered_interface (Pr = 0.19) |
Sinocyclocheilus_rhinocerous_va1-2	V303I	# | | |
Sinocyclocheilus_rhinocerous_va1-2	V303I	# | |---->Altered Ordered_interface (Pr = 0.25) |
Sinocyclocheilus_rhinocerous_va1-2	V303I	# | |---->Altered PPI_hotspot (Pr = 0.25 | P = 0.02) |
Sinocyclocheilus_rhinocerous_va1-2	V303I	# | |
Sinocyclocheilus_rhinocerous_va1-2	V303I	# |---->Altered Metal_binding (Pr = 0.09)<---------------------------------------------------------|
Sinocyclocheilus_rhinocerous_va1-2	V303I	# |
Sinocyclocheilus_rhinocerous_va1-2	V303I	# |---->Altered PTM_site (Pr = 0.15)
Sinocyclocheilus_rhinocerous_va1-2	A311T	0.535	Altered PPI_hotspot (Pr = 0.25 | P = 0.02); Altered Cytoplasmic_loop (Pr = 0.23 | P = 2.3e-03); Gain of Relative_solvent_accessibility (Pr = 0.23 | P = 0.05); Loss of Methylation at K309 (Pr = 0.20 | P = 6.7e-03); Altered DNA_binding (Pr = 0.15 | P = 0.04); Gain of Catalytic_site at K309 (Pr = 0.12 | P = 0.03); Gain of Potassium_binding at N315 (Pr = 0.12 | P = 0.03)	Altered Motifs (ELME000052:Phosphothreonine motif binding a subset of FHA domains that show a preference for a large aliphatic amino acid at the pT+3 position.; ELME000063:CK1 phosphorylation site; ELME000155:This is the motif recognized by those SH3 domains with a non-canonical class I recognition specificity; ELME000336:NEK2 phosphorylation motif with preferred Phe - Leu or Met in the -3 position to compensate for less favorable residues in the +1 and +2 position.; PS00238:Visual pigments (opsins) retinal binding site)	Predicted conservation scores
Sinocyclocheilus_rhinocerous_va1-2	A311T	# Altered Effect (Pr = 0.25)
Sinocyclocheilus_rhinocerous_va1-2	A311T	# |---->Altered Motifs (ELME000052|ELME000063|ELME000155|ELME000336|PS00238)
Sinocyclocheilus_rhinocerous_va1-2	A311T	# |---->Altered Structure_and_dynamics (Pr = 0.25)-------------------------------------------------------|
Sinocyclocheilus_rhinocerous_va1-2	A311T	# | |---->Gain of Relative_solvent_accessibility (Pr = 0.23 | P = 0.05) |
Sinocyclocheilus_rhinocerous_va1-2	A311T	# | |---->Altered Secondary_structure (Pr = 0.25) |
Sinocyclocheilus_rhinocerous_va1-2	A311T	# | | |
Sinocyclocheilus_rhinocerous_va1-2	A311T	# | |---->Altered Stability_and_conformational_flexibility (Pr = 0.12) |
Sinocyclocheilus_rhinocerous_va1-2	A311T	# | | |---->Altered Conformational_flexibility (Pr = 0.12) |
Sinocyclocheilus_rhinocerous_va1-2	A311T	# | | |
Sinocyclocheilus_rhinocerous_va1-2	A311T	# | |---->Altered Special_structural_signatures (Pr = 0.23) |
Sinocyclocheilus_rhinocerous_va1-2	A311T	# | |---->Altered Signal_peptide (Pr = 0.00) |
Sinocyclocheilus_rhinocerous_va1-2	A311T	# | | |
Sinocyclocheilus_rhinocerous_va1-2	A311T	# | |---->Altered Transmembrane_protein (Pr = 0.23) |
Sinocyclocheilus_rhinocerous_va1-2	A311T	# | |---->Altered Non-cytoplasmic_loop (Pr = 0.23 | P = 2.3e-03) |
Sinocyclocheilus_rhinocerous_va1-2	A311T	# | |
Sinocyclocheilus_rhinocerous_va1-2	A311T	# |---->Altered Functional_residue (Pr = 0.25) |
Sinocyclocheilus_rhinocerous_va1-2	A311T	# |---->Gain of Catalytic_site at K309 (Pr = 0.12 | P = 0.03) |
Sinocyclocheilus_rhinocerous_va1-2	A311T	# |---->Altered Macromolecular_binding (Pr = 0.25) |
Sinocyclocheilus_rhinocerous_va1-2	A311T	# | |---->Altered DNA_binding (Pr = 0.15 | P = 0.04) |
Sinocyclocheilus_rhinocerous_va1-2	A311T	# | |---->Altered Protein_binding (Pr = 0.25) |
Sinocyclocheilus_rhinocerous_va1-2	A311T	# | |---->Altered Disordered_interface (Pr = 0.12) |
Sinocyclocheilus_rhinocerous_va1-2	A311T	# | | |
Sinocyclocheilus_rhinocerous_va1-2	A311T	# | |---->Altered Ordered_interface (Pr = 0.25) |
Sinocyclocheilus_rhinocerous_va1-2	A311T	# | |---->Altered PPI_hotspot (Pr = 0.25 | P = 0.02) |
Sinocyclocheilus_rhinocerous_va1-2	A311T	# | |
Sinocyclocheilus_rhinocerous_va1-2	A311T	# |---->Altered Metal_binding (Pr = 0.12)<---------------------------------------------------------|
Sinocyclocheilus_rhinocerous_va1-2	A311T	# | |---->Gain of Potassium_binding at N315 (Pr = 0.12 | P = 0.03)
Sinocyclocheilus_rhinocerous_va1-2	A311T	# |
Sinocyclocheilus_rhinocerous_va1-2	A311T	# |---->Altered PTM_site (Pr = 0.20)
Sinocyclocheilus_rhinocerous_va1-2	A311T	# |---->Loss of Methylation at K309 (Pr = 0.20 | P = 6.7e-03)
Sinocyclocheilus_rhinocerous_va1-2	S378T	0.029	Gain of O-linked_glycosylation at S378 (Pr = 0.60 | P = 1.6e-03); Altered MoRF (Pr = 0.29 | P = 0.03); Loss of SUMOylation at K382 (Pr = 0.23 | P = 0.02); Loss of Ubiquitylation at K382 (Pr = 0.20 | P = 9.4e-03); Gain of Methylation at K382 (Pr = 0.16 | P = 0.01)	Altered Motifs (ELME000239:The USP7 NTD domain binding motif variant based on the MDM2 and P53 interactions.)	Predicted conservation scores
Sinocyclocheilus_rhinocerous_va1-2	S378T	# Altered Effect (Pr = 0.60)
Sinocyclocheilus_rhinocerous_va1-2	S378T	# |---->Altered Motifs (ELME000239)
Sinocyclocheilus_rhinocerous_va1-2	S378T	# |---->Altered Structure_and_dynamics (Pr = 0.26)-------------------------------------------------------|
Sinocyclocheilus_rhinocerous_va1-2	S378T	# | |---->Altered Secondary_structure (Pr = 0.26) |
Sinocyclocheilus_rhinocerous_va1-2	S378T	# | | |
Sinocyclocheilus_rhinocerous_va1-2	S378T	# | |---->Altered Stability_and_conformational_flexibility (Pr = 0.22) |
Sinocyclocheilus_rhinocerous_va1-2	S378T	# | | |---->Altered Conformational_flexibility (Pr = 0.22) |
Sinocyclocheilus_rhinocerous_va1-2	S378T	# | | |
Sinocyclocheilus_rhinocerous_va1-2	S378T	# | |---->Altered Special_structural_signatures (Pr = 0.03) |
Sinocyclocheilus_rhinocerous_va1-2	S378T	# | |---->Altered Signal_peptide (Pr = 0.00) |
Sinocyclocheilus_rhinocerous_va1-2	S378T	# | | |
Sinocyclocheilus_rhinocerous_va1-2	S378T	# | |---->Altered Transmembrane_protein (Pr = 0.03) |
Sinocyclocheilus_rhinocerous_va1-2	S378T	# | |
Sinocyclocheilus_rhinocerous_va1-2	S378T	# |---->Altered Functional_residue (Pr = 0.60) |
Sinocyclocheilus_rhinocerous_va1-2	S378T	# |---->Altered Macromolecular_binding (Pr = 0.29) |
Sinocyclocheilus_rhinocerous_va1-2	S378T	# | |---->Altered Protein_binding (Pr = 0.29) |
Sinocyclocheilus_rhinocerous_va1-2	S378T	# | |---->Altered Disordered_interface (Pr = 0.29) |
Sinocyclocheilus_rhinocerous_va1-2	S378T	# | | |---->Altered MoRF (Pr = 0.29 | P = 0.03) |
Sinocyclocheilus_rhinocerous_va1-2	S378T	# | | |
Sinocyclocheilus_rhinocerous_va1-2	S378T	# | |---->Altered Ordered_interface (Pr = 0.05) |
Sinocyclocheilus_rhinocerous_va1-2	S378T	# | |
Sinocyclocheilus_rhinocerous_va1-2	S378T	# |---->Altered Metal_binding (Pr = 0.01)<---------------------------------------------------------|
Sinocyclocheilus_rhinocerous_va1-2	S378T	# |
Sinocyclocheilus_rhinocerous_va1-2	S378T	# |---->Altered PTM_site (Pr = 0.60)
Sinocyclocheilus_rhinocerous_va1-2	S378T	# |---->Gain of Methylation at K382 (Pr = 0.16 | P = 0.01)
Sinocyclocheilus_rhinocerous_va1-2	S378T	# |---->Gain of O-linked_glycosylation at S378 (Pr = 0.60 | P = 1.6e-03)
Sinocyclocheilus_rhinocerous_va1-2	S378T	# |---->Loss of SUMOylation at K382 (Pr = 0.23 | P = 0.02)
Sinocyclocheilus_rhinocerous_va1-2	S378T	# |---->Loss of Ubiquitylation at K382 (Pr = 0.20 | P = 9.4e-03)
Sinocyclocheilus_rhinocerous_va1-1	N9S	0.202	Altered Cytoplasmic_loop (Pr = 0.25 | P = 1.1e-03)	Altered Motifs (ELME000063:CK1 phosphorylation site; ELME000064:CK2 phosphorylation site; ELME000085:Glycosaminoglycan attachment site; ELME000239:The USP7 NTD domain binding motif variant based on the MDM2 and P53 interactions.)	Predicted conservation scores
Sinocyclocheilus_rhinocerous_va1-1	N9S	# Altered Effect (Pr = 0.25)
Sinocyclocheilus_rhinocerous_va1-1	N9S	# |---->Altered Motifs (ELME000063|ELME000064|ELME000085|ELME000239)
Sinocyclocheilus_rhinocerous_va1-1	N9S	# |---->Altered Structure_and_dynamics (Pr = 0.25)-------------------------------------------------------|
Sinocyclocheilus_rhinocerous_va1-1	N9S	# | |---->Altered Secondary_structure (Pr = 0.25) |
Sinocyclocheilus_rhinocerous_va1-1	N9S	# | | |
Sinocyclocheilus_rhinocerous_va1-1	N9S	# | |---->Altered Stability_and_conformational_flexibility (Pr = 0.18) |
Sinocyclocheilus_rhinocerous_va1-1	N9S	# | | |---->Altered Conformational_flexibility (Pr = 0.18) |
Sinocyclocheilus_rhinocerous_va1-1	N9S	# | | |
Sinocyclocheilus_rhinocerous_va1-1	N9S	# | |---->Altered Special_structural_signatures (Pr = 0.25) |
Sinocyclocheilus_rhinocerous_va1-1	N9S	# | |---->Altered Signal_peptide (Pr = 0.00) |
Sinocyclocheilus_rhinocerous_va1-1	N9S	# | | |
Sinocyclocheilus_rhinocerous_va1-1	N9S	# | |---->Altered Transmembrane_protein (Pr = 0.25) |
Sinocyclocheilus_rhinocerous_va1-1	N9S	# | |---->Altered Non-cytoplasmic_loop (Pr = 0.25 | P = 1.1e-03) |
Sinocyclocheilus_rhinocerous_va1-1	N9S	# | |
Sinocyclocheilus_rhinocerous_va1-1	N9S	# |---->Altered Functional_residue (Pr = 0.20) |
Sinocyclocheilus_rhinocerous_va1-1	N9S	# |---->Altered Macromolecular_binding (Pr = 0.20) |
Sinocyclocheilus_rhinocerous_va1-1	N9S	# | |---->Altered Protein_binding (Pr = 0.20) |
Sinocyclocheilus_rhinocerous_va1-1	N9S	# | |---->Altered Disordered_interface (Pr = 0.20) |
Sinocyclocheilus_rhinocerous_va1-1	N9S	# | | |
Sinocyclocheilus_rhinocerous_va1-1	N9S	# | |---->Altered Ordered_interface (Pr = 0.09) |
Sinocyclocheilus_rhinocerous_va1-1	N9S	# | |
Sinocyclocheilus_rhinocerous_va1-1	N9S	# |---->Altered Metal_binding (Pr = 0.04)<---------------------------------------------------------|
Sinocyclocheilus_rhinocerous_va1-1	N9S	# |
Sinocyclocheilus_rhinocerous_va1-1	N9S	# |---->Altered PTM_site (Pr = 0.14)
Sinocyclocheilus_rhinocerous_va1-1	G10R	0.580	Altered Cytoplasmic_loop (Pr = 0.29 | P = 3.1e-04); Gain of ADP-ribosylation at G10 (Pr = 0.25 | P = 8.8e-03)	Altered Motifs (ELME000062:Secondary preference for PKA-type AGC kinase phosphorylation.; ELME000064:CK2 phosphorylation site; PS00008:N-myristoylation site)	Predicted conservation scores
Sinocyclocheilus_rhinocerous_va1-1	G10R	# Altered Effect (Pr = 0.29)
Sinocyclocheilus_rhinocerous_va1-1	G10R	# |---->Altered Motifs (ELME000062|ELME000064|PS00008)
Sinocyclocheilus_rhinocerous_va1-1	G10R	# |---->Altered Structure_and_dynamics (Pr = 0.29)-------------------------------------------------------|
Sinocyclocheilus_rhinocerous_va1-1	G10R	# | |---->Altered Secondary_structure (Pr = 0.25) |
Sinocyclocheilus_rhinocerous_va1-1	G10R	# | | |
Sinocyclocheilus_rhinocerous_va1-1	G10R	# | |---->Altered Stability_and_conformational_flexibility (Pr = 0.19) |
Sinocyclocheilus_rhinocerous_va1-1	G10R	# | | |---->Altered Conformational_flexibility (Pr = 0.19) |
Sinocyclocheilus_rhinocerous_va1-1	G10R	# | | |
Sinocyclocheilus_rhinocerous_va1-1	G10R	# | |---->Altered Special_structural_signatures (Pr = 0.29) |
Sinocyclocheilus_rhinocerous_va1-1	G10R	# | |---->Altered Signal_peptide (Pr = 0.00) |
Sinocyclocheilus_rhinocerous_va1-1	G10R	# | | |
Sinocyclocheilus_rhinocerous_va1-1	G10R	# | |---->Altered Transmembrane_protein (Pr = 0.29) |
Sinocyclocheilus_rhinocerous_va1-1	G10R	# | |---->Altered Non-cytoplasmic_loop (Pr = 0.29 | P = 3.1e-04) |
Sinocyclocheilus_rhinocerous_va1-1	G10R	# | |
Sinocyclocheilus_rhinocerous_va1-1	G10R	# |---->Altered Functional_residue (Pr = 0.25) |
Sinocyclocheilus_rhinocerous_va1-1	G10R	# |---->Altered Macromolecular_binding (Pr = 0.24) |
Sinocyclocheilus_rhinocerous_va1-1	G10R	# | |---->Altered Protein_binding (Pr = 0.24) |
Sinocyclocheilus_rhinocerous_va1-1	G10R	# | |---->Altered Disordered_interface (Pr = 0.24) |
Sinocyclocheilus_rhinocerous_va1-1	G10R	# | | |
Sinocyclocheilus_rhinocerous_va1-1	G10R	# | |---->Altered Ordered_interface (Pr = 0.12) |
Sinocyclocheilus_rhinocerous_va1-1	G10R	# | |
Sinocyclocheilus_rhinocerous_va1-1	G10R	# |---->Altered Metal_binding (Pr = 0.06)<---------------------------------------------------------|
Sinocyclocheilus_rhinocerous_va1-1	G10R	# |
Sinocyclocheilus_rhinocerous_va1-1	G10R	# |---->Altered PTM_site (Pr = 0.25)
Sinocyclocheilus_rhinocerous_va1-1	G10R	# |---->Gain of ADP-ribosylation at G10 (Pr = 0.25 | P = 8.8e-03)
Sinocyclocheilus_rhinocerous_va1-1	R46G	0.425	Altered PPI_hotspot (Pr = 0.30 | P = 4.5e-03); Altered Cytoplasmic_loop (Pr = 0.24 | P = 1.9e-03)	Altered Motifs (ELME000120:Tyrosine-based sorting signal responsible for the interaction with mu subunit of AP (Adaptor Protein) complex; ELME000248:Oxygen dependent prolyl hydroxylation motif in the unstructured region of hypoxia-inducible factor protein and bound by the VHL ligand.; PS00008:N-myristoylation site)	Predicted conservation scores
Sinocyclocheilus_rhinocerous_va1-1	R46G	# Altered Effect (Pr = 0.30)
Sinocyclocheilus_rhinocerous_va1-1	R46G	# |---->Altered Motifs (ELME000120|ELME000248|PS00008)
Sinocyclocheilus_rhinocerous_va1-1	R46G	# |---->Altered Structure_and_dynamics (Pr = 0.25)-------------------------------------------------------|
Sinocyclocheilus_rhinocerous_va1-1	R46G	# | |---->Altered Secondary_structure (Pr = 0.25) |
Sinocyclocheilus_rhinocerous_va1-1	R46G	# | | |
Sinocyclocheilus_rhinocerous_va1-1	R46G	# | |---->Altered Stability_and_conformational_flexibility (Pr = 0.08) |
Sinocyclocheilus_rhinocerous_va1-1	R46G	# | | |---->Altered Conformational_flexibility (Pr = 0.08) |
Sinocyclocheilus_rhinocerous_va1-1	R46G	# | | |
Sinocyclocheilus_rhinocerous_va1-1	R46G	# | |---->Altered Special_structural_signatures (Pr = 0.24) |
Sinocyclocheilus_rhinocerous_va1-1	R46G	# | |---->Altered Signal_peptide (Pr = 0.00) |
Sinocyclocheilus_rhinocerous_va1-1	R46G	# | | |
Sinocyclocheilus_rhinocerous_va1-1	R46G	# | |---->Altered Transmembrane_protein (Pr = 0.24) |
Sinocyclocheilus_rhinocerous_va1-1	R46G	# | |---->Altered Non-cytoplasmic_loop (Pr = 0.24 | P = 1.9e-03) |
Sinocyclocheilus_rhinocerous_va1-1	R46G	# | |
Sinocyclocheilus_rhinocerous_va1-1	R46G	# |---->Altered Functional_residue (Pr = 0.30) |
Sinocyclocheilus_rhinocerous_va1-1	R46G	# |---->Altered Macromolecular_binding (Pr = 0.30) |
Sinocyclocheilus_rhinocerous_va1-1	R46G	# | |---->Altered Protein_binding (Pr = 0.30) |
Sinocyclocheilus_rhinocerous_va1-1	R46G	# | |---->Altered Disordered_interface (Pr = 0.19) |
Sinocyclocheilus_rhinocerous_va1-1	R46G	# | | |
Sinocyclocheilus_rhinocerous_va1-1	R46G	# | |---->Altered Ordered_interface (Pr = 0.30) |
Sinocyclocheilus_rhinocerous_va1-1	R46G	# | |---->Altered PPI_hotspot (Pr = 0.30 | P = 4.5e-03) |
Sinocyclocheilus_rhinocerous_va1-1	R46G	# | |
Sinocyclocheilus_rhinocerous_va1-1	R46G	# |---->Altered Metal_binding (Pr = 0.04)<---------------------------------------------------------|
Sinocyclocheilus_rhinocerous_va1-1	R46G	# |
Sinocyclocheilus_rhinocerous_va1-1	R46G	# |---->Altered PTM_site (Pr = 0.18)
Sinocyclocheilus_rhinocerous_va1-1	R352H	0.049	Loss of ADP-ribosylation at R352 (Pr = 0.25 | P = 0.01); Gain of GPI-anchor_amidation at N347 (Pr = 0.06 | P = 3.6e-03); Gain of N-linked_glycosylation at N347 (Pr = 0.03 | P = 0.03)	Altered Motifs (PS00005:Protein kinase C phosphorylation site)	Predicted conservation scores
Sinocyclocheilus_rhinocerous_va1-1	R352H	# Altered Effect (Pr = 0.26)
Sinocyclocheilus_rhinocerous_va1-1	R352H	# |---->Altered Motifs (PS00005)
Sinocyclocheilus_rhinocerous_va1-1	R352H	# |---->Altered Structure_and_dynamics (Pr = 0.26)-------------------------------------------------------|
Sinocyclocheilus_rhinocerous_va1-1	R352H	# | |---->Altered Secondary_structure (Pr = 0.26) |
Sinocyclocheilus_rhinocerous_va1-1	R352H	# | | |
Sinocyclocheilus_rhinocerous_va1-1	R352H	# | |---->Altered Stability_and_conformational_flexibility (Pr = 0.26) |
Sinocyclocheilus_rhinocerous_va1-1	R352H	# | | |---->Altered Conformational_flexibility (Pr = 0.26) |
Sinocyclocheilus_rhinocerous_va1-1	R352H	# | | |
Sinocyclocheilus_rhinocerous_va1-1	R352H	# | |---->Altered Special_structural_signatures (Pr = 0.05) |
Sinocyclocheilus_rhinocerous_va1-1	R352H	# | |---->Altered Signal_peptide (Pr = 0.00) |
Sinocyclocheilus_rhinocerous_va1-1	R352H	# | | |
Sinocyclocheilus_rhinocerous_va1-1	R352H	# | |---->Altered Transmembrane_protein (Pr = 0.05) |
Sinocyclocheilus_rhinocerous_va1-1	R352H	# | |
Sinocyclocheilus_rhinocerous_va1-1	R352H	# |---->Altered Functional_residue (Pr = 0.25) |
Sinocyclocheilus_rhinocerous_va1-1	R352H	# |---->Altered Macromolecular_binding (Pr = 0.16) |
Sinocyclocheilus_rhinocerous_va1-1	R352H	# | |---->Altered Protein_binding (Pr = 0.16) |
Sinocyclocheilus_rhinocerous_va1-1	R352H	# | |---->Altered Disordered_interface (Pr = 0.16) |
Sinocyclocheilus_rhinocerous_va1-1	R352H	# | | |
Sinocyclocheilus_rhinocerous_va1-1	R352H	# | |---->Altered Ordered_interface (Pr = 0.10) |
Sinocyclocheilus_rhinocerous_va1-1	R352H	# | |
Sinocyclocheilus_rhinocerous_va1-1	R352H	# |---->Altered Metal_binding (Pr = 0.02)<---------------------------------------------------------|
Sinocyclocheilus_rhinocerous_va1-1	R352H	# |
Sinocyclocheilus_rhinocerous_va1-1	R352H	# |---->Altered PTM_site (Pr = 0.25)
Sinocyclocheilus_rhinocerous_va1-1	R352H	# |---->Loss of ADP-ribosylation at R352 (Pr = 0.25 | P = 0.01)
Sinocyclocheilus_rhinocerous_va1-1	R352H	# |---->Gain of GPI-anchor_amidation at N347 (Pr = 0.06 | P = 3.6e-03)
Sinocyclocheilus_rhinocerous_va1-1	R352H	# |---->Gain of N-linked_glycosylation at N347 (Pr = 0.03 | P = 0.03)
Sinocyclocheilus_rhinocerous_va1-1	V373I	0.022	Altered MoRF (Pr = 0.46 | P = 1.2e-03); Loss of O-linked_glycosylation at T372 (Pr = 0.14 | P = 0.04)	Altered Motifs (PS00008:N-myristoylation site)	Predicted conservation scores
Sinocyclocheilus_rhinocerous_va1-1	V373I	# Altered Effect (Pr = 0.46)
Sinocyclocheilus_rhinocerous_va1-1	V373I	# |---->Altered Motifs (PS00008)
Sinocyclocheilus_rhinocerous_va1-1	V373I	# |---->Altered Structure_and_dynamics (Pr = 0.25)-------------------------------------------------------|
Sinocyclocheilus_rhinocerous_va1-1	V373I	# | |---->Altered Secondary_structure (Pr = 0.25) |
Sinocyclocheilus_rhinocerous_va1-1	V373I	# | | |
Sinocyclocheilus_rhinocerous_va1-1	V373I	# | |---->Altered Stability_and_conformational_flexibility (Pr = 0.16) |
Sinocyclocheilus_rhinocerous_va1-1	V373I	# | | |---->Altered Conformational_flexibility (Pr = 0.16) |
Sinocyclocheilus_rhinocerous_va1-1	V373I	# | | |
Sinocyclocheilus_rhinocerous_va1-1	V373I	# | |---->Altered Special_structural_signatures (Pr = 0.02) |
Sinocyclocheilus_rhinocerous_va1-1	V373I	# | |---->Altered Signal_peptide (Pr = 0.00) |
Sinocyclocheilus_rhinocerous_va1-1	V373I	# | | |
Sinocyclocheilus_rhinocerous_va1-1	V373I	# | |---->Altered Transmembrane_protein (Pr = 0.02) |
Sinocyclocheilus_rhinocerous_va1-1	V373I	# | |
Sinocyclocheilus_rhinocerous_va1-1	V373I	# |---->Altered Functional_residue (Pr = 0.46) |
Sinocyclocheilus_rhinocerous_va1-1	V373I	# |---->Altered Macromolecular_binding (Pr = 0.46) |
Sinocyclocheilus_rhinocerous_va1-1	V373I	# | |---->Altered Protein_binding (Pr = 0.46) |
Sinocyclocheilus_rhinocerous_va1-1	V373I	# | |---->Altered Disordered_interface (Pr = 0.46) |
Sinocyclocheilus_rhinocerous_va1-1	V373I	# | | |---->Altered MoRF (Pr = 0.46 | P = 1.2e-03) |
Sinocyclocheilus_rhinocerous_va1-1	V373I	# | | |
Sinocyclocheilus_rhinocerous_va1-1	V373I	# | |---->Altered Ordered_interface (Pr = 0.04) |
Sinocyclocheilus_rhinocerous_va1-1	V373I	# | |
Sinocyclocheilus_rhinocerous_va1-1	V373I	# |---->Altered Metal_binding (Pr = 0.01)<---------------------------------------------------------|
Sinocyclocheilus_rhinocerous_va1-1	V373I	# |
Sinocyclocheilus_rhinocerous_va1-1	V373I	# |---->Altered PTM_site (Pr = 0.20)
Sinocyclocheilus_rhinocerous_va1-1	V373I	# |---->Loss of O-linked_glycosylation at T372 (Pr = 0.14 | P = 0.04)
```
