## Supplementary material for "Contrasted gene decay in subterranean vertebrates: insights from cavefishes and fossorial mammals": Sinocyclocheilus_anshuiensis_circadian.results (part 1 of 2)

```
ID	Substitution	MutPred2 score	Molecular mechanisms with Pr >= 0.01 and P < 0.05	Motif information	Remarks
Sinocyclocheilus_anshuiensis_aanat1	S9I	0.135	Loss of Intrinsic_disorder (Pr = 0.36 | P = 0.04); Altered MoRF (Pr = 0.32 | P = 0.02)	Altered Motifs (ELME000063:CK1 phosphorylation site; ELME000085:Glycosaminoglycan attachment site; ELME000147:Site phosphorylated by the Polo-like kinase.; ELME000335:Inverted version of LIG_SUMO_SBM_1 that mediates binding to SUMO proteins non-covalently.)	Predicted conservation scores
Sinocyclocheilus_anshuiensis_aanat1	S9I	# Altered Effect (Pr = 0.36)
Sinocyclocheilus_anshuiensis_aanat1	S9I	# |---->Altered Motifs (ELME000063|ELME000085|ELME000147|ELME000335)
Sinocyclocheilus_anshuiensis_aanat1	S9I	# |---->Altered Structure_and_dynamics (Pr = 0.36)-------------------------------------------------------|
Sinocyclocheilus_anshuiensis_aanat1	S9I	# | |---->Altered Secondary_structure (Pr = 0.25) |
Sinocyclocheilus_anshuiensis_aanat1	S9I	# | | |
Sinocyclocheilus_anshuiensis_aanat1	S9I	# | |---->Altered Stability_and_conformational_flexibility (Pr = 0.36) |
Sinocyclocheilus_anshuiensis_aanat1	S9I	# | | |---->Altered Conformational_flexibility (Pr = 0.36) |
Sinocyclocheilus_anshuiensis_aanat1	S9I	# | | |---->Loss of Intrinsic_disorder (Pr = 0.36 | P = 0.04) |
Sinocyclocheilus_anshuiensis_aanat1	S9I	# | | |
Sinocyclocheilus_anshuiensis_aanat1	S9I	# | |---->Altered Special_structural_signatures (Pr = 0.06) |
Sinocyclocheilus_anshuiensis_aanat1	S9I	# | |---->Altered Signal_peptide (Pr = 0.00) |
Sinocyclocheilus_anshuiensis_aanat1	S9I	# | | |
Sinocyclocheilus_anshuiensis_aanat1	S9I	# | |---->Altered Transmembrane_protein (Pr = 0.06) |
Sinocyclocheilus_anshuiensis_aanat1	S9I	# | |
Sinocyclocheilus_anshuiensis_aanat1	S9I	# |---->Altered Functional_residue (Pr = 0.32) |
Sinocyclocheilus_anshuiensis_aanat1	S9I	# |---->Altered Macromolecular_binding (Pr = 0.32) |
Sinocyclocheilus_anshuiensis_aanat1	S9I	# | |---->Altered Protein_binding (Pr = 0.32) |
Sinocyclocheilus_anshuiensis_aanat1	S9I	# | |---->Altered Disordered_interface (Pr = 0.32) |
Sinocyclocheilus_anshuiensis_aanat1	S9I	# | | |---->Altered MoRF (Pr = 0.32 | P = 0.02) |
Sinocyclocheilus_anshuiensis_aanat1	S9I	# | | |
Sinocyclocheilus_anshuiensis_aanat1	S9I	# | |---->Altered Ordered_interface (Pr = 0.20) |
Sinocyclocheilus_anshuiensis_aanat1	S9I	# | |
Sinocyclocheilus_anshuiensis_aanat1	S9I	# |---->Altered Metal_binding (Pr = 0.07)<---------------------------------------------------------|
Sinocyclocheilus_anshuiensis_aanat1	S9I	# |
Sinocyclocheilus_anshuiensis_aanat1	S9I	# |---->Altered PTM_site (Pr = 0.06)
Sinocyclocheilus_anshuiensis_aanat1	L101F	0.322		Altered Motifs (ELME000147:Site phosphorylated by the Polo-like kinase.; ELME000328:Fxxx[WF] motifs are present in Pex19 and S. cerevisiae Pex5 cytosolic receptors that bind to peroxisomal membrane docking member - Pex14)	Predicted conservation scores
Sinocyclocheilus_anshuiensis_aanat1	L101F	# Altered Effect (Pr = 0.25)
Sinocyclocheilus_anshuiensis_aanat1	L101F	# |---->Altered Motifs (ELME000147|ELME000328)
Sinocyclocheilus_anshuiensis_aanat1	L101F	# |---->Altered Structure_and_dynamics (Pr = 0.25)-------------------------------------------------------|
Sinocyclocheilus_anshuiensis_aanat1	L101F	# | |---->Altered Secondary_structure (Pr = 0.25) |
Sinocyclocheilus_anshuiensis_aanat1	L101F	# | | |
Sinocyclocheilus_anshuiensis_aanat1	L101F	# | |---->Altered Stability_and_conformational_flexibility (Pr = 0.14) |
Sinocyclocheilus_anshuiensis_aanat1	L101F	# | | |---->Altered Conformational_flexibility (Pr = 0.14) |
Sinocyclocheilus_anshuiensis_aanat1	L101F	# | | |
Sinocyclocheilus_anshuiensis_aanat1	L101F	# | |---->Altered Special_structural_signatures (Pr = 0.04) |
Sinocyclocheilus_anshuiensis_aanat1	L101F	# | |---->Altered Signal_peptide (Pr = 0.00) |
Sinocyclocheilus_anshuiensis_aanat1	L101F	# | | |
Sinocyclocheilus_anshuiensis_aanat1	L101F	# | |---->Altered Transmembrane_protein (Pr = 0.04) |
Sinocyclocheilus_anshuiensis_aanat1	L101F	# | |
Sinocyclocheilus_anshuiensis_aanat1	L101F	# |---->Altered Functional_residue (Pr = 0.17) |
Sinocyclocheilus_anshuiensis_aanat1	L101F	# |---->Altered Macromolecular_binding (Pr = 0.17) |
Sinocyclocheilus_anshuiensis_aanat1	L101F	# | |---->Altered Protein_binding (Pr = 0.17) |
Sinocyclocheilus_anshuiensis_aanat1	L101F	# | |---->Altered Disordered_interface (Pr = 0.01) |
Sinocyclocheilus_anshuiensis_aanat1	L101F	# | | |
Sinocyclocheilus_anshuiensis_aanat1	L101F	# | |---->Altered Ordered_interface (Pr = 0.17) |
Sinocyclocheilus_anshuiensis_aanat1	L101F	# | |
Sinocyclocheilus_anshuiensis_aanat1	L101F	# |---->Altered Metal_binding (Pr = 0.11)<---------------------------------------------------------|
Sinocyclocheilus_anshuiensis_aanat1	L101F	# |
Sinocyclocheilus_anshuiensis_aanat1	L101F	# |---->Altered PTM_site (Pr = 0.03)
Sinocyclocheilus_anshuiensis_aanat1	A146G	0.521	Loss of Helix (Pr = 0.27 | P = 0.04); Gain of Nickel_binding at H141 (Pr = 0.20 | P = 0.03); Gain of Copper_binding at H141 (Pr = 0.07 | P = 0.02)	Altered Motifs (PS00008:N-myristoylation site)	Predicted conservation scores
Sinocyclocheilus_anshuiensis_aanat1	A146G	# Altered Effect (Pr = 0.27)
Sinocyclocheilus_anshuiensis_aanat1	A146G	# |---->Altered Motifs (PS00008)
Sinocyclocheilus_anshuiensis_aanat1	A146G	# |---->Altered Structure_and_dynamics (Pr = 0.27)-------------------------------------------------------|
Sinocyclocheilus_anshuiensis_aanat1	A146G	# | |---->Altered Secondary_structure (Pr = 0.27) |
Sinocyclocheilus_anshuiensis_aanat1	A146G	# | | |---->Loss of Helix (Pr = 0.27 | P = 0.04) |
Sinocyclocheilus_anshuiensis_aanat1	A146G	# | | |
Sinocyclocheilus_anshuiensis_aanat1	A146G	# | |---->Altered Stability_and_conformational_flexibility (Pr = 0.12) |
Sinocyclocheilus_anshuiensis_aanat1	A146G	# | | |---->Altered Conformational_flexibility (Pr = 0.12) |
Sinocyclocheilus_anshuiensis_aanat1	A146G	# | | |
Sinocyclocheilus_anshuiensis_aanat1	A146G	# | |---->Altered Special_structural_signatures (Pr = 0.03) |
Sinocyclocheilus_anshuiensis_aanat1	A146G	# | |---->Altered Signal_peptide (Pr = 0.00) |
Sinocyclocheilus_anshuiensis_aanat1	A146G	# | | |
Sinocyclocheilus_anshuiensis_aanat1	A146G	# | |---->Altered Transmembrane_protein (Pr = 0.03) |
Sinocyclocheilus_anshuiensis_aanat1	A146G	# | |
Sinocyclocheilus_anshuiensis_aanat1	A146G	# |---->Altered Functional_residue (Pr = 0.20) |
Sinocyclocheilus_anshuiensis_aanat1	A146G	# |---->Altered Macromolecular_binding (Pr = 0.11) |
Sinocyclocheilus_anshuiensis_aanat1	A146G	# | |---->Altered Protein_binding (Pr = 0.11) |
Sinocyclocheilus_anshuiensis_aanat1	A146G	# | |---->Altered Disordered_interface (Pr = 0.09) |
Sinocyclocheilus_anshuiensis_aanat1	A146G	# | | |
Sinocyclocheilus_anshuiensis_aanat1	A146G	# | |---->Altered Ordered_interface (Pr = 0.11) |
Sinocyclocheilus_anshuiensis_aanat1	A146G	# | |
Sinocyclocheilus_anshuiensis_aanat1	A146G	# |---->Altered Metal_binding (Pr = 0.20)<---------------------------------------------------------|
Sinocyclocheilus_anshuiensis_aanat1	A146G	# | |---->Gain of Copper_binding at H141 (Pr = 0.07 | P = 0.02)
Sinocyclocheilus_anshuiensis_aanat1	A146G	# | |---->Gain of Nickel_binding at H141 (Pr = 0.20 | P = 0.03)
Sinocyclocheilus_anshuiensis_aanat1	A146G	# |
Sinocyclocheilus_anshuiensis_aanat1	A146G	# |---->Altered PTM_site (Pr = 0.09)
Sinocyclocheilus_anshuiensis_bmal1b_2	P291A	0.253	Gain of Helix (Pr = 0.30 | P = 9.3e-03)	Altered Motifs (ELME000063:CK1 phosphorylation site)	Predicted conservation scores
Sinocyclocheilus_anshuiensis_bmal1b_2	P291A	# Altered Effect (Pr = 0.33)
Sinocyclocheilus_anshuiensis_bmal1b_2	P291A	# |---->Altered Motifs (ELME000063)
Sinocyclocheilus_anshuiensis_bmal1b_2	P291A	# |---->Altered Structure_and_dynamics (Pr = 0.33)-------------------------------------------------------|
Sinocyclocheilus_anshuiensis_bmal1b_2	P291A	# | |---->Altered Secondary_structure (Pr = 0.30) |
Sinocyclocheilus_anshuiensis_bmal1b_2	P291A	# | | |---->Gain of Helix (Pr = 0.30 | P = 9.3e-03) |
Sinocyclocheilus_anshuiensis_bmal1b_2	P291A	# | | |
Sinocyclocheilus_anshuiensis_bmal1b_2	P291A	# | |---->Altered Stability_and_conformational_flexibility (Pr = 0.33) |
Sinocyclocheilus_anshuiensis_bmal1b_2	P291A	# | | |---->Altered Conformational_flexibility (Pr = 0.33) |
Sinocyclocheilus_anshuiensis_bmal1b_2	P291A	# | | |
Sinocyclocheilus_anshuiensis_bmal1b_2	P291A	# | |---->Altered Special_structural_signatures (Pr = 0.03) |
Sinocyclocheilus_anshuiensis_bmal1b_2	P291A	# | |---->Altered Signal_peptide (Pr = 0.00) |
Sinocyclocheilus_anshuiensis_bmal1b_2	P291A	# | | |
Sinocyclocheilus_anshuiensis_bmal1b_2	P291A	# | |---->Altered Transmembrane_protein (Pr = 0.03) |
Sinocyclocheilus_anshuiensis_bmal1b_2	P291A	# | |
Sinocyclocheilus_anshuiensis_bmal1b_2	P291A	# |---->Altered Functional_residue (Pr = 0.21) |
Sinocyclocheilus_anshuiensis_bmal1b_2	P291A	# |---->Altered Macromolecular_binding (Pr = 0.10) |
Sinocyclocheilus_anshuiensis_bmal1b_2	P291A	# | |---->Altered Protein_binding (Pr = 0.10) |
Sinocyclocheilus_anshuiensis_bmal1b_2	P291A	# | |---->Altered Disordered_interface (Pr = 0.10) |
Sinocyclocheilus_anshuiensis_bmal1b_2	P291A	# | | |
Sinocyclocheilus_anshuiensis_bmal1b_2	P291A	# | |---->Altered Ordered_interface (Pr = 0.05) |
Sinocyclocheilus_anshuiensis_bmal1b_2	P291A	# | |
Sinocyclocheilus_anshuiensis_bmal1b_2	P291A	# |---->Altered Metal_binding (Pr = 0.02)<---------------------------------------------------------|
Sinocyclocheilus_anshuiensis_bmal1b_2	P291A	# |
Sinocyclocheilus_anshuiensis_bmal1b_2	P291A	# |---->Altered PTM_site (Pr = 0.21)
Sinocyclocheilus_anshuiensis_bmal1b_2	M386I	0.220		Altered Motifs (None)	Predicted conservation scores
Sinocyclocheilus_anshuiensis_bmal1b_2	M386I	# Altered Effect (Pr = 0.28)
Sinocyclocheilus_anshuiensis_bmal1b_2	M386I	# |---->Altered Motifs (None)
Sinocyclocheilus_anshuiensis_bmal1b_2	M386I	# |---->Altered Structure_and_dynamics (Pr = 0.28)-------------------------------------------------------|
Sinocyclocheilus_anshuiensis_bmal1b_2	M386I	# | |---->Altered Secondary_structure (Pr = 0.26) |
Sinocyclocheilus_anshuiensis_bmal1b_2	M386I	# | | |
Sinocyclocheilus_anshuiensis_bmal1b_2	M386I	# | |---->Altered Stability_and_conformational_flexibility (Pr = 0.28) |
Sinocyclocheilus_anshuiensis_bmal1b_2	M386I	# | | |---->Altered Conformational_flexibility (Pr = 0.28) |
Sinocyclocheilus_anshuiensis_bmal1b_2	M386I	# | | |
Sinocyclocheilus_anshuiensis_bmal1b_2	M386I	# | |---->Altered Special_structural_signatures (Pr = 0.03) |
Sinocyclocheilus_anshuiensis_bmal1b_2	M386I	# | |---->Altered Signal_peptide (Pr = 0.00) |
Sinocyclocheilus_anshuiensis_bmal1b_2	M386I	# | | |
Sinocyclocheilus_anshuiensis_bmal1b_2	M386I	# | |---->Altered Transmembrane_protein (Pr = 0.03) |
Sinocyclocheilus_anshuiensis_bmal1b_2	M386I	# | |
Sinocyclocheilus_anshuiensis_bmal1b_2	M386I	# |---->Altered Functional_residue (Pr = 0.13) |
Sinocyclocheilus_anshuiensis_bmal1b_2	M386I	# |---->Altered Macromolecular_binding (Pr = 0.13) |
Sinocyclocheilus_anshuiensis_bmal1b_2	M386I	# | |---->Altered Protein_binding (Pr = 0.13) |
Sinocyclocheilus_anshuiensis_bmal1b_2	M386I	# | |---->Altered Disordered_interface (Pr = 0.09) |
Sinocyclocheilus_anshuiensis_bmal1b_2	M386I	# | | |
Sinocyclocheilus_anshuiensis_bmal1b_2	M386I	# | |---->Altered Ordered_interface (Pr = 0.13) |
Sinocyclocheilus_anshuiensis_bmal1b_2	M386I	# | |
Sinocyclocheilus_anshuiensis_bmal1b_2	M386I	# |---->Altered Metal_binding (Pr = 0.02)<---------------------------------------------------------|
Sinocyclocheilus_anshuiensis_bmal1b_2	M386I	# |
Sinocyclocheilus_anshuiensis_bmal1b_2	M386I	# |---->Altered PTM_site (Pr = 0.13)
Sinocyclocheilus_anshuiensis_bmal1b_2	I672F	0.271	Altered MoRF (Pr = 0.28 | P = 0.04); Altered Cytoplasmic_loop (Pr = 0.13 | P = 0.02); Loss of N-terminal_acetylation at M676 (Pr = 0.01 | P = 9.1e-03)	Altered Motifs (None)	Predicted conservation scores
Sinocyclocheilus_anshuiensis_bmal1b_2	I672F	# Altered Effect (Pr = 0.28)
Sinocyclocheilus_anshuiensis_bmal1b_2	I672F	# |---->Altered Motifs (None)
Sinocyclocheilus_anshuiensis_bmal1b_2	I672F	# |---->Altered Structure_and_dynamics (Pr = 0.25)-------------------------------------------------------|
Sinocyclocheilus_anshuiensis_bmal1b_2	I672F	# | |---->Altered Secondary_structure (Pr = 0.25) |
Sinocyclocheilus_anshuiensis_bmal1b_2	I672F	# | | |
Sinocyclocheilus_anshuiensis_bmal1b_2	I672F	# | |---->Altered Stability_and_conformational_flexibility (Pr = 0.18) |
Sinocyclocheilus_anshuiensis_bmal1b_2	I672F	# | | |---->Altered Conformational_flexibility (Pr = 0.18) |
Sinocyclocheilus_anshuiensis_bmal1b_2	I672F	# | | |
Sinocyclocheilus_anshuiensis_bmal1b_2	I672F	# | |---->Altered Special_structural_signatures (Pr = 0.13) |
Sinocyclocheilus_anshuiensis_bmal1b_2	I672F	# | |---->Altered Signal_peptide (Pr = 0.00) |
Sinocyclocheilus_anshuiensis_bmal1b_2	I672F	# | | |
Sinocyclocheilus_anshuiensis_bmal1b_2	I672F	# | |---->Altered Transmembrane_protein (Pr = 0.13) |
Sinocyclocheilus_anshuiensis_bmal1b_2	I672F	# | |---->Altered Non-cytoplasmic_loop (Pr = 0.13 | P = 0.02) |
Sinocyclocheilus_anshuiensis_bmal1b_2	I672F	# | |
Sinocyclocheilus_anshuiensis_bmal1b_2	I672F	# |---->Altered Functional_residue (Pr = 0.28) |
Sinocyclocheilus_anshuiensis_bmal1b_2	I672F	# |---->Altered Macromolecular_binding (Pr = 0.28) |
Sinocyclocheilus_anshuiensis_bmal1b_2	I672F	# | |---->Altered Protein_binding (Pr = 0.28) |
Sinocyclocheilus_anshuiensis_bmal1b_2	I672F	# | |---->Altered Disordered_interface (Pr = 0.28) |
Sinocyclocheilus_anshuiensis_bmal1b_2	I672F	# | | |---->Altered MoRF (Pr = 0.28 | P = 0.04) |
Sinocyclocheilus_anshuiensis_bmal1b_2	I672F	# | | |
Sinocyclocheilus_anshuiensis_bmal1b_2	I672F	# | |---->Altered Ordered_interface (Pr = 0.04) |
Sinocyclocheilus_anshuiensis_bmal1b_2	I672F	# | |
Sinocyclocheilus_anshuiensis_bmal1b_2	I672F	# |---->Altered Metal_binding (Pr = 0.02)<---------------------------------------------------------|
Sinocyclocheilus_anshuiensis_bmal1b_2	I672F	# |
Sinocyclocheilus_anshuiensis_bmal1b_2	I672F	# |---->Altered PTM_site (Pr = 0.10)
Sinocyclocheilus_anshuiensis_bmal1b_2	I672F	# |---->Loss of N-terminal_acetylation at M676 (Pr = 0.01 | P = 9.1e-03)
Sinocyclocheilus_anshuiensis_bmal1b_1	S43C	0.169	Loss of Intrinsic_disorder (Pr = 0.37 | P = 0.04); Loss of Phosphorylation at T48 (Pr = 0.28 | P = 0.02)	Altered Motifs (ELME000052:Phosphothreonine motif binding a subset of FHA domains that show a preference for a large aliphatic amino acid at the pT+3 position.; ELME000053:GSK3 phosphorylation recognition site; ELME000336:NEK2 phosphorylation motif with preferred Phe - Leu or Met in the -3 position to compensate for less favorable residues in the +1 and +2 position.)	Predicted conservation scores
Sinocyclocheilus_anshuiensis_bmal1b_1	S43C	# Altered Effect (Pr = 0.37)
Sinocyclocheilus_anshuiensis_bmal1b_1	S43C	# |---->Altered Motifs (ELME000052|ELME000053|ELME000336)
Sinocyclocheilus_anshuiensis_bmal1b_1	S43C	# |---->Altered Structure_and_dynamics (Pr = 0.37)-------------------------------------------------------|
Sinocyclocheilus_anshuiensis_bmal1b_1	S43C	# | |---->Altered Secondary_structure (Pr = 0.26) |
Sinocyclocheilus_anshuiensis_bmal1b_1	S43C	# | | |
Sinocyclocheilus_anshuiensis_bmal1b_1	S43C	# | |---->Altered Stability_and_conformational_flexibility (Pr = 0.37) |
Sinocyclocheilus_anshuiensis_bmal1b_1	S43C	# | | |---->Altered Conformational_flexibility (Pr = 0.37) |
Sinocyclocheilus_anshuiensis_bmal1b_1	S43C	# | | |---->Loss of Intrinsic_disorder (Pr = 0.37 | P = 0.04) |
Sinocyclocheilus_anshuiensis_bmal1b_1	S43C	# | | |
Sinocyclocheilus_anshuiensis_bmal1b_1	S43C	# | |---->Altered Special_structural_signatures (Pr = 0.02) |
Sinocyclocheilus_anshuiensis_bmal1b_1	S43C	# | |---->Altered Signal_peptide (Pr = 0.00) |
Sinocyclocheilus_anshuiensis_bmal1b_1	S43C	# | | |
Sinocyclocheilus_anshuiensis_bmal1b_1	S43C	# | |---->Altered Transmembrane_protein (Pr = 0.02) |
Sinocyclocheilus_anshuiensis_bmal1b_1	S43C	# | |
Sinocyclocheilus_anshuiensis_bmal1b_1	S43C	# |---->Altered Functional_residue (Pr = 0.28) |
Sinocyclocheilus_anshuiensis_bmal1b_1	S43C	# |---->Altered Macromolecular_binding (Pr = 0.13) |
Sinocyclocheilus_anshuiensis_bmal1b_1	S43C	# | |---->Altered Protein_binding (Pr = 0.13) |
Sinocyclocheilus_anshuiensis_bmal1b_1	S43C	# | |---->Altered Disordered_interface (Pr = 0.13) |
Sinocyclocheilus_anshuiensis_bmal1b_1	S43C	# | | |
Sinocyclocheilus_anshuiensis_bmal1b_1	S43C	# | |---->Altered Ordered_interface (Pr = 0.04) |
Sinocyclocheilus_anshuiensis_bmal1b_1	S43C	# | |
Sinocyclocheilus_anshuiensis_bmal1b_1	S43C	# |---->Altered Metal_binding (Pr = 0.01)<---------------------------------------------------------|
Sinocyclocheilus_anshuiensis_bmal1b_1	S43C	# |
Sinocyclocheilus_anshuiensis_bmal1b_1	S43C	# |---->Altered PTM_site (Pr = 0.28)
Sinocyclocheilus_anshuiensis_bmal1b_1	S43C	# |---->Loss of Phosphorylation at T48 (Pr = 0.28 | P = 0.02)
Sinocyclocheilus_anshuiensis_bmal1b_1	G47D	0.317	Loss of Strand (Pr = 0.26 | P = 0.03); Gain of Phosphorylation at T48 (Pr = 0.25 | P = 0.03)	Altered Motifs (ELME000053:GSK3 phosphorylation recognition site; ELME000063:CK1 phosphorylation site; ELME000136:The Class IV WW domain interaction motif is recognised primarily by the Pin1 phosphorylation-dependent prolyl isomerase.; ELME000159:Proline-Directed Kinase (e.g. MAPK) phosphorylation site in higher eukaryotes.; ELME000358:Phospho-dependent motif that mediates docking of CDK substrates and regulators to cyclin-CDK-bound Cks1.; PS00006:Casein kinase II phosphorylation site)	Predicted conservation scores
Sinocyclocheilus_anshuiensis_bmal1b_1	G47D	# Altered Effect (Pr = 0.26)
Sinocyclocheilus_anshuiensis_bmal1b_1	G47D	# |---->Altered Motifs (ELME000053|ELME000063|ELME000136|ELME000159|ELME000358|PS00006)
Sinocyclocheilus_anshuiensis_bmal1b_1	G47D	# |---->Altered Structure_and_dynamics (Pr = 0.26)-------------------------------------------------------|
Sinocyclocheilus_anshuiensis_bmal1b_1	G47D	# | |---->Altered Secondary_structure (Pr = 0.26) |
Sinocyclocheilus_anshuiensis_bmal1b_1	G47D	# | | |---->Loss of Strand (Pr = 0.26 | P = 0.03) |
Sinocyclocheilus_anshuiensis_bmal1b_1	G47D	# | | |
Sinocyclocheilus_anshuiensis_bmal1b_1	G47D	# | |---->Altered Stability_and_conformational_flexibility (Pr = 0.20) |
Sinocyclocheilus_anshuiensis_bmal1b_1	G47D	# | | |---->Altered Conformational_flexibility (Pr = 0.20) |
Sinocyclocheilus_anshuiensis_bmal1b_1	G47D	# | | |
Sinocyclocheilus_anshuiensis_bmal1b_1	G47D	# | |---->Altered Special_structural_signatures (Pr = 0.04) |
Sinocyclocheilus_anshuiensis_bmal1b_1	G47D	# | |---->Altered Signal_peptide (Pr = 0.00) |
Sinocyclocheilus_anshuiensis_bmal1b_1	G47D	# | | |
Sinocyclocheilus_anshuiensis_bmal1b_1	G47D	# | |---->Altered Transmembrane_protein (Pr = 0.04) |
Sinocyclocheilus_anshuiensis_bmal1b_1	G47D	# | |
Sinocyclocheilus_anshuiensis_bmal1b_1	G47D	# |---->Altered Functional_residue (Pr = 0.25) |
Sinocyclocheilus_anshuiensis_bmal1b_1	G47D	# |---->Altered Macromolecular_binding (Pr = 0.23) |
Sinocyclocheilus_anshuiensis_bmal1b_1	G47D	# | |---->Altered Protein_binding (Pr = 0.23) |
Sinocyclocheilus_anshuiensis_bmal1b_1	G47D	# | |---->Altered Disordered_interface (Pr = 0.23) |
Sinocyclocheilus_anshuiensis_bmal1b_1	G47D	# | | |
Sinocyclocheilus_anshuiensis_bmal1b_1	G47D	# | |---->Altered Ordered_interface (Pr = 0.07) |
Sinocyclocheilus_anshuiensis_bmal1b_1	G47D	# | |
Sinocyclocheilus_anshuiensis_bmal1b_1	G47D	# |---->Altered Metal_binding (Pr = 0.01)<---------------------------------------------------------|
Sinocyclocheilus_anshuiensis_bmal1b_1	G47D	# |
Sinocyclocheilus_anshuiensis_bmal1b_1	G47D	# |---->Altered PTM_site (Pr = 0.25)
Sinocyclocheilus_anshuiensis_bmal1b_1	G47D	# |---->Gain of Phosphorylation at T48 (Pr = 0.25 | P = 0.03)
Sinocyclocheilus_anshuiensis_bmal1b_1	R424W	0.479	Gain of Strand (Pr = 0.27 | P = 0.02); Gain of Loop (Pr = 0.26 | P = 0.05)	Altered Motifs (ELME000259:The VxPx motif is located in the cytoplasmatic tails of vesicular cargoes. It allows the interaction with proteins that permit the vesicle budding from the trans-Golgi-network and its posterior transport to the plasma membrane of the cilia)	Predicted conservation scores
Sinocyclocheilus_anshuiensis_bmal1b_1	R424W	# Altered Effect (Pr = 0.27)
Sinocyclocheilus_anshuiensis_bmal1b_1	R424W	# |---->Altered Motifs (ELME000259)
Sinocyclocheilus_anshuiensis_bmal1b_1	R424W	# |---->Altered Structure_and_dynamics (Pr = 0.27)-------------------------------------------------------|
Sinocyclocheilus_anshuiensis_bmal1b_1	R424W	# | |---->Altered Secondary_structure (Pr = 0.27) |
Sinocyclocheilus_anshuiensis_bmal1b_1	R424W	# | | |---->Gain of Strand (Pr = 0.27 | P = 0.02) |
Sinocyclocheilus_anshuiensis_bmal1b_1	R424W	# | | |---->Gain of Loop (Pr = 0.26 | P = 0.05) |
Sinocyclocheilus_anshuiensis_bmal1b_1	R424W	# | | |
Sinocyclocheilus_anshuiensis_bmal1b_1	R424W	# | |---->Altered Stability_and_conformational_flexibility (Pr = 0.17) |
Sinocyclocheilus_anshuiensis_bmal1b_1	R424W	# | | |---->Altered Conformational_flexibility (Pr = 0.17) |
Sinocyclocheilus_anshuiensis_bmal1b_1	R424W	# | | |
Sinocyclocheilus_anshuiensis_bmal1b_1	R424W	# | |---->Altered Special_structural_signatures (Pr = 0.03) |
Sinocyclocheilus_anshuiensis_bmal1b_1	R424W	# | |---->Altered Signal_peptide (Pr = 0.00) |
Sinocyclocheilus_anshuiensis_bmal1b_1	R424W	# | | |
Sinocyclocheilus_anshuiensis_bmal1b_1	R424W	# | |---->Altered Transmembrane_protein (Pr = 0.03) |
Sinocyclocheilus_anshuiensis_bmal1b_1	R424W	# | |
Sinocyclocheilus_anshuiensis_bmal1b_1	R424W	# |---->Altered Functional_residue (Pr = 0.19) |
Sinocyclocheilus_anshuiensis_bmal1b_1	R424W	# |---->Altered Macromolecular_binding (Pr = 0.15) |
Sinocyclocheilus_anshuiensis_bmal1b_1	R424W	# | |---->Altered Protein_binding (Pr = 0.15) |
Sinocyclocheilus_anshuiensis_bmal1b_1	R424W	# | |---->Altered Disordered_interface (Pr = 0.14) |
Sinocyclocheilus_anshuiensis_bmal1b_1	R424W	# | | |
Sinocyclocheilus_anshuiensis_bmal1b_1	R424W	# | |---->Altered Ordered_interface (Pr = 0.15) |
Sinocyclocheilus_anshuiensis_bmal1b_1	R424W	# | |
Sinocyclocheilus_anshuiensis_bmal1b_1	R424W	# |---->Altered Metal_binding (Pr = 0.02)<---------------------------------------------------------|
Sinocyclocheilus_anshuiensis_bmal1b_1	R424W	# |
Sinocyclocheilus_anshuiensis_bmal1b_1	R424W	# |---->Altered PTM_site (Pr = 0.19)
Sinocyclocheilus_anshuiensis_bmal1b_1	T618K	0.144	Loss of Phosphorylation at T618 (Pr = 0.61 | P = 2.0e-03); Loss of O-linked_glycosylation at T618 (Pr = 0.34 | P = 6.9e-03); Gain of B-factor (Pr = 0.28 | P = 6.7e-03); Gain of Ubiquitylation at T618 (Pr = 0.26 | P = 1.1e-03); Gain of SUMOylation at T618 (Pr = 0.21 | P = 0.03); Loss of N-linked_glycosylation at N613 (Pr = 0.04 | P = 0.02); Loss of GPI-anchor_amidation at N616 (Pr = 0.01 | P = 0.03)	Altered Motifs (ELME000063:CK1 phosphorylation site; ELME000136:The Class IV WW domain interaction motif is recognised primarily by the Pin1 phosphorylation-dependent prolyl isomerase.; ELME000159:Proline-Directed Kinase (e.g. MAPK) phosphorylation site in higher eukaryotes.)	Predicted conservation scores
Sinocyclocheilus_anshuiensis_bmal1b_1	T618K	# Altered Effect (Pr = 0.61)
Sinocyclocheilus_anshuiensis_bmal1b_1	T618K	# |---->Altered Motifs (ELME000063|ELME000136|ELME000159)
Sinocyclocheilus_anshuiensis_bmal1b_1	T618K	# |---->Altered Structure_and_dynamics (Pr = 0.28)-------------------------------------------------------|
Sinocyclocheilus_anshuiensis_bmal1b_1	T618K	# | |---->Altered Secondary_structure (Pr = 0.26) |
Sinocyclocheilus_anshuiensis_bmal1b_1	T618K	# | | |
Sinocyclocheilus_anshuiensis_bmal1b_1	T618K	# | |---->Altered Stability_and_conformational_flexibility (Pr = 0.28) |
Sinocyclocheilus_anshuiensis_bmal1b_1	T618K	# | | |---->Altered Conformational_flexibility (Pr = 0.28) |
Sinocyclocheilus_anshuiensis_bmal1b_1	T618K	# | | |---->Gain of B-factor (Pr = 0.28 | P = 6.7e-03) |
Sinocyclocheilus_anshuiensis_bmal1b_1	T618K	# | | |
Sinocyclocheilus_anshuiensis_bmal1b_1	T618K	# | |---->Altered Special_structural_signatures (Pr = 0.02) |
Sinocyclocheilus_anshuiensis_bmal1b_1	T618K	# | |---->Altered Signal_peptide (Pr = 0.00) |
Sinocyclocheilus_anshuiensis_bmal1b_1	T618K	# | | |
Sinocyclocheilus_anshuiensis_bmal1b_1	T618K	# | |---->Altered Transmembrane_protein (Pr = 0.02) |
Sinocyclocheilus_anshuiensis_bmal1b_1	T618K	# | |
Sinocyclocheilus_anshuiensis_bmal1b_1	T618K	# |---->Altered Functional_residue (Pr = 0.61) |
Sinocyclocheilus_anshuiensis_bmal1b_1	T618K	# |---->Altered Macromolecular_binding (Pr = 0.10) |
Sinocyclocheilus_anshuiensis_bmal1b_1	T618K	# | |---->Altered Protein_binding (Pr = 0.10) |
Sinocyclocheilus_anshuiensis_bmal1b_1	T618K	# | |---->Altered Disordered_interface (Pr = 0.10) |
Sinocyclocheilus_anshuiensis_bmal1b_1	T618K	# | | |
Sinocyclocheilus_anshuiensis_bmal1b_1	T618K	# | |---->Altered Ordered_interface (Pr = 0.05) |
Sinocyclocheilus_anshuiensis_bmal1b_1	T618K	# | |
Sinocyclocheilus_anshuiensis_bmal1b_1	T618K	# |---->Altered Metal_binding (Pr = 0.01)<---------------------------------------------------------|
Sinocyclocheilus_anshuiensis_bmal1b_1	T618K	# |
Sinocyclocheilus_anshuiensis_bmal1b_1	T618K	# |---->Altered PTM_site (Pr = 0.61)
Sinocyclocheilus_anshuiensis_bmal1b_1	T618K	# |---->Loss of GPI-anchor_amidation at N616 (Pr = 0.01 | P = 0.03)
Sinocyclocheilus_anshuiensis_bmal1b_1	T618K	# |---->Loss of N-linked_glycosylation at N613 (Pr = 0.04 | P = 0.02)
Sinocyclocheilus_anshuiensis_bmal1b_1	T618K	# |---->Loss of O-linked_glycosylation at T618 (Pr = 0.34 | P = 6.9e-03)
Sinocyclocheilus_anshuiensis_bmal1b_1	T618K	# |---->Loss of Phosphorylation at T618 (Pr = 0.61 | P = 2.0e-03)
Sinocyclocheilus_anshuiensis_bmal1b_1	T618K	# |---->Gain of SUMOylation at T618 (Pr = 0.21 | P = 0.03)
Sinocyclocheilus_anshuiensis_bmal1b_1	T618K	# |---->Gain of Ubiquitylation at T618 (Pr = 0.26 | P = 1.1e-03)
Sinocyclocheilus_anshuiensis_bmal1b_1	I694V	0.163	Altered MoRF (Pr = 0.40 | P = 4.4e-03); Gain of Potassium_binding at A693 (Pr = 0.10 | P = 0.05)	Altered Motifs (ELME000064:CK2 phosphorylation site)	Predicted conservation scores
Sinocyclocheilus_anshuiensis_bmal1b_1	I694V	# Altered Effect (Pr = 0.40)
Sinocyclocheilus_anshuiensis_bmal1b_1	I694V	# |---->Altered Motifs (ELME000064)
Sinocyclocheilus_anshuiensis_bmal1b_1	I694V	# |---->Altered Structure_and_dynamics (Pr = 0.25)-------------------------------------------------------|
Sinocyclocheilus_anshuiensis_bmal1b_1	I694V	# | |---->Altered Secondary_structure (Pr = 0.25) |
Sinocyclocheilus_anshuiensis_bmal1b_1	I694V	# | | |
Sinocyclocheilus_anshuiensis_bmal1b_1	I694V	# | |---->Altered Stability_and_conformational_flexibility (Pr = 0.24) |
Sinocyclocheilus_anshuiensis_bmal1b_1	I694V	# | | |---->Altered Conformational_flexibility (Pr = 0.24) |
Sinocyclocheilus_anshuiensis_bmal1b_1	I694V	# | | |
Sinocyclocheilus_anshuiensis_bmal1b_1	I694V	# | |---->Altered Special_structural_signatures (Pr = 0.09) |
Sinocyclocheilus_anshuiensis_bmal1b_1	I694V	# | |---->Altered Signal_peptide (Pr = 0.00) |
Sinocyclocheilus_anshuiensis_bmal1b_1	I694V	# | | |
Sinocyclocheilus_anshuiensis_bmal1b_1	I694V	# | |---->Altered Transmembrane_protein (Pr = 0.09) |
Sinocyclocheilus_anshuiensis_bmal1b_1	I694V	# | |
Sinocyclocheilus_anshuiensis_bmal1b_1	I694V	# |---->Altered Functional_residue (Pr = 0.40) |
Sinocyclocheilus_anshuiensis_bmal1b_1	I694V	# |---->Altered Macromolecular_binding (Pr = 0.40) |
Sinocyclocheilus_anshuiensis_bmal1b_1	I694V	# | |---->Altered Protein_binding (Pr = 0.40) |
Sinocyclocheilus_anshuiensis_bmal1b_1	I694V	# | |---->Altered Disordered_interface (Pr = 0.40) |
Sinocyclocheilus_anshuiensis_bmal1b_1	I694V	# | | |---->Altered MoRF (Pr = 0.40 | P = 4.4e-03) |
Sinocyclocheilus_anshuiensis_bmal1b_1	I694V	# | | |
Sinocyclocheilus_anshuiensis_bmal1b_1	I694V	# | |---->Altered Ordered_interface (Pr = 0.23) |
Sinocyclocheilus_anshuiensis_bmal1b_1	I694V	# | |
Sinocyclocheilus_anshuiensis_bmal1b_1	I694V	# |---->Altered Metal_binding (Pr = 0.10)<---------------------------------------------------------|
Sinocyclocheilus_anshuiensis_bmal1b_1	I694V	# | |---->Gain of Potassium_binding at A693 (Pr = 0.10 | P = 0.05)
Sinocyclocheilus_anshuiensis_bmal1b_1	I694V	# |
Sinocyclocheilus_anshuiensis_bmal1b_1	I694V	# |---->Altered PTM_site (Pr = 0.04)
Sinocyclocheilus_anshuiensis_bmal1a-2	Q260R	0.543	Loss of N-linked_glycosylation at N257 (Pr = 0.04 | P = 0.03)	Altered Motifs (ELME000070:Generic motif for N-glycosylation. It was shown that Trp - Asp - and Glu are uncommon before the Ser/Thr position (PMID-8626433). Efficient glycosylation usually occurs when ~60 residues or more separate the glycosylation acceptor site from the C-terminus.; ELME000182:STAT5 Src Homology 2 (SH2) domain binding motif.; ELME000202:(ST)Q motif which is phosphorylated by PIKK family members.; ELME000220:Phosphothreonine motif binding a subset of FHA domains that have a preference for an acidic amino acid at the pT+3 position.; ELME000317:Motif binding to the dorsal surface of eIF4E.; ELME000336:NEK2 phosphorylation motif with preferred Phe - Leu or Met in the -3 position to compensate for less favorable residues in the +1 and +2 position.; PS00001:N-glycosylation site; PS00006:Casein kinase II phosphorylation site)	Predicted conservation scores
Sinocyclocheilus_anshuiensis_bmal1a-2	Q260R	# Altered Effect (Pr = 0.26)
Sinocyclocheilus_anshuiensis_bmal1a-2	Q260R	# |---->Altered Motifs (ELME000070|ELME000182|ELME000202|ELME000220|ELME000317|ELME000336|PS00001|PS00006)
Sinocyclocheilus_anshuiensis_bmal1a-2	Q260R	# |---->Altered Structure_and_dynamics (Pr = 0.26)-------------------------------------------------------|
Sinocyclocheilus_anshuiensis_bmal1a-2	Q260R	# | |---->Altered Secondary_structure (Pr = 0.26) |
Sinocyclocheilus_anshuiensis_bmal1a-2	Q260R	# | | |
Sinocyclocheilus_anshuiensis_bmal1a-2	Q260R	# | |---->Altered Stability_and_conformational_flexibility (Pr = 0.13) |
Sinocyclocheilus_anshuiensis_bmal1a-2	Q260R	# | | |---->Altered Conformational_flexibility (Pr = 0.13) |
Sinocyclocheilus_anshuiensis_bmal1a-2	Q260R	# | | |
Sinocyclocheilus_anshuiensis_bmal1a-2	Q260R	# | |---->Altered Special_structural_signatures (Pr = 0.03) |
Sinocyclocheilus_anshuiensis_bmal1a-2	Q260R	# | |---->Altered Signal_peptide (Pr = 0.00) |
Sinocyclocheilus_anshuiensis_bmal1a-2	Q260R	# | | |
Sinocyclocheilus_anshuiensis_bmal1a-2	Q260R	# | |---->Altered Transmembrane_protein (Pr = 0.03) |
Sinocyclocheilus_anshuiensis_bmal1a-2	Q260R	# | |
Sinocyclocheilus_anshuiensis_bmal1a-2	Q260R	# |---->Altered Functional_residue (Pr = 0.22) |
Sinocyclocheilus_anshuiensis_bmal1a-2	Q260R	# |---->Altered Macromolecular_binding (Pr = 0.22) |
Sinocyclocheilus_anshuiensis_bmal1a-2	Q260R	# | |---->Altered Protein_binding (Pr = 0.22) |
Sinocyclocheilus_anshuiensis_bmal1a-2	Q260R	# | |---->Altered Disordered_interface (Pr = 0.06) |
Sinocyclocheilus_anshuiensis_bmal1a-2	Q260R	# | | |
Sinocyclocheilus_anshuiensis_bmal1a-2	Q260R	# | |---->Altered Ordered_interface (Pr = 0.22) |
Sinocyclocheilus_anshuiensis_bmal1a-2	Q260R	# | |
Sinocyclocheilus_anshuiensis_bmal1a-2	Q260R	# |---->Altered Metal_binding (Pr = 0.03)<---------------------------------------------------------|
Sinocyclocheilus_anshuiensis_bmal1a-2	Q260R	# |
Sinocyclocheilus_anshuiensis_bmal1a-2	Q260R	# |---->Altered PTM_site (Pr = 0.14)
Sinocyclocheilus_anshuiensis_bmal1a-2	Q260R	# |---->Loss of N-linked_glycosylation at N257 (Pr = 0.04 | P = 0.03)
Sinocyclocheilus_anshuiensis_bmal1a-2	K336R	0.167	Loss of SUMOylation at K336 (Pr = 0.24 | P = 0.01); Gain of ADP-ribosylation at K336 (Pr = 0.19 | P = 0.04)	Altered Motifs (ELME000002:Motif recognised for modification by SUMO-1; ELME000065:Phosphorylase kinase phosphorylation site; PS00005:Protein kinase C phosphorylation site)	Predicted conservation scores
Sinocyclocheilus_anshuiensis_bmal1a-2	K336R	# Altered Effect (Pr = 0.24)
Sinocyclocheilus_anshuiensis_bmal1a-2	K336R	# |---->Altered Motifs (ELME000002|ELME000065|PS00005)
Sinocyclocheilus_anshuiensis_bmal1a-2	K336R	# |---->Altered Structure_and_dynamics (Pr = 0.22)-------------------------------------------------------|
Sinocyclocheilus_anshuiensis_bmal1a-2	K336R	# | |---->Altered Secondary_structure (Pr = 0.21) |
Sinocyclocheilus_anshuiensis_bmal1a-2	K336R	# | | |
Sinocyclocheilus_anshuiensis_bmal1a-2	K336R	# | |---->Altered Stability_and_conformational_flexibility (Pr = 0.22) |
Sinocyclocheilus_anshuiensis_bmal1a-2	K336R	# | | |---->Altered Conformational_flexibility (Pr = 0.22) |
Sinocyclocheilus_anshuiensis_bmal1a-2	K336R	# | | |
Sinocyclocheilus_anshuiensis_bmal1a-2	K336R	# | |---->Altered Special_structural_signatures (Pr = 0.02) |
Sinocyclocheilus_anshuiensis_bmal1a-2	K336R	# | |---->Altered Signal_peptide (Pr = 0.00) |
Sinocyclocheilus_anshuiensis_bmal1a-2	K336R	# | | |
Sinocyclocheilus_anshuiensis_bmal1a-2	K336R	# | |---->Altered Transmembrane_protein (Pr = 0.02) |
Sinocyclocheilus_anshuiensis_bmal1a-2	K336R	# | |
Sinocyclocheilus_anshuiensis_bmal1a-2	K336R	# |---->Altered Functional_residue (Pr = 0.24) |
Sinocyclocheilus_anshuiensis_bmal1a-2	K336R	# |---->Altered Macromolecular_binding (Pr = 0.07) |
Sinocyclocheilus_anshuiensis_bmal1a-2	K336R	# | |---->Altered Protein_binding (Pr = 0.07) |
Sinocyclocheilus_anshuiensis_bmal1a-2	K336R	# | |---->Altered Disordered_interface (Pr = 0.07) |
Sinocyclocheilus_anshuiensis_bmal1a-2	K336R	# | | |
Sinocyclocheilus_anshuiensis_bmal1a-2	K336R	# | |---->Altered Ordered_interface (Pr = 0.02) |
Sinocyclocheilus_anshuiensis_bmal1a-2	K336R	# | |
Sinocyclocheilus_anshuiensis_bmal1a-2	K336R	# |---->Altered Metal_binding (Pr = 0.01)<---------------------------------------------------------|
Sinocyclocheilus_anshuiensis_bmal1a-2	K336R	# |
Sinocyclocheilus_anshuiensis_bmal1a-2	K336R	# |---->Altered PTM_site (Pr = 0.24)
Sinocyclocheilus_anshuiensis_bmal1a-2	K336R	# |---->Gain of ADP-ribosylation at K336 (Pr = 0.19 | P = 0.04)
Sinocyclocheilus_anshuiensis_bmal1a-2	K336R	# |---->Loss of SUMOylation at K336 (Pr = 0.24 | P = 0.01)
Sinocyclocheilus_anshuiensis_bmal1a-2	M337L	0.083	Loss of SUMOylation at K336 (Pr = 0.18 | P = 0.05)	Altered Motifs (ELME000002:Motif recognised for modification by SUMO-1; ELME000065:Phosphorylase kinase phosphorylation site; ELME000233:MAPK interacting molecules (e.g. MAPKKs - substrates - phosphatases) carry docking motif that help to regulate specific interaction in the MAPK cascade. The classic motif approximates (R/K)xxxx#x# where # is a hydrophobic residue.)	Predicted conservation scores
Sinocyclocheilus_anshuiensis_bmal1a-2	M337L	# Altered Effect (Pr = 0.21)
Sinocyclocheilus_anshuiensis_bmal1a-2	M337L	# |---->Altered Motifs (ELME000002|ELME000065|ELME000233)
Sinocyclocheilus_anshuiensis_bmal1a-2	M337L	# |---->Altered Structure_and_dynamics (Pr = 0.21)-------------------------------------------------------|
Sinocyclocheilus_anshuiensis_bmal1a-2	M337L	# | |---->Altered Secondary_structure (Pr = 0.21) |
Sinocyclocheilus_anshuiensis_bmal1a-2	M337L	# | | |
Sinocyclocheilus_anshuiensis_bmal1a-2	M337L	# | |---->Altered Stability_and_conformational_flexibility (Pr = 0.21) |
Sinocyclocheilus_anshuiensis_bmal1a-2	M337L	# | | |---->Altered Conformational_flexibility (Pr = 0.21) |
Sinocyclocheilus_anshuiensis_bmal1a-2	M337L	# | | |
Sinocyclocheilus_anshuiensis_bmal1a-2	M337L	# | |---->Altered Special_structural_signatures (Pr = 0.02) |
Sinocyclocheilus_anshuiensis_bmal1a-2	M337L	# | |---->Altered Signal_peptide (Pr = 0.00) |
Sinocyclocheilus_anshuiensis_bmal1a-2	M337L	# | | |
Sinocyclocheilus_anshuiensis_bmal1a-2	M337L	# | |---->Altered Transmembrane_protein (Pr = 0.02) |
Sinocyclocheilus_anshuiensis_bmal1a-2	M337L	# | |
Sinocyclocheilus_anshuiensis_bmal1a-2	M337L	# |---->Altered Functional_residue (Pr = 0.19) |
Sinocyclocheilus_anshuiensis_bmal1a-2	M337L	# |---->Altered Macromolecular_binding (Pr = 0.08) |
Sinocyclocheilus_anshuiensis_bmal1a-2	M337L	# | |---->Altered Protein_binding (Pr = 0.08) |
Sinocyclocheilus_anshuiensis_bmal1a-2	M337L	# | |---->Altered Disordered_interface (Pr = 0.08) |
Sinocyclocheilus_anshuiensis_bmal1a-2	M337L	# | | |
Sinocyclocheilus_anshuiensis_bmal1a-2	M337L	# | |---->Altered Ordered_interface (Pr = 0.02) |
Sinocyclocheilus_anshuiensis_bmal1a-2	M337L	# | |
Sinocyclocheilus_anshuiensis_bmal1a-2	M337L	# |---->Altered Metal_binding (Pr = 0.01)<---------------------------------------------------------|
Sinocyclocheilus_anshuiensis_bmal1a-2	M337L	# |
Sinocyclocheilus_anshuiensis_bmal1a-2	M337L	# |---->Altered PTM_site (Pr = 0.19)
Sinocyclocheilus_anshuiensis_bmal1a-2	M337L	# |---->Loss of SUMOylation at K336 (Pr = 0.18 | P = 0.05)
Sinocyclocheilus_anshuiensis_bmal1a-2	E338M	0.379	Loss of SUMOylation at K336 (Pr = 0.20 | P = 0.04)	Altered Motifs (ELME000002:Motif recognised for modification by SUMO-1)	Predicted conservation scores
Sinocyclocheilus_anshuiensis_bmal1a-2	E338M	# Altered Effect (Pr = 0.22)
Sinocyclocheilus_anshuiensis_bmal1a-2	E338M	# |---->Altered Motifs (ELME000002)
Sinocyclocheilus_anshuiensis_bmal1a-2	E338M	# |---->Altered Structure_and_dynamics (Pr = 0.22)-------------------------------------------------------|
Sinocyclocheilus_anshuiensis_bmal1a-2	E338M	# | |---->Altered Secondary_structure (Pr = 0.21) |
Sinocyclocheilus_anshuiensis_bmal1a-2	E338M	# | | |
Sinocyclocheilus_anshuiensis_bmal1a-2	E338M	# | |---->Altered Stability_and_conformational_flexibility (Pr = 0.22) |
Sinocyclocheilus_anshuiensis_bmal1a-2	E338M	# | | |---->Altered Conformational_flexibility (Pr = 0.22) |
Sinocyclocheilus_anshuiensis_bmal1a-2	E338M	# | | |
Sinocyclocheilus_anshuiensis_bmal1a-2	E338M	# | |---->Altered Special_structural_signatures (Pr = 0.02) |
Sinocyclocheilus_anshuiensis_bmal1a-2	E338M	# | |---->Altered Signal_peptide (Pr = 0.00) |
Sinocyclocheilus_anshuiensis_bmal1a-2	E338M	# | | |
Sinocyclocheilus_anshuiensis_bmal1a-2	E338M	# | |---->Altered Transmembrane_protein (Pr = 0.02) |
Sinocyclocheilus_anshuiensis_bmal1a-2	E338M	# | |
Sinocyclocheilus_anshuiensis_bmal1a-2	E338M	# |---->Altered Functional_residue (Pr = 0.20) |
Sinocyclocheilus_anshuiensis_bmal1a-2	E338M	# |---->Altered Macromolecular_binding (Pr = 0.11) |
Sinocyclocheilus_anshuiensis_bmal1a-2	E338M	# | |---->Altered Protein_binding (Pr = 0.11) |
Sinocyclocheilus_anshuiensis_bmal1a-2	E338M	# | |---->Altered Disordered_interface (Pr = 0.11) |
Sinocyclocheilus_anshuiensis_bmal1a-2	E338M	# | | |
Sinocyclocheilus_anshuiensis_bmal1a-2	E338M	# | |---->Altered Ordered_interface (Pr = 0.01) |
Sinocyclocheilus_anshuiensis_bmal1a-2	E338M	# | |
Sinocyclocheilus_anshuiensis_bmal1a-2	E338M	# |---->Altered Metal_binding (Pr = 0.01)<---------------------------------------------------------|
Sinocyclocheilus_anshuiensis_bmal1a-2	E338M	# |
Sinocyclocheilus_anshuiensis_bmal1a-2	E338M	# |---->Altered PTM_site (Pr = 0.20)
Sinocyclocheilus_anshuiensis_bmal1a-2	E338M	# |---->Loss of SUMOylation at K336 (Pr = 0.20 | P = 0.04)
Sinocyclocheilus_anshuiensis_bmal1a-2	D351S	0.184		Altered Motifs (ELME000008:Main preference for PKA-type AGC kinase phosphorylation.; ELME000053:GSK3 phosphorylation recognition site; ELME000063:CK1 phosphorylation site; PS00004:cAMP- and cGMP-dependent protein kinase phosphorylation site)	Predicted conservation scores
Sinocyclocheilus_anshuiensis_bmal1a-2	D351S	# Altered Effect (Pr = 0.23)
Sinocyclocheilus_anshuiensis_bmal1a-2	D351S	# |---->Altered Motifs (ELME000008|ELME000053|ELME000063|PS00004)
Sinocyclocheilus_anshuiensis_bmal1a-2	D351S	# |---->Altered Structure_and_dynamics (Pr = 0.23)-------------------------------------------------------|
Sinocyclocheilus_anshuiensis_bmal1a-2	D351S	# | |---->Altered Secondary_structure (Pr = 0.22) |
Sinocyclocheilus_anshuiensis_bmal1a-2	D351S	# | | |
Sinocyclocheilus_anshuiensis_bmal1a-2	D351S	# | |---->Altered Stability_and_conformational_flexibility (Pr = 0.23) |
Sinocyclocheilus_anshuiensis_bmal1a-2	D351S	# | | |---->Altered Conformational_flexibility (Pr = 0.23) |
Sinocyclocheilus_anshuiensis_bmal1a-2	D351S	# | | |
Sinocyclocheilus_anshuiensis_bmal1a-2	D351S	# | |---->Altered Special_structural_signatures (Pr = 0.04) |
Sinocyclocheilus_anshuiensis_bmal1a-2	D351S	# | |---->Altered Signal_peptide (Pr = 0.00) |
Sinocyclocheilus_anshuiensis_bmal1a-2	D351S	# | | |
Sinocyclocheilus_anshuiensis_bmal1a-2	D351S	# | |---->Altered Transmembrane_protein (Pr = 0.04) |
Sinocyclocheilus_anshuiensis_bmal1a-2	D351S	# | |
Sinocyclocheilus_anshuiensis_bmal1a-2	D351S	# |---->Altered Functional_residue (Pr = 0.21) |
Sinocyclocheilus_anshuiensis_bmal1a-2	D351S	# |---->Altered Macromolecular_binding (Pr = 0.21) |
Sinocyclocheilus_anshuiensis_bmal1a-2	D351S	# | |---->Altered Protein_binding (Pr = 0.21) |
Sinocyclocheilus_anshuiensis_bmal1a-2	D351S	# | |---->Altered Disordered_interface (Pr = 0.21) |
Sinocyclocheilus_anshuiensis_bmal1a-2	D351S	# | | |
Sinocyclocheilus_anshuiensis_bmal1a-2	D351S	# | |---->Altered Ordered_interface (Pr = 0.02) |
Sinocyclocheilus_anshuiensis_bmal1a-2	D351S	# | |
Sinocyclocheilus_anshuiensis_bmal1a-2	D351S	# |---->Altered Metal_binding (Pr = 0.00)<---------------------------------------------------------|
Sinocyclocheilus_anshuiensis_bmal1a-2	D351S	# |
Sinocyclocheilus_anshuiensis_bmal1a-2	D351S	# |---->Altered PTM_site (Pr = 0.18)
Sinocyclocheilus_anshuiensis_bmal1a-2	F352L	0.087	Gain of B-factor (Pr = 0.25 | P = 0.03)	Altered Motifs (ELME000106:Substrate recognition site that interacts with cyclin and thereby increases phosphorylation by cyclin/cdk complexes. Predicted proteins should have a CDK phosphorylation site. Also used by cyclin/cdk inhibitors.)	Predicted conservation scores
Sinocyclocheilus_anshuiensis_bmal1a-2	F352L	# Altered Effect (Pr = 0.25)
Sinocyclocheilus_anshuiensis_bmal1a-2	F352L	# |---->Altered Motifs (ELME000106)
Sinocyclocheilus_anshuiensis_bmal1a-2	F352L	# |---->Altered Structure_and_dynamics (Pr = 0.25)-------------------------------------------------------|
Sinocyclocheilus_anshuiensis_bmal1a-2	F352L	# | |---->Altered Secondary_structure (Pr = 0.23) |
Sinocyclocheilus_anshuiensis_bmal1a-2	F352L	# | | |
Sinocyclocheilus_anshuiensis_bmal1a-2	F352L	# | |---->Altered Stability_and_conformational_flexibility (Pr = 0.25) |
Sinocyclocheilus_anshuiensis_bmal1a-2	F352L	# | | |---->Altered Conformational_flexibility (Pr = 0.25) |
Sinocyclocheilus_anshuiensis_bmal1a-2	F352L	# | | |---->Gain of B-factor (Pr = 0.25 | P = 0.03) |
Sinocyclocheilus_anshuiensis_bmal1a-2	F352L	# | | |
Sinocyclocheilus_anshuiensis_bmal1a-2	F352L	# | |---->Altered Special_structural_signatures (Pr = 0.04) |
Sinocyclocheilus_anshuiensis_bmal1a-2	F352L	# | |---->Altered Signal_peptide (Pr = 0.00) |
Sinocyclocheilus_anshuiensis_bmal1a-2	F352L	# | | |
Sinocyclocheilus_anshuiensis_bmal1a-2	F352L	# | |---->Altered Transmembrane_protein (Pr = 0.04) |
Sinocyclocheilus_anshuiensis_bmal1a-2	F352L	# | |
Sinocyclocheilus_anshuiensis_bmal1a-2	F352L	# |---->Altered Functional_residue (Pr = 0.21) |
Sinocyclocheilus_anshuiensis_bmal1a-2	F352L	# |---->Altered Macromolecular_binding (Pr = 0.21) |
Sinocyclocheilus_anshuiensis_bmal1a-2	F352L	# | |---->Altered Protein_binding (Pr = 0.21) |
Sinocyclocheilus_anshuiensis_bmal1a-2	F352L	# | |---->Altered Disordered_interface (Pr = 0.21) |
Sinocyclocheilus_anshuiensis_bmal1a-2	F352L	# | | |
Sinocyclocheilus_anshuiensis_bmal1a-2	F352L	# | |---->Altered Ordered_interface (Pr = 0.02) |
Sinocyclocheilus_anshuiensis_bmal1a-2	F352L	# | |
Sinocyclocheilus_anshuiensis_bmal1a-2	F352L	# |---->Altered Metal_binding (Pr = 0.00)<---------------------------------------------------------|
Sinocyclocheilus_anshuiensis_bmal1a-2	F352L	# |
Sinocyclocheilus_anshuiensis_bmal1a-2	F352L	# |---->Altered PTM_site (Pr = 0.16)
Sinocyclocheilus_anshuiensis_bmal1a-2	S354L	0.151	Altered MoRF (Pr = 0.29 | P = 0.03); Loss of Ubiquitylation at K359 (Pr = 0.15 | P = 0.04)	Altered Motifs (ELME000063:CK1 phosphorylation site; ELME000336:NEK2 phosphorylation motif with preferred Phe - Leu or Met in the -3 position to compensate for less favorable residues in the +1 and +2 position.)	Predicted conservation scores
Sinocyclocheilus_anshuiensis_bmal1a-2	S354L	# Altered Effect (Pr = 0.29)
Sinocyclocheilus_anshuiensis_bmal1a-2	S354L	# |---->Altered Motifs (ELME000063|ELME000336)
Sinocyclocheilus_anshuiensis_bmal1a-2	S354L	# |---->Altered Structure_and_dynamics (Pr = 0.23)-------------------------------------------------------|
Sinocyclocheilus_anshuiensis_bmal1a-2	S354L	# | |---->Altered Secondary_structure (Pr = 0.23) |
Sinocyclocheilus_anshuiensis_bmal1a-2	S354L	# | | |
Sinocyclocheilus_anshuiensis_bmal1a-2	S354L	# | |---->Altered Stability_and_conformational_flexibility (Pr = 0.23) |
Sinocyclocheilus_anshuiensis_bmal1a-2	S354L	# | | |---->Altered Conformational_flexibility (Pr = 0.23) |
Sinocyclocheilus_anshuiensis_bmal1a-2	S354L	# | | |
Sinocyclocheilus_anshuiensis_bmal1a-2	S354L	# | |---->Altered Special_structural_signatures (Pr = 0.05) |
Sinocyclocheilus_anshuiensis_bmal1a-2	S354L	# | |---->Altered Signal_peptide (Pr = 0.00) |
Sinocyclocheilus_anshuiensis_bmal1a-2	S354L	# | | |
Sinocyclocheilus_anshuiensis_bmal1a-2	S354L	# | |---->Altered Transmembrane_protein (Pr = 0.05) |
Sinocyclocheilus_anshuiensis_bmal1a-2	S354L	# | |
Sinocyclocheilus_anshuiensis_bmal1a-2	S354L	# |---->Altered Functional_residue (Pr = 0.29) |
Sinocyclocheilus_anshuiensis_bmal1a-2	S354L	# |---->Altered Macromolecular_binding (Pr = 0.29) |
Sinocyclocheilus_anshuiensis_bmal1a-2	S354L	# | |---->Altered Protein_binding (Pr = 0.29) |
Sinocyclocheilus_anshuiensis_bmal1a-2	S354L	# | |---->Altered Disordered_interface (Pr = 0.29) |
Sinocyclocheilus_anshuiensis_bmal1a-2	S354L	# | | |---->Altered MoRF (Pr = 0.29 | P = 0.03) |
Sinocyclocheilus_anshuiensis_bmal1a-2	S354L	# | | |
Sinocyclocheilus_anshuiensis_bmal1a-2	S354L	# | |---->Altered Ordered_interface (Pr = 0.02) |
Sinocyclocheilus_anshuiensis_bmal1a-2	S354L	# | |
Sinocyclocheilus_anshuiensis_bmal1a-2	S354L	# |---->Altered Metal_binding (Pr = 0.00)<---------------------------------------------------------|
Sinocyclocheilus_anshuiensis_bmal1a-2	S354L	# |
Sinocyclocheilus_anshuiensis_bmal1a-2	S354L	# |---->Altered PTM_site (Pr = 0.15)
Sinocyclocheilus_anshuiensis_bmal1a-2	S354L	# |---->Loss of Ubiquitylation at K359 (Pr = 0.15 | P = 0.04)
Sinocyclocheilus_anshuiensis_bmal1a-2	T355S	0.087	Gain of B-factor (Pr = 0.26 | P = 0.02); Gain of Ubiquitylation at K359 (Pr = 0.16 | P = 0.04)	Altered Motifs (ELME000063:CK1 phosphorylation site)	Predicted conservation scores
Sinocyclocheilus_anshuiensis_bmal1a-2	T355S	# Altered Effect (Pr = 0.26)
Sinocyclocheilus_anshuiensis_bmal1a-2	T355S	# |---->Altered Motifs (ELME000063)
Sinocyclocheilus_anshuiensis_bmal1a-2	T355S	# |---->Altered Structure_and_dynamics (Pr = 0.26)-------------------------------------------------------|
Sinocyclocheilus_anshuiensis_bmal1a-2	T355S	# | |---->Altered Secondary_structure (Pr = 0.24) |
Sinocyclocheilus_anshuiensis_bmal1a-2	T355S	# | | |
Sinocyclocheilus_anshuiensis_bmal1a-2	T355S	# | |---->Altered Stability_and_conformational_flexibility (Pr = 0.26) |
Sinocyclocheilus_anshuiensis_bmal1a-2	T355S	# | | |---->Altered Conformational_flexibility (Pr = 0.26) |
Sinocyclocheilus_anshuiensis_bmal1a-2	T355S	# | | |---->Gain of B-factor (Pr = 0.26 | P = 0.02) |
Sinocyclocheilus_anshuiensis_bmal1a-2	T355S	# | | |
Sinocyclocheilus_anshuiensis_bmal1a-2	T355S	# | |---->Altered Special_structural_signatures (Pr = 0.06) |
Sinocyclocheilus_anshuiensis_bmal1a-2	T355S	# | |---->Altered Signal_peptide (Pr = 0.00) |
Sinocyclocheilus_anshuiensis_bmal1a-2	T355S	# | | |
Sinocyclocheilus_anshuiensis_bmal1a-2	T355S	# | |---->Altered Transmembrane_protein (Pr = 0.06) |
Sinocyclocheilus_anshuiensis_bmal1a-2	T355S	# | |
Sinocyclocheilus_anshuiensis_bmal1a-2	T355S	# |---->Altered Functional_residue (Pr = 0.21) |
Sinocyclocheilus_anshuiensis_bmal1a-2	T355S	# |---->Altered Macromolecular_binding (Pr = 0.21) |
Sinocyclocheilus_anshuiensis_bmal1a-2	T355S	# | |---->Altered Protein_binding (Pr = 0.21) |
Sinocyclocheilus_anshuiensis_bmal1a-2	T355S	# | |---->Altered Disordered_interface (Pr = 0.21) |
Sinocyclocheilus_anshuiensis_bmal1a-2	T355S	# | | |
Sinocyclocheilus_anshuiensis_bmal1a-2	T355S	# | |---->Altered Ordered_interface (Pr = 0.03) |
Sinocyclocheilus_anshuiensis_bmal1a-2	T355S	# | |
Sinocyclocheilus_anshuiensis_bmal1a-2	T355S	# |---->Altered Metal_binding (Pr = 0.00)<---------------------------------------------------------|
Sinocyclocheilus_anshuiensis_bmal1a-2	T355S	# |
Sinocyclocheilus_anshuiensis_bmal1a-2	T355S	# |---->Altered PTM_site (Pr = 0.16)
Sinocyclocheilus_anshuiensis_bmal1a-2	T355S	# |---->Gain of Ubiquitylation at K359 (Pr = 0.16 | P = 0.04)
Sinocyclocheilus_anshuiensis_bmal1a-2	C356T	0.227	Gain of Phosphorylation at C356 (Pr = 0.28 | P = 0.02); Gain of B-factor (Pr = 0.28 | P = 7.9e-03); Gain of Ubiquitylation at K359 (Pr = 0.19 | P = 0.01)	Altered Motifs (ELME000063:CK1 phosphorylation site; PS00005:Protein kinase C phosphorylation site)	Predicted conservation scores
Sinocyclocheilus_anshuiensis_bmal1a-2	C356T	# Altered Effect (Pr = 0.28)
Sinocyclocheilus_anshuiensis_bmal1a-2	C356T	# |---->Altered Motifs (ELME000063|PS00005)
Sinocyclocheilus_anshuiensis_bmal1a-2	C356T	# |---->Altered Structure_and_dynamics (Pr = 0.28)-------------------------------------------------------|
Sinocyclocheilus_anshuiensis_bmal1a-2	C356T	# | |---->Altered Secondary_structure (Pr = 0.22) |
Sinocyclocheilus_anshuiensis_bmal1a-2	C356T	# | | |
Sinocyclocheilus_anshuiensis_bmal1a-2	C356T	# | |---->Altered Stability_and_conformational_flexibility (Pr = 0.28) |
Sinocyclocheilus_anshuiensis_bmal1a-2	C356T	# | | |---->Altered Conformational_flexibility (Pr = 0.28) |
Sinocyclocheilus_anshuiensis_bmal1a-2	C356T	# | | |---->Gain of B-factor (Pr = 0.28 | P = 7.9e-03) |
Sinocyclocheilus_anshuiensis_bmal1a-2	C356T	# | | |
Sinocyclocheilus_anshuiensis_bmal1a-2	C356T	# | |---->Altered Special_structural_signatures (Pr = 0.06) |
Sinocyclocheilus_anshuiensis_bmal1a-2	C356T	# | |---->Altered Signal_peptide (Pr = 0.00) |
Sinocyclocheilus_anshuiensis_bmal1a-2	C356T	# | | |
Sinocyclocheilus_anshuiensis_bmal1a-2	C356T	# | |---->Altered Transmembrane_protein (Pr = 0.06) |
Sinocyclocheilus_anshuiensis_bmal1a-2	C356T	# | |
Sinocyclocheilus_anshuiensis_bmal1a-2	C356T	# |---->Altered Functional_residue (Pr = 0.28) |
Sinocyclocheilus_anshuiensis_bmal1a-2	C356T	# |---->Altered Macromolecular_binding (Pr = 0.23) |
Sinocyclocheilus_anshuiensis_bmal1a-2	C356T	# | |---->Altered Protein_binding (Pr = 0.23) |
Sinocyclocheilus_anshuiensis_bmal1a-2	C356T	# | |---->Altered Disordered_interface (Pr = 0.23) |
Sinocyclocheilus_anshuiensis_bmal1a-2	C356T	# | | |
Sinocyclocheilus_anshuiensis_bmal1a-2	C356T	# | |---->Altered Ordered_interface (Pr = 0.02) |
Sinocyclocheilus_anshuiensis_bmal1a-2	C356T	# | |
Sinocyclocheilus_anshuiensis_bmal1a-2	C356T	# |---->Altered Metal_binding (Pr = 0.00)<---------------------------------------------------------|
Sinocyclocheilus_anshuiensis_bmal1a-2	C356T	# |
Sinocyclocheilus_anshuiensis_bmal1a-2	C356T	# |---->Altered PTM_site (Pr = 0.28)
Sinocyclocheilus_anshuiensis_bmal1a-2	C356T	# |---->Gain of Phosphorylation at C356 (Pr = 0.28 | P = 0.02)
Sinocyclocheilus_anshuiensis_bmal1a-2	C356T	# |---->Gain of Ubiquitylation at K359 (Pr = 0.19 | P = 0.01)
Sinocyclocheilus_anshuiensis_bmal1a-2	Q545R	0.220	Gain of Phosphorylation at S548 (Pr = 0.30 | P = 0.01); Loss of Loop (Pr = 0.27 | P = 0.02); Gain of ADP-ribosylation at Q545 (Pr = 0.22 | P = 0.02); Loss of Sulfation at Y543 (Pr = 0.02 | P = 0.03)	Altered Motifs (ELME000048:Mode 1 interacting phospho-motif for 14-3-3 proteins with key conservation RxxSxP.; ELME000053:GSK3 phosphorylation recognition site; ELME000085:Glycosaminoglycan attachment site; ELME000173:Consensus derived from reported natural interactors which do not match the Mode 1 and Mode 2 ligands.; ELME000202:(ST)Q motif which is phosphorylated by PIKK family members.)	Predicted conservation scores
Sinocyclocheilus_anshuiensis_bmal1a-2	Q545R	# Altered Effect (Pr = 0.30)
Sinocyclocheilus_anshuiensis_bmal1a-2	Q545R	# |---->Altered Motifs (ELME000048|ELME000053|ELME000085|ELME000173|ELME000202)
Sinocyclocheilus_anshuiensis_bmal1a-2	Q545R	# |---->Altered Structure_and_dynamics (Pr = 0.27)-------------------------------------------------------|
Sinocyclocheilus_anshuiensis_bmal1a-2	Q545R	# | |---->Altered Secondary_structure (Pr = 0.27) |
Sinocyclocheilus_anshuiensis_bmal1a-2	Q545R	# | | |---->Loss of Loop (Pr = 0.27 | P = 0.02) |
Sinocyclocheilus_anshuiensis_bmal1a-2	Q545R	# | | |
Sinocyclocheilus_anshuiensis_bmal1a-2	Q545R	# | |---->Altered Stability_and_conformational_flexibility (Pr = 0.23) |
Sinocyclocheilus_anshuiensis_bmal1a-2	Q545R	# | | |---->Altered Conformational_flexibility (Pr = 0.23) |
Sinocyclocheilus_anshuiensis_bmal1a-2	Q545R	# | | |
Sinocyclocheilus_anshuiensis_bmal1a-2	Q545R	# | |---->Altered Special_structural_signatures (Pr = 0.04) |
Sinocyclocheilus_anshuiensis_bmal1a-2	Q545R	# | |---->Altered Signal_peptide (Pr = 0.00) |
Sinocyclocheilus_anshuiensis_bmal1a-2	Q545R	# | | |
Sinocyclocheilus_anshuiensis_bmal1a-2	Q545R	# | |---->Altered Transmembrane_protein (Pr = 0.04) |
Sinocyclocheilus_anshuiensis_bmal1a-2	Q545R	# | |
Sinocyclocheilus_anshuiensis_bmal1a-2	Q545R	# |---->Altered Functional_residue (Pr = 0.30) |
Sinocyclocheilus_anshuiensis_bmal1a-2	Q545R	# |---->Altered Macromolecular_binding (Pr = 0.07) |
Sinocyclocheilus_anshuiensis_bmal1a-2	Q545R	# | |---->Altered Protein_binding (Pr = 0.07) |
Sinocyclocheilus_anshuiensis_bmal1a-2	Q545R	# | |---->Altered Disordered_interface (Pr = 0.07) |
Sinocyclocheilus_anshuiensis_bmal1a-2	Q545R	# | | |
Sinocyclocheilus_anshuiensis_bmal1a-2	Q545R	# | |---->Altered Ordered_interface (Pr = 0.07) |
Sinocyclocheilus_anshuiensis_bmal1a-2	Q545R	# | |
Sinocyclocheilus_anshuiensis_bmal1a-2	Q545R	# |---->Altered Metal_binding (Pr = 0.01)<---------------------------------------------------------|
Sinocyclocheilus_anshuiensis_bmal1a-2	Q545R	# |
Sinocyclocheilus_anshuiensis_bmal1a-2	Q545R	# |---->Altered PTM_site (Pr = 0.30)
Sinocyclocheilus_anshuiensis_bmal1a-2	Q545R	# |---->Gain of ADP-ribosylation at Q545 (Pr = 0.22 | P = 0.02)
Sinocyclocheilus_anshuiensis_bmal1a-2	Q545R	# |---->Gain of Phosphorylation at S548 (Pr = 0.30 | P = 0.01)
Sinocyclocheilus_anshuiensis_bmal1a-2	Q545R	# |---->Loss of Sulfation at Y543 (Pr = 0.02 | P = 0.03)
Sinocyclocheilus_anshuiensis_bmal2_2	P177L	0.685	Gain of Helix (Pr = 0.28 | P = 0.03); Loss of Loop (Pr = 0.27 | P = 0.05); Loss of Ubiquitylation at K176 (Pr = 0.15 | P = 0.05)	Altered Motifs (ELME000005:This is the motif recognized by class I SH3 domains; ELME000155:This is the motif recognized by those SH3 domains with a non-canonical class I recognition specificity)	Predicted conservation scores
Sinocyclocheilus_anshuiensis_bmal2_2	P177L	# Altered Effect (Pr = 0.28)
Sinocyclocheilus_anshuiensis_bmal2_2	P177L	# |---->Altered Motifs (ELME000005|ELME000155)
Sinocyclocheilus_anshuiensis_bmal2_2	P177L	# |---->Altered Structure_and_dynamics (Pr = 0.28)-------------------------------------------------------|
Sinocyclocheilus_anshuiensis_bmal2_2	P177L	# | |---->Altered Secondary_structure (Pr = 0.28) |
Sinocyclocheilus_anshuiensis_bmal2_2	P177L	# | | |---->Gain of Helix (Pr = 0.28 | P = 0.03) |
Sinocyclocheilus_anshuiensis_bmal2_2	P177L	# | | |---->Loss of Loop (Pr = 0.27 | P = 0.05) |
Sinocyclocheilus_anshuiensis_bmal2_2	P177L	# | | |
Sinocyclocheilus_anshuiensis_bmal2_2	P177L	# | |---->Altered Stability_and_conformational_flexibility (Pr = 0.28) |
Sinocyclocheilus_anshuiensis_bmal2_2	P177L	# | | |---->Altered Conformational_flexibility (Pr = 0.28) |
Sinocyclocheilus_anshuiensis_bmal2_2	P177L	# | | |
Sinocyclocheilus_anshuiensis_bmal2_2	P177L	# | |---->Altered Special_structural_signatures (Pr = 0.04) |
Sinocyclocheilus_anshuiensis_bmal2_2	P177L	# | |---->Altered Signal_peptide (Pr = 0.00) |
Sinocyclocheilus_anshuiensis_bmal2_2	P177L	# | | |
Sinocyclocheilus_anshuiensis_bmal2_2	P177L	# | |---->Altered Transmembrane_protein (Pr = 0.04) |
Sinocyclocheilus_anshuiensis_bmal2_2	P177L	# | |
Sinocyclocheilus_anshuiensis_bmal2_2	P177L	# |---->Altered Functional_residue (Pr = 0.20) |
Sinocyclocheilus_anshuiensis_bmal2_2	P177L	# |---->Altered Macromolecular_binding (Pr = 0.14) |
Sinocyclocheilus_anshuiensis_bmal2_2	P177L	# | |---->Altered Protein_binding (Pr = 0.14) |
Sinocyclocheilus_anshuiensis_bmal2_2	P177L	# | |---->Altered Disordered_interface (Pr = 0.11) |
Sinocyclocheilus_anshuiensis_bmal2_2	P177L	# | | |
Sinocyclocheilus_anshuiensis_bmal2_2	P177L	# | |---->Altered Ordered_interface (Pr = 0.14) |
Sinocyclocheilus_anshuiensis_bmal2_2	P177L	# | |
Sinocyclocheilus_anshuiensis_bmal2_2	P177L	# |---->Altered Metal_binding (Pr = 0.04)<---------------------------------------------------------|
Sinocyclocheilus_anshuiensis_bmal2_2	P177L	# |
Sinocyclocheilus_anshuiensis_bmal2_2	P177L	# |---->Altered PTM_site (Pr = 0.20)
Sinocyclocheilus_anshuiensis_bmal2_2	P177L	# |---->Loss of Ubiquitylation at K176 (Pr = 0.15 | P = 0.05)
Sinocyclocheilus_anshuiensis_bmal2_2	D303V	0.412	Gain of Strand (Pr = 0.36 | P = 7.8e-05); Altered Calmodulin_binding (Pr = 0.26 | P = 0.01)	Altered Motifs (None)	Predicted conservation scores
Sinocyclocheilus_anshuiensis_bmal2_2	D303V	# Altered Effect (Pr = 0.36)
Sinocyclocheilus_anshuiensis_bmal2_2	D303V	# |---->Altered Motifs (None)
Sinocyclocheilus_anshuiensis_bmal2_2	D303V	# |---->Altered Structure_and_dynamics (Pr = 0.36)-------------------------------------------------------|
Sinocyclocheilus_anshuiensis_bmal2_2	D303V	# | |---->Altered Secondary_structure (Pr = 0.36) |
Sinocyclocheilus_anshuiensis_bmal2_2	D303V	# | | |---->Gain of Strand (Pr = 0.36 | P = 7.8e-05) |
Sinocyclocheilus_anshuiensis_bmal2_2	D303V	# | | |
Sinocyclocheilus_anshuiensis_bmal2_2	D303V	# | |---->Altered Stability_and_conformational_flexibility (Pr = 0.29) |
Sinocyclocheilus_anshuiensis_bmal2_2	D303V	# | | |---->Altered Conformational_flexibility (Pr = 0.29) |
Sinocyclocheilus_anshuiensis_bmal2_2	D303V	# | | |
Sinocyclocheilus_anshuiensis_bmal2_2	D303V	# | |---->Altered Special_structural_signatures (Pr = 0.08) |
Sinocyclocheilus_anshuiensis_bmal2_2	D303V	# | |---->Altered Signal_peptide (Pr = 0.00) |
Sinocyclocheilus_anshuiensis_bmal2_2	D303V	# | | |
Sinocyclocheilus_anshuiensis_bmal2_2	D303V	# | |---->Altered Transmembrane_protein (Pr = 0.02) |
Sinocyclocheilus_anshuiensis_bmal2_2	D303V	# | |
Sinocyclocheilus_anshuiensis_bmal2_2	D303V	# |---->Altered Functional_residue (Pr = 0.26) |
Sinocyclocheilus_anshuiensis_bmal2_2	D303V	# |---->Altered Macromolecular_binding (Pr = 0.26) |
Sinocyclocheilus_anshuiensis_bmal2_2	D303V	# | |---->Altered Protein_binding (Pr = 0.26) |
Sinocyclocheilus_anshuiensis_bmal2_2	D303V	# | |---->Altered Disordered_interface (Pr = 0.26) |
Sinocyclocheilus_anshuiensis_bmal2_2	D303V	# | | |---->Altered Calmodulin_binding (Pr = 0.26 | P = 0.01) |
Sinocyclocheilus_anshuiensis_bmal2_2	D303V	# | | |
Sinocyclocheilus_anshuiensis_bmal2_2	D303V	# | |---->Altered Ordered_interface (Pr = 0.06) |
Sinocyclocheilus_anshuiensis_bmal2_2	D303V	# | |
Sinocyclocheilus_anshuiensis_bmal2_2	D303V	# |---->Altered Metal_binding (Pr = 0.01)<---------------------------------------------------------|
Sinocyclocheilus_anshuiensis_bmal2_2	D303V	# |
Sinocyclocheilus_anshuiensis_bmal2_2	D303V	# |---->Altered PTM_site (Pr = 0.18)
Sinocyclocheilus_anshuiensis_bmal2_2	K312N	0.322	Loss of B-factor (Pr = 0.27 | P = 0.03); Gain of Strand (Pr = 0.26 | P = 0.04); Loss of SUMOylation at K312 (Pr = 0.23 | P = 0.02); Altered DNA_binding (Pr = 0.16 | P = 0.04)	Altered Motifs (ELME000173:Consensus derived from reported natural interactors which do not match the Mode 1 and Mode 2 ligands.; ELME000202:(ST)Q motif which is phosphorylated by PIKK family members.; PS00007:Tyrosine kinase phosphorylation site)	Predicted conservation scores
Sinocyclocheilus_anshuiensis_bmal2_2	K312N	# Altered Effect (Pr = 0.28)
Sinocyclocheilus_anshuiensis_bmal2_2	K312N	# |---->Altered Motifs (ELME000173|ELME000202|PS00007)
Sinocyclocheilus_anshuiensis_bmal2_2	K312N	# |---->Altered Structure_and_dynamics (Pr = 0.28)-------------------------------------------------------|
Sinocyclocheilus_anshuiensis_bmal2_2	K312N	# | |---->Altered Secondary_structure (Pr = 0.26) |
Sinocyclocheilus_anshuiensis_bmal2_2	K312N	# | | |---->Gain of Strand (Pr = 0.26 | P = 0.04) |
Sinocyclocheilus_anshuiensis_bmal2_2	K312N	# | | |
Sinocyclocheilus_anshuiensis_bmal2_2	K312N	# | |---->Altered Stability_and_conformational_flexibility (Pr = 0.28) |
Sinocyclocheilus_anshuiensis_bmal2_2	K312N	# | | |---->Altered Conformational_flexibility (Pr = 0.28) |
Sinocyclocheilus_anshuiensis_bmal2_2	K312N	# | | |---->Loss of B-factor (Pr = 0.27 | P = 0.03) |
Sinocyclocheilus_anshuiensis_bmal2_2	K312N	# | | |
Sinocyclocheilus_anshuiensis_bmal2_2	K312N	# | |---->Altered Special_structural_signatures (Pr = 0.07) |
Sinocyclocheilus_anshuiensis_bmal2_2	K312N	# | |---->Altered Signal_peptide (Pr = 0.00) |
Sinocyclocheilus_anshuiensis_bmal2_2	K312N	# | | |
Sinocyclocheilus_anshuiensis_bmal2_2	K312N	# | |---->Altered Transmembrane_protein (Pr = 0.05) |
Sinocyclocheilus_anshuiensis_bmal2_2	K312N	# | |
Sinocyclocheilus_anshuiensis_bmal2_2	K312N	# |---->Altered Functional_residue (Pr = 0.23) |
Sinocyclocheilus_anshuiensis_bmal2_2	K312N	# |---->Altered Macromolecular_binding (Pr = 0.16) |
Sinocyclocheilus_anshuiensis_bmal2_2	K312N	# | |---->Altered DNA_binding (Pr = 0.16 | P = 0.04) |
Sinocyclocheilus_anshuiensis_bmal2_2	K312N	# | |---->Altered Protein_binding (Pr = 0.16) |
Sinocyclocheilus_anshuiensis_bmal2_2	K312N	# | |---->Altered Disordered_interface (Pr = 0.07) |
Sinocyclocheilus_anshuiensis_bmal2_2	K312N	# | | |
Sinocyclocheilus_anshuiensis_bmal2_2	K312N	# | |---->Altered Ordered_interface (Pr = 0.16) |
Sinocyclocheilus_anshuiensis_bmal2_2	K312N	# | |
Sinocyclocheilus_anshuiensis_bmal2_2	K312N	# |---->Altered Metal_binding (Pr = 0.02)<---------------------------------------------------------|
Sinocyclocheilus_anshuiensis_bmal2_2	K312N	# |
Sinocyclocheilus_anshuiensis_bmal2_2	K312N	# |---->Altered PTM_site (Pr = 0.23)
Sinocyclocheilus_anshuiensis_bmal2_2	K312N	# |---->Loss of SUMOylation at K312 (Pr = 0.23 | P = 0.02)
Sinocyclocheilus_anshuiensis_bmal2_2	R333H	0.206	Loss of ADP-ribosylation at R333 (Pr = 0.34 | P = 1.6e-03); Gain of Loop (Pr = 0.27 | P = 0.04)	Altered Motifs (ELME000052:Phosphothreonine motif binding a subset of FHA domains that show a preference for a large aliphatic amino acid at the pT+3 position.)	Predicted conservation scores
Sinocyclocheilus_anshuiensis_bmal2_2	R333H	# Altered Effect (Pr = 0.34)
Sinocyclocheilus_anshuiensis_bmal2_2	R333H	# |---->Altered Motifs (ELME000052)
Sinocyclocheilus_anshuiensis_bmal2_2	R333H	# |---->Altered Structure_and_dynamics (Pr = 0.27)-------------------------------------------------------|
Sinocyclocheilus_anshuiensis_bmal2_2	R333H	# | |---->Altered Secondary_structure (Pr = 0.27) |
Sinocyclocheilus_anshuiensis_bmal2_2	R333H	# | | |---->Gain of Loop (Pr = 0.27 | P = 0.04) |
Sinocyclocheilus_anshuiensis_bmal2_2	R333H	# | | |
Sinocyclocheilus_anshuiensis_bmal2_2	R333H	# | |---->Altered Stability_and_conformational_flexibility (Pr = 0.21) |
Sinocyclocheilus_anshuiensis_bmal2_2	R333H	# | | |---->Altered Conformational_flexibility (Pr = 0.21) |
Sinocyclocheilus_anshuiensis_bmal2_2	R333H	# | | |
Sinocyclocheilus_anshuiensis_bmal2_2	R333H	# | |---->Altered Special_structural_signatures (Pr = 0.04) |
Sinocyclocheilus_anshuiensis_bmal2_2	R333H	# | |---->Altered Signal_peptide (Pr = 0.00) |
Sinocyclocheilus_anshuiensis_bmal2_2	R333H	# | | |
Sinocyclocheilus_anshuiensis_bmal2_2	R333H	# | |---->Altered Transmembrane_protein (Pr = 0.04) |
Sinocyclocheilus_anshuiensis_bmal2_2	R333H	# | |
Sinocyclocheilus_anshuiensis_bmal2_2	R333H	# |---->Altered Functional_residue (Pr = 0.34) |
Sinocyclocheilus_anshuiensis_bmal2_2	R333H	# |---->Altered Macromolecular_binding (Pr = 0.13) |
Sinocyclocheilus_anshuiensis_bmal2_2	R333H	# | |---->Altered Protein_binding (Pr = 0.13) |
Sinocyclocheilus_anshuiensis_bmal2_2	R333H	# | |---->Altered Disordered_interface (Pr = 0.05) |
Sinocyclocheilus_anshuiensis_bmal2_2	R333H	# | | |
Sinocyclocheilus_anshuiensis_bmal2_2	R333H	# | |---->Altered Ordered_interface (Pr = 0.13) |
Sinocyclocheilus_anshuiensis_bmal2_2	R333H	# | |
Sinocyclocheilus_anshuiensis_bmal2_2	R333H	# |---->Altered Metal_binding (Pr = 0.02)<---------------------------------------------------------|
Sinocyclocheilus_anshuiensis_bmal2_2	R333H	# |
Sinocyclocheilus_anshuiensis_bmal2_2	R333H	# |---->Altered PTM_site (Pr = 0.34)
Sinocyclocheilus_anshuiensis_bmal2_2	R333H	# |---->Loss of ADP-ribosylation at R333 (Pr = 0.34 | P = 1.6e-03)
Sinocyclocheilus_anshuiensis_bmal2_2	V343A	0.128	Gain of B-factor (Pr = 0.25 | P = 0.02); Loss of SUMOylation at K345 (Pr = 0.23 | P = 0.02); Gain of Pyrrolidone_carboxylic_acid at Q346 (Pr = 0.04 | P = 0.04)	Altered Motifs (None)	Predicted conservation scores
Sinocyclocheilus_anshuiensis_bmal2_2	V343A	# Altered Effect (Pr = 0.28)
Sinocyclocheilus_anshuiensis_bmal2_2	V343A	# |---->Altered Motifs (None)
Sinocyclocheilus_anshuiensis_bmal2_2	V343A	# |---->Altered Structure_and_dynamics (Pr = 0.28)-------------------------------------------------------|
Sinocyclocheilus_anshuiensis_bmal2_2	V343A	# | |---->Altered Secondary_structure (Pr = 0.25) |
Sinocyclocheilus_anshuiensis_bmal2_2	V343A	# | | |
Sinocyclocheilus_anshuiensis_bmal2_2	V343A	# | |---->Altered Stability_and_conformational_flexibility (Pr = 0.28) |
Sinocyclocheilus_anshuiensis_bmal2_2	V343A	# | | |---->Altered Conformational_flexibility (Pr = 0.28) |
Sinocyclocheilus_anshuiensis_bmal2_2	V343A	# | | |---->Gain of B-factor (Pr = 0.25 | P = 0.02) |
Sinocyclocheilus_anshuiensis_bmal2_2	V343A	# | | |
Sinocyclocheilus_anshuiensis_bmal2_2	V343A	# | |---->Altered Special_structural_signatures (Pr = 0.07) |
Sinocyclocheilus_anshuiensis_bmal2_2	V343A	# | |---->Altered Signal_peptide (Pr = 0.00) |
Sinocyclocheilus_anshuiensis_bmal2_2	V343A	# | | |
Sinocyclocheilus_anshuiensis_bmal2_2	V343A	# | |---->Altered Transmembrane_protein (Pr = 0.07) |
Sinocyclocheilus_anshuiensis_bmal2_2	V343A	# | |
Sinocyclocheilus_anshuiensis_bmal2_2	V343A	# |---->Altered Functional_residue (Pr = 0.23) |
Sinocyclocheilus_anshuiensis_bmal2_2	V343A	# |---->Altered Macromolecular_binding (Pr = 0.08) |
Sinocyclocheilus_anshuiensis_bmal2_2	V343A	# | |---->Altered Protein_binding (Pr = 0.08) |
Sinocyclocheilus_anshuiensis_bmal2_2	V343A	# | |---->Altered Disordered_interface (Pr = 0.03) |
Sinocyclocheilus_anshuiensis_bmal2_2	V343A	# | | |
Sinocyclocheilus_anshuiensis_bmal2_2	V343A	# | |---->Altered Ordered_interface (Pr = 0.08) |
Sinocyclocheilus_anshuiensis_bmal2_2	V343A	# | |
Sinocyclocheilus_anshuiensis_bmal2_2	V343A	# |---->Altered Metal_binding (Pr = 0.05)<---------------------------------------------------------|
Sinocyclocheilus_anshuiensis_bmal2_2	V343A	# |
Sinocyclocheilus_anshuiensis_bmal2_2	V343A	# |---->Altered PTM_site (Pr = 0.23)
Sinocyclocheilus_anshuiensis_bmal2_2	V343A	# |---->Gain of Pyrrolidone_carboxylic_acid at Q346 (Pr = 0.04 | P = 0.04)
Sinocyclocheilus_anshuiensis_bmal2_2	V343A	# |---->Loss of SUMOylation at K345 (Pr = 0.23 | P = 0.02)
Sinocyclocheilus_anshuiensis_bmal2_2	M361T	0.375		Altered Motifs (ELME000053:GSK3 phosphorylation recognition site)	Predicted conservation scores
Sinocyclocheilus_anshuiensis_bmal2_2	M361T	# Altered Effect (Pr = 0.24)
Sinocyclocheilus_anshuiensis_bmal2_2	M361T	# |---->Altered Motifs (ELME000053)
Sinocyclocheilus_anshuiensis_bmal2_2	M361T	# |---->Altered Structure_and_dynamics (Pr = 0.24)-------------------------------------------------------|
Sinocyclocheilus_anshuiensis_bmal2_2	M361T	# | |---->Altered Secondary_structure (Pr = 0.24) |
Sinocyclocheilus_anshuiensis_bmal2_2	M361T	# | | |
Sinocyclocheilus_anshuiensis_bmal2_2	M361T	# | |---->Altered Stability_and_conformational_flexibility (Pr = 0.18) |
Sinocyclocheilus_anshuiensis_bmal2_2	M361T	# | | |---->Altered Conformational_flexibility (Pr = 0.18) |
Sinocyclocheilus_anshuiensis_bmal2_2	M361T	# | | |
Sinocyclocheilus_anshuiensis_bmal2_2	M361T	# | |---->Altered Special_structural_signatures (Pr = 0.02) |
Sinocyclocheilus_anshuiensis_bmal2_2	M361T	# | |---->Altered Signal_peptide (Pr = 0.00) |
Sinocyclocheilus_anshuiensis_bmal2_2	M361T	# | | |
Sinocyclocheilus_anshuiensis_bmal2_2	M361T	# | |---->Altered Transmembrane_protein (Pr = 0.02) |
Sinocyclocheilus_anshuiensis_bmal2_2	M361T	# | |
Sinocyclocheilus_anshuiensis_bmal2_2	M361T	# |---->Altered Functional_residue (Pr = 0.14) |
Sinocyclocheilus_anshuiensis_bmal2_2	M361T	# |---->Altered Macromolecular_binding (Pr = 0.14) |
Sinocyclocheilus_anshuiensis_bmal2_2	M361T	# | |---->Altered Protein_binding (Pr = 0.14) |
Sinocyclocheilus_anshuiensis_bmal2_2	M361T	# | |---->Altered Disordered_interface (Pr = 0.03) |
Sinocyclocheilus_anshuiensis_bmal2_2	M361T	# | | |
Sinocyclocheilus_anshuiensis_bmal2_2	M361T	# | |---->Altered Ordered_interface (Pr = 0.14) |
Sinocyclocheilus_anshuiensis_bmal2_2	M361T	# | |
Sinocyclocheilus_anshuiensis_bmal2_2	M361T	# |---->Altered Metal_binding (Pr = 0.08)<---------------------------------------------------------|
Sinocyclocheilus_anshuiensis_bmal2_2	M361T	# |
Sinocyclocheilus_anshuiensis_bmal2_2	M361T	# |---->Altered PTM_site (Pr = 0.08)
Sinocyclocheilus_anshuiensis_bmal2_2	R432Q	0.135		Altered Motifs (ELME000102:N-Arg dibasic convertase (nardilysin) cleavage site (Xaa-|-Arg-Lys or Arg-|-Arg-Xaa).; ELME000146:Subtilisin/kexin isozyme-1 (SKI1) cleavage site ([RK]-X-[hydrophobic]-[LTKF]-|-X))	Predicted conservation scores
Sinocyclocheilus_anshuiensis_bmal2_2	R432Q	# Altered Effect (Pr = 0.25)
Sinocyclocheilus_anshuiensis_bmal2_2	R432Q	# |---->Altered Motifs (ELME000102|ELME000146)
Sinocyclocheilus_anshuiensis_bmal2_2	R432Q	# |---->Altered Structure_and_dynamics (Pr = 0.25)-------------------------------------------------------|
Sinocyclocheilus_anshuiensis_bmal2_2	R432Q	# | |---->Altered Secondary_structure (Pr = 0.25) |
Sinocyclocheilus_anshuiensis_bmal2_2	R432Q	# | | |
Sinocyclocheilus_anshuiensis_bmal2_2	R432Q	# | |---->Altered Stability_and_conformational_flexibility (Pr = 0.24) |
Sinocyclocheilus_anshuiensis_bmal2_2	R432Q	# | | |---->Altered Conformational_flexibility (Pr = 0.24) |
Sinocyclocheilus_anshuiensis_bmal2_2	R432Q	# | | |
Sinocyclocheilus_anshuiensis_bmal2_2	R432Q	# | |---->Altered Special_structural_signatures (Pr = 0.03) |
Sinocyclocheilus_anshuiensis_bmal2_2	R432Q	# | |---->Altered Signal_peptide (Pr = 0.00) |
Sinocyclocheilus_anshuiensis_bmal2_2	R432Q	# | | |
Sinocyclocheilus_anshuiensis_bmal2_2	R432Q	# | |---->Altered Transmembrane_protein (Pr = 0.03) |
Sinocyclocheilus_anshuiensis_bmal2_2	R432Q	# | |
Sinocyclocheilus_anshuiensis_bmal2_2	R432Q	# |---->Altered Functional_residue (Pr = 0.15) |
Sinocyclocheilus_anshuiensis_bmal2_2	R432Q	# |---->Altered Macromolecular_binding (Pr = 0.10) |
Sinocyclocheilus_anshuiensis_bmal2_2	R432Q	# | |---->Altered Protein_binding (Pr = 0.10) |
Sinocyclocheilus_anshuiensis_bmal2_2	R432Q	# | |---->Altered Disordered_interface (Pr = 0.09) |
Sinocyclocheilus_anshuiensis_bmal2_2	R432Q	# | | |
Sinocyclocheilus_anshuiensis_bmal2_2	R432Q	# | |---->Altered Ordered_interface (Pr = 0.10) |
Sinocyclocheilus_anshuiensis_bmal2_2	R432Q	# | |
Sinocyclocheilus_anshuiensis_bmal2_2	R432Q	# |---->Altered Metal_binding (Pr = 0.10)<---------------------------------------------------------|
Sinocyclocheilus_anshuiensis_bmal2_2	R432Q	# |
Sinocyclocheilus_anshuiensis_bmal2_2	R432Q	# |---->Altered PTM_site (Pr = 0.14)
Sinocyclocheilus_anshuiensis_bmal2_2	P570S	0.176	Loss of Phosphorylation at S569 (Pr = 0.31 | P = 0.02); Gain of Loop (Pr = 0.27 | P = 0.04); Gain of Ubiquitylation at K568 (Pr = 0.21 | P = 6.0e-03); Loss of SUMOylation at K568 (Pr = 0.19 | P = 0.04)	Altered Motifs (ELME000136:The Class IV WW domain interaction motif is recognised primarily by the Pin1 phosphorylation-dependent prolyl isomerase.; ELME000159:Proline-Directed Kinase (e.g. MAPK) phosphorylation site in higher eukaryotes.)	Predicted conservation scores
Sinocyclocheilus_anshuiensis_bmal2_2	P570S	# Altered Effect (Pr = 0.31)
Sinocyclocheilus_anshuiensis_bmal2_2	P570S	# |---->Altered Motifs (ELME000136|ELME000159)
Sinocyclocheilus_anshuiensis_bmal2_2	P570S	# |---->Altered Structure_and_dynamics (Pr = 0.27)-------------------------------------------------------|
Sinocyclocheilus_anshuiensis_bmal2_2	P570S	# | |---->Altered Secondary_structure (Pr = 0.27) |
Sinocyclocheilus_anshuiensis_bmal2_2	P570S	# | | |---->Gain of Loop (Pr = 0.27 | P = 0.04) |
Sinocyclocheilus_anshuiensis_bmal2_2	P570S	# | | |
Sinocyclocheilus_anshuiensis_bmal2_2	P570S	# | |---->Altered Stability_and_conformational_flexibility (Pr = 0.21) |
Sinocyclocheilus_anshuiensis_bmal2_2	P570S	# | | |---->Altered Conformational_flexibility (Pr = 0.21) |
Sinocyclocheilus_anshuiensis_bmal2_2	P570S	# | | |
Sinocyclocheilus_anshuiensis_bmal2_2	P570S	# | |---->Altered Special_structural_signatures (Pr = 0.04) |
Sinocyclocheilus_anshuiensis_bmal2_2	P570S	# | |---->Altered Signal_peptide (Pr = 0.00) |
Sinocyclocheilus_anshuiensis_bmal2_2	P570S	# | | |
Sinocyclocheilus_anshuiensis_bmal2_2	P570S	# | |---->Altered Transmembrane_protein (Pr = 0.04) |
Sinocyclocheilus_anshuiensis_bmal2_2	P570S	# | |
Sinocyclocheilus_anshuiensis_bmal2_2	P570S	# |---->Altered Functional_residue (Pr = 0.31) |
Sinocyclocheilus_anshuiensis_bmal2_2	P570S	# |---->Altered Macromolecular_binding (Pr = 0.17) |
Sinocyclocheilus_anshuiensis_bmal2_2	P570S	# | |---->Altered Protein_binding (Pr = 0.17) |
Sinocyclocheilus_anshuiensis_bmal2_2	P570S	# | |---->Altered Disordered_interface (Pr = 0.17) |
Sinocyclocheilus_anshuiensis_bmal2_2	P570S	# | | |
Sinocyclocheilus_anshuiensis_bmal2_2	P570S	# | |---->Altered Ordered_interface (Pr = 0.02) |
Sinocyclocheilus_anshuiensis_bmal2_2	P570S	# | |
Sinocyclocheilus_anshuiensis_bmal2_2	P570S	# |---->Altered Metal_binding (Pr = 0.00)<---------------------------------------------------------|
Sinocyclocheilus_anshuiensis_bmal2_2	P570S	# |
Sinocyclocheilus_anshuiensis_bmal2_2	P570S	# |---->Altered PTM_site (Pr = 0.31)
Sinocyclocheilus_anshuiensis_bmal2_2	P570S	# |---->Loss of Phosphorylation at S569 (Pr = 0.31 | P = 0.02)
Sinocyclocheilus_anshuiensis_bmal2_2	P570S	# |---->Loss of SUMOylation at K568 (Pr = 0.19 | P = 0.04)
Sinocyclocheilus_anshuiensis_bmal2_2	P570S	# |---->Gain of Ubiquitylation at K568 (Pr = 0.21 | P = 6.0e-03)
Sinocyclocheilus_anshuiensis_bmal2_1	D102N	0.074	Loss of B-factor (Pr = 0.26 | P = 0.04); Loss of Proteolytic_cleavage at D101 (Pr = 0.13 | P = 0.03)	Altered Motifs (ELME000321:Caspase3 and Caspase7 cleavage site)	Predicted conservation scores
Sinocyclocheilus_anshuiensis_bmal2_1	D102N	# Altered Effect (Pr = 0.26)
Sinocyclocheilus_anshuiensis_bmal2_1	D102N	# |---->Altered Motifs (ELME000321)
Sinocyclocheilus_anshuiensis_bmal2_1	D102N	# |---->Altered Structure_and_dynamics (Pr = 0.26)-------------------------------------------------------|
Sinocyclocheilus_anshuiensis_bmal2_1	D102N	# | |---->Altered Secondary_structure (Pr = 0.26) |
Sinocyclocheilus_anshuiensis_bmal2_1	D102N	# | | |
Sinocyclocheilus_anshuiensis_bmal2_1	D102N	# | |---->Altered Stability_and_conformational_flexibility (Pr = 0.26) |
Sinocyclocheilus_anshuiensis_bmal2_1	D102N	# | | |---->Altered Conformational_flexibility (Pr = 0.26) |
Sinocyclocheilus_anshuiensis_bmal2_1	D102N	# | | |---->Loss of B-factor (Pr = 0.26 | P = 0.04) |
Sinocyclocheilus_anshuiensis_bmal2_1	D102N	# | | |
Sinocyclocheilus_anshuiensis_bmal2_1	D102N	# | |---->Altered Special_structural_signatures (Pr = 0.02) |
Sinocyclocheilus_anshuiensis_bmal2_1	D102N	# | |---->Altered Signal_peptide (Pr = 0.00) |
Sinocyclocheilus_anshuiensis_bmal2_1	D102N	# | | |
Sinocyclocheilus_anshuiensis_bmal2_1	D102N	# | |---->Altered Transmembrane_protein (Pr = 0.02) |
Sinocyclocheilus_anshuiensis_bmal2_1	D102N	# | |
Sinocyclocheilus_anshuiensis_bmal2_1	D102N	# |---->Altered Functional_residue (Pr = 0.20) |
Sinocyclocheilus_anshuiensis_bmal2_1	D102N	# |---->Altered Macromolecular_binding (Pr = 0.18) |
Sinocyclocheilus_anshuiensis_bmal2_1	D102N	# | |---->Altered Protein_binding (Pr = 0.18) |
Sinocyclocheilus_anshuiensis_bmal2_1	D102N	# | |---->Altered Disordered_interface (Pr = 0.18) |
Sinocyclocheilus_anshuiensis_bmal2_1	D102N	# | | |
Sinocyclocheilus_anshuiensis_bmal2_1	D102N	# | |---->Altered Ordered_interface (Pr = 0.02) |
Sinocyclocheilus_anshuiensis_bmal2_1	D102N	# | |
Sinocyclocheilus_anshuiensis_bmal2_1	D102N	# |---->Altered Metal_binding (Pr = 0.00)<---------------------------------------------------------|
Sinocyclocheilus_anshuiensis_bmal2_1	D102N	# |
Sinocyclocheilus_anshuiensis_bmal2_1	D102N	# |---->Altered PTM_site (Pr = 0.20)
Sinocyclocheilus_anshuiensis_bmal2_1	D102N	# |---->Loss of Proteolytic_cleavage at D101 (Pr = 0.13 | P = 0.03)
Sinocyclocheilus_anshuiensis_ck1da_1	E312D	0.097	Altered Calmodulin_binding (Pr = 0.16 | P = 0.05); Gain of Proteolytic_cleavage at E313 (Pr = 0.14 | P = 0.02)	Altered Motifs (None)	Predicted conservation scores
Sinocyclocheilus_anshuiensis_ck1da_1	E312D	# Altered Effect (Pr = 0.25)
Sinocyclocheilus_anshuiensis_ck1da_1	E312D	# |---->Altered Motifs (None)
Sinocyclocheilus_anshuiensis_ck1da_1	E312D	# |---->Altered Structure_and_dynamics (Pr = 0.25)-------------------------------------------------------|
Sinocyclocheilus_anshuiensis_ck1da_1	E312D	# | |---->Altered Secondary_structure (Pr = 0.25) |
Sinocyclocheilus_anshuiensis_ck1da_1	E312D	# | | |
Sinocyclocheilus_anshuiensis_ck1da_1	E312D	# | |---->Altered Stability_and_conformational_flexibility (Pr = 0.24) |
Sinocyclocheilus_anshuiensis_ck1da_1	E312D	# | | |---->Altered Conformational_flexibility (Pr = 0.24) |
Sinocyclocheilus_anshuiensis_ck1da_1	E312D	# | | |
Sinocyclocheilus_anshuiensis_ck1da_1	E312D	# | |---->Altered Special_structural_signatures (Pr = 0.04) |
Sinocyclocheilus_anshuiensis_ck1da_1	E312D	# | |---->Altered Signal_peptide (Pr = 0.00) |
Sinocyclocheilus_anshuiensis_ck1da_1	E312D	# | | |
Sinocyclocheilus_anshuiensis_ck1da_1	E312D	# | |---->Altered Transmembrane_protein (Pr = 0.04) |
Sinocyclocheilus_anshuiensis_ck1da_1	E312D	# | |
Sinocyclocheilus_anshuiensis_ck1da_1	E312D	# |---->Altered Functional_residue (Pr = 0.21) |
Sinocyclocheilus_anshuiensis_ck1da_1	E312D	# |---->Altered Macromolecular_binding (Pr = 0.21) |
Sinocyclocheilus_anshuiensis_ck1da_1	E312D	# | |---->Altered Protein_binding (Pr = 0.21) |
Sinocyclocheilus_anshuiensis_ck1da_1	E312D	# | |---->Altered Disordered_interface (Pr = 0.21) |
Sinocyclocheilus_anshuiensis_ck1da_1	E312D	# | | |---->Altered Calmodulin_binding (Pr = 0.16 | P = 0.05) |
Sinocyclocheilus_anshuiensis_ck1da_1	E312D	# | | |
Sinocyclocheilus_anshuiensis_ck1da_1	E312D	# | |---->Altered Ordered_interface (Pr = 0.03) |
Sinocyclocheilus_anshuiensis_ck1da_1	E312D	# | |
Sinocyclocheilus_anshuiensis_ck1da_1	E312D	# |---->Altered Metal_binding (Pr = 0.01)<---------------------------------------------------------|
Sinocyclocheilus_anshuiensis_ck1da_1	E312D	# |
Sinocyclocheilus_anshuiensis_ck1da_1	E312D	# |---->Altered PTM_site (Pr = 0.14)
Sinocyclocheilus_anshuiensis_ck1da_1	E312D	# |---->Gain of Proteolytic_cleavage at E313 (Pr = 0.14 | P = 0.02)
Sinocyclocheilus_anshuiensis_ck1da_2	L240M	0.609	Gain of Disulfide_linkage at C241 (Pr = 0.11 | P = 0.05)	Altered Motifs (None)	Predicted conservation scores
Sinocyclocheilus_anshuiensis_ck1da_2	L240M	# Altered Effect (Pr = 0.25)
Sinocyclocheilus_anshuiensis_ck1da_2	L240M	# |---->Altered Motifs (None)
Sinocyclocheilus_anshuiensis_ck1da_2	L240M	# |---->Altered Structure_and_dynamics (Pr = 0.25)-------------------------------------------------------|
Sinocyclocheilus_anshuiensis_ck1da_2	L240M	# | |---->Altered Secondary_structure (Pr = 0.25) |
Sinocyclocheilus_anshuiensis_ck1da_2	L240M	# | | |
Sinocyclocheilus_anshuiensis_ck1da_2	L240M	# | |---->Altered Stability_and_conformational_flexibility (Pr = 0.18) |
Sinocyclocheilus_anshuiensis_ck1da_2	L240M	# | | |---->Gain of Disulfide_linkage at C241 (Pr = 0.11 | P = 0.05) |
Sinocyclocheilus_anshuiensis_ck1da_2	L240M	# | | |---->Altered Conformational_flexibility (Pr = 0.18) |
Sinocyclocheilus_anshuiensis_ck1da_2	L240M	# | | |
Sinocyclocheilus_anshuiensis_ck1da_2	L240M	# | |---->Altered Special_structural_signatures (Pr = 0.06) |
Sinocyclocheilus_anshuiensis_ck1da_2	L240M	# | |---->Altered Signal_peptide (Pr = 0.00) |
Sinocyclocheilus_anshuiensis_ck1da_2	L240M	# | | |
Sinocyclocheilus_anshuiensis_ck1da_2	L240M	# | |---->Altered Transmembrane_protein (Pr = 0.06) |
Sinocyclocheilus_anshuiensis_ck1da_2	L240M	# | |
Sinocyclocheilus_anshuiensis_ck1da_2	L240M	# |---->Altered Functional_residue (Pr = 0.19) |
Sinocyclocheilus_anshuiensis_ck1da_2	L240M	# |---->Altered Macromolecular_binding (Pr = 0.18) |
Sinocyclocheilus_anshuiensis_ck1da_2	L240M	# | |---->Altered Protein_binding (Pr = 0.18) |
Sinocyclocheilus_anshuiensis_ck1da_2	L240M	# | |---->Altered Disordered_interface (Pr = 0.09) |
Sinocyclocheilus_anshuiensis_ck1da_2	L240M	# | | |
Sinocyclocheilus_anshuiensis_ck1da_2	L240M	# | |---->Altered Ordered_interface (Pr = 0.18) |
Sinocyclocheilus_anshuiensis_ck1da_2	L240M	# | |
Sinocyclocheilus_anshuiensis_ck1da_2	L240M	# |---->Altered Metal_binding (Pr = 0.19)<---------------------------------------------------------|
Sinocyclocheilus_anshuiensis_ck1da_2	L240M	# |
Sinocyclocheilus_anshuiensis_ck1da_2	L240M	# |---->Altered PTM_site (Pr = 0.13)
Sinocyclocheilus_anshuiensis_ck1da_2	A297V	0.222	Loss of Helix (Pr = 0.27 | P = 0.05); Gain of Strand (Pr = 0.27 | P = 0.03); Gain of GPI-anchor_amidation at N298 (Pr = 0.02 | P = 0.02)	Altered Motifs (PS00008:N-myristoylation site)	Predicted conservation scores
Sinocyclocheilus_anshuiensis_ck1da_2	A297V	# Altered Effect (Pr = 0.31)
Sinocyclocheilus_anshuiensis_ck1da_2	A297V	# |---->Altered Motifs (PS00008)
Sinocyclocheilus_anshuiensis_ck1da_2	A297V	# |---->Altered Structure_and_dynamics (Pr = 0.31)-------------------------------------------------------|
Sinocyclocheilus_anshuiensis_ck1da_2	A297V	# | |---->Altered Secondary_structure (Pr = 0.27) |
Sinocyclocheilus_anshuiensis_ck1da_2	A297V	# | | |---->Loss of Helix (Pr = 0.27 | P = 0.05) |
Sinocyclocheilus_anshuiensis_ck1da_2	A297V	# | | |---->Gain of Strand (Pr = 0.27 | P = 0.03) |
Sinocyclocheilus_anshuiensis_ck1da_2	A297V	# | | |
Sinocyclocheilus_anshuiensis_ck1da_2	A297V	# | |---->Altered Stability_and_conformational_flexibility (Pr = 0.31) |
Sinocyclocheilus_anshuiensis_ck1da_2	A297V	# | | |---->Altered Conformational_flexibility (Pr = 0.31) |
Sinocyclocheilus_anshuiensis_ck1da_2	A297V	# | | |
Sinocyclocheilus_anshuiensis_ck1da_2	A297V	# | |---->Altered Special_structural_signatures (Pr = 0.10) |
Sinocyclocheilus_anshuiensis_ck1da_2	A297V	# | |---->Altered Signal_peptide (Pr = 0.00) |
Sinocyclocheilus_anshuiensis_ck1da_2	A297V	# | | |
Sinocyclocheilus_anshuiensis_ck1da_2	A297V	# | |---->Altered Transmembrane_protein (Pr = 0.10) |
Sinocyclocheilus_anshuiensis_ck1da_2	A297V	# | |
Sinocyclocheilus_anshuiensis_ck1da_2	A297V	# |---->Altered Functional_residue (Pr = 0.25) |
Sinocyclocheilus_anshuiensis_ck1da_2	A297V	# |---->Altered Macromolecular_binding (Pr = 0.25) |
Sinocyclocheilus_anshuiensis_ck1da_2	A297V	# | |---->Altered Protein_binding (Pr = 0.25) |
Sinocyclocheilus_anshuiensis_ck1da_2	A297V	# | |---->Altered Disordered_interface (Pr = 0.25) |
Sinocyclocheilus_anshuiensis_ck1da_2	A297V	# | | |
Sinocyclocheilus_anshuiensis_ck1da_2	A297V	# | |---->Altered Ordered_interface (Pr = 0.17) |
Sinocyclocheilus_anshuiensis_ck1da_2	A297V	# | |
Sinocyclocheilus_anshuiensis_ck1da_2	A297V	# |---->Altered Metal_binding (Pr = 0.02)<---------------------------------------------------------|
Sinocyclocheilus_anshuiensis_ck1da_2	A297V	# |
Sinocyclocheilus_anshuiensis_ck1da_2	A297V	# |---->Altered PTM_site (Pr = 0.18)
Sinocyclocheilus_anshuiensis_ck1da_2	A297V	# |---->Gain of GPI-anchor_amidation at N298 (Pr = 0.02 | P = 0.02)
Sinocyclocheilus_anshuiensis_ck1db_1	P342A	0.131	Loss of Phosphorylation at T343 (Pr = 0.32 | P = 0.01); Loss of O-linked_glycosylation at T343 (Pr = 0.31 | P = 8.2e-03); Loss of B-factor (Pr = 0.26 | P = 0.04)	Altered Motifs (ELME000136:The Class IV WW domain interaction motif is recognised primarily by the Pin1 phosphorylation-dependent prolyl isomerase.; ELME000155:This is the motif recognized by those SH3 domains with a non-canonical class I recognition specificity; ELME000159:Proline-Directed Kinase (e.g. MAPK) phosphorylation site in higher eukaryotes.; ELME000358:Phospho-dependent motif that mediates docking of CDK substrates and regulators to cyclin-CDK-bound Cks1.)	Predicted conservation scores
Sinocyclocheilus_anshuiensis_ck1db_1	P342A	# Altered Effect (Pr = 0.32)
Sinocyclocheilus_anshuiensis_ck1db_1	P342A	# |---->Altered Motifs (ELME000136|ELME000155|ELME000159|ELME000358)
Sinocyclocheilus_anshuiensis_ck1db_1	P342A	# |---->Altered Structure_and_dynamics (Pr = 0.26)-------------------------------------------------------|
Sinocyclocheilus_anshuiensis_ck1db_1	P342A	# | |---->Altered Secondary_structure (Pr = 0.25) |
Sinocyclocheilus_anshuiensis_ck1db_1	P342A	# | | |
Sinocyclocheilus_anshuiensis_ck1db_1	P342A	# | |---->Altered Stability_and_conformational_flexibility (Pr = 0.26) |
Sinocyclocheilus_anshuiensis_ck1db_1	P342A	# | | |---->Altered Conformational_flexibility (Pr = 0.26) |
Sinocyclocheilus_anshuiensis_ck1db_1	P342A	# | | |---->Loss of B-factor (Pr = 0.26 | P = 0.04) |
Sinocyclocheilus_anshuiensis_ck1db_1	P342A	# | | |
Sinocyclocheilus_anshuiensis_ck1db_1	P342A	# | |---->Altered Special_structural_signatures (Pr = 0.04) |
Sinocyclocheilus_anshuiensis_ck1db_1	P342A	# | |---->Altered Signal_peptide (Pr = 0.00) |
Sinocyclocheilus_anshuiensis_ck1db_1	P342A	# | | |
Sinocyclocheilus_anshuiensis_ck1db_1	P342A	# | |---->Altered Transmembrane_protein (Pr = 0.04) |
Sinocyclocheilus_anshuiensis_ck1db_1	P342A	# | |
Sinocyclocheilus_anshuiensis_ck1db_1	P342A	# |---->Altered Functional_residue (Pr = 0.32) |
Sinocyclocheilus_anshuiensis_ck1db_1	P342A	# |---->Altered Macromolecular_binding (Pr = 0.25) |
Sinocyclocheilus_anshuiensis_ck1db_1	P342A	# | |---->Altered Protein_binding (Pr = 0.25) |
Sinocyclocheilus_anshuiensis_ck1db_1	P342A	# | |---->Altered Disordered_interface (Pr = 0.25) |
Sinocyclocheilus_anshuiensis_ck1db_1	P342A	# | | |
Sinocyclocheilus_anshuiensis_ck1db_1	P342A	# | |---->Altered Ordered_interface (Pr = 0.03) |
Sinocyclocheilus_anshuiensis_ck1db_1	P342A	# | |
Sinocyclocheilus_anshuiensis_ck1db_1	P342A	# |---->Altered Metal_binding (Pr = 0.01)<---------------------------------------------------------|
Sinocyclocheilus_anshuiensis_ck1db_1	P342A	# |
Sinocyclocheilus_anshuiensis_ck1db_1	P342A	# |---->Altered PTM_site (Pr = 0.32)
Sinocyclocheilus_anshuiensis_ck1db_1	P342A	# |---->Loss of O-linked_glycosylation at T343 (Pr = 0.31 | P = 8.2e-03)
Sinocyclocheilus_anshuiensis_ck1db_1	P342A	# |---->Loss of Phosphorylation at T343 (Pr = 0.32 | P = 0.01)
Sinocyclocheilus_anshuiensis_clock1_2	G163V	0.297		Altered Motifs (ELME000333:Motif that mediates binding to SUMO proteins non-covalently.)	Predicted conservation scores
Sinocyclocheilus_anshuiensis_clock1_2	G163V	# Altered Effect (Pr = 0.26)
Sinocyclocheilus_anshuiensis_clock1_2	G163V	# |---->Altered Motifs (ELME000333)
Sinocyclocheilus_anshuiensis_clock1_2	G163V	# |---->Altered Structure_and_dynamics (Pr = 0.26)-------------------------------------------------------|
Sinocyclocheilus_anshuiensis_clock1_2	G163V	# | |---->Altered Secondary_structure (Pr = 0.26) |
Sinocyclocheilus_anshuiensis_clock1_2	G163V	# | | |
Sinocyclocheilus_anshuiensis_clock1_2	G163V	# | |---->Altered Stability_and_conformational_flexibility (Pr = 0.20) |
Sinocyclocheilus_anshuiensis_clock1_2	G163V	# | | |---->Altered Conformational_flexibility (Pr = 0.20) |
Sinocyclocheilus_anshuiensis_clock1_2	G163V	# | | |
Sinocyclocheilus_anshuiensis_clock1_2	G163V	# | |---->Altered Special_structural_signatures (Pr = 0.03) |
Sinocyclocheilus_anshuiensis_clock1_2	G163V	# | |---->Altered Signal_peptide (Pr = 0.00) |
Sinocyclocheilus_anshuiensis_clock1_2	G163V	# | | |
Sinocyclocheilus_anshuiensis_clock1_2	G163V	# | |---->Altered Transmembrane_protein (Pr = 0.03) |
Sinocyclocheilus_anshuiensis_clock1_2	G163V	# | |
Sinocyclocheilus_anshuiensis_clock1_2	G163V	# |---->Altered Functional_residue (Pr = 0.23) |
Sinocyclocheilus_anshuiensis_clock1_2	G163V	# |---->Altered Macromolecular_binding (Pr = 0.23) |
Sinocyclocheilus_anshuiensis_clock1_2	G163V	# | |---->Altered Protein_binding (Pr = 0.23) |
Sinocyclocheilus_anshuiensis_clock1_2	G163V	# | |---->Altered Disordered_interface (Pr = 0.06) |
Sinocyclocheilus_anshuiensis_clock1_2	G163V	# | | |
Sinocyclocheilus_anshuiensis_clock1_2	G163V	# | |---->Altered Ordered_interface (Pr = 0.23) |
Sinocyclocheilus_anshuiensis_clock1_2	G163V	# | |
Sinocyclocheilus_anshuiensis_clock1_2	G163V	# |---->Altered Metal_binding (Pr = 0.08)<---------------------------------------------------------|
Sinocyclocheilus_anshuiensis_clock1_2	G163V	# |
Sinocyclocheilus_anshuiensis_clock1_2	G163V	# |---->Altered PTM_site (Pr = 0.04)
Sinocyclocheilus_anshuiensis_clock1_2	L506P	0.403	Gain of Loop (Pr = 0.36 | P = 3.6e-04); Gain of O-linked_glycosylation at T504 (Pr = 0.23 | P = 0.01)	Altered Motifs (ELME000052:Phosphothreonine motif binding a subset of FHA domains that show a preference for a large aliphatic amino acid at the pT+3 position.; ELME000053:GSK3 phosphorylation recognition site; ELME000063:CK1 phosphorylation site; ELME000136:The Class IV WW domain interaction motif is recognised primarily by the Pin1 phosphorylation-dependent prolyl isomerase.; ELME000155:This is the motif recognized by those SH3 domains with a non-canonical class I recognition specificity; ELME000159:Proline-Directed Kinase (e.g. MAPK) phosphorylation site in higher eukaryotes.; ELME000202:(ST)Q motif which is phosphorylated by PIKK family members.; ELME000336:NEK2 phosphorylation motif with preferred Phe - Leu or Met in the -3 position to compensate for less favorable residues in the +1 and +2 position.)	Predicted conservation scores
Sinocyclocheilus_anshuiensis_clock1_2	L506P	# Altered Effect (Pr = 0.36)
Sinocyclocheilus_anshuiensis_clock1_2	L506P	# |---->Altered Motifs (ELME000052|ELME000053|ELME000063|ELME000136|ELME000155|ELME000159|ELME000202|ELME000336)
Sinocyclocheilus_anshuiensis_clock1_2	L506P	# |---->Altered Structure_and_dynamics (Pr = 0.36)-------------------------------------------------------|
Sinocyclocheilus_anshuiensis_clock1_2	L506P	# | |---->Altered Secondary_structure (Pr = 0.36) |
Sinocyclocheilus_anshuiensis_clock1_2	L506P	# | | |---->Gain of Loop (Pr = 0.36 | P = 3.6e-04) |
Sinocyclocheilus_anshuiensis_clock1_2	L506P	# | | |
Sinocyclocheilus_anshuiensis_clock1_2	L506P	# | |---->Altered Stability_and_conformational_flexibility (Pr = 0.23) |
Sinocyclocheilus_anshuiensis_clock1_2	L506P	# | | |---->Altered Conformational_flexibility (Pr = 0.23) |
Sinocyclocheilus_anshuiensis_clock1_2	L506P	# | | |
Sinocyclocheilus_anshuiensis_clock1_2	L506P	# | |---->Altered Special_structural_signatures (Pr = 0.03) |
Sinocyclocheilus_anshuiensis_clock1_2	L506P	# | |---->Altered Signal_peptide (Pr = 0.00) |
Sinocyclocheilus_anshuiensis_clock1_2	L506P	# | | |
Sinocyclocheilus_anshuiensis_clock1_2	L506P	# | |---->Altered Transmembrane_protein (Pr = 0.03) |
Sinocyclocheilus_anshuiensis_clock1_2	L506P	# | |
Sinocyclocheilus_anshuiensis_clock1_2	L506P	# |---->Altered Functional_residue (Pr = 0.23) |
Sinocyclocheilus_anshuiensis_clock1_2	L506P	# |---->Altered Macromolecular_binding (Pr = 0.07) |
Sinocyclocheilus_anshuiensis_clock1_2	L506P	# | |---->Altered Protein_binding (Pr = 0.07) |
Sinocyclocheilus_anshuiensis_clock1_2	L506P	# | |---->Altered Disordered_interface (Pr = 0.07) |
Sinocyclocheilus_anshuiensis_clock1_2	L506P	# | | |
Sinocyclocheilus_anshuiensis_clock1_2	L506P	# | |---->Altered Ordered_interface (Pr = 0.02) |
Sinocyclocheilus_anshuiensis_clock1_2	L506P	# | |
Sinocyclocheilus_anshuiensis_clock1_2	L506P	# |---->Altered Metal_binding (Pr = 0.00)<---------------------------------------------------------|
Sinocyclocheilus_anshuiensis_clock1_2	L506P	# |
Sinocyclocheilus_anshuiensis_clock1_2	L506P	# |---->Altered PTM_site (Pr = 0.23)
Sinocyclocheilus_anshuiensis_clock1_2	L506P	# |---->Gain of O-linked_glycosylation at T504 (Pr = 0.23 | P = 0.01)
Sinocyclocheilus_anshuiensis_clock1_2	T640I	0.086	Loss of O-linked_glycosylation at T642 (Pr = 0.26 | P = 0.01)	Altered Motifs (ELME000052:Phosphothreonine motif binding a subset of FHA domains that show a preference for a large aliphatic amino acid at the pT+3 position.; ELME000202:(ST)Q motif which is phosphorylated by PIKK family members.; PS00008:N-myristoylation site)	Predicted conservation scores
Sinocyclocheilus_anshuiensis_clock1_2	T640I	# Altered Effect (Pr = 0.26)
Sinocyclocheilus_anshuiensis_clock1_2	T640I	# |---->Altered Motifs (ELME000052|ELME000202|PS00008)
Sinocyclocheilus_anshuiensis_clock1_2	T640I	# |---->Altered Structure_and_dynamics (Pr = 0.19)-------------------------------------------------------|
Sinocyclocheilus_anshuiensis_clock1_2	T640I	# | |---->Altered Secondary_structure (Pr = 0.19) |
Sinocyclocheilus_anshuiensis_clock1_2	T640I	# | | |
Sinocyclocheilus_anshuiensis_clock1_2	T640I	# | |---->Altered Stability_and_conformational_flexibility (Pr = 0.18) |
Sinocyclocheilus_anshuiensis_clock1_2	T640I	# | | |---->Altered Conformational_flexibility (Pr = 0.18) |
Sinocyclocheilus_anshuiensis_clock1_2	T640I	# | | |
Sinocyclocheilus_anshuiensis_clock1_2	T640I	# | |---->Altered Special_structural_signatures (Pr = 0.02) |
Sinocyclocheilus_anshuiensis_clock1_2	T640I	# | |---->Altered Signal_peptide (Pr = 0.00) |
Sinocyclocheilus_anshuiensis_clock1_2	T640I	# | | |
Sinocyclocheilus_anshuiensis_clock1_2	T640I	# | |---->Altered Transmembrane_protein (Pr = 0.02) |
Sinocyclocheilus_anshuiensis_clock1_2	T640I	# | |
Sinocyclocheilus_anshuiensis_clock1_2	T640I	# |---->Altered Functional_residue (Pr = 0.26) |
Sinocyclocheilus_anshuiensis_clock1_2	T640I	# |---->Altered Macromolecular_binding (Pr = 0.12) |
Sinocyclocheilus_anshuiensis_clock1_2	T640I	# | |---->Altered Protein_binding (Pr = 0.12) |
Sinocyclocheilus_anshuiensis_clock1_2	T640I	# | |---->Altered Disordered_interface (Pr = 0.12) |
Sinocyclocheilus_anshuiensis_clock1_2	T640I	# | | |
Sinocyclocheilus_anshuiensis_clock1_2	T640I	# | |---->Altered Ordered_interface (Pr = 0.02) |
Sinocyclocheilus_anshuiensis_clock1_2	T640I	# | |
Sinocyclocheilus_anshuiensis_clock1_2	T640I	# |---->Altered Metal_binding (Pr = 0.01)<---------------------------------------------------------|
Sinocyclocheilus_anshuiensis_clock1_2	T640I	# |
Sinocyclocheilus_anshuiensis_clock1_2	T640I	# |---->Altered PTM_site (Pr = 0.26)
Sinocyclocheilus_anshuiensis_clock1_2	T640I	# |---->Loss of O-linked_glycosylation at T642 (Pr = 0.26 | P = 0.01)
Sinocyclocheilus_anshuiensis_clock1_2	A691T	0.206	Loss of Loop (Pr = 0.29 | P = 9.5e-03); Altered MoRF (Pr = 0.27 | P = 0.05); Gain of O-linked_glycosylation at A691 (Pr = 0.20 | P = 0.02); Gain of GPI-anchor_amidation at N695 (Pr = 0.01 | P = 0.03)	Altered Motifs (ELME000053:GSK3 phosphorylation recognition site; PS00008:N-myristoylation site)	Predicted conservation scores
Sinocyclocheilus_anshuiensis_clock1_2	A691T	# Altered Effect (Pr = 0.29)
Sinocyclocheilus_anshuiensis_clock1_2	A691T	# |---->Altered Motifs (ELME000053|PS00008)
Sinocyclocheilus_anshuiensis_clock1_2	A691T	# |---->Altered Structure_and_dynamics (Pr = 0.29)-------------------------------------------------------|
Sinocyclocheilus_anshuiensis_clock1_2	A691T	# | |---->Altered Secondary_structure (Pr = 0.29) |
Sinocyclocheilus_anshuiensis_clock1_2	A691T	# | | |---->Loss of Loop (Pr = 0.29 | P = 9.5e-03) |
Sinocyclocheilus_anshuiensis_clock1_2	A691T	# | | |
Sinocyclocheilus_anshuiensis_clock1_2	A691T	# | |---->Altered Stability_and_conformational_flexibility (Pr = 0.17) |
Sinocyclocheilus_anshuiensis_clock1_2	A691T	# | | |---->Altered Conformational_flexibility (Pr = 0.17) |
Sinocyclocheilus_anshuiensis_clock1_2	A691T	# | | |
Sinocyclocheilus_anshuiensis_clock1_2	A691T	# | |---->Altered Special_structural_signatures (Pr = 0.05) |
Sinocyclocheilus_anshuiensis_clock1_2	A691T	# | |---->Altered Signal_peptide (Pr = 0.00) |
Sinocyclocheilus_anshuiensis_clock1_2	A691T	# | | |
Sinocyclocheilus_anshuiensis_clock1_2	A691T	# | |---->Altered Transmembrane_protein (Pr = 0.05) |
Sinocyclocheilus_anshuiensis_clock1_2	A691T	# | |
Sinocyclocheilus_anshuiensis_clock1_2	A691T	# |---->Altered Functional_residue (Pr = 0.27) |
Sinocyclocheilus_anshuiensis_clock1_2	A691T	# |---->Altered Macromolecular_binding (Pr = 0.27) |
Sinocyclocheilus_anshuiensis_clock1_2	A691T	# | |---->Altered Protein_binding (Pr = 0.27) |
Sinocyclocheilus_anshuiensis_clock1_2	A691T	# | |---->Altered Disordered_interface (Pr = 0.27) |
Sinocyclocheilus_anshuiensis_clock1_2	A691T	# | | |---->Altered MoRF (Pr = 0.27 | P = 0.05) |
Sinocyclocheilus_anshuiensis_clock1_2	A691T	# | | |
Sinocyclocheilus_anshuiensis_clock1_2	A691T	# | |---->Altered Ordered_interface (Pr = 0.11) |
Sinocyclocheilus_anshuiensis_clock1_2	A691T	# | |
Sinocyclocheilus_anshuiensis_clock1_2	A691T	# |---->Altered Metal_binding (Pr = 0.01)<---------------------------------------------------------|
Sinocyclocheilus_anshuiensis_clock1_2	A691T	# |
Sinocyclocheilus_anshuiensis_clock1_2	A691T	# |---->Altered PTM_site (Pr = 0.20)
Sinocyclocheilus_anshuiensis_clock1_2	A691T	# |---->Gain of GPI-anchor_amidation at N695 (Pr = 0.01 | P = 0.03)
Sinocyclocheilus_anshuiensis_clock1_2	A691T	# |---->Gain of O-linked_glycosylation at A691 (Pr = 0.20 | P = 0.02)
Sinocyclocheilus_anshuiensis_clock1_1	A126G	0.634	Gain of Sodium_binding at D121 (Pr = 0.20 | P = 0.04); Gain of Manganese_binding at D121 (Pr = 0.17 | P = 0.03)	Altered Motifs (None)	Predicted conservation scores
Sinocyclocheilus_anshuiensis_clock1_1	A126G	# Altered Effect (Pr = 0.26)
Sinocyclocheilus_anshuiensis_clock1_1	A126G	# |---->Altered Motifs (None)
Sinocyclocheilus_anshuiensis_clock1_1	A126G	# |---->Altered Structure_and_dynamics (Pr = 0.26)-------------------------------------------------------|
Sinocyclocheilus_anshuiensis_clock1_1	A126G	# | |---->Altered Secondary_structure (Pr = 0.26) |
Sinocyclocheilus_anshuiensis_clock1_1	A126G	# | | |
Sinocyclocheilus_anshuiensis_clock1_1	A126G	# | |---->Altered Stability_and_conformational_flexibility (Pr = 0.12) |
Sinocyclocheilus_anshuiensis_clock1_1	A126G	# | | |---->Altered Conformational_flexibility (Pr = 0.12) |
Sinocyclocheilus_anshuiensis_clock1_1	A126G	# | | |
Sinocyclocheilus_anshuiensis_clock1_1	A126G	# | |---->Altered Special_structural_signatures (Pr = 0.02) |
Sinocyclocheilus_anshuiensis_clock1_1	A126G	# | |---->Altered Signal_peptide (Pr = 0.00) |
Sinocyclocheilus_anshuiensis_clock1_1	A126G	# | | |
Sinocyclocheilus_anshuiensis_clock1_1	A126G	# | |---->Altered Transmembrane_protein (Pr = 0.02) |
Sinocyclocheilus_anshuiensis_clock1_1	A126G	# | |
Sinocyclocheilus_anshuiensis_clock1_1	A126G	# |---->Altered Functional_residue (Pr = 0.26) |
Sinocyclocheilus_anshuiensis_clock1_1	A126G	# |---->Altered Macromolecular_binding (Pr = 0.26) |
Sinocyclocheilus_anshuiensis_clock1_1	A126G	# | |---->Altered Protein_binding (Pr = 0.26) |
Sinocyclocheilus_anshuiensis_clock1_1	A126G	# | |---->Altered Disordered_interface (Pr = 0.05) |
Sinocyclocheilus_anshuiensis_clock1_1	A126G	# | | |
Sinocyclocheilus_anshuiensis_clock1_1	A126G	# | |---->Altered Ordered_interface (Pr = 0.26) |
Sinocyclocheilus_anshuiensis_clock1_1	A126G	# | |
Sinocyclocheilus_anshuiensis_clock1_1	A126G	# |---->Altered Metal_binding (Pr = 0.20)<---------------------------------------------------------|
Sinocyclocheilus_anshuiensis_clock1_1	A126G	# | |---->Gain of Manganese_binding at D121 (Pr = 0.17 | P = 0.03)
Sinocyclocheilus_anshuiensis_clock1_1	A126G	# | |---->Gain of Sodium_binding at D121 (Pr = 0.20 | P = 0.04)
Sinocyclocheilus_anshuiensis_clock1_1	A126G	# |
Sinocyclocheilus_anshuiensis_clock1_1	A126G	# |---->Altered PTM_site (Pr = 0.01)
Sinocyclocheilus_anshuiensis_clock1_1	E397D	0.112	Gain of Proteolytic_cleavage at E397 (Pr = 0.12 | P = 0.03)	Altered Motifs (ELME000064:CK2 phosphorylation site; ELME000136:The Class IV WW domain interaction motif is recognised primarily by the Pin1 phosphorylation-dependent prolyl isomerase.; ELME000159:Proline-Directed Kinase (e.g. MAPK) phosphorylation site in higher eukaryotes.)	Predicted conservation scores
Sinocyclocheilus_anshuiensis_clock1_1	E397D	# Altered Effect (Pr = 0.29)
Sinocyclocheilus_anshuiensis_clock1_1	E397D	# |---->Altered Motifs (ELME000064|ELME000136|ELME000159)
Sinocyclocheilus_anshuiensis_clock1_1	E397D	# |---->Altered Structure_and_dynamics (Pr = 0.29)-------------------------------------------------------|
Sinocyclocheilus_anshuiensis_clock1_1	E397D	# | |---->Altered Secondary_structure (Pr = 0.24) |
Sinocyclocheilus_anshuiensis_clock1_1	E397D	# | | |
Sinocyclocheilus_anshuiensis_clock1_1	E397D	# | |---->Altered Stability_and_conformational_flexibility (Pr = 0.29) |
Sinocyclocheilus_anshuiensis_clock1_1	E397D	# | | |---->Altered Conformational_flexibility (Pr = 0.29) |
Sinocyclocheilus_anshuiensis_clock1_1	E397D	# | | |
Sinocyclocheilus_anshuiensis_clock1_1	E397D	# | |---->Altered Special_structural_signatures (Pr = 0.05) |
Sinocyclocheilus_anshuiensis_clock1_1	E397D	# | |---->Altered Signal_peptide (Pr = 0.00) |
Sinocyclocheilus_anshuiensis_clock1_1	E397D	# | | |
Sinocyclocheilus_anshuiensis_clock1_1	E397D	# | |---->Altered Transmembrane_protein (Pr = 0.05) |
Sinocyclocheilus_anshuiensis_clock1_1	E397D	# | |
Sinocyclocheilus_anshuiensis_clock1_1	E397D	# |---->Altered Functional_residue (Pr = 0.13) |
Sinocyclocheilus_anshuiensis_clock1_1	E397D	# |---->Altered Macromolecular_binding (Pr = 0.13) |
Sinocyclocheilus_anshuiensis_clock1_1	E397D	# | |---->Altered Protein_binding (Pr = 0.13) |
Sinocyclocheilus_anshuiensis_clock1_1	E397D	# | |---->Altered Disordered_interface (Pr = 0.13) |
Sinocyclocheilus_anshuiensis_clock1_1	E397D	# | | |
Sinocyclocheilus_anshuiensis_clock1_1	E397D	# | |---->Altered Ordered_interface (Pr = 0.03) |
Sinocyclocheilus_anshuiensis_clock1_1	E397D	# | |
Sinocyclocheilus_anshuiensis_clock1_1	E397D	# |---->Altered Metal_binding (Pr = 0.00)<---------------------------------------------------------|
Sinocyclocheilus_anshuiensis_clock1_1	E397D	# |
Sinocyclocheilus_anshuiensis_clock1_1	E397D	# |---->Altered PTM_site (Pr = 0.12)
Sinocyclocheilus_anshuiensis_clock1_1	E397D	# |---->Gain of Proteolytic_cleavage at E397 (Pr = 0.12 | P = 0.03)
Sinocyclocheilus_anshuiensis_clock1_1	I477N	0.162	Loss of Phosphorylation at S472 (Pr = 0.25 | P = 0.04); Gain of GPI-anchor_amidation at I477 (Pr = 0.02 | P = 0.02)	Altered Motifs (ELME000063:CK1 phosphorylation site; ELME000064:CK2 phosphorylation site; ELME000085:Glycosaminoglycan attachment site; PS00006:Casein kinase II phosphorylation site)	Predicted conservation scores
Sinocyclocheilus_anshuiensis_clock1_1	I477N	# Altered Effect (Pr = 0.26)
Sinocyclocheilus_anshuiensis_clock1_1	I477N	# |---->Altered Motifs (ELME000063|ELME000064|ELME000085|PS00006)
Sinocyclocheilus_anshuiensis_clock1_1	I477N	# |---->Altered Structure_and_dynamics (Pr = 0.26)-------------------------------------------------------|
Sinocyclocheilus_anshuiensis_clock1_1	I477N	# | |---->Altered Secondary_structure (Pr = 0.26) |
Sinocyclocheilus_anshuiensis_clock1_1	I477N	# | | |
Sinocyclocheilus_anshuiensis_clock1_1	I477N	# | |---->Altered Stability_and_conformational_flexibility (Pr = 0.18) |
Sinocyclocheilus_anshuiensis_clock1_1	I477N	# | | |---->Altered Conformational_flexibility (Pr = 0.18) |
Sinocyclocheilus_anshuiensis_clock1_1	I477N	# | | |
Sinocyclocheilus_anshuiensis_clock1_1	I477N	# | |---->Altered Special_structural_signatures (Pr = 0.03) |
Sinocyclocheilus_anshuiensis_clock1_1	I477N	# | |---->Altered Signal_peptide (Pr = 0.00) |
Sinocyclocheilus_anshuiensis_clock1_1	I477N	# | | |
Sinocyclocheilus_anshuiensis_clock1_1	I477N	# | |---->Altered Transmembrane_protein (Pr = 0.03) |
Sinocyclocheilus_anshuiensis_clock1_1	I477N	# | |
Sinocyclocheilus_anshuiensis_clock1_1	I477N	# |---->Altered Functional_residue (Pr = 0.25) |
Sinocyclocheilus_anshuiensis_clock1_1	I477N	# |---->Altered Macromolecular_binding (Pr = 0.11) |
Sinocyclocheilus_anshuiensis_clock1_1	I477N	# | |---->Altered Protein_binding (Pr = 0.11) |
Sinocyclocheilus_anshuiensis_clock1_1	I477N	# | |---->Altered Disordered_interface (Pr = 0.11) |
Sinocyclocheilus_anshuiensis_clock1_1	I477N	# | | |
Sinocyclocheilus_anshuiensis_clock1_1	I477N	# | |---->Altered Ordered_interface (Pr = 0.02) |
Sinocyclocheilus_anshuiensis_clock1_1	I477N	# | |
Sinocyclocheilus_anshuiensis_clock1_1	I477N	# |---->Altered Metal_binding (Pr = 0.00)<---------------------------------------------------------|
Sinocyclocheilus_anshuiensis_clock1_1	I477N	# |
Sinocyclocheilus_anshuiensis_clock1_1	I477N	# |---->Altered PTM_site (Pr = 0.25)
Sinocyclocheilus_anshuiensis_clock1_1	I477N	# |---->Gain of GPI-anchor_amidation at I477 (Pr = 0.02 | P = 0.02)
Sinocyclocheilus_anshuiensis_clock1_1	I477N	# |---->Loss of Phosphorylation at S472 (Pr = 0.25 | P = 0.04)
Sinocyclocheilus_anshuiensis_clock1_1	P685L	0.090	Altered MoRF (Pr = 0.35 | P = 9.5e-03)	Altered Motifs (ELME000063:CK1 phosphorylation site; ELME000155:This is the motif recognized by those SH3 domains with a non-canonical class I recognition specificity)	Predicted conservation scores
Sinocyclocheilus_anshuiensis_clock1_1	P685L	# Altered Effect (Pr = 0.35)
Sinocyclocheilus_anshuiensis_clock1_1	P685L	# |---->Altered Motifs (ELME000063|ELME000155)
Sinocyclocheilus_anshuiensis_clock1_1	P685L	# |---->Altered Structure_and_dynamics (Pr = 0.25)-------------------------------------------------------|
Sinocyclocheilus_anshuiensis_clock1_1	P685L	# | |---->Altered Secondary_structure (Pr = 0.25) |
Sinocyclocheilus_anshuiensis_clock1_1	P685L	# | | |
Sinocyclocheilus_anshuiensis_clock1_1	P685L	# | |---->Altered Stability_and_conformational_flexibility (Pr = 0.22) |
Sinocyclocheilus_anshuiensis_clock1_1	P685L	# | | |---->Altered Conformational_flexibility (Pr = 0.22) |
Sinocyclocheilus_anshuiensis_clock1_1	P685L	# | | |
Sinocyclocheilus_anshuiensis_clock1_1	P685L	# | |---->Altered Special_structural_signatures (Pr = 0.03) |
Sinocyclocheilus_anshuiensis_clock1_1	P685L	# | |---->Altered Signal_peptide (Pr = 0.00) |
Sinocyclocheilus_anshuiensis_clock1_1	P685L	# | | |
Sinocyclocheilus_anshuiensis_clock1_1	P685L	# | |---->Altered Transmembrane_protein (Pr = 0.03) |
Sinocyclocheilus_anshuiensis_clock1_1	P685L	# | |
Sinocyclocheilus_anshuiensis_clock1_1	P685L	# |---->Altered Functional_residue (Pr = 0.35) |
Sinocyclocheilus_anshuiensis_clock1_1	P685L	# |---->Altered Macromolecular_binding (Pr = 0.35) |
Sinocyclocheilus_anshuiensis_clock1_1	P685L	# | |---->Altered Protein_binding (Pr = 0.35) |
Sinocyclocheilus_anshuiensis_clock1_1	P685L	# | |---->Altered Disordered_interface (Pr = 0.35) |
Sinocyclocheilus_anshuiensis_clock1_1	P685L	# | | |---->Altered MoRF (Pr = 0.35 | P = 9.5e-03) |
Sinocyclocheilus_anshuiensis_clock1_1	P685L	# | | |
Sinocyclocheilus_anshuiensis_clock1_1	P685L	# | |---->Altered Ordered_interface (Pr = 0.02) |
Sinocyclocheilus_anshuiensis_clock1_1	P685L	# | |
Sinocyclocheilus_anshuiensis_clock1_1	P685L	# |---->Altered Metal_binding (Pr = 0.00)<---------------------------------------------------------|
Sinocyclocheilus_anshuiensis_clock1_1	P685L	# |
Sinocyclocheilus_anshuiensis_clock1_1	P685L	# |---->Altered PTM_site (Pr = 0.06)
Sinocyclocheilus_anshuiensis_clock1_1	T712S	0.086	Gain of Intrinsic_disorder (Pr = 0.37 | P = 0.01); Loss of O-linked_glycosylation at T712 (Pr = 0.23 | P = 0.02); Gain of Pyrrolidone_carboxylic_acid at Q716 (Pr = 0.10 | P = 0.01); Gain of GPI-anchor_amidation at N717 (Pr = 0.02 | P = 0.02)	Altered Motifs (ELME000333:Motif that mediates binding to SUMO proteins non-covalently.)	Predicted conservation scores
Sinocyclocheilus_anshuiensis_clock1_1	T712S	# Altered Effect (Pr = 0.37)
Sinocyclocheilus_anshuiensis_clock1_1	T712S	# |---->Altered Motifs (ELME000333)
Sinocyclocheilus_anshuiensis_clock1_1	T712S	# |---->Altered Structure_and_dynamics (Pr = 0.37)-------------------------------------------------------|
Sinocyclocheilus_anshuiensis_clock1_1	T712S	# | |---->Altered Secondary_structure (Pr = 0.23) |
Sinocyclocheilus_anshuiensis_clock1_1	T712S	# | | |
Sinocyclocheilus_anshuiensis_clock1_1	T712S	# | |---->Altered Stability_and_conformational_flexibility (Pr = 0.37) |
Sinocyclocheilus_anshuiensis_clock1_1	T712S	# | | |---->Altered Conformational_flexibility (Pr = 0.37) |
Sinocyclocheilus_anshuiensis_clock1_1	T712S	# | | |---->Gain of Intrinsic_disorder (Pr = 0.37 | P = 0.01) |
Sinocyclocheilus_anshuiensis_clock1_1	T712S	# | | |
Sinocyclocheilus_anshuiensis_clock1_1	T712S	# | |---->Altered Special_structural_signatures (Pr = 0.04) |
Sinocyclocheilus_anshuiensis_clock1_1	T712S	# | |---->Altered Signal_peptide (Pr = 0.00) |
Sinocyclocheilus_anshuiensis_clock1_1	T712S	# | | |
Sinocyclocheilus_anshuiensis_clock1_1	T712S	# | |---->Altered Transmembrane_protein (Pr = 0.04) |
Sinocyclocheilus_anshuiensis_clock1_1	T712S	# | |
Sinocyclocheilus_anshuiensis_clock1_1	T712S	# |---->Altered Functional_residue (Pr = 0.23) |
Sinocyclocheilus_anshuiensis_clock1_1	T712S	# |---->Altered Macromolecular_binding (Pr = 0.19) |
Sinocyclocheilus_anshuiensis_clock1_1	T712S	# | |---->Altered Protein_binding (Pr = 0.19) |
Sinocyclocheilus_anshuiensis_clock1_1	T712S	# | |---->Altered Disordered_interface (Pr = 0.19) |
Sinocyclocheilus_anshuiensis_clock1_1	T712S	# | | |
Sinocyclocheilus_anshuiensis_clock1_1	T712S	# | |---->Altered Ordered_interface (Pr = 0.07) |
Sinocyclocheilus_anshuiensis_clock1_1	T712S	# | |
Sinocyclocheilus_anshuiensis_clock1_1	T712S	# |---->Altered Metal_binding (Pr = 0.00)<---------------------------------------------------------|
Sinocyclocheilus_anshuiensis_clock1_1	T712S	# |
Sinocyclocheilus_anshuiensis_clock1_1	T712S	# |---->Altered PTM_site (Pr = 0.23)
Sinocyclocheilus_anshuiensis_clock1_1	T712S	# |---->Gain of GPI-anchor_amidation at N717 (Pr = 0.02 | P = 0.02)
Sinocyclocheilus_anshuiensis_clock1_1	T712S	# |---->Loss of O-linked_glycosylation at T712 (Pr = 0.23 | P = 0.02)
Sinocyclocheilus_anshuiensis_clock1_1	T712S	# |---->Gain of Pyrrolidone_carboxylic_acid at Q716 (Pr = 0.10 | P = 0.01)
Sinocyclocheilus_anshuiensis_clock1_1	M753V	0.138		Altered Motifs (None)	Predicted conservation scores
Sinocyclocheilus_anshuiensis_clock1_1	M753V	# Altered Effect (Pr = 0.24)
Sinocyclocheilus_anshuiensis_clock1_1	M753V	# |---->Altered Motifs (None)
Sinocyclocheilus_anshuiensis_clock1_1	M753V	# |---->Altered Structure_and_dynamics (Pr = 0.24)-------------------------------------------------------|
Sinocyclocheilus_anshuiensis_clock1_1	M753V	# | |---->Altered Secondary_structure (Pr = 0.24) |
Sinocyclocheilus_anshuiensis_clock1_1	M753V	# | | |
Sinocyclocheilus_anshuiensis_clock1_1	M753V	# | |---->Altered Stability_and_conformational_flexibility (Pr = 0.13) |
Sinocyclocheilus_anshuiensis_clock1_1	M753V	# | | |---->Altered Conformational_flexibility (Pr = 0.13) |
Sinocyclocheilus_anshuiensis_clock1_1	M753V	# | | |
Sinocyclocheilus_anshuiensis_clock1_1	M753V	# | |---->Altered Special_structural_signatures (Pr = 0.08) |
Sinocyclocheilus_anshuiensis_clock1_1	M753V	# | |---->Altered Signal_peptide (Pr = 0.00) |
Sinocyclocheilus_anshuiensis_clock1_1	M753V	# | | |
Sinocyclocheilus_anshuiensis_clock1_1	M753V	# | |---->Altered Transmembrane_protein (Pr = 0.08) |
Sinocyclocheilus_anshuiensis_clock1_1	M753V	# | |
Sinocyclocheilus_anshuiensis_clock1_1	M753V	# |---->Altered Functional_residue (Pr = 0.13) |
Sinocyclocheilus_anshuiensis_clock1_1	M753V	# |---->Altered Macromolecular_binding (Pr = 0.13) |
Sinocyclocheilus_anshuiensis_clock1_1	M753V	# | |---->Altered Protein_binding (Pr = 0.13) |
Sinocyclocheilus_anshuiensis_clock1_1	M753V	# | |---->Altered Disordered_interface (Pr = 0.13) |
Sinocyclocheilus_anshuiensis_clock1_1	M753V	# | | |
Sinocyclocheilus_anshuiensis_clock1_1	M753V	# | |---->Altered Ordered_interface (Pr = 0.09) |
Sinocyclocheilus_anshuiensis_clock1_1	M753V	# | |
Sinocyclocheilus_anshuiensis_clock1_1	M753V	# |---->Altered Metal_binding (Pr = 0.03)<---------------------------------------------------------|
Sinocyclocheilus_anshuiensis_clock1_1	M753V	# |
Sinocyclocheilus_anshuiensis_clock1_1	M753V	# |---->Altered PTM_site (Pr = 0.04)
Sinocyclocheilus_anshuiensis_clock1_1	P775S	0.162	Loss of Loop (Pr = 0.28 | P = 0.02); Loss of O-linked_glycosylation at T771 (Pr = 0.18 | P = 0.03); Loss of Pyrrolidone_carboxylic_acid at Q777 (Pr = 0.06 | P = 0.02)	Altered Motifs (ELME000053:GSK3 phosphorylation recognition site; ELME000202:(ST)Q motif which is phosphorylated by PIKK family members.; ELME000239:The USP7 NTD domain binding motif variant based on the MDM2 and P53 interactions.)	Predicted conservation scores
Sinocyclocheilus_anshuiensis_clock1_1	P775S	# Altered Effect (Pr = 0.30)
Sinocyclocheilus_anshuiensis_clock1_1	P775S	# |---->Altered Motifs (ELME000053|ELME000202|ELME000239)
Sinocyclocheilus_anshuiensis_clock1_1	P775S	# |---->Altered Structure_and_dynamics (Pr = 0.30)-------------------------------------------------------|
Sinocyclocheilus_anshuiensis_clock1_1	P775S	# | |---->Altered Secondary_structure (Pr = 0.28) |
Sinocyclocheilus_anshuiensis_clock1_1	P775S	# | | |---->Loss of Loop (Pr = 0.28 | P = 0.02) |
Sinocyclocheilus_anshuiensis_clock1_1	P775S	# | | |
Sinocyclocheilus_anshuiensis_clock1_1	P775S	# | |---->Altered Stability_and_conformational_flexibility (Pr = 0.30) |
Sinocyclocheilus_anshuiensis_clock1_1	P775S	# | | |---->Altered Conformational_flexibility (Pr = 0.30) |
Sinocyclocheilus_anshuiensis_clock1_1	P775S	# | | |
Sinocyclocheilus_anshuiensis_clock1_1	P775S	# | |---->Altered Special_structural_signatures (Pr = 0.05) |
Sinocyclocheilus_anshuiensis_clock1_1	P775S	# | |---->Altered Signal_peptide (Pr = 0.00) |
Sinocyclocheilus_anshuiensis_clock1_1	P775S	# | | |
Sinocyclocheilus_anshuiensis_clock1_1	P775S	# | |---->Altered Transmembrane_protein (Pr = 0.05) |
Sinocyclocheilus_anshuiensis_clock1_1	P775S	# | |
Sinocyclocheilus_anshuiensis_clock1_1	P775S	# |---->Altered Functional_residue (Pr = 0.18) |
Sinocyclocheilus_anshuiensis_clock1_1	P775S	# |---->Altered Macromolecular_binding (Pr = 0.15) |
Sinocyclocheilus_anshuiensis_clock1_1	P775S	# | |---->Altered Protein_binding (Pr = 0.15) |
Sinocyclocheilus_anshuiensis_clock1_1	P775S	# | |---->Altered Disordered_interface (Pr = 0.15) |
Sinocyclocheilus_anshuiensis_clock1_1	P775S	# | | |
Sinocyclocheilus_anshuiensis_clock1_1	P775S	# | |---->Altered Ordered_interface (Pr = 0.14) |
Sinocyclocheilus_anshuiensis_clock1_1	P775S	# | |
Sinocyclocheilus_anshuiensis_clock1_1	P775S	# |---->Altered Metal_binding (Pr = 0.01)<---------------------------------------------------------|
Sinocyclocheilus_anshuiensis_clock1_1	P775S	# |
Sinocyclocheilus_anshuiensis_clock1_1	P775S	# |---->Altered PTM_site (Pr = 0.18)
Sinocyclocheilus_anshuiensis_clock1_1	P775S	# |---->Loss of O-linked_glycosylation at T771 (Pr = 0.18 | P = 0.03)
Sinocyclocheilus_anshuiensis_clock1_1	P775S	# |---->Loss of Pyrrolidone_carboxylic_acid at Q777 (Pr = 0.06 | P = 0.02)
Sinocyclocheilus_anshuiensis_clock2_2	P508T	0.150	Gain of Phosphorylation at S505 (Pr = 0.26 | P = 0.03); Gain of O-linked_glycosylation at P508 (Pr = 0.16 | P = 0.03)	Altered Motifs (ELME000053:GSK3 phosphorylation recognition site; ELME000063:CK1 phosphorylation site; ELME000202:(ST)Q motif which is phosphorylated by PIKK family members.)	Predicted conservation scores
Sinocyclocheilus_anshuiensis_clock2_2	P508T	# Altered Effect (Pr = 0.26)
Sinocyclocheilus_anshuiensis_clock2_2	P508T	# |---->Altered Motifs (ELME000053|ELME000063|ELME000202)
Sinocyclocheilus_anshuiensis_clock2_2	P508T	# |---->Altered Structure_and_dynamics (Pr = 0.25)-------------------------------------------------------|
Sinocyclocheilus_anshuiensis_clock2_2	P508T	# | |---->Altered Secondary_structure (Pr = 0.25) |
Sinocyclocheilus_anshuiensis_clock2_2	P508T	# | | |
Sinocyclocheilus_anshuiensis_clock2_2	P508T	# | |---->Altered Stability_and_conformational_flexibility (Pr = 0.25) |
Sinocyclocheilus_anshuiensis_clock2_2	P508T	# | | |---->Altered Conformational_flexibility (Pr = 0.25) |
Sinocyclocheilus_anshuiensis_clock2_2	P508T	# | | |
Sinocyclocheilus_anshuiensis_clock2_2	P508T	# | |---->Altered Special_structural_signatures (Pr = 0.02) |
Sinocyclocheilus_anshuiensis_clock2_2	P508T	# | |---->Altered Signal_peptide (Pr = 0.00) |
Sinocyclocheilus_anshuiensis_clock2_2	P508T	# | | |
Sinocyclocheilus_anshuiensis_clock2_2	P508T	# | |---->Altered Transmembrane_protein (Pr = 0.02) |
Sinocyclocheilus_anshuiensis_clock2_2	P508T	# | |
Sinocyclocheilus_anshuiensis_clock2_2	P508T	# |---->Altered Functional_residue (Pr = 0.26) |
Sinocyclocheilus_anshuiensis_clock2_2	P508T	# |---->Altered Macromolecular_binding (Pr = 0.15) |
Sinocyclocheilus_anshuiensis_clock2_2	P508T	# | |---->Altered Protein_binding (Pr = 0.15) |
Sinocyclocheilus_anshuiensis_clock2_2	P508T	# | |---->Altered Disordered_interface (Pr = 0.15) |
Sinocyclocheilus_anshuiensis_clock2_2	P508T	# | | |
Sinocyclocheilus_anshuiensis_clock2_2	P508T	# | |---->Altered Ordered_interface (Pr = 0.01) |
Sinocyclocheilus_anshuiensis_clock2_2	P508T	# | |
Sinocyclocheilus_anshuiensis_clock2_2	P508T	# |---->Altered Metal_binding (Pr = 0.00)<---------------------------------------------------------|
Sinocyclocheilus_anshuiensis_clock2_2	P508T	# |
Sinocyclocheilus_anshuiensis_clock2_2	P508T	# |---->Altered PTM_site (Pr = 0.26)
Sinocyclocheilus_anshuiensis_clock2_2	P508T	# |---->Gain of O-linked_glycosylation at P508 (Pr = 0.16 | P = 0.03)
Sinocyclocheilus_anshuiensis_clock2_2	P508T	# |---->Gain of Phosphorylation at S505 (Pr = 0.26 | P = 0.03)
Sinocyclocheilus_anshuiensis_clock2_2	Q602E	0.254	Altered MoRF (Pr = 0.32 | P = 0.02); Loss of Loop (Pr = 0.27 | P = 0.03); Altered Coiled_coil (Pr = 0.20 | P = 0.02)	Altered Motifs (ELME000133:TRAF6 binding site. Members of the tumor necrosis factor receptor (TNFR) superfamily initiate intracellular signaling by recruiting the C-domain of the TNFR-associated factors (TRAFs) through their cytoplasmatic tails.)	Predicted conservation scores
Sinocyclocheilus_anshuiensis_clock2_2	Q602E	# Altered Effect (Pr = 0.32)
Sinocyclocheilus_anshuiensis_clock2_2	Q602E	# |---->Altered Motifs (ELME000133)
Sinocyclocheilus_anshuiensis_clock2_2	Q602E	# |---->Altered Structure_and_dynamics (Pr = 0.27)-------------------------------------------------------|
Sinocyclocheilus_anshuiensis_clock2_2	Q602E	# | |---->Altered Secondary_structure (Pr = 0.27) |
Sinocyclocheilus_anshuiensis_clock2_2	Q602E	# | | |---->Loss of Loop (Pr = 0.27 | P = 0.03) |
Sinocyclocheilus_anshuiensis_clock2_2	Q602E	# | | |
Sinocyclocheilus_anshuiensis_clock2_2	Q602E	# | |---->Altered Stability_and_conformational_flexibility (Pr = 0.17) |
Sinocyclocheilus_anshuiensis_clock2_2	Q602E	# | | |---->Altered Conformational_flexibility (Pr = 0.17) |
Sinocyclocheilus_anshuiensis_clock2_2	Q602E	# | | |
Sinocyclocheilus_anshuiensis_clock2_2	Q602E	# | |---->Altered Special_structural_signatures (Pr = 0.20) |
Sinocyclocheilus_anshuiensis_clock2_2	Q602E	# | |---->Altered Coiled_coil (Pr = 0.20 | P = 0.02) |
Sinocyclocheilus_anshuiensis_clock2_2	Q602E	# | |---->Altered Signal_peptide (Pr = 0.00) |
Sinocyclocheilus_anshuiensis_clock2_2	Q602E	# | | |
Sinocyclocheilus_anshuiensis_clock2_2	Q602E	# | |---->Altered Transmembrane_protein (Pr = 0.02) |
Sinocyclocheilus_anshuiensis_clock2_2	Q602E	# | |
Sinocyclocheilus_anshuiensis_clock2_2	Q602E	# |---->Altered Functional_residue (Pr = 0.32) |
Sinocyclocheilus_anshuiensis_clock2_2	Q602E	# |---->Altered Macromolecular_binding (Pr = 0.32) |
Sinocyclocheilus_anshuiensis_clock2_2	Q602E	# | |---->Altered Protein_binding (Pr = 0.32) |
Sinocyclocheilus_anshuiensis_clock2_2	Q602E	# | |---->Altered Disordered_interface (Pr = 0.32) |
Sinocyclocheilus_anshuiensis_clock2_2	Q602E	# | | |---->Altered MoRF (Pr = 0.32 | P = 0.02) |
Sinocyclocheilus_anshuiensis_clock2_2	Q602E	# | | |
Sinocyclocheilus_anshuiensis_clock2_2	Q602E	# | |---->Altered Ordered_interface (Pr = 0.02) |
Sinocyclocheilus_anshuiensis_clock2_2	Q602E	# | |
Sinocyclocheilus_anshuiensis_clock2_2	Q602E	# |---->Altered Metal_binding (Pr = 0.00)<---------------------------------------------------------|
Sinocyclocheilus_anshuiensis_clock2_2	Q602E	# |
Sinocyclocheilus_anshuiensis_clock2_2	Q602E	# |---->Altered PTM_site (Pr = 0.10)
Sinocyclocheilus_anshuiensis_clock2_2	P625L	0.224	Altered MoRF (Pr = 0.31 | P = 0.02); Loss of Loop (Pr = 0.30 | P = 7.1e-03); Loss of B-factor (Pr = 0.28 | P = 0.02); Loss of ADP-ribosylation at R627 (Pr = 0.25 | P = 0.01); Altered Cytoplasmic_loop (Pr = 0.12 | P = 0.02)	Altered Motifs (ELME000053:GSK3 phosphorylation recognition site; ELME000239:The USP7 NTD domain binding motif variant based on the MDM2 and P53 interactions.; ELME000336:NEK2 phosphorylation motif with preferred Phe - Leu or Met in the -3 position to compensate for less favorable residues in the +1 and +2 position.; PS00008:N-myristoylation site)	Predicted conservation scores
Sinocyclocheilus_anshuiensis_clock2_2	P625L	# Altered Effect (Pr = 0.31)
Sinocyclocheilus_anshuiensis_clock2_2	P625L	# |---->Altered Motifs (ELME000053|ELME000239|ELME000336|PS00008)
Sinocyclocheilus_anshuiensis_clock2_2	P625L	# |---->Altered Structure_and_dynamics (Pr = 0.30)-------------------------------------------------------|
Sinocyclocheilus_anshuiensis_clock2_2	P625L	# | |---->Altered Secondary_structure (Pr = 0.30) |
Sinocyclocheilus_anshuiensis_clock2_2	P625L	# | | |---->Loss of Loop (Pr = 0.30 | P = 7.1e-03) |
Sinocyclocheilus_anshuiensis_clock2_2	P625L	# | | |
Sinocyclocheilus_anshuiensis_clock2_2	P625L	# | |---->Altered Stability_and_conformational_flexibility (Pr = 0.28) |
Sinocyclocheilus_anshuiensis_clock2_2	P625L	# | | |---->Altered Conformational_flexibility (Pr = 0.28) |
Sinocyclocheilus_anshuiensis_clock2_2	P625L	# | | |---->Loss of B-factor (Pr = 0.28 | P = 0.02) |
Sinocyclocheilus_anshuiensis_clock2_2	P625L	# | | |
Sinocyclocheilus_anshuiensis_clock2_2	P625L	# | |---->Altered Special_structural_signatures (Pr = 0.12) |
Sinocyclocheilus_anshuiensis_clock2_2	P625L	# | |---->Altered Signal_peptide (Pr = 0.00) |
Sinocyclocheilus_anshuiensis_clock2_2	P625L	# | | |
Sinocyclocheilus_anshuiensis_clock2_2	P625L	# | |---->Altered Transmembrane_protein (Pr = 0.12) |
Sinocyclocheilus_anshuiensis_clock2_2	P625L	# | |---->Altered Non-cytoplasmic_loop (Pr = 0.12 | P = 0.02) |
Sinocyclocheilus_anshuiensis_clock2_2	P625L	# | |
Sinocyclocheilus_anshuiensis_clock2_2	P625L	# |---->Altered Functional_residue (Pr = 0.31) |
Sinocyclocheilus_anshuiensis_clock2_2	P625L	# |---->Altered Macromolecular_binding (Pr = 0.31) |
Sinocyclocheilus_anshuiensis_clock2_2	P625L	# | |---->Altered Protein_binding (Pr = 0.31) |
Sinocyclocheilus_anshuiensis_clock2_2	P625L	# | |---->Altered Disordered_interface (Pr = 0.31) |
Sinocyclocheilus_anshuiensis_clock2_2	P625L	# | | |---->Altered MoRF (Pr = 0.31 | P = 0.02) |
Sinocyclocheilus_anshuiensis_clock2_2	P625L	# | | |
Sinocyclocheilus_anshuiensis_clock2_2	P625L	# | |---->Altered Ordered_interface (Pr = 0.05) |
Sinocyclocheilus_anshuiensis_clock2_2	P625L	# | |
Sinocyclocheilus_anshuiensis_clock2_2	P625L	# |---->Altered Metal_binding (Pr = 0.01)<---------------------------------------------------------|
Sinocyclocheilus_anshuiensis_clock2_2	P625L	# |
Sinocyclocheilus_anshuiensis_clock2_2	P625L	# |---->Altered PTM_site (Pr = 0.25)
Sinocyclocheilus_anshuiensis_clock2_2	P625L	# |---->Loss of ADP-ribosylation at R627 (Pr = 0.25 | P = 0.01)
Sinocyclocheilus_anshuiensis_clock2_2	V811I	0.088		Altered Motifs (ELME000052:Phosphothreonine motif binding a subset of FHA domains that show a preference for a large aliphatic amino acid at the pT+3 position.; ELME000053:GSK3 phosphorylation recognition site; ELME000136:The Class IV WW domain interaction motif is recognised primarily by the Pin1 phosphorylation-dependent prolyl isomerase.; ELME000159:Proline-Directed Kinase (e.g. MAPK) phosphorylation site in higher eukaryotes.; ELME000197:Phosphopeptide motif which directly interacts with the BRCT (carboxy-terminal) domain of the Breast Cancer Gene BRCA1 with low affinity)	Predicted conservation scores
Sinocyclocheilus_anshuiensis_clock2_2	V811I	# Altered Effect (Pr = 0.25)
Sinocyclocheilus_anshuiensis_clock2_2	V811I	# |---->Altered Motifs (ELME000052|ELME000053|ELME000136|ELME000159|ELME000197)
Sinocyclocheilus_anshuiensis_clock2_2	V811I	# |---->Altered Structure_and_dynamics (Pr = 0.25)-------------------------------------------------------|
Sinocyclocheilus_anshuiensis_clock2_2	V811I	# | |---->Altered Secondary_structure (Pr = 0.25) |
Sinocyclocheilus_anshuiensis_clock2_2	V811I	# | | |
Sinocyclocheilus_anshuiensis_clock2_2	V811I	# | |---->Altered Stability_and_conformational_flexibility (Pr = 0.20) |
Sinocyclocheilus_anshuiensis_clock2_2	V811I	# | | |---->Altered Conformational_flexibility (Pr = 0.20) |
Sinocyclocheilus_anshuiensis_clock2_2	V811I	# | | |
Sinocyclocheilus_anshuiensis_clock2_2	V811I	# | |---->Altered Special_structural_signatures (Pr = 0.08) |
Sinocyclocheilus_anshuiensis_clock2_2	V811I	# | |---->Altered Signal_peptide (Pr = 0.00) |
Sinocyclocheilus_anshuiensis_clock2_2	V811I	# | | |
Sinocyclocheilus_anshuiensis_clock2_2	V811I	# | |---->Altered Transmembrane_protein (Pr = 0.08) |
Sinocyclocheilus_anshuiensis_clock2_2	V811I	# | |
Sinocyclocheilus_anshuiensis_clock2_2	V811I	# |---->Altered Functional_residue (Pr = 0.20) |
Sinocyclocheilus_anshuiensis_clock2_2	V811I	# |---->Altered Macromolecular_binding (Pr = 0.20) |
Sinocyclocheilus_anshuiensis_clock2_2	V811I	# | |---->Altered Protein_binding (Pr = 0.20) |
Sinocyclocheilus_anshuiensis_clock2_2	V811I	# | |---->Altered Disordered_interface (Pr = 0.16) |
Sinocyclocheilus_anshuiensis_clock2_2	V811I	# | | |
Sinocyclocheilus_anshuiensis_clock2_2	V811I	# | |---->Altered Ordered_interface (Pr = 0.20) |
Sinocyclocheilus_anshuiensis_clock2_2	V811I	# | |
Sinocyclocheilus_anshuiensis_clock2_2	V811I	# |---->Altered Metal_binding (Pr = 0.02)<---------------------------------------------------------|
Sinocyclocheilus_anshuiensis_clock2_2	V811I	# |
Sinocyclocheilus_anshuiensis_clock2_2	V811I	# |---->Altered PTM_site (Pr = 0.04)
Sinocyclocheilus_anshuiensis_clock2_2	Q901R	0.064	Loss of B-factor (Pr = 0.28 | P = 0.02); Altered Coiled_coil (Pr = 0.23 | P = 0.02); Loss of Pyrrolidone_carboxylic_acid at Q900 (Pr = 0.04 | P = 0.05)	Altered Motifs (None)	Predicted conservation scores
Sinocyclocheilus_anshuiensis_clock2_2	Q901R	# Altered Effect (Pr = 0.28)
Sinocyclocheilus_anshuiensis_clock2_2	Q901R	# |---->Altered Motifs (None)
Sinocyclocheilus_anshuiensis_clock2_2	Q901R	# |---->Altered Structure_and_dynamics (Pr = 0.28)-------------------------------------------------------|
Sinocyclocheilus_anshuiensis_clock2_2	Q901R	# | |---->Altered Secondary_structure (Pr = 0.24) |
Sinocyclocheilus_anshuiensis_clock2_2	Q901R	# | | |
Sinocyclocheilus_anshuiensis_clock2_2	Q901R	# | |---->Altered Stability_and_conformational_flexibility (Pr = 0.28) |
Sinocyclocheilus_anshuiensis_clock2_2	Q901R	# | | |---->Altered Conformational_flexibility (Pr = 0.28) |
Sinocyclocheilus_anshuiensis_clock2_2	Q901R	# | | |---->Loss of B-factor (Pr = 0.28 | P = 0.02) |
Sinocyclocheilus_anshuiensis_clock2_2	Q901R	# | | |
Sinocyclocheilus_anshuiensis_clock2_2	Q901R	# | |---->Altered Special_structural_signatures (Pr = 0.23) |
Sinocyclocheilus_anshuiensis_clock2_2	Q901R	# | |---->Altered Coiled_coil (Pr = 0.23 | P = 0.02) |
Sinocyclocheilus_anshuiensis_clock2_2	Q901R	# | |---->Altered Signal_peptide (Pr = 0.00) |
Sinocyclocheilus_anshuiensis_clock2_2	Q901R	# | | |
Sinocyclocheilus_anshuiensis_clock2_2	Q901R	# | |---->Altered Transmembrane_protein (Pr = 0.04) |
Sinocyclocheilus_anshuiensis_clock2_2	Q901R	# | |
Sinocyclocheilus_anshuiensis_clock2_2	Q901R	# |---->Altered Functional_residue (Pr = 0.12) |
Sinocyclocheilus_anshuiensis_clock2_2	Q901R	# |---->Altered Macromolecular_binding (Pr = 0.12) |
Sinocyclocheilus_anshuiensis_clock2_2	Q901R	# | |---->Altered Protein_binding (Pr = 0.12) |
Sinocyclocheilus_anshuiensis_clock2_2	Q901R	# | |---->Altered Disordered_interface (Pr = 0.12) |
Sinocyclocheilus_anshuiensis_clock2_2	Q901R	# | | |
Sinocyclocheilus_anshuiensis_clock2_2	Q901R	# | |---->Altered Ordered_interface (Pr = 0.05) |
Sinocyclocheilus_anshuiensis_clock2_2	Q901R	# | |
Sinocyclocheilus_anshuiensis_clock2_2	Q901R	# |---->Altered Metal_binding (Pr = 0.06)<---------------------------------------------------------|
Sinocyclocheilus_anshuiensis_clock2_2	Q901R	# |
Sinocyclocheilus_anshuiensis_clock2_2	Q901R	# |---->Altered PTM_site (Pr = 0.09)
Sinocyclocheilus_anshuiensis_clock2_2	Q901R	# |---->Loss of Pyrrolidone_carboxylic_acid at Q900 (Pr = 0.04 | P = 0.05)
Sinocyclocheilus_anshuiensis_clock2_1	E12A	0.173	Loss of Intrinsic_disorder (Pr = 0.51 | P = 5.8e-03)	Altered Motifs (ELME000070:Generic motif for N-glycosylation. It was shown that Trp - Asp - and Glu are uncommon before the Ser/Thr position (PMID-8626433). Efficient glycosylation usually occurs when ~60 residues or more separate the glycosylation acceptor site from the C-terminus.; ELME000085:Glycosaminoglycan attachment site; PS00001:N-glycosylation site)	Predicted conservation scores
Sinocyclocheilus_anshuiensis_clock2_1	E12A	# Altered Effect (Pr = 0.51)
Sinocyclocheilus_anshuiensis_clock2_1	E12A	# |---->Altered Motifs (ELME000070|ELME000085|PS00001)
Sinocyclocheilus_anshuiensis_clock2_1	E12A	# |---->Altered Structure_and_dynamics (Pr = 0.51)-------------------------------------------------------|
Sinocyclocheilus_anshuiensis_clock2_1	E12A	# | |---->Altered Secondary_structure (Pr = 0.26) |
Sinocyclocheilus_anshuiensis_clock2_1	E12A	# | | |
Sinocyclocheilus_anshuiensis_clock2_1	E12A	# | |---->Altered Stability_and_conformational_flexibility (Pr = 0.51) |
Sinocyclocheilus_anshuiensis_clock2_1	E12A	# | | |---->Altered Conformational_flexibility (Pr = 0.51) |
Sinocyclocheilus_anshuiensis_clock2_1	E12A	# | | |---->Loss of Intrinsic_disorder (Pr = 0.51 | P = 5.8e-03) |
Sinocyclocheilus_anshuiensis_clock2_1	E12A	# | | |
Sinocyclocheilus_anshuiensis_clock2_1	E12A	# | |---->Altered Special_structural_signatures (Pr = 0.02) |
Sinocyclocheilus_anshuiensis_clock2_1	E12A	# | |---->Altered Signal_peptide (Pr = 0.00) |
Sinocyclocheilus_anshuiensis_clock2_1	E12A	# | | |
Sinocyclocheilus_anshuiensis_clock2_1	E12A	# | |---->Altered Transmembrane_protein (Pr = 0.02) |
Sinocyclocheilus_anshuiensis_clock2_1	E12A	# | |
Sinocyclocheilus_anshuiensis_clock2_1	E12A	# |---->Altered Functional_residue (Pr = 0.20) |
Sinocyclocheilus_anshuiensis_clock2_1	E12A	# |---->Altered Macromolecular_binding (Pr = 0.20) |
Sinocyclocheilus_anshuiensis_clock2_1	E12A	# | |---->Altered Protein_binding (Pr = 0.20) |
Sinocyclocheilus_anshuiensis_clock2_1	E12A	# | |---->Altered Disordered_interface (Pr = 0.20) |
Sinocyclocheilus_anshuiensis_clock2_1	E12A	# | | |
Sinocyclocheilus_anshuiensis_clock2_1	E12A	# | |---->Altered Ordered_interface (Pr = 0.04) |
Sinocyclocheilus_anshuiensis_clock2_1	E12A	# | |
Sinocyclocheilus_anshuiensis_clock2_1	E12A	# |---->Altered Metal_binding (Pr = 0.00)<---------------------------------------------------------|
Sinocyclocheilus_anshuiensis_clock2_1	E12A	# |
Sinocyclocheilus_anshuiensis_clock2_1	E12A	# |---->Altered PTM_site (Pr = 0.12)
Sinocyclocheilus_anshuiensis_clock2_1	R108W	0.382	Altered Coiled_coil (Pr = 0.14 | P = 0.03); Loss of Pyrrolidone_carboxylic_acid at Q109 (Pr = 0.06 | P = 0.03)	Altered Motifs (ELME000160:Motif for attachment of a mannosyl residue to a tryptophan)	Predicted conservation scores
Sinocyclocheilus_anshuiensis_clock2_1	R108W	# Altered Effect (Pr = 0.25)
Sinocyclocheilus_anshuiensis_clock2_1	R108W	# |---->Altered Motifs (ELME000160)
Sinocyclocheilus_anshuiensis_clock2_1	R108W	# |---->Altered Structure_and_dynamics (Pr = 0.25)-------------------------------------------------------|
Sinocyclocheilus_anshuiensis_clock2_1	R108W	# | |---->Altered Secondary_structure (Pr = 0.25) |
Sinocyclocheilus_anshuiensis_clock2_1	R108W	# | | |
Sinocyclocheilus_anshuiensis_clock2_1	R108W	# | |---->Altered Stability_and_conformational_flexibility (Pr = 0.24) |
Sinocyclocheilus_anshuiensis_clock2_1	R108W	# | | |---->Altered Conformational_flexibility (Pr = 0.24) |
Sinocyclocheilus_anshuiensis_clock2_1	R108W	# | | |
Sinocyclocheilus_anshuiensis_clock2_1	R108W	# | |---->Altered Special_structural_signatures (Pr = 0.14) |
Sinocyclocheilus_anshuiensis_clock2_1	R108W	# | |---->Altered Coiled_coil (Pr = 0.14 | P = 0.03) |
Sinocyclocheilus_anshuiensis_clock2_1	R108W	# | |---->Altered Signal_peptide (Pr = 0.00) |
Sinocyclocheilus_anshuiensis_clock2_1	R108W	# | | |
Sinocyclocheilus_anshuiensis_clock2_1	R108W	# | |---->Altered Transmembrane_protein (Pr = 0.03) |
Sinocyclocheilus_anshuiensis_clock2_1	R108W	# | |
Sinocyclocheilus_anshuiensis_clock2_1	R108W	# |---->Altered Functional_residue (Pr = 0.16) |
Sinocyclocheilus_anshuiensis_clock2_1	R108W	# |---->Altered Macromolecular_binding (Pr = 0.16) |
Sinocyclocheilus_anshuiensis_clock2_1	R108W	# | |---->Altered Protein_binding (Pr = 0.16) |
Sinocyclocheilus_anshuiensis_clock2_1	R108W	# | |---->Altered Disordered_interface (Pr = 0.05) |
Sinocyclocheilus_anshuiensis_clock2_1	R108W	# | | |
Sinocyclocheilus_anshuiensis_clock2_1	R108W	# | |---->Altered Ordered_interface (Pr = 0.16) |
Sinocyclocheilus_anshuiensis_clock2_1	R108W	# | |
Sinocyclocheilus_anshuiensis_clock2_1	R108W	# |---->Altered Metal_binding (Pr = 0.04)<---------------------------------------------------------|
Sinocyclocheilus_anshuiensis_clock2_1	R108W	# |
Sinocyclocheilus_anshuiensis_clock2_1	R108W	# |---->Altered PTM_site (Pr = 0.13)
Sinocyclocheilus_anshuiensis_clock2_1	R108W	# |---->Loss of Pyrrolidone_carboxylic_acid at Q109 (Pr = 0.06 | P = 0.03)
Sinocyclocheilus_anshuiensis_clock2_1	I214T	0.351	Gain of B-factor (Pr = 0.28 | P = 6.7e-03); Altered Stability (Pr = 0.10 | P = 0.04)	Altered Motifs (ELME000048:Mode 1 interacting phospho-motif for 14-3-3 proteins with key conservation RxxSxP.; ELME000155:This is the motif recognized by those SH3 domains with a non-canonical class I recognition specificity)	Predicted conservation scores
Sinocyclocheilus_anshuiensis_clock2_1	I214T	# Altered Effect (Pr = 0.28)
Sinocyclocheilus_anshuiensis_clock2_1	I214T	# |---->Altered Motifs (ELME000048|ELME000155)
Sinocyclocheilus_anshuiensis_clock2_1	I214T	# |---->Altered Structure_and_dynamics (Pr = 0.28)-------------------------------------------------------|
Sinocyclocheilus_anshuiensis_clock2_1	I214T	# | |---->Altered Secondary_structure (Pr = 0.25) |
Sinocyclocheilus_anshuiensis_clock2_1	I214T	# | | |
Sinocyclocheilus_anshuiensis_clock2_1	I214T	# | |---->Altered Stability_and_conformational_flexibility (Pr = 0.28) |
Sinocyclocheilus_anshuiensis_clock2_1	I214T	# | | |---->Altered Stability (Pr = 0.10 | P = 0.04) |
Sinocyclocheilus_anshuiensis_clock2_1	I214T	# | | |---->Altered Conformational_flexibility (Pr = 0.28) |
Sinocyclocheilus_anshuiensis_clock2_1	I214T	# | | |---->Gain of B-factor (Pr = 0.28 | P = 6.7e-03) |
Sinocyclocheilus_anshuiensis_clock2_1	I214T	# | | |
Sinocyclocheilus_anshuiensis_clock2_1	I214T	# | |---->Altered Special_structural_signatures (Pr = 0.05) |
Sinocyclocheilus_anshuiensis_clock2_1	I214T	# | |---->Altered Signal_peptide (Pr = 0.00) |
Sinocyclocheilus_anshuiensis_clock2_1	I214T	# | | |
Sinocyclocheilus_anshuiensis_clock2_1	I214T	# | |---->Altered Transmembrane_protein (Pr = 0.05) |
Sinocyclocheilus_anshuiensis_clock2_1	I214T	# | |
Sinocyclocheilus_anshuiensis_clock2_1	I214T	# |---->Altered Functional_residue (Pr = 0.11) |
Sinocyclocheilus_anshuiensis_clock2_1	I214T	# |---->Altered Macromolecular_binding (Pr = 0.11) |
Sinocyclocheilus_anshuiensis_clock2_1	I214T	# | |---->Altered Protein_binding (Pr = 0.11) |
Sinocyclocheilus_anshuiensis_clock2_1	I214T	# | |---->Altered Disordered_interface (Pr = 0.04) |
Sinocyclocheilus_anshuiensis_clock2_1	I214T	# | | |
Sinocyclocheilus_anshuiensis_clock2_1	I214T	# | |---->Altered Ordered_interface (Pr = 0.11) |
Sinocyclocheilus_anshuiensis_clock2_1	I214T	# | |
Sinocyclocheilus_anshuiensis_clock2_1	I214T	# |---->Altered Metal_binding (Pr = 0.01)<---------------------------------------------------------|
Sinocyclocheilus_anshuiensis_clock2_1	I214T	# |
Sinocyclocheilus_anshuiensis_clock2_1	I214T	# |---->Altered PTM_site (Pr = 0.10)
Sinocyclocheilus_anshuiensis_clock2_1	R433Q	0.110	Loss of ADP-ribosylation at R433 (Pr = 0.22 | P = 0.03)	Altered Motifs (ELME000061:PKB Phosphorylation site; ELME000117:Major TRAF2-binding consensus motif. Members of the tumor necrosis factor receptor (TNFR) superfamily initiate intracellular signaling by recruiting the C-domain of the TNFR-associated factors (TRAFs) through their cytoplasmic tails.; ELME000202:(ST)Q motif which is phosphorylated by PIKK family members.)	Predicted conservation scores
Sinocyclocheilus_anshuiensis_clock2_1	R433Q	# Altered Effect (Pr = 0.25)
Sinocyclocheilus_anshuiensis_clock2_1	R433Q	# |---->Altered Motifs (ELME000061|ELME000117|ELME000202)
Sinocyclocheilus_anshuiensis_clock2_1	R433Q	# |---->Altered Structure_and_dynamics (Pr = 0.25)-------------------------------------------------------|
Sinocyclocheilus_anshuiensis_clock2_1	R433Q	# | |---->Altered Secondary_structure (Pr = 0.25) |
Sinocyclocheilus_anshuiensis_clock2_1	R433Q	# | | |
Sinocyclocheilus_anshuiensis_clock2_1	R433Q	# | |---->Altered Stability_and_conformational_flexibility (Pr = 0.16) |
Sinocyclocheilus_anshuiensis_clock2_1	R433Q	# | | |---->Altered Conformational_flexibility (Pr = 0.16) |
Sinocyclocheilus_anshuiensis_clock2_1	R433Q	# | | |
Sinocyclocheilus_anshuiensis_clock2_1	R433Q	# | |---->Altered Special_structural_signatures (Pr = 0.02) |
Sinocyclocheilus_anshuiensis_clock2_1	R433Q	# | |---->Altered Signal_peptide (Pr = 0.00) |
Sinocyclocheilus_anshuiensis_clock2_1	R433Q	# | | |
Sinocyclocheilus_anshuiensis_clock2_1	R433Q	# | |---->Altered Transmembrane_protein (Pr = 0.02) |
Sinocyclocheilus_anshuiensis_clock2_1	R433Q	# | |
Sinocyclocheilus_anshuiensis_clock2_1	R433Q	# |---->Altered Functional_residue (Pr = 0.24) |
Sinocyclocheilus_anshuiensis_clock2_1	R433Q	# |---->Altered Macromolecular_binding (Pr = 0.08) |
Sinocyclocheilus_anshuiensis_clock2_1	R433Q	# | |---->Altered Protein_binding (Pr = 0.08) |
Sinocyclocheilus_anshuiensis_clock2_1	R433Q	# | |---->Altered Disordered_interface (Pr = 0.08) |
Sinocyclocheilus_anshuiensis_clock2_1	R433Q	# | | |
Sinocyclocheilus_anshuiensis_clock2_1	R433Q	# | |---->Altered Ordered_interface (Pr = 0.02) |
Sinocyclocheilus_anshuiensis_clock2_1	R433Q	# | |
Sinocyclocheilus_anshuiensis_clock2_1	R433Q	# |---->Altered Metal_binding (Pr = 0.00)<---------------------------------------------------------|
Sinocyclocheilus_anshuiensis_clock2_1	R433Q	# |
Sinocyclocheilus_anshuiensis_clock2_1	R433Q	# |---->Altered PTM_site (Pr = 0.24)
Sinocyclocheilus_anshuiensis_clock2_1	R433Q	# |---->Loss of ADP-ribosylation at R433 (Pr = 0.22 | P = 0.03)
Sinocyclocheilus_anshuiensis_clock2_1	D580N	0.249		Altered Motifs (None)	Predicted conservation scores
Sinocyclocheilus_anshuiensis_clock2_1	D580N	# Altered Effect (Pr = 0.26)
Sinocyclocheilus_anshuiensis_clock2_1	D580N	# |---->Altered Motifs (None)
Sinocyclocheilus_anshuiensis_clock2_1	D580N	# |---->Altered Structure_and_dynamics (Pr = 0.26)-------------------------------------------------------|
Sinocyclocheilus_anshuiensis_clock2_1	D580N	# | |---->Altered Secondary_structure (Pr = 0.25) |
Sinocyclocheilus_anshuiensis_clock2_1	D580N	# | | |
Sinocyclocheilus_anshuiensis_clock2_1	D580N	# | |---->Altered Stability_and_conformational_flexibility (Pr = 0.26) |
Sinocyclocheilus_anshuiensis_clock2_1	D580N	# | | |---->Altered Conformational_flexibility (Pr = 0.26) |
Sinocyclocheilus_anshuiensis_clock2_1	D580N	# | | |
Sinocyclocheilus_anshuiensis_clock2_1	D580N	# | |---->Altered Special_structural_signatures (Pr = 0.06) |
Sinocyclocheilus_anshuiensis_clock2_1	D580N	# | |---->Altered Signal_peptide (Pr = 0.00) |
Sinocyclocheilus_anshuiensis_clock2_1	D580N	# | | |
Sinocyclocheilus_anshuiensis_clock2_1	D580N	# | |---->Altered Transmembrane_protein (Pr = 0.06) |
Sinocyclocheilus_anshuiensis_clock2_1	D580N	# | |
Sinocyclocheilus_anshuiensis_clock2_1	D580N	# |---->Altered Functional_residue (Pr = 0.24) |
Sinocyclocheilus_anshuiensis_clock2_1	D580N	# |---->Altered Macromolecular_binding (Pr = 0.24) |
Sinocyclocheilus_anshuiensis_clock2_1	D580N	# | |---->Altered Protein_binding (Pr = 0.24) |
Sinocyclocheilus_anshuiensis_clock2_1	D580N	# | |---->Altered Disordered_interface (Pr = 0.24) |
Sinocyclocheilus_anshuiensis_clock2_1	D580N	# | | |
Sinocyclocheilus_anshuiensis_clock2_1	D580N	# | |---->Altered Ordered_interface (Pr = 0.03) |
Sinocyclocheilus_anshuiensis_clock2_1	D580N	# | |
Sinocyclocheilus_anshuiensis_clock2_1	D580N	# |---->Altered Metal_binding (Pr = 0.06)<---------------------------------------------------------|
Sinocyclocheilus_anshuiensis_clock2_1	D580N	# |
Sinocyclocheilus_anshuiensis_clock2_1	D580N	# |---->Altered PTM_site (Pr = 0.17)
Sinocyclocheilus_anshuiensis_clock2_1	Q599P	0.571	Altered Coiled_coil (Pr = 0.44 | P = 8.7e-03); Altered MoRF (Pr = 0.33 | P = 0.01)	Altered Motifs (None)	Predicted conservation scores
Sinocyclocheilus_anshuiensis_clock2_1	Q599P	# Altered Effect (Pr = 0.44)
Sinocyclocheilus_anshuiensis_clock2_1	Q599P	# |---->Altered Motifs (None)
Sinocyclocheilus_anshuiensis_clock2_1	Q599P	# |---->Altered Structure_and_dynamics (Pr = 0.44)-------------------------------------------------------|
Sinocyclocheilus_anshuiensis_clock2_1	Q599P	# | |---->Altered Secondary_structure (Pr = 0.26) |
Sinocyclocheilus_anshuiensis_clock2_1	Q599P	# | | |
Sinocyclocheilus_anshuiensis_clock2_1	Q599P	# | |---->Altered Stability_and_conformational_flexibility (Pr = 0.16) |
Sinocyclocheilus_anshuiensis_clock2_1	Q599P	# | | |---->Altered Conformational_flexibility (Pr = 0.16) |
Sinocyclocheilus_anshuiensis_clock2_1	Q599P	# | | |
Sinocyclocheilus_anshuiensis_clock2_1	Q599P	# | |---->Altered Special_structural_signatures (Pr = 0.44) |
Sinocyclocheilus_anshuiensis_clock2_1	Q599P	# | |---->Altered Coiled_coil (Pr = 0.44 | P = 8.7e-03) |
Sinocyclocheilus_anshuiensis_clock2_1	Q599P	# | |---->Altered Signal_peptide (Pr = 0.00) |
Sinocyclocheilus_anshuiensis_clock2_1	Q599P	# | | |
Sinocyclocheilus_anshuiensis_clock2_1	Q599P	# | |---->Altered Transmembrane_protein (Pr = 0.02) |
Sinocyclocheilus_anshuiensis_clock2_1	Q599P	# | |
Sinocyclocheilus_anshuiensis_clock2_1	Q599P	# |---->Altered Functional_residue (Pr = 0.33) |
Sinocyclocheilus_anshuiensis_clock2_1	Q599P	# |---->Altered Macromolecular_binding (Pr = 0.33) |
Sinocyclocheilus_anshuiensis_clock2_1	Q599P	# | |---->Altered Protein_binding (Pr = 0.33) |
Sinocyclocheilus_anshuiensis_clock2_1	Q599P	# | |---->Altered Disordered_interface (Pr = 0.33) |
Sinocyclocheilus_anshuiensis_clock2_1	Q599P	# | | |---->Altered MoRF (Pr = 0.33 | P = 0.01) |
Sinocyclocheilus_anshuiensis_clock2_1	Q599P	# | | |
Sinocyclocheilus_anshuiensis_clock2_1	Q599P	# | |---->Altered Ordered_interface (Pr = 0.02) |
Sinocyclocheilus_anshuiensis_clock2_1	Q599P	# | |
Sinocyclocheilus_anshuiensis_clock2_1	Q599P	# |---->Altered Metal_binding (Pr = 0.00)<---------------------------------------------------------|
Sinocyclocheilus_anshuiensis_clock2_1	Q599P	# |
Sinocyclocheilus_anshuiensis_clock2_1	Q599P	# |---->Altered PTM_site (Pr = 0.09)
Sinocyclocheilus_anshuiensis_clock2_1	H670R	0.153		Altered Motifs (ELME000063:CK1 phosphorylation site; PS00005:Protein kinase C phosphorylation site)	Predicted conservation scores
Sinocyclocheilus_anshuiensis_clock2_1	H670R	# Altered Effect (Pr = 0.26)
Sinocyclocheilus_anshuiensis_clock2_1	H670R	# |---->Altered Motifs (ELME000063|PS00005)
Sinocyclocheilus_anshuiensis_clock2_1	H670R	# |---->Altered Structure_and_dynamics (Pr = 0.26)-------------------------------------------------------|
Sinocyclocheilus_anshuiensis_clock2_1	H670R	# | |---->Altered Secondary_structure (Pr = 0.26) |
Sinocyclocheilus_anshuiensis_clock2_1	H670R	# | | |
Sinocyclocheilus_anshuiensis_clock2_1	H670R	# | |---->Altered Stability_and_conformational_flexibility (Pr = 0.16) |
Sinocyclocheilus_anshuiensis_clock2_1	H670R	# | | |---->Altered Conformational_flexibility (Pr = 0.16) |
Sinocyclocheilus_anshuiensis_clock2_1	H670R	# | | |
Sinocyclocheilus_anshuiensis_clock2_1	H670R	# | |---->Altered Special_structural_signatures (Pr = 0.02) |
Sinocyclocheilus_anshuiensis_clock2_1	H670R	# | |---->Altered Signal_peptide (Pr = 0.00) |
Sinocyclocheilus_anshuiensis_clock2_1	H670R	# | | |
Sinocyclocheilus_anshuiensis_clock2_1	H670R	# | |---->Altered Transmembrane_protein (Pr = 0.02) |
Sinocyclocheilus_anshuiensis_clock2_1	H670R	# | |
Sinocyclocheilus_anshuiensis_clock2_1	H670R	# |---->Altered Functional_residue (Pr = 0.14) |
Sinocyclocheilus_anshuiensis_clock2_1	H670R	# |---->Altered Macromolecular_binding (Pr = 0.05) |
Sinocyclocheilus_anshuiensis_clock2_1	H670R	# | |---->Altered Protein_binding (Pr = 0.05) |
Sinocyclocheilus_anshuiensis_clock2_1	H670R	# | |---->Altered Disordered_interface (Pr = 0.05) |
Sinocyclocheilus_anshuiensis_clock2_1	H670R	# | | |
Sinocyclocheilus_anshuiensis_clock2_1	H670R	# | |---->Altered Ordered_interface (Pr = 0.02) |
Sinocyclocheilus_anshuiensis_clock2_1	H670R	# | |
Sinocyclocheilus_anshuiensis_clock2_1	H670R	# |---->Altered Metal_binding (Pr = 0.03)<---------------------------------------------------------|
Sinocyclocheilus_anshuiensis_clock2_1	H670R	# |
Sinocyclocheilus_anshuiensis_clock2_1	H670R	# |---->Altered PTM_site (Pr = 0.14)
Sinocyclocheilus_anshuiensis_clock2_1	P722S	0.473		Altered Motifs (ELME000136:The Class IV WW domain interaction motif is recognised primarily by the Pin1 phosphorylation-dependent prolyl isomerase.; ELME000159:Proline-Directed Kinase (e.g. MAPK) phosphorylation site in higher eukaryotes.; ELME000336:NEK2 phosphorylation motif with preferred Phe - Leu or Met in the -3 position to compensate for less favorable residues in the +1 and +2 position.)	Predicted conservation scores
Sinocyclocheilus_anshuiensis_clock2_1	P722S	# Altered Effect (Pr = 0.25)
Sinocyclocheilus_anshuiensis_clock2_1	P722S	# |---->Altered Motifs (ELME000136|ELME000159|ELME000336)
Sinocyclocheilus_anshuiensis_clock2_1	P722S	# |---->Altered Structure_and_dynamics (Pr = 0.25)-------------------------------------------------------|
Sinocyclocheilus_anshuiensis_clock2_1	P722S	# | |---->Altered Secondary_structure (Pr = 0.25) |
Sinocyclocheilus_anshuiensis_clock2_1	P722S	# | | |
Sinocyclocheilus_anshuiensis_clock2_1	P722S	# | |---->Altered Stability_and_conformational_flexibility (Pr = 0.18) |
Sinocyclocheilus_anshuiensis_clock2_1	P722S	# | | |---->Altered Conformational_flexibility (Pr = 0.18) |
Sinocyclocheilus_anshuiensis_clock2_1	P722S	# | | |
Sinocyclocheilus_anshuiensis_clock2_1	P722S	# | |---->Altered Special_structural_signatures (Pr = 0.06) |
Sinocyclocheilus_anshuiensis_clock2_1	P722S	# | |---->Altered Signal_peptide (Pr = 0.00) |
Sinocyclocheilus_anshuiensis_clock2_1	P722S	# | | |
Sinocyclocheilus_anshuiensis_clock2_1	P722S	# | |---->Altered Transmembrane_protein (Pr = 0.06) |
Sinocyclocheilus_anshuiensis_clock2_1	P722S	# | |
Sinocyclocheilus_anshuiensis_clock2_1	P722S	# |---->Altered Functional_residue (Pr = 0.21) |
Sinocyclocheilus_anshuiensis_clock2_1	P722S	# |---->Altered Macromolecular_binding (Pr = 0.21) |
Sinocyclocheilus_anshuiensis_clock2_1	P722S	# | |---->Altered Protein_binding (Pr = 0.21) |
Sinocyclocheilus_anshuiensis_clock2_1	P722S	# | |---->Altered Disordered_interface (Pr = 0.21) |
Sinocyclocheilus_anshuiensis_clock2_1	P722S	# | | |
Sinocyclocheilus_anshuiensis_clock2_1	P722S	# | |---->Altered Ordered_interface (Pr = 0.05) |
Sinocyclocheilus_anshuiensis_clock2_1	P722S	# | |
Sinocyclocheilus_anshuiensis_clock2_1	P722S	# |---->Altered Metal_binding (Pr = 0.04)<---------------------------------------------------------|
Sinocyclocheilus_anshuiensis_clock2_1	P722S	# |
Sinocyclocheilus_anshuiensis_clock2_1	P722S	# |---->Altered PTM_site (Pr = 0.14)
Sinocyclocheilus_anshuiensis_clock2_1	L762P	0.568	Gain of Loop (Pr = 0.27 | P = 0.03); Gain of GPI-anchor_amidation at N767 (Pr = 0.02 | P = 0.02)	Altered Motifs (ELME000136:The Class IV WW domain interaction motif is recognised primarily by the Pin1 phosphorylation-dependent prolyl isomerase.; ELME000159:Proline-Directed Kinase (e.g. MAPK) phosphorylation site in higher eukaryotes.; ELME000358:Phospho-dependent motif that mediates docking of CDK substrates and regulators to cyclin-CDK-bound Cks1.)	Predicted conservation scores
Sinocyclocheilus_anshuiensis_clock2_1	L762P	# Altered Effect (Pr = 0.27)
Sinocyclocheilus_anshuiensis_clock2_1	L762P	# |---->Altered Motifs (ELME000136|ELME000159|ELME000358)
Sinocyclocheilus_anshuiensis_clock2_1	L762P	# |---->Altered Structure_and_dynamics (Pr = 0.27)-------------------------------------------------------|
Sinocyclocheilus_anshuiensis_clock2_1	L762P	# | |---->Altered Secondary_structure (Pr = 0.27) |
Sinocyclocheilus_anshuiensis_clock2_1	L762P	# | | |---->Gain of Loop (Pr = 0.27 | P = 0.03) |
Sinocyclocheilus_anshuiensis_clock2_1	L762P	# | | |
Sinocyclocheilus_anshuiensis_clock2_1	L762P	# | |---->Altered Stability_and_conformational_flexibility (Pr = 0.24) |
Sinocyclocheilus_anshuiensis_clock2_1	L762P	# | | |---->Altered Conformational_flexibility (Pr = 0.24) |
Sinocyclocheilus_anshuiensis_clock2_1	L762P	# | | |
Sinocyclocheilus_anshuiensis_clock2_1	L762P	# | |---->Altered Special_structural_signatures (Pr = 0.02) |
Sinocyclocheilus_anshuiensis_clock2_1	L762P	# | |---->Altered Signal_peptide (Pr = 0.00) |
Sinocyclocheilus_anshuiensis_clock2_1	L762P	# | | |
Sinocyclocheilus_anshuiensis_clock2_1	L762P	# | |---->Altered Transmembrane_protein (Pr = 0.02) |
Sinocyclocheilus_anshuiensis_clock2_1	L762P	# | |
Sinocyclocheilus_anshuiensis_clock2_1	L762P	# |---->Altered Functional_residue (Pr = 0.20) |
Sinocyclocheilus_anshuiensis_clock2_1	L762P	# |---->Altered Macromolecular_binding (Pr = 0.20) |
Sinocyclocheilus_anshuiensis_clock2_1	L762P	# | |---->Altered Protein_binding (Pr = 0.20) |
Sinocyclocheilus_anshuiensis_clock2_1	L762P	# | |---->Altered Disordered_interface (Pr = 0.20) |
Sinocyclocheilus_anshuiensis_clock2_1	L762P	# | | |
Sinocyclocheilus_anshuiensis_clock2_1	L762P	# | |---->Altered Ordered_interface (Pr = 0.03) |
Sinocyclocheilus_anshuiensis_clock2_1	L762P	# | |
Sinocyclocheilus_anshuiensis_clock2_1	L762P	# |---->Altered Metal_binding (Pr = 0.00)<---------------------------------------------------------|
Sinocyclocheilus_anshuiensis_clock2_1	L762P	# |
Sinocyclocheilus_anshuiensis_clock2_1	L762P	# |---->Altered PTM_site (Pr = 0.06)
Sinocyclocheilus_anshuiensis_clock2_1	L762P	# |---->Gain of GPI-anchor_amidation at N767 (Pr = 0.02 | P = 0.02)
Sinocyclocheilus_anshuiensis_clock3_2	R85S	0.561	Gain of Intrinsic_disorder (Pr = 0.33 | P = 0.03); Altered MoRF (Pr = 0.28 | P = 0.04); Loss of Helix (Pr = 0.27 | P = 0.04); Altered Cytoplasmic_loop (Pr = 0.11 | P = 0.03)	Altered Motifs (ELME000102:N-Arg dibasic convertase (nardilysin) cleavage site (Xaa-|-Arg-Lys or Arg-|-Arg-Xaa).; ELME000182:STAT5 Src Homology 2 (SH2) domain binding motif.)	Predicted conservation scores
Sinocyclocheilus_anshuiensis_clock3_2	R85S	# Altered Effect (Pr = 0.33)
Sinocyclocheilus_anshuiensis_clock3_2	R85S	# |---->Altered Motifs (ELME000102|ELME000182)
Sinocyclocheilus_anshuiensis_clock3_2	R85S	# |---->Altered Structure_and_dynamics (Pr = 0.33)-------------------------------------------------------|
Sinocyclocheilus_anshuiensis_clock3_2	R85S	# | |---->Altered Secondary_structure (Pr = 0.27) |
Sinocyclocheilus_anshuiensis_clock3_2	R85S	# | | |---->Loss of Helix (Pr = 0.27 | P = 0.04) |
Sinocyclocheilus_anshuiensis_clock3_2	R85S	# | | |
Sinocyclocheilus_anshuiensis_clock3_2	R85S	# | |---->Altered Stability_and_conformational_flexibility (Pr = 0.33) |
Sinocyclocheilus_anshuiensis_clock3_2	R85S	# | | |---->Altered Conformational_flexibility (Pr = 0.33) |
Sinocyclocheilus_anshuiensis_clock3_2	R85S	# | | |---->Gain of Intrinsic_disorder (Pr = 0.33 | P = 0.03) |
Sinocyclocheilus_anshuiensis_clock3_2	R85S	# | | |
Sinocyclocheilus_anshuiensis_clock3_2	R85S	# | |---->Altered Special_structural_signatures (Pr = 0.11) |
Sinocyclocheilus_anshuiensis_clock3_2	R85S	# | |---->Altered Signal_peptide (Pr = 0.00) |
Sinocyclocheilus_anshuiensis_clock3_2	R85S	# | | |
Sinocyclocheilus_anshuiensis_clock3_2	R85S	# | |---->Altered Transmembrane_protein (Pr = 0.11) |
Sinocyclocheilus_anshuiensis_clock3_2	R85S	# | |---->Altered Non-cytoplasmic_loop (Pr = 0.11 | P = 0.03) |
Sinocyclocheilus_anshuiensis_clock3_2	R85S	# | |
Sinocyclocheilus_anshuiensis_clock3_2	R85S	# |---->Altered Functional_residue (Pr = 0.28) |
Sinocyclocheilus_anshuiensis_clock3_2	R85S	# |---->Altered Macromolecular_binding (Pr = 0.28) |
Sinocyclocheilus_anshuiensis_clock3_2	R85S	# | |---->Altered Protein_binding (Pr = 0.28) |
Sinocyclocheilus_anshuiensis_clock3_2	R85S	# | |---->Altered Disordered_interface (Pr = 0.28) |
Sinocyclocheilus_anshuiensis_clock3_2	R85S	# | | |---->Altered MoRF (Pr = 0.28 | P = 0.04) |
Sinocyclocheilus_anshuiensis_clock3_2	R85S	# | | |
Sinocyclocheilus_anshuiensis_clock3_2	R85S	# | |---->Altered Ordered_interface (Pr = 0.24) |
Sinocyclocheilus_anshuiensis_clock3_2	R85S	# | |
Sinocyclocheilus_anshuiensis_clock3_2	R85S	# |---->Altered Metal_binding (Pr = 0.05)<---------------------------------------------------------|
Sinocyclocheilus_anshuiensis_clock3_2	R85S	# |
Sinocyclocheilus_anshuiensis_clock3_2	R85S	# |---->Altered PTM_site (Pr = 0.20)
Sinocyclocheilus_anshuiensis_clock3_2	P106L	0.339	Gain of Helix (Pr = 0.30 | P = 8.1e-03)	Altered Motifs (ELME000064:CK2 phosphorylation site; ELME000080:Wxxx[FY] motifs present in N-terminal half of Pex5 bind to Pex13 and Pex14 at peroxisomal and glycosomal membranes to facilitate entrance of PTS1 cargo proteins into the organellar lumen.; ELME000106:Substrate recognition site that interacts with cyclin and thereby increases phosphorylation by cyclin/cdk complexes. Predicted proteins should have a CDK phosphorylation site. Also used by cyclin/cdk inhibitors.; ELME000146:Subtilisin/kexin isozyme-1 (SKI1) cleavage site ([RK]-X-[hydrophobic]-[LTKF]-|-X))	Predicted conservation scores
Sinocyclocheilus_anshuiensis_clock3_2	P106L	# Altered Effect (Pr = 0.32)
Sinocyclocheilus_anshuiensis_clock3_2	P106L	# |---->Altered Motifs (ELME000064|ELME000080|ELME000106|ELME000146)
Sinocyclocheilus_anshuiensis_clock3_2	P106L	# |---->Altered Structure_and_dynamics (Pr = 0.32)-------------------------------------------------------|
Sinocyclocheilus_anshuiensis_clock3_2	P106L	# | |---->Altered Secondary_structure (Pr = 0.30) |
Sinocyclocheilus_anshuiensis_clock3_2	P106L	# | | |---->Gain of Helix (Pr = 0.30 | P = 8.1e-03) |
Sinocyclocheilus_anshuiensis_clock3_2	P106L	# | | |
Sinocyclocheilus_anshuiensis_clock3_2	P106L	# | |---->Altered Stability_and_conformational_flexibility (Pr = 0.32) |
Sinocyclocheilus_anshuiensis_clock3_2	P106L	# | | |---->Altered Conformational_flexibility (Pr = 0.32) |
Sinocyclocheilus_anshuiensis_clock3_2	P106L	# | | |
Sinocyclocheilus_anshuiensis_clock3_2	P106L	# | |---->Altered Special_structural_signatures (Pr = 0.04) |
Sinocyclocheilus_anshuiensis_clock3_2	P106L	# | |---->Altered Signal_peptide (Pr = 0.00) |
Sinocyclocheilus_anshuiensis_clock3_2	P106L	# | | |
Sinocyclocheilus_anshuiensis_clock3_2	P106L	# | |---->Altered Transmembrane_protein (Pr = 0.04) |
Sinocyclocheilus_anshuiensis_clock3_2	P106L	# | |
Sinocyclocheilus_anshuiensis_clock3_2	P106L	# |---->Altered Functional_residue (Pr = 0.12) |
Sinocyclocheilus_anshuiensis_clock3_2	P106L	# |---->Altered Macromolecular_binding (Pr = 0.11) |
Sinocyclocheilus_anshuiensis_clock3_2	P106L	# | |---->Altered Protein_binding (Pr = 0.11) |
Sinocyclocheilus_anshuiensis_clock3_2	P106L	# | |---->Altered Disordered_interface (Pr = 0.09) |
Sinocyclocheilus_anshuiensis_clock3_2	P106L	# | | |
Sinocyclocheilus_anshuiensis_clock3_2	P106L	# | |---->Altered Ordered_interface (Pr = 0.11) |
Sinocyclocheilus_anshuiensis_clock3_2	P106L	# | |
Sinocyclocheilus_anshuiensis_clock3_2	P106L	# |---->Altered Metal_binding (Pr = 0.02)<---------------------------------------------------------|
Sinocyclocheilus_anshuiensis_clock3_2	P106L	# |
Sinocyclocheilus_anshuiensis_clock3_2	P106L	# |---->Altered PTM_site (Pr = 0.12)
Sinocyclocheilus_anshuiensis_clock3_2	I135V	0.144		Altered Motifs (ELME000053:GSK3 phosphorylation recognition site; ELME000333:Motif that mediates binding to SUMO proteins non-covalently.)	Predicted conservation scores
Sinocyclocheilus_anshuiensis_clock3_2	I135V	# Altered Effect (Pr = 0.25)
Sinocyclocheilus_anshuiensis_clock3_2	I135V	# |---->Altered Motifs (ELME000053|ELME000333)
Sinocyclocheilus_anshuiensis_clock3_2	I135V	# |---->Altered Structure_and_dynamics (Pr = 0.25)-------------------------------------------------------|
Sinocyclocheilus_anshuiensis_clock3_2	I135V	# | |---->Altered Secondary_structure (Pr = 0.25) |
Sinocyclocheilus_anshuiensis_clock3_2	I135V	# | | |
Sinocyclocheilus_anshuiensis_clock3_2	I135V	# | |---->Altered Stability_and_conformational_flexibility (Pr = 0.13) |
Sinocyclocheilus_anshuiensis_clock3_2	I135V	# | | |---->Altered Conformational_flexibility (Pr = 0.13) |
Sinocyclocheilus_anshuiensis_clock3_2	I135V	# | | |
Sinocyclocheilus_anshuiensis_clock3_2	I135V	# | |---->Altered Special_structural_signatures (Pr = 0.05) |
Sinocyclocheilus_anshuiensis_clock3_2	I135V	# | |---->Altered Signal_peptide (Pr = 0.00) |
Sinocyclocheilus_anshuiensis_clock3_2	I135V	# | | |
Sinocyclocheilus_anshuiensis_clock3_2	I135V	# | |---->Altered Transmembrane_protein (Pr = 0.05) |
Sinocyclocheilus_anshuiensis_clock3_2	I135V	# | |
Sinocyclocheilus_anshuiensis_clock3_2	I135V	# |---->Altered Functional_residue (Pr = 0.21) |
Sinocyclocheilus_anshuiensis_clock3_2	I135V	# |---->Altered Macromolecular_binding (Pr = 0.21) |
Sinocyclocheilus_anshuiensis_clock3_2	I135V	# | |---->Altered Protein_binding (Pr = 0.21) |
Sinocyclocheilus_anshuiensis_clock3_2	I135V	# | |---->Altered Disordered_interface (Pr = 0.08) |
Sinocyclocheilus_anshuiensis_clock3_2	I135V	# | | |
Sinocyclocheilus_anshuiensis_clock3_2	I135V	# | |---->Altered Ordered_interface (Pr = 0.21) |
Sinocyclocheilus_anshuiensis_clock3_2	I135V	# | |
Sinocyclocheilus_anshuiensis_clock3_2	I135V	# |---->Altered Metal_binding (Pr = 0.12)<---------------------------------------------------------|
Sinocyclocheilus_anshuiensis_clock3_2	I135V	# |
Sinocyclocheilus_anshuiensis_clock3_2	I135V	# |---->Altered PTM_site (Pr = 0.05)
Sinocyclocheilus_anshuiensis_clock3_2	K406R	0.123	Gain of Phosphorylation at S407 (Pr = 0.26 | P = 0.03); Loss of Ubiquitylation at K406 (Pr = 0.25 | P = 1.0e-03); Gain of ADP-ribosylation at K406 (Pr = 0.23 | P = 0.01); Loss of SUMOylation at K406 (Pr = 0.20 | P = 0.03); Gain of Proteolytic_cleavage at K406 (Pr = 0.11 | P = 0.04)	Altered Motifs (ELME000053:GSK3 phosphorylation recognition site; ELME000202:(ST)Q motif which is phosphorylated by PIKK family members.)	Predicted conservation scores
Sinocyclocheilus_anshuiensis_clock3_2	K406R	# Altered Effect (Pr = 0.26)
Sinocyclocheilus_anshuiensis_clock3_2	K406R	# |---->Altered Motifs (ELME000053|ELME000202)
Sinocyclocheilus_anshuiensis_clock3_2	K406R	# |---->Altered Structure_and_dynamics (Pr = 0.25)-------------------------------------------------------|
Sinocyclocheilus_anshuiensis_clock3_2	K406R	# | |---->Altered Secondary_structure (Pr = 0.25) |
Sinocyclocheilus_anshuiensis_clock3_2	K406R	# | | |
Sinocyclocheilus_anshuiensis_clock3_2	K406R	# | |---->Altered Stability_and_conformational_flexibility (Pr = 0.21) |
Sinocyclocheilus_anshuiensis_clock3_2	K406R	# | | |---->Altered Conformational_flexibility (Pr = 0.21) |
Sinocyclocheilus_anshuiensis_clock3_2	K406R	# | | |
Sinocyclocheilus_anshuiensis_clock3_2	K406R	# | |---->Altered Special_structural_signatures (Pr = 0.06) |
Sinocyclocheilus_anshuiensis_clock3_2	K406R	# | |---->Altered Signal_peptide (Pr = 0.00) |
Sinocyclocheilus_anshuiensis_clock3_2	K406R	# | | |
Sinocyclocheilus_anshuiensis_clock3_2	K406R	# | |---->Altered Transmembrane_protein (Pr = 0.06) |
Sinocyclocheilus_anshuiensis_clock3_2	K406R	# | |
Sinocyclocheilus_anshuiensis_clock3_2	K406R	# |---->Altered Functional_residue (Pr = 0.26) |
Sinocyclocheilus_anshuiensis_clock3_2	K406R	# |---->Altered Macromolecular_binding (Pr = 0.12) |
Sinocyclocheilus_anshuiensis_clock3_2	K406R	# | |---->Altered Protein_binding (Pr = 0.12) |
Sinocyclocheilus_anshuiensis_clock3_2	K406R	# | |---->Altered Disordered_interface (Pr = 0.12) |
Sinocyclocheilus_anshuiensis_clock3_2	K406R	# | | |
Sinocyclocheilus_anshuiensis_clock3_2	K406R	# | |---->Altered Ordered_interface (Pr = 0.02) |
Sinocyclocheilus_anshuiensis_clock3_2	K406R	# | |
Sinocyclocheilus_anshuiensis_clock3_2	K406R	# |---->Altered Metal_binding (Pr = 0.00)<---------------------------------------------------------|
Sinocyclocheilus_anshuiensis_clock3_2	K406R	# |
Sinocyclocheilus_anshuiensis_clock3_2	K406R	# |---->Altered PTM_site (Pr = 0.26)
Sinocyclocheilus_anshuiensis_clock3_2	K406R	# |---->Gain of ADP-ribosylation at K406 (Pr = 0.23 | P = 0.01)
Sinocyclocheilus_anshuiensis_clock3_2	K406R	# |---->Gain of Phosphorylation at S407 (Pr = 0.26 | P = 0.03)
Sinocyclocheilus_anshuiensis_clock3_2	K406R	# |---->Gain of Proteolytic_cleavage at K406 (Pr = 0.11 | P = 0.04)
Sinocyclocheilus_anshuiensis_clock3_2	K406R	# |---->Loss of SUMOylation at K406 (Pr = 0.20 | P = 0.03)
Sinocyclocheilus_anshuiensis_clock3_2	K406R	# |---->Loss of Ubiquitylation at K406 (Pr = 0.25 | P = 1.0e-03)
Sinocyclocheilus_anshuiensis_clock3_2	A576V	0.185	Altered Coiled_coil (Pr = 0.67 | P = 2.3e-03)	Altered Motifs (ELME000085:Glycosaminoglycan attachment site)	Predicted conservation scores
Sinocyclocheilus_anshuiensis_clock3_2	A576V	# Altered Effect (Pr = 0.67)
Sinocyclocheilus_anshuiensis_clock3_2	A576V	# |---->Altered Motifs (ELME000085)
Sinocyclocheilus_anshuiensis_clock3_2	A576V	# |---->Altered Structure_and_dynamics (Pr = 0.67)-------------------------------------------------------|
Sinocyclocheilus_anshuiensis_clock3_2	A576V	# | |---->Altered Secondary_structure (Pr = 0.25) |
Sinocyclocheilus_anshuiensis_clock3_2	A576V	# | | |
Sinocyclocheilus_anshuiensis_clock3_2	A576V	# | |---->Altered Stability_and_conformational_flexibility (Pr = 0.12) |
Sinocyclocheilus_anshuiensis_clock3_2	A576V	# | | |---->Altered Conformational_flexibility (Pr = 0.12) |
Sinocyclocheilus_anshuiensis_clock3_2	A576V	# | | |
Sinocyclocheilus_anshuiensis_clock3_2	A576V	# | |---->Altered Special_structural_signatures (Pr = 0.67) |
Sinocyclocheilus_anshuiensis_clock3_2	A576V	# | |---->Altered Coiled_coil (Pr = 0.67 | P = 2.3e-03) |
Sinocyclocheilus_anshuiensis_clock3_2	A576V	# | |---->Altered Signal_peptide (Pr = 0.00) |
Sinocyclocheilus_anshuiensis_clock3_2	A576V	# | | |
Sinocyclocheilus_anshuiensis_clock3_2	A576V	# | |---->Altered Transmembrane_protein (Pr = 0.02) |
Sinocyclocheilus_anshuiensis_clock3_2	A576V	# | |
Sinocyclocheilus_anshuiensis_clock3_2	A576V	# |---->Altered Functional_residue (Pr = 0.23) |
Sinocyclocheilus_anshuiensis_clock3_2	A576V	# |---->Altered Macromolecular_binding (Pr = 0.23) |
Sinocyclocheilus_anshuiensis_clock3_2	A576V	# | |---->Altered Protein_binding (Pr = 0.23) |
Sinocyclocheilus_anshuiensis_clock3_2	A576V	# | |---->Altered Disordered_interface (Pr = 0.23) |
Sinocyclocheilus_anshuiensis_clock3_2	A576V	# | | |
Sinocyclocheilus_anshuiensis_clock3_2	A576V	# | |---->Altered Ordered_interface (Pr = 0.02) |
Sinocyclocheilus_anshuiensis_clock3_2	A576V	# | |
Sinocyclocheilus_anshuiensis_clock3_2	A576V	# |---->Altered Metal_binding (Pr = 0.00)<---------------------------------------------------------|
Sinocyclocheilus_anshuiensis_clock3_2	A576V	# |
Sinocyclocheilus_anshuiensis_clock3_2	A576V	# |---->Altered PTM_site (Pr = 0.09)
Sinocyclocheilus_anshuiensis_clock3_2	Q647R	0.176	Gain of ADP-ribosylation at Q647 (Pr = 0.38 | P = 7.0e-04); Loss of Pyrrolidone_carboxylic_acid at Q647 (Pr = 0.11 | P = 9.4e-03); Loss of GPI-anchor_amidation at N651 (Pr = 0.02 | P = 0.01)	Altered Motifs (ELME000052:Phosphothreonine motif binding a subset of FHA domains that show a preference for a large aliphatic amino acid at the pT+3 position.; ELME000062:Secondary preference for PKA-type AGC kinase phosphorylation.; PS00008:N-myristoylation site)	Predicted conservation scores
Sinocyclocheilus_anshuiensis_clock3_2	Q647R	# Altered Effect (Pr = 0.38)
Sinocyclocheilus_anshuiensis_clock3_2	Q647R	# |---->Altered Motifs (ELME000052|ELME000062|PS00008)
Sinocyclocheilus_anshuiensis_clock3_2	Q647R	# |---->Altered Structure_and_dynamics (Pr = 0.32)-------------------------------------------------------|
Sinocyclocheilus_anshuiensis_clock3_2	Q647R	# | |---->Altered Secondary_structure (Pr = 0.25) |
Sinocyclocheilus_anshuiensis_clock3_2	Q647R	# | | |
Sinocyclocheilus_anshuiensis_clock3_2	Q647R	# | |---->Altered Stability_and_conformational_flexibility (Pr = 0.32) |
Sinocyclocheilus_anshuiensis_clock3_2	Q647R	# | | |---->Altered Conformational_flexibility (Pr = 0.32) |
Sinocyclocheilus_anshuiensis_clock3_2	Q647R	# | | |
Sinocyclocheilus_anshuiensis_clock3_2	Q647R	# | |---->Altered Special_structural_signatures (Pr = 0.03) |
Sinocyclocheilus_anshuiensis_clock3_2	Q647R	# | |---->Altered Signal_peptide (Pr = 0.00) |
Sinocyclocheilus_anshuiensis_clock3_2	Q647R	# | | |
Sinocyclocheilus_anshuiensis_clock3_2	Q647R	# | |---->Altered Transmembrane_protein (Pr = 0.03) |
Sinocyclocheilus_anshuiensis_clock3_2	Q647R	# | |
Sinocyclocheilus_anshuiensis_clock3_2	Q647R	# |---->Altered Functional_residue (Pr = 0.38) |
Sinocyclocheilus_anshuiensis_clock3_2	Q647R	# |---->Altered Macromolecular_binding (Pr = 0.11) |
Sinocyclocheilus_anshuiensis_clock3_2	Q647R	# | |---->Altered Protein_binding (Pr = 0.11) |
Sinocyclocheilus_anshuiensis_clock3_2	Q647R	# | |---->Altered Disordered_interface (Pr = 0.11) |
Sinocyclocheilus_anshuiensis_clock3_2	Q647R	# | | |
Sinocyclocheilus_anshuiensis_clock3_2	Q647R	# | |---->Altered Ordered_interface (Pr = 0.04) |
Sinocyclocheilus_anshuiensis_clock3_2	Q647R	# | |
Sinocyclocheilus_anshuiensis_clock3_2	Q647R	# |---->Altered Metal_binding (Pr = 0.00)<---------------------------------------------------------|
Sinocyclocheilus_anshuiensis_clock3_2	Q647R	# |
Sinocyclocheilus_anshuiensis_clock3_2	Q647R	# |---->Altered PTM_site (Pr = 0.38)
Sinocyclocheilus_anshuiensis_clock3_2	Q647R	# |---->Gain of ADP-ribosylation at Q647 (Pr = 0.38 | P = 7.0e-04)
Sinocyclocheilus_anshuiensis_clock3_2	Q647R	# |---->Loss of GPI-anchor_amidation at N651 (Pr = 0.02 | P = 0.01)
Sinocyclocheilus_anshuiensis_clock3_2	Q647R	# |---->Loss of Pyrrolidone_carboxylic_acid at Q647 (Pr = 0.11 | P = 9.4e-03)
Sinocyclocheilus_anshuiensis_clock3_2	L694V	0.093	Gain of GPI-anchor_amidation at N693 (Pr = 0.02 | P = 0.02)	Altered Motifs (None)	Predicted conservation scores
Sinocyclocheilus_anshuiensis_clock3_2	L694V	# Altered Effect (Pr = 0.21)
Sinocyclocheilus_anshuiensis_clock3_2	L694V	# |---->Altered Motifs (None)
Sinocyclocheilus_anshuiensis_clock3_2	L694V	# |---->Altered Structure_and_dynamics (Pr = 0.21)-------------------------------------------------------|
Sinocyclocheilus_anshuiensis_clock3_2	L694V	# | |---->Altered Secondary_structure (Pr = 0.19) |
Sinocyclocheilus_anshuiensis_clock3_2	L694V	# | | |
Sinocyclocheilus_anshuiensis_clock3_2	L694V	# | |---->Altered Stability_and_conformational_flexibility (Pr = 0.21) |
Sinocyclocheilus_anshuiensis_clock3_2	L694V	# | | |---->Altered Conformational_flexibility (Pr = 0.21) |
Sinocyclocheilus_anshuiensis_clock3_2	L694V	# | | |
Sinocyclocheilus_anshuiensis_clock3_2	L694V	# | |---->Altered Special_structural_signatures (Pr = 0.05) |
Sinocyclocheilus_anshuiensis_clock3_2	L694V	# | |---->Altered Signal_peptide (Pr = 0.00) |
Sinocyclocheilus_anshuiensis_clock3_2	L694V	# | | |
Sinocyclocheilus_anshuiensis_clock3_2	L694V	# | |---->Altered Transmembrane_protein (Pr = 0.05) |
Sinocyclocheilus_anshuiensis_clock3_2	L694V	# | |
Sinocyclocheilus_anshuiensis_clock3_2	L694V	# |---->Altered Functional_residue (Pr = 0.11) |
Sinocyclocheilus_anshuiensis_clock3_2	L694V	# |---->Altered Macromolecular_binding (Pr = 0.11) |
Sinocyclocheilus_anshuiensis_clock3_2	L694V	# | |---->Altered Protein_binding (Pr = 0.11) |
Sinocyclocheilus_anshuiensis_clock3_2	L694V	# | |---->Altered Disordered_interface (Pr = 0.11) |
Sinocyclocheilus_anshuiensis_clock3_2	L694V	# | | |
Sinocyclocheilus_anshuiensis_clock3_2	L694V	# | |---->Altered Ordered_interface (Pr = 0.03) |
Sinocyclocheilus_anshuiensis_clock3_2	L694V	# | |
Sinocyclocheilus_anshuiensis_clock3_2	L694V	# |---->Altered Metal_binding (Pr = 0.00)<---------------------------------------------------------|
Sinocyclocheilus_anshuiensis_clock3_2	L694V	# |
Sinocyclocheilus_anshuiensis_clock3_2	L694V	# |---->Altered PTM_site (Pr = 0.03)
Sinocyclocheilus_anshuiensis_clock3_2	L694V	# |---->Gain of GPI-anchor_amidation at N693 (Pr = 0.02 | P = 0.02)
Sinocyclocheilus_anshuiensis_clock3_2	K762R	0.186	Gain of ADP-ribosylation at K762 (Pr = 0.41 | P = 4.0e-04); Loss of Ubiquitylation at K762 (Pr = 0.27 | P = 4.0e-04); Loss of GPI-anchor_amidation at N764 (Pr = 0.02 | P = 0.02)	Altered Motifs (None)	Predicted conservation scores
Sinocyclocheilus_anshuiensis_clock3_2	K762R	# Altered Effect (Pr = 0.41)
Sinocyclocheilus_anshuiensis_clock3_2	K762R	# |---->Altered Motifs (None)
Sinocyclocheilus_anshuiensis_clock3_2	K762R	# |---->Altered Structure_and_dynamics (Pr = 0.25)-------------------------------------------------------|
Sinocyclocheilus_anshuiensis_clock3_2	K762R	# | |---->Altered Secondary_structure (Pr = 0.25) |
Sinocyclocheilus_anshuiensis_clock3_2	K762R	# | | |
Sinocyclocheilus_anshuiensis_clock3_2	K762R	# | |---->Altered Stability_and_conformational_flexibility (Pr = 0.22) |
Sinocyclocheilus_anshuiensis_clock3_2	K762R	# | | |---->Altered Conformational_flexibility (Pr = 0.22) |
Sinocyclocheilus_anshuiensis_clock3_2	K762R	# | | |
Sinocyclocheilus_anshuiensis_clock3_2	K762R	# | |---->Altered Special_structural_signatures (Pr = 0.08) |
Sinocyclocheilus_anshuiensis_clock3_2	K762R	# | |---->Altered Signal_peptide (Pr = 0.00) |
Sinocyclocheilus_anshuiensis_clock3_2	K762R	# | | |
Sinocyclocheilus_anshuiensis_clock3_2	K762R	# | |---->Altered Transmembrane_protein (Pr = 0.08) |
Sinocyclocheilus_anshuiensis_clock3_2	K762R	# | |
Sinocyclocheilus_anshuiensis_clock3_2	K762R	# |---->Altered Functional_residue (Pr = 0.41) |
Sinocyclocheilus_anshuiensis_clock3_2	K762R	# |---->Altered Macromolecular_binding (Pr = 0.22) |
Sinocyclocheilus_anshuiensis_clock3_2	K762R	# | |---->Altered Protein_binding (Pr = 0.22) |
Sinocyclocheilus_anshuiensis_clock3_2	K762R	# | |---->Altered Disordered_interface (Pr = 0.22) |
Sinocyclocheilus_anshuiensis_clock3_2	K762R	# | | |
Sinocyclocheilus_anshuiensis_clock3_2	K762R	# | |---->Altered Ordered_interface (Pr = 0.19) |
Sinocyclocheilus_anshuiensis_clock3_2	K762R	# | |
Sinocyclocheilus_anshuiensis_clock3_2	K762R	# |---->Altered Metal_binding (Pr = 0.01)<---------------------------------------------------------|
Sinocyclocheilus_anshuiensis_clock3_2	K762R	# |
Sinocyclocheilus_anshuiensis_clock3_2	K762R	# |---->Altered PTM_site (Pr = 0.41)
Sinocyclocheilus_anshuiensis_clock3_2	K762R	# |---->Gain of ADP-ribosylation at K762 (Pr = 0.41 | P = 4.0e-04)
Sinocyclocheilus_anshuiensis_clock3_2	K762R	# |---->Loss of GPI-anchor_amidation at N764 (Pr = 0.02 | P = 0.02)
Sinocyclocheilus_anshuiensis_clock3_2	K762R	# |---->Loss of Ubiquitylation at K762 (Pr = 0.27 | P = 4.0e-04)
Sinocyclocheilus_anshuiensis_clock3_2	L786V	0.279	Loss of Helix (Pr = 0.29 | P = 0.02); Altered Cytoplasmic_loop (Pr = 0.12 | P = 0.03)	Altered Motifs (ELME000052:Phosphothreonine motif binding a subset of FHA domains that show a preference for a large aliphatic amino acid at the pT+3 position.; ELME000053:GSK3 phosphorylation recognition site)	Predicted conservation scores
Sinocyclocheilus_anshuiensis_clock3_2	L786V	# Altered Effect (Pr = 0.29)
Sinocyclocheilus_anshuiensis_clock3_2	L786V	# |---->Altered Motifs (ELME000052|ELME000053)
Sinocyclocheilus_anshuiensis_clock3_2	L786V	# |---->Altered Structure_and_dynamics (Pr = 0.29)-------------------------------------------------------|
Sinocyclocheilus_anshuiensis_clock3_2	L786V	# | |---->Altered Secondary_structure (Pr = 0.29) |
Sinocyclocheilus_anshuiensis_clock3_2	L786V	# | | |---->Loss of Helix (Pr = 0.29 | P = 0.02) |
Sinocyclocheilus_anshuiensis_clock3_2	L786V	# | | |
Sinocyclocheilus_anshuiensis_clock3_2	L786V	# | |---->Altered Stability_and_conformational_flexibility (Pr = 0.14) |
Sinocyclocheilus_anshuiensis_clock3_2	L786V	# | | |---->Altered Conformational_flexibility (Pr = 0.14) |
Sinocyclocheilus_anshuiensis_clock3_2	L786V	# | | |
Sinocyclocheilus_anshuiensis_clock3_2	L786V	# | |---->Altered Special_structural_signatures (Pr = 0.12) |
Sinocyclocheilus_anshuiensis_clock3_2	L786V	# | |---->Altered Signal_peptide (Pr = 0.00) |
Sinocyclocheilus_anshuiensis_clock3_2	L786V	# | | |
Sinocyclocheilus_anshuiensis_clock3_2	L786V	# | |---->Altered Transmembrane_protein (Pr = 0.12) |
Sinocyclocheilus_anshuiensis_clock3_2	L786V	# | |---->Altered Non-cytoplasmic_loop (Pr = 0.12 | P = 0.03) |
Sinocyclocheilus_anshuiensis_clock3_2	L786V	# | |
Sinocyclocheilus_anshuiensis_clock3_2	L786V	# |---->Altered Functional_residue (Pr = 0.12) |
Sinocyclocheilus_anshuiensis_clock3_2	L786V	# |---->Altered Macromolecular_binding (Pr = 0.12) |
Sinocyclocheilus_anshuiensis_clock3_2	L786V	# | |---->Altered Protein_binding (Pr = 0.12) |
Sinocyclocheilus_anshuiensis_clock3_2	L786V	# | |---->Altered Disordered_interface (Pr = 0.12) |
Sinocyclocheilus_anshuiensis_clock3_2	L786V	# | | |
Sinocyclocheilus_anshuiensis_clock3_2	L786V	# | |---->Altered Ordered_interface (Pr = 0.11) |
Sinocyclocheilus_anshuiensis_clock3_2	L786V	# | |
Sinocyclocheilus_anshuiensis_clock3_2	L786V	# |---->Altered Metal_binding (Pr = 0.01)<---------------------------------------------------------|
Sinocyclocheilus_anshuiensis_clock3_2	L786V	# |
Sinocyclocheilus_anshuiensis_clock3_2	L786V	# |---->Altered PTM_site (Pr = 0.12)
Sinocyclocheilus_anshuiensis_clock3_2	Q869L	0.344	Loss of Pyrrolidone_carboxylic_acid at Q869 (Pr = 0.11 | P = 8.9e-03)	Altered Motifs (None)	Predicted conservation scores
Sinocyclocheilus_anshuiensis_clock3_2	Q869L	# Altered Effect (Pr = 0.26)
Sinocyclocheilus_anshuiensis_clock3_2	Q869L	# |---->Altered Motifs (None)
Sinocyclocheilus_anshuiensis_clock3_2	Q869L	# |---->Altered Structure_and_dynamics (Pr = 0.26)-------------------------------------------------------|
Sinocyclocheilus_anshuiensis_clock3_2	Q869L	# | |---->Altered Secondary_structure (Pr = 0.26) |
Sinocyclocheilus_anshuiensis_clock3_2	Q869L	# | | |
Sinocyclocheilus_anshuiensis_clock3_2	Q869L	# | |---->Altered Stability_and_conformational_flexibility (Pr = 0.15) |
Sinocyclocheilus_anshuiensis_clock3_2	Q869L	# | | |---->Altered Conformational_flexibility (Pr = 0.15) |
Sinocyclocheilus_anshuiensis_clock3_2	Q869L	# | | |
Sinocyclocheilus_anshuiensis_clock3_2	Q869L	# | |---->Altered Special_structural_signatures (Pr = 0.06) |
Sinocyclocheilus_anshuiensis_clock3_2	Q869L	# | |---->Altered Signal_peptide (Pr = 0.00) |
Sinocyclocheilus_anshuiensis_clock3_2	Q869L	# | | |
Sinocyclocheilus_anshuiensis_clock3_2	Q869L	# | |---->Altered Transmembrane_protein (Pr = 0.06) |
Sinocyclocheilus_anshuiensis_clock3_2	Q869L	# | |
Sinocyclocheilus_anshuiensis_clock3_2	Q869L	# |---->Altered Functional_residue (Pr = 0.22) |
Sinocyclocheilus_anshuiensis_clock3_2	Q869L	# |---->Altered Macromolecular_binding (Pr = 0.22) |
Sinocyclocheilus_anshuiensis_clock3_2	Q869L	# | |---->Altered Protein_binding (Pr = 0.22) |
Sinocyclocheilus_anshuiensis_clock3_2	Q869L	# | |---->Altered Disordered_interface (Pr = 0.22) |
Sinocyclocheilus_anshuiensis_clock3_2	Q869L	# | | |
Sinocyclocheilus_anshuiensis_clock3_2	Q869L	# | |---->Altered Ordered_interface (Pr = 0.08) |
Sinocyclocheilus_anshuiensis_clock3_2	Q869L	# | |
Sinocyclocheilus_anshuiensis_clock3_2	Q869L	# |---->Altered Metal_binding (Pr = 0.00)<---------------------------------------------------------|
Sinocyclocheilus_anshuiensis_clock3_2	Q869L	# |
Sinocyclocheilus_anshuiensis_clock3_2	Q869L	# |---->Altered PTM_site (Pr = 0.11)
Sinocyclocheilus_anshuiensis_clock3_2	Q869L	# |---->Loss of Pyrrolidone_carboxylic_acid at Q869 (Pr = 0.11 | P = 8.9e-03)
Sinocyclocheilus_anshuiensis_clock3_2	P870C	0.186	Gain of Helix (Pr = 0.29 | P = 0.01); Loss of Loop (Pr = 0.27 | P = 0.03); Gain of Pyrrolidone_carboxylic_acid at Q869 (Pr = 0.12 | P = 7.4e-03)	Altered Motifs (None)	Predicted conservation scores
Sinocyclocheilus_anshuiensis_clock3_2	P870C	# Altered Effect (Pr = 0.29)
Sinocyclocheilus_anshuiensis_clock3_2	P870C	# |---->Altered Motifs (None)
Sinocyclocheilus_anshuiensis_clock3_2	P870C	# |---->Altered Structure_and_dynamics (Pr = 0.29)-------------------------------------------------------|
Sinocyclocheilus_anshuiensis_clock3_2	P870C	# | |---->Altered Secondary_structure (Pr = 0.29) |
Sinocyclocheilus_anshuiensis_clock3_2	P870C	# | | |---->Gain of Helix (Pr = 0.29 | P = 0.01) |
Sinocyclocheilus_anshuiensis_clock3_2	P870C	# | | |---->Loss of Loop (Pr = 0.27 | P = 0.03) |
Sinocyclocheilus_anshuiensis_clock3_2	P870C	# | | |
Sinocyclocheilus_anshuiensis_clock3_2	P870C	# | |---->Altered Stability_and_conformational_flexibility (Pr = 0.14) |
Sinocyclocheilus_anshuiensis_clock3_2	P870C	# | | |---->Altered Conformational_flexibility (Pr = 0.14) |
Sinocyclocheilus_anshuiensis_clock3_2	P870C	# | | |
Sinocyclocheilus_anshuiensis_clock3_2	P870C	# | |---->Altered Special_structural_signatures (Pr = 0.04) |
Sinocyclocheilus_anshuiensis_clock3_2	P870C	# | |---->Altered Signal_peptide (Pr = 0.00) |
Sinocyclocheilus_anshuiensis_clock3_2	P870C	# | | |
Sinocyclocheilus_anshuiensis_clock3_2	P870C	# | |---->Altered Transmembrane_protein (Pr = 0.04) |
Sinocyclocheilus_anshuiensis_clock3_2	P870C	# | |
Sinocyclocheilus_anshuiensis_clock3_2	P870C	# |---->Altered Functional_residue (Pr = 0.23) |
Sinocyclocheilus_anshuiensis_clock3_2	P870C	# |---->Altered Macromolecular_binding (Pr = 0.23) |
Sinocyclocheilus_anshuiensis_clock3_2	P870C	# | |---->Altered Protein_binding (Pr = 0.23) |
Sinocyclocheilus_anshuiensis_clock3_2	P870C	# | |---->Altered Disordered_interface (Pr = 0.23) |
Sinocyclocheilus_anshuiensis_clock3_2	P870C	# | | |
Sinocyclocheilus_anshuiensis_clock3_2	P870C	# | |---->Altered Ordered_interface (Pr = 0.07) |
Sinocyclocheilus_anshuiensis_clock3_2	P870C	# | |
Sinocyclocheilus_anshuiensis_clock3_2	P870C	# |---->Altered Metal_binding (Pr = 0.00)<---------------------------------------------------------|
Sinocyclocheilus_anshuiensis_clock3_2	P870C	# |
Sinocyclocheilus_anshuiensis_clock3_2	P870C	# |---->Altered PTM_site (Pr = 0.12)
Sinocyclocheilus_anshuiensis_clock3_2	P870C	# |---->Gain of Pyrrolidone_carboxylic_acid at Q869 (Pr = 0.12 | P = 7.4e-03)
Sinocyclocheilus_anshuiensis_clock3_2	F871I	0.174	Loss of Pyrrolidone_carboxylic_acid at Q869 (Pr = 0.10 | P = 0.01)	Altered Motifs (ELME000336:NEK2 phosphorylation motif with preferred Phe - Leu or Met in the -3 position to compensate for less favorable residues in the +1 and +2 position.)	Predicted conservation scores
Sinocyclocheilus_anshuiensis_clock3_2	F871I	# Altered Effect (Pr = 0.25)
Sinocyclocheilus_anshuiensis_clock3_2	F871I	# |---->Altered Motifs (ELME000336)
Sinocyclocheilus_anshuiensis_clock3_2	F871I	# |---->Altered Structure_and_dynamics (Pr = 0.25)-------------------------------------------------------|
Sinocyclocheilus_anshuiensis_clock3_2	F871I	# | |---->Altered Secondary_structure (Pr = 0.25) |
Sinocyclocheilus_anshuiensis_clock3_2	F871I	# | | |
Sinocyclocheilus_anshuiensis_clock3_2	F871I	# | |---->Altered Stability_and_conformational_flexibility (Pr = 0.12) |
Sinocyclocheilus_anshuiensis_clock3_2	F871I	# | | |---->Altered Conformational_flexibility (Pr = 0.12) |
Sinocyclocheilus_anshuiensis_clock3_2	F871I	# | | |
Sinocyclocheilus_anshuiensis_clock3_2	F871I	# | |---->Altered Special_structural_signatures (Pr = 0.04) |
Sinocyclocheilus_anshuiensis_clock3_2	F871I	# | |---->Altered Signal_peptide (Pr = 0.00) |
Sinocyclocheilus_anshuiensis_clock3_2	F871I	# | | |
Sinocyclocheilus_anshuiensis_clock3_2	F871I	# | |---->Altered Transmembrane_protein (Pr = 0.04) |
Sinocyclocheilus_anshuiensis_clock3_2	F871I	# | |
Sinocyclocheilus_anshuiensis_clock3_2	F871I	# |---->Altered Functional_residue (Pr = 0.21) |
Sinocyclocheilus_anshuiensis_clock3_2	F871I	# |---->Altered Macromolecular_binding (Pr = 0.21) |
Sinocyclocheilus_anshuiensis_clock3_2	F871I	# | |---->Altered Protein_binding (Pr = 0.21) |
Sinocyclocheilus_anshuiensis_clock3_2	F871I	# | |---->Altered Disordered_interface (Pr = 0.21) |
Sinocyclocheilus_anshuiensis_clock3_2	F871I	# | | |
Sinocyclocheilus_anshuiensis_clock3_2	F871I	# | |---->Altered Ordered_interface (Pr = 0.07) |
Sinocyclocheilus_anshuiensis_clock3_2	F871I	# | |
Sinocyclocheilus_anshuiensis_clock3_2	F871I	# |---->Altered Metal_binding (Pr = 0.01)<---------------------------------------------------------|
Sinocyclocheilus_anshuiensis_clock3_2	F871I	# |
Sinocyclocheilus_anshuiensis_clock3_2	F871I	# |---->Altered PTM_site (Pr = 0.10)
Sinocyclocheilus_anshuiensis_clock3_2	F871I	# |---->Loss of Pyrrolidone_carboxylic_acid at Q869 (Pr = 0.10 | P = 0.01)
Sinocyclocheilus_anshuiensis_clock3_2	L872C	0.258	Gain of Pyrrolidone_carboxylic_acid at Q869 (Pr = 0.10 | P = 9.8e-03)	Altered Motifs (ELME000336:NEK2 phosphorylation motif with preferred Phe - Leu or Met in the -3 position to compensate for less favorable residues in the +1 and +2 position.)	Predicted conservation scores
Sinocyclocheilus_anshuiensis_clock3_2	L872C	# Altered Effect (Pr = 0.26)
Sinocyclocheilus_anshuiensis_clock3_2	L872C	# |---->Altered Motifs (ELME000336)
Sinocyclocheilus_anshuiensis_clock3_2	L872C	# |---->Altered Structure_and_dynamics (Pr = 0.26)-------------------------------------------------------|
Sinocyclocheilus_anshuiensis_clock3_2	L872C	# | |---->Altered Secondary_structure (Pr = 0.26) |
Sinocyclocheilus_anshuiensis_clock3_2	L872C	# | | |
Sinocyclocheilus_anshuiensis_clock3_2	L872C	# | |---->Altered Stability_and_conformational_flexibility (Pr = 0.11) |
Sinocyclocheilus_anshuiensis_clock3_2	L872C	# | | |---->Altered Conformational_flexibility (Pr = 0.11) |
Sinocyclocheilus_anshuiensis_clock3_2	L872C	# | | |
Sinocyclocheilus_anshuiensis_clock3_2	L872C	# | |---->Altered Special_structural_signatures (Pr = 0.04) |
Sinocyclocheilus_anshuiensis_clock3_2	L872C	# | |---->Altered Signal_peptide (Pr = 0.00) |
Sinocyclocheilus_anshuiensis_clock3_2	L872C	# | | |
Sinocyclocheilus_anshuiensis_clock3_2	L872C	# | |---->Altered Transmembrane_protein (Pr = 0.04) |
Sinocyclocheilus_anshuiensis_clock3_2	L872C	# | |
Sinocyclocheilus_anshuiensis_clock3_2	L872C	# |---->Altered Functional_residue (Pr = 0.23) |
Sinocyclocheilus_anshuiensis_clock3_2	L872C	# |---->Altered Macromolecular_binding (Pr = 0.23) |
Sinocyclocheilus_anshuiensis_clock3_2	L872C	# | |---->Altered Protein_binding (Pr = 0.23) |
Sinocyclocheilus_anshuiensis_clock3_2	L872C	# | |---->Altered Disordered_interface (Pr = 0.23) |
Sinocyclocheilus_anshuiensis_clock3_2	L872C	# | | |
Sinocyclocheilus_anshuiensis_clock3_2	L872C	# | |---->Altered Ordered_interface (Pr = 0.06) |
Sinocyclocheilus_anshuiensis_clock3_2	L872C	# | |
Sinocyclocheilus_anshuiensis_clock3_2	L872C	# |---->Altered Metal_binding (Pr = 0.01)<---------------------------------------------------------|
Sinocyclocheilus_anshuiensis_clock3_2	L872C	# |
Sinocyclocheilus_anshuiensis_clock3_2	L872C	# |---->Altered PTM_site (Pr = 0.10)
Sinocyclocheilus_anshuiensis_clock3_2	L872C	# |---->Gain of Pyrrolidone_carboxylic_acid at Q869 (Pr = 0.10 | P = 9.8e-03)
Sinocyclocheilus_anshuiensis_clock3_1	K189R	0.129	Loss of Phosphorylation at Y187 (Pr = 0.25 | P = 0.04); Altered Coiled_coil (Pr = 0.11 | P = 0.04)	Altered Motifs (ELME000182:STAT5 Src Homology 2 (SH2) domain binding motif.; ELME000233:MAPK interacting molecules (e.g. MAPKKs - substrates - phosphatases) carry docking motif that help to regulate specific interaction in the MAPK cascade. The classic motif approximates (R/K)xxxx#x# where # is a hydrophobic residue.)	Predicted conservation scores
Sinocyclocheilus_anshuiensis_clock3_1	K189R	# Altered Effect (Pr = 0.26)
Sinocyclocheilus_anshuiensis_clock3_1	K189R	# |---->Altered Motifs (ELME000182|ELME000233)
Sinocyclocheilus_anshuiensis_clock3_1	K189R	# |---->Altered Structure_and_dynamics (Pr = 0.26)-------------------------------------------------------|
Sinocyclocheilus_anshuiensis_clock3_1	K189R	# | |---->Altered Secondary_structure (Pr = 0.26) |
Sinocyclocheilus_anshuiensis_clock3_1	K189R	# | | |
Sinocyclocheilus_anshuiensis_clock3_1	K189R	# | |---->Altered Stability_and_conformational_flexibility (Pr = 0.21) |
Sinocyclocheilus_anshuiensis_clock3_1	K189R	# | | |---->Altered Conformational_flexibility (Pr = 0.21) |
Sinocyclocheilus_anshuiensis_clock3_1	K189R	# | | |
Sinocyclocheilus_anshuiensis_clock3_1	K189R	# | |---->Altered Special_structural_signatures (Pr = 0.11) |
Sinocyclocheilus_anshuiensis_clock3_1	K189R	# | |---->Altered Coiled_coil (Pr = 0.11 | P = 0.04) |
Sinocyclocheilus_anshuiensis_clock3_1	K189R	# | |---->Altered Signal_peptide (Pr = 0.00) |
Sinocyclocheilus_anshuiensis_clock3_1	K189R	# | | |
Sinocyclocheilus_anshuiensis_clock3_1	K189R	# | |---->Altered Transmembrane_protein (Pr = 0.08) |
Sinocyclocheilus_anshuiensis_clock3_1	K189R	# | |
Sinocyclocheilus_anshuiensis_clock3_1	K189R	# |---->Altered Functional_residue (Pr = 0.25) |
Sinocyclocheilus_anshuiensis_clock3_1	K189R	# |---->Altered Macromolecular_binding (Pr = 0.11) |
Sinocyclocheilus_anshuiensis_clock3_1	K189R	# | |---->Altered Protein_binding (Pr = 0.11) |
Sinocyclocheilus_anshuiensis_clock3_1	K189R	# | |---->Altered Disordered_interface (Pr = 0.11) |
Sinocyclocheilus_anshuiensis_clock3_1	K189R	# | | |
Sinocyclocheilus_anshuiensis_clock3_1	K189R	# | |---->Altered Ordered_interface (Pr = 0.09) |
Sinocyclocheilus_anshuiensis_clock3_1	K189R	# | |
Sinocyclocheilus_anshuiensis_clock3_1	K189R	# |---->Altered Metal_binding (Pr = 0.02)<---------------------------------------------------------|
Sinocyclocheilus_anshuiensis_clock3_1	K189R	# |
Sinocyclocheilus_anshuiensis_clock3_1	K189R	# |---->Altered PTM_site (Pr = 0.25)
Sinocyclocheilus_anshuiensis_clock3_1	K189R	# |---->Loss of Phosphorylation at Y187 (Pr = 0.25 | P = 0.04)
Sinocyclocheilus_anshuiensis_clock3_1	M229I	0.174		Altered Motifs (None)	Predicted conservation scores
Sinocyclocheilus_anshuiensis_clock3_1	M229I	# Altered Effect (Pr = 0.26)
Sinocyclocheilus_anshuiensis_clock3_1	M229I	# |---->Altered Motifs (None)
Sinocyclocheilus_anshuiensis_clock3_1	M229I	# |---->Altered Structure_and_dynamics (Pr = 0.26)-------------------------------------------------------|
Sinocyclocheilus_anshuiensis_clock3_1	M229I	# | |---->Altered Secondary_structure (Pr = 0.26) |
Sinocyclocheilus_anshuiensis_clock3_1	M229I	# | | |
Sinocyclocheilus_anshuiensis_clock3_1	M229I	# | |---->Altered Stability_and_conformational_flexibility (Pr = 0.14) |
Sinocyclocheilus_anshuiensis_clock3_1	M229I	# | | |---->Altered Conformational_flexibility (Pr = 0.14) |
Sinocyclocheilus_anshuiensis_clock3_1	M229I	# | | |
Sinocyclocheilus_anshuiensis_clock3_1	M229I	# | |---->Altered Special_structural_signatures (Pr = 0.02) |
Sinocyclocheilus_anshuiensis_clock3_1	M229I	# | |---->Altered Signal_peptide (Pr = 0.00) |
Sinocyclocheilus_anshuiensis_clock3_1	M229I	# | | |
Sinocyclocheilus_anshuiensis_clock3_1	M229I	# | |---->Altered Transmembrane_protein (Pr = 0.02) |
Sinocyclocheilus_anshuiensis_clock3_1	M229I	# | |
Sinocyclocheilus_anshuiensis_clock3_1	M229I	# |---->Altered Functional_residue (Pr = 0.15) |
Sinocyclocheilus_anshuiensis_clock3_1	M229I	# |---->Altered Macromolecular_binding (Pr = 0.08) |
Sinocyclocheilus_anshuiensis_clock3_1	M229I	# | |---->Altered Protein_binding (Pr = 0.08) |
Sinocyclocheilus_anshuiensis_clock3_1	M229I	# | |---->Altered Disordered_interface (Pr = 0.03) |
Sinocyclocheilus_anshuiensis_clock3_1	M229I	# | | |
Sinocyclocheilus_anshuiensis_clock3_1	M229I	# | |---->Altered Ordered_interface (Pr = 0.08) |
Sinocyclocheilus_anshuiensis_clock3_1	M229I	# | |
Sinocyclocheilus_anshuiensis_clock3_1	M229I	# |---->Altered Metal_binding (Pr = 0.02)<---------------------------------------------------------|
Sinocyclocheilus_anshuiensis_clock3_1	M229I	# |
Sinocyclocheilus_anshuiensis_clock3_1	M229I	# |---->Altered PTM_site (Pr = 0.15)
Sinocyclocheilus_anshuiensis_clock3_1	A262T	0.459		Altered Motifs (ELME000052:Phosphothreonine motif binding a subset of FHA domains that show a preference for a large aliphatic amino acid at the pT+3 position.; ELME000053:GSK3 phosphorylation recognition site; ELME000062:Secondary preference for PKA-type AGC kinase phosphorylation.; ELME000146:Subtilisin/kexin isozyme-1 (SKI1) cleavage site ([RK]-X-[hydrophobic]-[LTKF]-|-X))	Predicted conservation scores
Sinocyclocheilus_anshuiensis_clock3_1	A262T	# Altered Effect (Pr = 0.25)
Sinocyclocheilus_anshuiensis_clock3_1	A262T	# |---->Altered Motifs (ELME000052|ELME000053|ELME000062|ELME000146)
Sinocyclocheilus_anshuiensis_clock3_1	A262T	# |---->Altered Structure_and_dynamics (Pr = 0.25)-------------------------------------------------------|
Sinocyclocheilus_anshuiensis_clock3_1	A262T	# | |---->Altered Secondary_structure (Pr = 0.25) |
Sinocyclocheilus_anshuiensis_clock3_1	A262T	# | | |
Sinocyclocheilus_anshuiensis_clock3_1	A262T	# | |---->Altered Stability_and_conformational_flexibility (Pr = 0.12) |
Sinocyclocheilus_anshuiensis_clock3_1	A262T	# | | |---->Altered Conformational_flexibility (Pr = 0.12) |
Sinocyclocheilus_anshuiensis_clock3_1	A262T	# | | |
Sinocyclocheilus_anshuiensis_clock3_1	A262T	# | |---->Altered Special_structural_signatures (Pr = 0.02) |
Sinocyclocheilus_anshuiensis_clock3_1	A262T	# | |---->Altered Signal_peptide (Pr = 0.00) |
Sinocyclocheilus_anshuiensis_clock3_1	A262T	# | | |
Sinocyclocheilus_anshuiensis_clock3_1	A262T	# | |---->Altered Transmembrane_protein (Pr = 0.02) |
Sinocyclocheilus_anshuiensis_clock3_1	A262T	# | |
Sinocyclocheilus_anshuiensis_clock3_1	A262T	# |---->Altered Functional_residue (Pr = 0.10) |
Sinocyclocheilus_anshuiensis_clock3_1	A262T	# |---->Altered Macromolecular_binding (Pr = 0.10) |
Sinocyclocheilus_anshuiensis_clock3_1	A262T	# | |---->Altered Protein_binding (Pr = 0.10) |
Sinocyclocheilus_anshuiensis_clock3_1	A262T	# | |---->Altered Disordered_interface (Pr = 0.02) |
Sinocyclocheilus_anshuiensis_clock3_1	A262T	# | | |
Sinocyclocheilus_anshuiensis_clock3_1	A262T	# | |---->Altered Ordered_interface (Pr = 0.10) |
Sinocyclocheilus_anshuiensis_clock3_1	A262T	# | |
Sinocyclocheilus_anshuiensis_clock3_1	A262T	# |---->Altered Metal_binding (Pr = 0.01)<---------------------------------------------------------|
Sinocyclocheilus_anshuiensis_clock3_1	A262T	# |
Sinocyclocheilus_anshuiensis_clock3_1	A262T	# |---->Altered PTM_site (Pr = 0.10)
Sinocyclocheilus_anshuiensis_clock3_1	P483H	0.280	Loss of Phosphorylation at T482 (Pr = 0.45 | P = 5.7e-03); Loss of ADP-ribosylation at R488 (Pr = 0.21 | P = 0.03); Loss of O-linked_glycosylation at T478 (Pr = 0.17 | P = 0.03); Altered Calmodulin_binding (Pr = 0.16 | P = 0.05); Loss of Proteolytic_cleavage at D480 (Pr = 0.12 | P = 0.04)	Altered Motifs (ELME000136:The Class IV WW domain interaction motif is recognised primarily by the Pin1 phosphorylation-dependent prolyl isomerase.; ELME000159:Proline-Directed Kinase (e.g. MAPK) phosphorylation site in higher eukaryotes.)	Predicted conservation scores
Sinocyclocheilus_anshuiensis_clock3_1	P483H	# Altered Effect (Pr = 0.45)
Sinocyclocheilus_anshuiensis_clock3_1	P483H	# |---->Altered Motifs (ELME000136|ELME000159)
Sinocyclocheilus_anshuiensis_clock3_1	P483H	# |---->Altered Structure_and_dynamics (Pr = 0.25)-------------------------------------------------------|
Sinocyclocheilus_anshuiensis_clock3_1	P483H	# | |---->Altered Secondary_structure (Pr = 0.25) |
Sinocyclocheilus_anshuiensis_clock3_1	P483H	# | | |
Sinocyclocheilus_anshuiensis_clock3_1	P483H	# | |---->Altered Stability_and_conformational_flexibility (Pr = 0.13) |
Sinocyclocheilus_anshuiensis_clock3_1	P483H	# | | |---->Altered Conformational_flexibility (Pr = 0.13) |
Sinocyclocheilus_anshuiensis_clock3_1	P483H	# | | |
Sinocyclocheilus_anshuiensis_clock3_1	P483H	# | |---->Altered Special_structural_signatures (Pr = 0.03) |
Sinocyclocheilus_anshuiensis_clock3_1	P483H	# | |---->Altered Signal_peptide (Pr = 0.00) |
Sinocyclocheilus_anshuiensis_clock3_1	P483H	# | | |
Sinocyclocheilus_anshuiensis_clock3_1	P483H	# | |---->Altered Transmembrane_protein (Pr = 0.03) |
Sinocyclocheilus_anshuiensis_clock3_1	P483H	# | |
Sinocyclocheilus_anshuiensis_clock3_1	P483H	# |---->Altered Functional_residue (Pr = 0.45) |
Sinocyclocheilus_anshuiensis_clock3_1	P483H	# |---->Altered Macromolecular_binding (Pr = 0.27) |
Sinocyclocheilus_anshuiensis_clock3_1	P483H	# | |---->Altered Protein_binding (Pr = 0.27) |
Sinocyclocheilus_anshuiensis_clock3_1	P483H	# | |---->Altered Disordered_interface (Pr = 0.27) |
Sinocyclocheilus_anshuiensis_clock3_1	P483H	# | | |---->Altered Calmodulin_binding (Pr = 0.16 | P = 0.05) |
Sinocyclocheilus_anshuiensis_clock3_1	P483H	# | | |
Sinocyclocheilus_anshuiensis_clock3_1	P483H	# | |---->Altered Ordered_interface (Pr = 0.04) |
Sinocyclocheilus_anshuiensis_clock3_1	P483H	# | |
Sinocyclocheilus_anshuiensis_clock3_1	P483H	# |---->Altered Metal_binding (Pr = 0.00)<---------------------------------------------------------|
Sinocyclocheilus_anshuiensis_clock3_1	P483H	# |
Sinocyclocheilus_anshuiensis_clock3_1	P483H	# |---->Altered PTM_site (Pr = 0.45)
Sinocyclocheilus_anshuiensis_clock3_1	P483H	# |---->Loss of ADP-ribosylation at R488 (Pr = 0.21 | P = 0.03)
Sinocyclocheilus_anshuiensis_clock3_1	P483H	# |---->Loss of O-linked_glycosylation at T478 (Pr = 0.17 | P = 0.03)
Sinocyclocheilus_anshuiensis_clock3_1	P483H	# |---->Loss of Phosphorylation at T482 (Pr = 0.45 | P = 5.7e-03)
Sinocyclocheilus_anshuiensis_clock3_1	P483H	# |---->Loss of Proteolytic_cleavage at D480 (Pr = 0.12 | P = 0.04)
Sinocyclocheilus_anshuiensis_clock3_1	P510L	0.186	Loss of Loop (Pr = 0.27 | P = 0.04); Loss of O-linked_glycosylation at T507 (Pr = 0.21 | P = 0.02); Gain of GPI-anchor_amidation at N505 (Pr = 0.07 | P = 2.5e-03); Loss of N-linked_glycosylation at N505 (Pr = 0.02 | P = 0.03)	Altered Motifs (ELME000052:Phosphothreonine motif binding a subset of FHA domains that show a preference for a large aliphatic amino acid at the pT+3 position.; ELME000136:The Class IV WW domain interaction motif is recognised primarily by the Pin1 phosphorylation-dependent prolyl isomerase.; ELME000149:Sorting and internalisation signal found in the cytoplasmic juxta-membrane region of type I transmembrane proteins. Targets them from the Trans Golgi Network to the lysosomal-endosomal-melanosomal compartments. Interacts with adaptor protein (AP) complexes; ELME000159:Proline-Directed Kinase (e.g. MAPK) phosphorylation site in higher eukaryotes.; ELME000333:Motif that mediates binding to SUMO proteins non-covalently.; ELME000335:Inverted version of LIG_SUMO_SBM_1 that mediates binding to SUMO proteins non-covalently.)	Predicted conservation scores
Sinocyclocheilus_anshuiensis_clock3_1	P510L	# Altered Effect (Pr = 0.27)
Sinocyclocheilus_anshuiensis_clock3_1	P510L	# |---->Altered Motifs (ELME000052|ELME000136|ELME000149|ELME000159|ELME000333|ELME000335)
Sinocyclocheilus_anshuiensis_clock3_1	P510L	# |---->Altered Structure_and_dynamics (Pr = 0.27)-------------------------------------------------------|
Sinocyclocheilus_anshuiensis_clock3_1	P510L	# | |---->Altered Secondary_structure (Pr = 0.27) |
Sinocyclocheilus_anshuiensis_clock3_1	P510L	# | | |---->Loss of Loop (Pr = 0.27 | P = 0.04) |
Sinocyclocheilus_anshuiensis_clock3_1	P510L	# | | |
Sinocyclocheilus_anshuiensis_clock3_1	P510L	# | |---->Altered Stability_and_conformational_flexibility (Pr = 0.21) |
Sinocyclocheilus_anshuiensis_clock3_1	P510L	# | | |---->Altered Conformational_flexibility (Pr = 0.21) |
Sinocyclocheilus_anshuiensis_clock3_1	P510L	# | | |
Sinocyclocheilus_anshuiensis_clock3_1	P510L	# | |---->Altered Special_structural_signatures (Pr = 0.03) |
Sinocyclocheilus_anshuiensis_clock3_1	P510L	# | |---->Altered Signal_peptide (Pr = 0.00) |
Sinocyclocheilus_anshuiensis_clock3_1	P510L	# | | |
Sinocyclocheilus_anshuiensis_clock3_1	P510L	# | |---->Altered Transmembrane_protein (Pr = 0.03) |
Sinocyclocheilus_anshuiensis_clock3_1	P510L	# | |
Sinocyclocheilus_anshuiensis_clock3_1	P510L	# |---->Altered Functional_residue (Pr = 0.22) |
Sinocyclocheilus_anshuiensis_clock3_1	P510L	# |---->Altered Macromolecular_binding (Pr = 0.11) |
Sinocyclocheilus_anshuiensis_clock3_1	P510L	# | |---->Altered Protein_binding (Pr = 0.11) |
Sinocyclocheilus_anshuiensis_clock3_1	P510L	# | |---->Altered Disordered_interface (Pr = 0.11) |
Sinocyclocheilus_anshuiensis_clock3_1	P510L	# | | |
Sinocyclocheilus_anshuiensis_clock3_1	P510L	# | |---->Altered Ordered_interface (Pr = 0.01) |
Sinocyclocheilus_anshuiensis_clock3_1	P510L	# | |
Sinocyclocheilus_anshuiensis_clock3_1	P510L	# |---->Altered Metal_binding (Pr = 0.00)<---------------------------------------------------------|
Sinocyclocheilus_anshuiensis_clock3_1	P510L	# |
Sinocyclocheilus_anshuiensis_clock3_1	P510L	# |---->Altered PTM_site (Pr = 0.22)
Sinocyclocheilus_anshuiensis_clock3_1	P510L	# |---->Gain of GPI-anchor_amidation at N505 (Pr = 0.07 | P = 2.5e-03)
Sinocyclocheilus_anshuiensis_clock3_1	P510L	# |---->Loss of N-linked_glycosylation at N505 (Pr = 0.02 | P = 0.03)
Sinocyclocheilus_anshuiensis_clock3_1	P510L	# |---->Loss of O-linked_glycosylation at T507 (Pr = 0.21 | P = 0.02)
Sinocyclocheilus_anshuiensis_clock3_1	P700S	0.091	Loss of ADP-ribosylation at R701 (Pr = 0.20 | P = 0.05)	Altered Motifs (ELME000053:GSK3 phosphorylation recognition site; ELME000239:The USP7 NTD domain binding motif variant based on the MDM2 and P53 interactions.; ELME000337:NEK2 phosphorylation motif with specific set of residues in the +1 and +2 position to compensate for less favorable residues in the -3 position.)	Predicted conservation scores
Sinocyclocheilus_anshuiensis_clock3_1	P700S	# Altered Effect (Pr = 0.26)
Sinocyclocheilus_anshuiensis_clock3_1	P700S	# |---->Altered Motifs (ELME000053|ELME000239|ELME000337)
Sinocyclocheilus_anshuiensis_clock3_1	P700S	# |---->Altered Structure_and_dynamics (Pr = 0.26)-------------------------------------------------------|
Sinocyclocheilus_anshuiensis_clock3_1	P700S	# | |---->Altered Secondary_structure (Pr = 0.26) |
Sinocyclocheilus_anshuiensis_clock3_1	P700S	# | | |
Sinocyclocheilus_anshuiensis_clock3_1	P700S	# | |---->Altered Stability_and_conformational_flexibility (Pr = 0.19) |
Sinocyclocheilus_anshuiensis_clock3_1	P700S	# | | |---->Altered Conformational_flexibility (Pr = 0.19) |
Sinocyclocheilus_anshuiensis_clock3_1	P700S	# | | |
Sinocyclocheilus_anshuiensis_clock3_1	P700S	# | |---->Altered Special_structural_signatures (Pr = 0.01) |
Sinocyclocheilus_anshuiensis_clock3_1	P700S	# | |---->Altered Signal_peptide (Pr = 0.00) |
Sinocyclocheilus_anshuiensis_clock3_1	P700S	# | | |
Sinocyclocheilus_anshuiensis_clock3_1	P700S	# | |---->Altered Transmembrane_protein (Pr = 0.01) |
Sinocyclocheilus_anshuiensis_clock3_1	P700S	# | |
Sinocyclocheilus_anshuiensis_clock3_1	P700S	# |---->Altered Functional_residue (Pr = 0.20) |
Sinocyclocheilus_anshuiensis_clock3_1	P700S	# |---->Altered Macromolecular_binding (Pr = 0.09) |
Sinocyclocheilus_anshuiensis_clock3_1	P700S	# | |---->Altered Protein_binding (Pr = 0.09) |
Sinocyclocheilus_anshuiensis_clock3_1	P700S	# | |---->Altered Disordered_interface (Pr = 0.09) |
Sinocyclocheilus_anshuiensis_clock3_1	P700S	# | | |
Sinocyclocheilus_anshuiensis_clock3_1	P700S	# | |---->Altered Ordered_interface (Pr = 0.05) |
Sinocyclocheilus_anshuiensis_clock3_1	P700S	# | |
Sinocyclocheilus_anshuiensis_clock3_1	P700S	# |---->Altered Metal_binding (Pr = 0.00)<---------------------------------------------------------|
Sinocyclocheilus_anshuiensis_clock3_1	P700S	# |
Sinocyclocheilus_anshuiensis_clock3_1	P700S	# |---->Altered PTM_site (Pr = 0.20)
Sinocyclocheilus_anshuiensis_clock3_1	P700S	# |---->Loss of ADP-ribosylation at R701 (Pr = 0.20 | P = 0.05)
Sinocyclocheilus_anshuiensis_clock3_1	Q867L	0.174	Gain of Pyrrolidone_carboxylic_acid at Q862 (Pr = 0.07 | P = 0.02)	Altered Motifs (None)	Predicted conservation scores
Sinocyclocheilus_anshuiensis_clock3_1	Q867L	# Altered Effect (Pr = 0.24)
Sinocyclocheilus_anshuiensis_clock3_1	Q867L	# |---->Altered Motifs (None)
Sinocyclocheilus_anshuiensis_clock3_1	Q867L	# |---->Altered Structure_and_dynamics (Pr = 0.24)-------------------------------------------------------|
Sinocyclocheilus_anshuiensis_clock3_1	Q867L	# | |---->Altered Secondary_structure (Pr = 0.24) |
Sinocyclocheilus_anshuiensis_clock3_1	Q867L	# | | |
Sinocyclocheilus_anshuiensis_clock3_1	Q867L	# | |---->Altered Stability_and_conformational_flexibility (Pr = 0.20) |
Sinocyclocheilus_anshuiensis_clock3_1	Q867L	# | | |---->Altered Conformational_flexibility (Pr = 0.20) |
Sinocyclocheilus_anshuiensis_clock3_1	Q867L	# | | |
Sinocyclocheilus_anshuiensis_clock3_1	Q867L	# | |---->Altered Special_structural_signatures (Pr = 0.02) |
Sinocyclocheilus_anshuiensis_clock3_1	Q867L	# | |---->Altered Signal_peptide (Pr = 0.00) |
Sinocyclocheilus_anshuiensis_clock3_1	Q867L	# | | |
Sinocyclocheilus_anshuiensis_clock3_1	Q867L	# | |---->Altered Transmembrane_protein (Pr = 0.02) |
Sinocyclocheilus_anshuiensis_clock3_1	Q867L	# | |
Sinocyclocheilus_anshuiensis_clock3_1	Q867L	# |---->Altered Functional_residue (Pr = 0.14) |
Sinocyclocheilus_anshuiensis_clock3_1	Q867L	# |---->Altered Macromolecular_binding (Pr = 0.14) |
Sinocyclocheilus_anshuiensis_clock3_1	Q867L	# | |---->Altered Protein_binding (Pr = 0.14) |
Sinocyclocheilus_anshuiensis_clock3_1	Q867L	# | |---->Altered Disordered_interface (Pr = 0.14) |
Sinocyclocheilus_anshuiensis_clock3_1	Q867L	# | | |
Sinocyclocheilus_anshuiensis_clock3_1	Q867L	# | |---->Altered Ordered_interface (Pr = 0.07) |
Sinocyclocheilus_anshuiensis_clock3_1	Q867L	# | |
Sinocyclocheilus_anshuiensis_clock3_1	Q867L	# |---->Altered Metal_binding (Pr = 0.01)<---------------------------------------------------------|
Sinocyclocheilus_anshuiensis_clock3_1	Q867L	# |
Sinocyclocheilus_anshuiensis_clock3_1	Q867L	# |---->Altered PTM_site (Pr = 0.07)
Sinocyclocheilus_anshuiensis_clock3_1	Q867L	# |---->Gain of Pyrrolidone_carboxylic_acid at Q862 (Pr = 0.07 | P = 0.02)
Sinocyclocheilus_anshuiensis_clock3_1	Q869L	0.169	Gain of Pyrrolidone_carboxylic_acid at Q867 (Pr = 0.07 | P = 0.02)	Altered Motifs (ELME000134:Calmodulin binding helical peptide motif)	Predicted conservation scores
Sinocyclocheilus_anshuiensis_clock3_1	Q869L	# Altered Effect (Pr = 0.24)
Sinocyclocheilus_anshuiensis_clock3_1	Q869L	# |---->Altered Motifs (ELME000134)
Sinocyclocheilus_anshuiensis_clock3_1	Q869L	# |---->Altered Structure_and_dynamics (Pr = 0.24)-------------------------------------------------------|
Sinocyclocheilus_anshuiensis_clock3_1	Q869L	# | |---->Altered Secondary_structure (Pr = 0.24) |
Sinocyclocheilus_anshuiensis_clock3_1	Q869L	# | | |
Sinocyclocheilus_anshuiensis_clock3_1	Q869L	# | |---->Altered Stability_and_conformational_flexibility (Pr = 0.19) |
Sinocyclocheilus_anshuiensis_clock3_1	Q869L	# | | |---->Altered Conformational_flexibility (Pr = 0.19) |
Sinocyclocheilus_anshuiensis_clock3_1	Q869L	# | | |
Sinocyclocheilus_anshuiensis_clock3_1	Q869L	# | |---->Altered Special_structural_signatures (Pr = 0.02) |
Sinocyclocheilus_anshuiensis_clock3_1	Q869L	# | |---->Altered Signal_peptide (Pr = 0.00) |
Sinocyclocheilus_anshuiensis_clock3_1	Q869L	# | | |
Sinocyclocheilus_anshuiensis_clock3_1	Q869L	# | |---->Altered Transmembrane_protein (Pr = 0.02) |
Sinocyclocheilus_anshuiensis_clock3_1	Q869L	# | |
Sinocyclocheilus_anshuiensis_clock3_1	Q869L	# |---->Altered Functional_residue (Pr = 0.14) |
Sinocyclocheilus_anshuiensis_clock3_1	Q869L	# |---->Altered Macromolecular_binding (Pr = 0.14) |
Sinocyclocheilus_anshuiensis_clock3_1	Q869L	# | |---->Altered Protein_binding (Pr = 0.14) |
Sinocyclocheilus_anshuiensis_clock3_1	Q869L	# | |---->Altered Disordered_interface (Pr = 0.14) |
Sinocyclocheilus_anshuiensis_clock3_1	Q869L	# | | |
Sinocyclocheilus_anshuiensis_clock3_1	Q869L	# | |---->Altered Ordered_interface (Pr = 0.07) |
Sinocyclocheilus_anshuiensis_clock3_1	Q869L	# | |
Sinocyclocheilus_anshuiensis_clock3_1	Q869L	# |---->Altered Metal_binding (Pr = 0.01)<---------------------------------------------------------|
Sinocyclocheilus_anshuiensis_clock3_1	Q869L	# |
Sinocyclocheilus_anshuiensis_clock3_1	Q869L	# |---->Altered PTM_site (Pr = 0.07)
Sinocyclocheilus_anshuiensis_clock3_1	Q869L	# |---->Gain of Pyrrolidone_carboxylic_acid at Q867 (Pr = 0.07 | P = 0.02)
Sinocyclocheilus_anshuiensis_clock3_1	P870C	0.088	Gain of Pyrrolidone_carboxylic_acid at Q867 (Pr = 0.07 | P = 0.02)	Altered Motifs (None)	Predicted conservation scores
Sinocyclocheilus_anshuiensis_clock3_1	P870C	# Altered Effect (Pr = 0.26)
Sinocyclocheilus_anshuiensis_clock3_1	P870C	# |---->Altered Motifs (None)
Sinocyclocheilus_anshuiensis_clock3_1	P870C	# |---->Altered Structure_and_dynamics (Pr = 0.26)-------------------------------------------------------|
Sinocyclocheilus_anshuiensis_clock3_1	P870C	# | |---->Altered Secondary_structure (Pr = 0.26) |
Sinocyclocheilus_anshuiensis_clock3_1	P870C	# | | |
Sinocyclocheilus_anshuiensis_clock3_1	P870C	# | |---->Altered Stability_and_conformational_flexibility (Pr = 0.18) |
Sinocyclocheilus_anshuiensis_clock3_1	P870C	# | | |---->Altered Conformational_flexibility (Pr = 0.18) |
Sinocyclocheilus_anshuiensis_clock3_1	P870C	# | | |
Sinocyclocheilus_anshuiensis_clock3_1	P870C	# | |---->Altered Special_structural_signatures (Pr = 0.02) |
Sinocyclocheilus_anshuiensis_clock3_1	P870C	# | |---->Altered Signal_peptide (Pr = 0.00) |
Sinocyclocheilus_anshuiensis_clock3_1	P870C	# | | |
Sinocyclocheilus_anshuiensis_clock3_1	P870C	# | |---->Altered Transmembrane_protein (Pr = 0.02) |
Sinocyclocheilus_anshuiensis_clock3_1	P870C	# | |
Sinocyclocheilus_anshuiensis_clock3_1	P870C	# |---->Altered Functional_residue (Pr = 0.15) |
Sinocyclocheilus_anshuiensis_clock3_1	P870C	# |---->Altered Macromolecular_binding (Pr = 0.15) |
Sinocyclocheilus_anshuiensis_clock3_1	P870C	# | |---->Altered Protein_binding (Pr = 0.15) |
Sinocyclocheilus_anshuiensis_clock3_1	P870C	# | |---->Altered Disordered_interface (Pr = 0.15) |
Sinocyclocheilus_anshuiensis_clock3_1	P870C	# | | |
Sinocyclocheilus_anshuiensis_clock3_1	P870C	# | |---->Altered Ordered_interface (Pr = 0.07) |
Sinocyclocheilus_anshuiensis_clock3_1	P870C	# | |
Sinocyclocheilus_anshuiensis_clock3_1	P870C	# |---->Altered Metal_binding (Pr = 0.00)<---------------------------------------------------------|
Sinocyclocheilus_anshuiensis_clock3_1	P870C	# |
Sinocyclocheilus_anshuiensis_clock3_1	P870C	# |---->Altered PTM_site (Pr = 0.07)
Sinocyclocheilus_anshuiensis_clock3_1	P870C	# |---->Gain of Pyrrolidone_carboxylic_acid at Q867 (Pr = 0.07 | P = 0.02)
Sinocyclocheilus_anshuiensis_clock3_1	F871I	0.210	Loss of Pyrrolidone_carboxylic_acid at Q867 (Pr = 0.06 | P = 0.03)	Altered Motifs (ELME000336:NEK2 phosphorylation motif with preferred Phe - Leu or Met in the -3 position to compensate for less favorable residues in the +1 and +2 position.)	Predicted conservation scores
Sinocyclocheilus_anshuiensis_clock3_1	F871I	# Altered Effect (Pr = 0.24)
Sinocyclocheilus_anshuiensis_clock3_1	F871I	# |---->Altered Motifs (ELME000336)
Sinocyclocheilus_anshuiensis_clock3_1	F871I	# |---->Altered Structure_and_dynamics (Pr = 0.24)-------------------------------------------------------|
Sinocyclocheilus_anshuiensis_clock3_1	F871I	# | |---->Altered Secondary_structure (Pr = 0.24) |
Sinocyclocheilus_anshuiensis_clock3_1	F871I	# | | |
Sinocyclocheilus_anshuiensis_clock3_1	F871I	# | |---->Altered Stability_and_conformational_flexibility (Pr = 0.17) |
Sinocyclocheilus_anshuiensis_clock3_1	F871I	# | | |---->Altered Conformational_flexibility (Pr = 0.17) |
Sinocyclocheilus_anshuiensis_clock3_1	F871I	# | | |
Sinocyclocheilus_anshuiensis_clock3_1	F871I	# | |---->Altered Special_structural_signatures (Pr = 0.02) |
Sinocyclocheilus_anshuiensis_clock3_1	F871I	# | |---->Altered Signal_peptide (Pr = 0.00) |
Sinocyclocheilus_anshuiensis_clock3_1	F871I	# | | |
Sinocyclocheilus_anshuiensis_clock3_1	F871I	# | |---->Altered Transmembrane_protein (Pr = 0.02) |
Sinocyclocheilus_anshuiensis_clock3_1	F871I	# | |
Sinocyclocheilus_anshuiensis_clock3_1	F871I	# |---->Altered Functional_residue (Pr = 0.16) |
Sinocyclocheilus_anshuiensis_clock3_1	F871I	# |---->Altered Macromolecular_binding (Pr = 0.16) |
Sinocyclocheilus_anshuiensis_clock3_1	F871I	# | |---->Altered Protein_binding (Pr = 0.16) |
Sinocyclocheilus_anshuiensis_clock3_1	F871I	# | |---->Altered Disordered_interface (Pr = 0.16) |
Sinocyclocheilus_anshuiensis_clock3_1	F871I	# | | |
Sinocyclocheilus_anshuiensis_clock3_1	F871I	# | |---->Altered Ordered_interface (Pr = 0.06) |
Sinocyclocheilus_anshuiensis_clock3_1	F871I	# | |
Sinocyclocheilus_anshuiensis_clock3_1	F871I	# |---->Altered Metal_binding (Pr = 0.00)<---------------------------------------------------------|
Sinocyclocheilus_anshuiensis_clock3_1	F871I	# |
Sinocyclocheilus_anshuiensis_clock3_1	F871I	# |---->Altered PTM_site (Pr = 0.13)
Sinocyclocheilus_anshuiensis_clock3_1	F871I	# |---->Loss of Pyrrolidone_carboxylic_acid at Q867 (Pr = 0.06 | P = 0.03)
Sinocyclocheilus_anshuiensis_clock3_1	L872C	0.265	Gain of Pyrrolidone_carboxylic_acid at Q867 (Pr = 0.07 | P = 0.02)	Altered Motifs (ELME000336:NEK2 phosphorylation motif with preferred Phe - Leu or Met in the -3 position to compensate for less favorable residues in the +1 and +2 position.)	Predicted conservation scores
Sinocyclocheilus_anshuiensis_clock3_1	L872C	# Altered Effect (Pr = 0.24)
Sinocyclocheilus_anshuiensis_clock3_1	L872C	# |---->Altered Motifs (ELME000336)
Sinocyclocheilus_anshuiensis_clock3_1	L872C	# |---->Altered Structure_and_dynamics (Pr = 0.24)-------------------------------------------------------|
Sinocyclocheilus_anshuiensis_clock3_1	L872C	# | |---->Altered Secondary_structure (Pr = 0.24) |
Sinocyclocheilus_anshuiensis_clock3_1	L872C	# | | |
Sinocyclocheilus_anshuiensis_clock3_1	L872C	# | |---->Altered Stability_and_conformational_flexibility (Pr = 0.17) |
Sinocyclocheilus_anshuiensis_clock3_1	L872C	# | | |---->Altered Conformational_flexibility (Pr = 0.17) |
Sinocyclocheilus_anshuiensis_clock3_1	L872C	# | | |
Sinocyclocheilus_anshuiensis_clock3_1	L872C	# | |---->Altered Special_structural_signatures (Pr = 0.02) |
Sinocyclocheilus_anshuiensis_clock3_1	L872C	# | |---->Altered Signal_peptide (Pr = 0.00) |
Sinocyclocheilus_anshuiensis_clock3_1	L872C	# | | |
Sinocyclocheilus_anshuiensis_clock3_1	L872C	# | |---->Altered Transmembrane_protein (Pr = 0.02) |
Sinocyclocheilus_anshuiensis_clock3_1	L872C	# | |
Sinocyclocheilus_anshuiensis_clock3_1	L872C	# |---->Altered Functional_residue (Pr = 0.15) |
Sinocyclocheilus_anshuiensis_clock3_1	L872C	# |---->Altered Macromolecular_binding (Pr = 0.15) |
Sinocyclocheilus_anshuiensis_clock3_1	L872C	# | |---->Altered Protein_binding (Pr = 0.15) |
Sinocyclocheilus_anshuiensis_clock3_1	L872C	# | |---->Altered Disordered_interface (Pr = 0.15) |
Sinocyclocheilus_anshuiensis_clock3_1	L872C	# | | |
Sinocyclocheilus_anshuiensis_clock3_1	L872C	# | |---->Altered Ordered_interface (Pr = 0.06) |
Sinocyclocheilus_anshuiensis_clock3_1	L872C	# | |
Sinocyclocheilus_anshuiensis_clock3_1	L872C	# |---->Altered Metal_binding (Pr = 0.00)<---------------------------------------------------------|
Sinocyclocheilus_anshuiensis_clock3_1	L872C	# |
Sinocyclocheilus_anshuiensis_clock3_1	L872C	# |---->Altered PTM_site (Pr = 0.13)
Sinocyclocheilus_anshuiensis_clock3_1	L872C	# |---->Gain of Pyrrolidone_carboxylic_acid at Q867 (Pr = 0.07 | P = 0.02)
Sinocyclocheilus_anshuiensis_clock3_1	R877C	0.095		Altered Motifs (ELME000012:The di-Arg ER retention motif is defined by two consecutive arginine residues (RR) or with a single residue insertion (RXR). The motif is completed by an adjacent hydrophobic/arginine residue which may be on either side of the Arg pair.; ELME000052:Phosphothreonine motif binding a subset of FHA domains that show a preference for a large aliphatic amino acid at the pT+3 position.; ELME000102:N-Arg dibasic convertase (nardilysin) cleavage site (Xaa-|-Arg-Lys or Arg-|-Arg-Xaa).; ELME000108:Yeast kexin 2 cleavage site (Lys-Arg-|-Xaa or Arg-Arg-|-Xaa))	Predicted conservation scores
Sinocyclocheilus_anshuiensis_clock3_1	R877C	# Altered Effect (Pr = 0.24)
Sinocyclocheilus_anshuiensis_clock3_1	R877C	# |---->Altered Motifs (ELME000012|ELME000052|ELME000102|ELME000108)
Sinocyclocheilus_anshuiensis_clock3_1	R877C	# |---->Altered Structure_and_dynamics (Pr = 0.24)-------------------------------------------------------|
Sinocyclocheilus_anshuiensis_clock3_1	R877C	# | |---->Altered Secondary_structure (Pr = 0.24) |
Sinocyclocheilus_anshuiensis_clock3_1	R877C	# | | |
Sinocyclocheilus_anshuiensis_clock3_1	R877C	# | |---->Altered Stability_and_conformational_flexibility (Pr = 0.17) |
Sinocyclocheilus_anshuiensis_clock3_1	R877C	# | | |---->Altered Conformational_flexibility (Pr = 0.17) |
Sinocyclocheilus_anshuiensis_clock3_1	R877C	# | | |
Sinocyclocheilus_anshuiensis_clock3_1	R877C	# | |---->Altered Special_structural_signatures (Pr = 0.02) |
Sinocyclocheilus_anshuiensis_clock3_1	R877C	# | |---->Altered Signal_peptide (Pr = 0.00) |
Sinocyclocheilus_anshuiensis_clock3_1	R877C	# | | |
Sinocyclocheilus_anshuiensis_clock3_1	R877C	# | |---->Altered Transmembrane_protein (Pr = 0.02) |
Sinocyclocheilus_anshuiensis_clock3_1	R877C	# | |
Sinocyclocheilus_anshuiensis_clock3_1	R877C	# |---->Altered Functional_residue (Pr = 0.18) |
Sinocyclocheilus_anshuiensis_clock3_1	R877C	# |---->Altered Macromolecular_binding (Pr = 0.18) |
Sinocyclocheilus_anshuiensis_clock3_1	R877C	# | |---->Altered Protein_binding (Pr = 0.18) |
Sinocyclocheilus_anshuiensis_clock3_1	R877C	# | |---->Altered Disordered_interface (Pr = 0.18) |
Sinocyclocheilus_anshuiensis_clock3_1	R877C	# | | |
Sinocyclocheilus_anshuiensis_clock3_1	R877C	# | |---->Altered Ordered_interface (Pr = 0.05) |
Sinocyclocheilus_anshuiensis_clock3_1	R877C	# | |
Sinocyclocheilus_anshuiensis_clock3_1	R877C	# |---->Altered Metal_binding (Pr = 0.04)<---------------------------------------------------------|
Sinocyclocheilus_anshuiensis_clock3_1	R877C	# |
Sinocyclocheilus_anshuiensis_clock3_1	R877C	# |---->Altered PTM_site (Pr = 0.14)
Sinocyclocheilus_anshuiensis_clock3_1	Q909P	0.246	Loss of Helix (Pr = 0.29 | P = 0.01); Gain of Loop (Pr = 0.27 | P = 0.02); Altered Coiled_coil (Pr = 0.23 | P = 0.02); Loss of Pyrrolidone_carboxylic_acid at Q908 (Pr = 0.08 | P = 0.02)	Altered Motifs (None)	Predicted conservation scores
Sinocyclocheilus_anshuiensis_clock3_1	Q909P	# Altered Effect (Pr = 0.29)
Sinocyclocheilus_anshuiensis_clock3_1	Q909P	# |---->Altered Motifs (None)
Sinocyclocheilus_anshuiensis_clock3_1	Q909P	# |---->Altered Structure_and_dynamics (Pr = 0.29)-------------------------------------------------------|
Sinocyclocheilus_anshuiensis_clock3_1	Q909P	# | |---->Altered Secondary_structure (Pr = 0.29) |
Sinocyclocheilus_anshuiensis_clock3_1	Q909P	# | | |---->Loss of Helix (Pr = 0.29 | P = 0.01) |
Sinocyclocheilus_anshuiensis_clock3_1	Q909P	# | | |---->Gain of Loop (Pr = 0.27 | P = 0.02) |
Sinocyclocheilus_anshuiensis_clock3_1	Q909P	# | | |
Sinocyclocheilus_anshuiensis_clock3_1	Q909P	# | |---->Altered Stability_and_conformational_flexibility (Pr = 0.25) |
Sinocyclocheilus_anshuiensis_clock3_1	Q909P	# | | |---->Altered Conformational_flexibility (Pr = 0.25) |
Sinocyclocheilus_anshuiensis_clock3_1	Q909P	# | | |
Sinocyclocheilus_anshuiensis_clock3_1	Q909P	# | |---->Altered Special_structural_signatures (Pr = 0.23) |
Sinocyclocheilus_anshuiensis_clock3_1	Q909P	# | |---->Altered Coiled_coil (Pr = 0.23 | P = 0.02) |
Sinocyclocheilus_anshuiensis_clock3_1	Q909P	# | |---->Altered Signal_peptide (Pr = 0.00) |
Sinocyclocheilus_anshuiensis_clock3_1	Q909P	# | | |
Sinocyclocheilus_anshuiensis_clock3_1	Q909P	# | |---->Altered Transmembrane_protein (Pr = 0.03) |
Sinocyclocheilus_anshuiensis_clock3_1	Q909P	# | |
Sinocyclocheilus_anshuiensis_clock3_1	Q909P	# |---->Altered Functional_residue (Pr = 0.13) |
Sinocyclocheilus_anshuiensis_clock3_1	Q909P	# |---->Altered Macromolecular_binding (Pr = 0.13) |
Sinocyclocheilus_anshuiensis_clock3_1	Q909P	# | |---->Altered Protein_binding (Pr = 0.13) |
Sinocyclocheilus_anshuiensis_clock3_1	Q909P	# | |---->Altered Disordered_interface (Pr = 0.13) |
Sinocyclocheilus_anshuiensis_clock3_1	Q909P	# | | |
Sinocyclocheilus_anshuiensis_clock3_1	Q909P	# | |---->Altered Ordered_interface (Pr = 0.04) |
Sinocyclocheilus_anshuiensis_clock3_1	Q909P	# | |
Sinocyclocheilus_anshuiensis_clock3_1	Q909P	# |---->Altered Metal_binding (Pr = 0.01)<---------------------------------------------------------|
Sinocyclocheilus_anshuiensis_clock3_1	Q909P	# |
Sinocyclocheilus_anshuiensis_clock3_1	Q909P	# |---->Altered PTM_site (Pr = 0.13)
Sinocyclocheilus_anshuiensis_clock3_1	Q909P	# |---->Loss of Pyrrolidone_carboxylic_acid at Q908 (Pr = 0.08 | P = 0.02)
Sinocyclocheilus_anshuiensis_cry1a_2	G27E	0.181	Altered PPI_residue (Pr = 0.39 | P = 1.2e-03); Gain of Relative_solvent_accessibility (Pr = 0.34 | P = 2.2e-03); Gain of Sodium_binding at G27 (Pr = 0.31 | P = 1.9e-03); Loss of Loop (Pr = 0.27 | P = 0.03); Loss of Zinc_binding at H29 (Pr = 0.24 | P = 0.04); Gain of Potassium_binding at G27 (Pr = 0.20 | P = 8.6e-03); Loss of Copper_binding at H29 (Pr = 0.07 | P = 0.02)	Altered Motifs (ELME000062:Secondary preference for PKA-type AGC kinase phosphorylation.; ELME000064:CK2 phosphorylation site; ELME000117:Major TRAF2-binding consensus motif. Members of the tumor necrosis factor receptor (TNFR) superfamily initiate intracellular signaling by recruiting the C-domain of the TNFR-associated factors (TRAFs) through their cytoplasmic tails.; ELME000337:NEK2 phosphorylation motif with specific set of residues in the +1 and +2 position to compensate for less favorable residues in the -3 position.; PS00006:Casein kinase II phosphorylation site)	Predicted conservation scores
Sinocyclocheilus_anshuiensis_cry1a_2	G27E	# Altered Effect (Pr = 0.39)
Sinocyclocheilus_anshuiensis_cry1a_2	G27E	# |---->Altered Motifs (ELME000062|ELME000064|ELME000117|ELME000337|PS00006)
Sinocyclocheilus_anshuiensis_cry1a_2	G27E	# |---->Altered Structure_and_dynamics (Pr = 0.34)----------------------------------------------------------|
Sinocyclocheilus_anshuiensis_cry1a_2	G27E	# | |---->Gain of Relative_solvent_accessibility (Pr = 0.34 | P = 2.2e-03) |
Sinocyclocheilus_anshuiensis_cry1a_2	G27E	# | |---->Altered Secondary_structure (Pr = 0.27) |
Sinocyclocheilus_anshuiensis_cry1a_2	G27E	# | | |---->Loss of Loop (Pr = 0.27 | P = 0.03) |
Sinocyclocheilus_anshuiensis_cry1a_2	G27E	# | | |
Sinocyclocheilus_anshuiensis_cry1a_2	G27E	# | |---->Altered Stability_and_conformational_flexibility (Pr = 0.28) |
Sinocyclocheilus_anshuiensis_cry1a_2	G27E	# | | |---->Altered Conformational_flexibility (Pr = 0.28) |
Sinocyclocheilus_anshuiensis_cry1a_2	G27E	# | | |
Sinocyclocheilus_anshuiensis_cry1a_2	G27E	# | |---->Altered Special_structural_signatures (Pr = 0.20) |
Sinocyclocheilus_anshuiensis_cry1a_2	G27E	# | |---->Altered Signal_peptide (Pr = 0.00) |
Sinocyclocheilus_anshuiensis_cry1a_2	G27E	# | | |
Sinocyclocheilus_anshuiensis_cry1a_2	G27E	# | |---->Altered Transmembrane_protein (Pr = 0.20) |
Sinocyclocheilus_anshuiensis_cry1a_2	G27E	# | |
Sinocyclocheilus_anshuiensis_cry1a_2	G27E	# |---->Altered Functional_residue (Pr = 0.39) |
Sinocyclocheilus_anshuiensis_cry1a_2	G27E	# |---->Altered Macromolecular_binding (Pr = 0.39) |
Sinocyclocheilus_anshuiensis_cry1a_2	G27E	# | |---->Altered Protein_binding (Pr = 0.39) |
Sinocyclocheilus_anshuiensis_cry1a_2	G27E	# | |---->Altered Disordered_interface (Pr = 0.02) |
Sinocyclocheilus_anshuiensis_cry1a_2	G27E	# | | |
Sinocyclocheilus_anshuiensis_cry1a_2	G27E	# | |---->Altered Ordered_interface (Pr = 0.39) |
Sinocyclocheilus_anshuiensis_cry1a_2	G27E	# | |---->Altered PPI_residue (Pr = 0.39 | P = 1.2e-03) |
Sinocyclocheilus_anshuiensis_cry1a_2	G27E	# | |
Sinocyclocheilus_anshuiensis_cry1a_2	G27E	# |---->Altered Metal_binding (Pr = 0.31)<------------------------------------------------------------|
Sinocyclocheilus_anshuiensis_cry1a_2	G27E	# | |---->Loss of Copper_binding at H29 (Pr = 0.07 | P = 0.02)
Sinocyclocheilus_anshuiensis_cry1a_2	G27E	# | |---->Gain of Potassium_binding at G27 (Pr = 0.20 | P = 8.6e-03)
Sinocyclocheilus_anshuiensis_cry1a_2	G27E	# | |---->Gain of Sodium_binding at G27 (Pr = 0.31 | P = 1.9e-03)
Sinocyclocheilus_anshuiensis_cry1a_2	G27E	# | |---->Loss of Zinc_binding at H29 (Pr = 0.24 | P = 0.04)
Sinocyclocheilus_anshuiensis_cry1a_2	G27E	# |
Sinocyclocheilus_anshuiensis_cry1a_2	G27E	# |---->Altered PTM_site (Pr = 0.12)
Sinocyclocheilus_anshuiensis_cry1a_2	R152C	0.558	Altered PPI_residue (Pr = 0.37 | P = 2.1e-03); Altered Cytoplasmic_loop (Pr = 0.30 | P = 1.5e-04); Altered DNA_binding (Pr = 0.28 | P = 4.4e-03); Loss of Acetylation at K151 (Pr = 0.24 | P = 0.02)	Altered Motifs (ELME000063:CK1 phosphorylation site; ELME000100:NEC1/NEC2 cleavage site (Lys-Arg-|-Xaa); ELME000108:Yeast kexin 2 cleavage site (Lys-Arg-|-Xaa or Arg-Arg-|-Xaa); ELME000120:Tyrosine-based sorting signal responsible for the interaction with mu subunit of AP (Adaptor Protein) complex; ELME000149:Sorting and internalisation signal found in the cytoplasmic juxta-membrane region of type I transmembrane proteins. Targets them from the Trans Golgi Network to the lysosomal-endosomal-melanosomal compartments. Interacts with adaptor protein (AP) complexes)	Predicted conservation scores
Sinocyclocheilus_anshuiensis_cry1a_2	R152C	# Altered Effect (Pr = 0.37)
Sinocyclocheilus_anshuiensis_cry1a_2	R152C	# |---->Altered Motifs (ELME000063|ELME000100|ELME000108|ELME000120|ELME000149)
Sinocyclocheilus_anshuiensis_cry1a_2	R152C	# |---->Altered Structure_and_dynamics (Pr = 0.30)-------------------------------------------------------|
Sinocyclocheilus_anshuiensis_cry1a_2	R152C	# | |---->Altered Secondary_structure (Pr = 0.25) |
Sinocyclocheilus_anshuiensis_cry1a_2	R152C	# | | |
Sinocyclocheilus_anshuiensis_cry1a_2	R152C	# | |---->Altered Stability_and_conformational_flexibility (Pr = 0.15) |
Sinocyclocheilus_anshuiensis_cry1a_2	R152C	# | | |---->Altered Conformational_flexibility (Pr = 0.15) |
Sinocyclocheilus_anshuiensis_cry1a_2	R152C	# | | |
Sinocyclocheilus_anshuiensis_cry1a_2	R152C	# | |---->Altered Special_structural_signatures (Pr = 0.30) |
Sinocyclocheilus_anshuiensis_cry1a_2	R152C	# | |---->Altered Signal_peptide (Pr = 0.00) |
Sinocyclocheilus_anshuiensis_cry1a_2	R152C	# | | |
Sinocyclocheilus_anshuiensis_cry1a_2	R152C	# | |---->Altered Transmembrane_protein (Pr = 0.30) |
Sinocyclocheilus_anshuiensis_cry1a_2	R152C	# | |---->Altered Non-cytoplasmic_loop (Pr = 0.30 | P = 1.5e-04) |
Sinocyclocheilus_anshuiensis_cry1a_2	R152C	# | |
Sinocyclocheilus_anshuiensis_cry1a_2	R152C	# |---->Altered Functional_residue (Pr = 0.37) |
Sinocyclocheilus_anshuiensis_cry1a_2	R152C	# |---->Altered Macromolecular_binding (Pr = 0.37) |
Sinocyclocheilus_anshuiensis_cry1a_2	R152C	# | |---->Altered DNA_binding (Pr = 0.28 | P = 4.4e-03) |
Sinocyclocheilus_anshuiensis_cry1a_2	R152C	# | |---->Altered Protein_binding (Pr = 0.37) |
Sinocyclocheilus_anshuiensis_cry1a_2	R152C	# | |---->Altered Disordered_interface (Pr = 0.07) |
Sinocyclocheilus_anshuiensis_cry1a_2	R152C	# | | |
Sinocyclocheilus_anshuiensis_cry1a_2	R152C	# | |---->Altered Ordered_interface (Pr = 0.37) |
Sinocyclocheilus_anshuiensis_cry1a_2	R152C	# | |---->Altered PPI_residue (Pr = 0.37 | P = 2.1e-03) |
Sinocyclocheilus_anshuiensis_cry1a_2	R152C	# | |
Sinocyclocheilus_anshuiensis_cry1a_2	R152C	# |---->Altered Metal_binding (Pr = 0.07)<---------------------------------------------------------|
Sinocyclocheilus_anshuiensis_cry1a_2	R152C	# |
Sinocyclocheilus_anshuiensis_cry1a_2	R152C	# |---->Altered PTM_site (Pr = 0.24)
Sinocyclocheilus_anshuiensis_cry1a_2	R152C	# |---->Loss of Acetylation at K151 (Pr = 0.24 | P = 0.02)
Sinocyclocheilus_anshuiensis_cry1a_2	V392M	0.590	Loss of Zinc_binding at D389 (Pr = 0.27 | P = 0.02); Gain of Catalytic_site at W397 (Pr = 0.27 | P = 3.2e-03); Gain of Sodium_binding at D387 (Pr = 0.26 | P = 8.6e-03); Gain of Manganese_binding at D389 (Pr = 0.26 | P = 5.7e-03); Altered Coiled_coil (Pr = 0.18 | P = 0.02); Altered Cytoplasmic_loop (Pr = 0.10 | P = 0.04); Loss of GPI-anchor_amidation at N393 (Pr = 0.01 | P = 0.03)	Altered Motifs (ELME000147:Site phosphorylated by the Polo-like kinase.)	Predicted conservation scores
Sinocyclocheilus_anshuiensis_cry1a_2	V392M	# Altered Effect (Pr = 0.27)
Sinocyclocheilus_anshuiensis_cry1a_2	V392M	# |---->Altered Motifs (ELME000147)
Sinocyclocheilus_anshuiensis_cry1a_2	V392M	# |---->Altered Structure_and_dynamics (Pr = 0.27)-------------------------------------------------------|
Sinocyclocheilus_anshuiensis_cry1a_2	V392M	# | |---->Altered Secondary_structure (Pr = 0.25) |
Sinocyclocheilus_anshuiensis_cry1a_2	V392M	# | | |
Sinocyclocheilus_anshuiensis_cry1a_2	V392M	# | |---->Altered Stability_and_conformational_flexibility (Pr = 0.14) |
Sinocyclocheilus_anshuiensis_cry1a_2	V392M	# | | |---->Altered Conformational_flexibility (Pr = 0.14) |
Sinocyclocheilus_anshuiensis_cry1a_2	V392M	# | | |
Sinocyclocheilus_anshuiensis_cry1a_2	V392M	# | |---->Altered Special_structural_signatures (Pr = 0.18) |
Sinocyclocheilus_anshuiensis_cry1a_2	V392M	# | |---->Altered Coiled_coil (Pr = 0.18 | P = 0.02) |
Sinocyclocheilus_anshuiensis_cry1a_2	V392M	# | |---->Altered Signal_peptide (Pr = 0.00) |
Sinocyclocheilus_anshuiensis_cry1a_2	V392M	# | | |
Sinocyclocheilus_anshuiensis_cry1a_2	V392M	# | |---->Altered Transmembrane_protein (Pr = 0.10) |
Sinocyclocheilus_anshuiensis_cry1a_2	V392M	# | |---->Altered Non-cytoplasmic_loop (Pr = 0.10 | P = 0.04) |
Sinocyclocheilus_anshuiensis_cry1a_2	V392M	# | |
Sinocyclocheilus_anshuiensis_cry1a_2	V392M	# |---->Altered Functional_residue (Pr = 0.27) |
Sinocyclocheilus_anshuiensis_cry1a_2	V392M	# |---->Gain of Catalytic_site at W397 (Pr = 0.27 | P = 3.2e-03) |
Sinocyclocheilus_anshuiensis_cry1a_2	V392M	# |---->Altered Macromolecular_binding (Pr = 0.24) |
Sinocyclocheilus_anshuiensis_cry1a_2	V392M	# | |---->Altered Protein_binding (Pr = 0.24) |
Sinocyclocheilus_anshuiensis_cry1a_2	V392M	# | |---->Altered Disordered_interface (Pr = 0.06) |
Sinocyclocheilus_anshuiensis_cry1a_2	V392M	# | | |
Sinocyclocheilus_anshuiensis_cry1a_2	V392M	# | |---->Altered Ordered_interface (Pr = 0.24) |
Sinocyclocheilus_anshuiensis_cry1a_2	V392M	# | |
Sinocyclocheilus_anshuiensis_cry1a_2	V392M	# |---->Altered Metal_binding (Pr = 0.27)<---------------------------------------------------------|
Sinocyclocheilus_anshuiensis_cry1a_2	V392M	# | |---->Gain of Manganese_binding at D389 (Pr = 0.26 | P = 5.7e-03)
Sinocyclocheilus_anshuiensis_cry1a_2	V392M	# | |---->Gain of Sodium_binding at D387 (Pr = 0.26 | P = 8.6e-03)
Sinocyclocheilus_anshuiensis_cry1a_2	V392M	# | |---->Loss of Zinc_binding at D389 (Pr = 0.27 | P = 0.02)
Sinocyclocheilus_anshuiensis_cry1a_2	V392M	# |
Sinocyclocheilus_anshuiensis_cry1a_2	V392M	# |---->Altered PTM_site (Pr = 0.03)
Sinocyclocheilus_anshuiensis_cry1a_2	V392M	# |---->Loss of GPI-anchor_amidation at N393 (Pr = 0.01 | P = 0.03)
Sinocyclocheilus_anshuiensis_cry1a_2	V416M	0.548	Altered PPI_residue (Pr = 0.27 | P = 0.05); Altered Cytoplasmic_loop (Pr = 0.21 | P = 4.3e-03); Gain of Sulfation at Y413 (Pr = 0.01 | P = 0.05); Loss of Amidation at F418 (Pr = 0.01 | P = 1.3e-03)	Altered Motifs (ELME000120:Tyrosine-based sorting signal responsible for the interaction with mu subunit of AP (Adaptor Protein) complex; ELME000182:STAT5 Src Homology 2 (SH2) domain binding motif.)	Predicted conservation scores
Sinocyclocheilus_anshuiensis_cry1a_2	V416M	# Altered Effect (Pr = 0.27)
Sinocyclocheilus_anshuiensis_cry1a_2	V416M	# |---->Altered Motifs (ELME000120|ELME000182)
Sinocyclocheilus_anshuiensis_cry1a_2	V416M	# |---->Altered Structure_and_dynamics (Pr = 0.23)-------------------------------------------------------|
Sinocyclocheilus_anshuiensis_cry1a_2	V416M	# | |---->Altered Secondary_structure (Pr = 0.23) |
Sinocyclocheilus_anshuiensis_cry1a_2	V416M	# | | |
Sinocyclocheilus_anshuiensis_cry1a_2	V416M	# | |---->Altered Stability_and_conformational_flexibility (Pr = 0.19) |
Sinocyclocheilus_anshuiensis_cry1a_2	V416M	# | | |---->Altered Conformational_flexibility (Pr = 0.19) |
Sinocyclocheilus_anshuiensis_cry1a_2	V416M	# | | |
Sinocyclocheilus_anshuiensis_cry1a_2	V416M	# | |---->Altered Special_structural_signatures (Pr = 0.21) |
Sinocyclocheilus_anshuiensis_cry1a_2	V416M	# | |---->Altered Signal_peptide (Pr = 0.00) |
Sinocyclocheilus_anshuiensis_cry1a_2	V416M	# | | |
Sinocyclocheilus_anshuiensis_cry1a_2	V416M	# | |---->Altered Transmembrane_protein (Pr = 0.21) |
Sinocyclocheilus_anshuiensis_cry1a_2	V416M	# | |---->Altered Non-cytoplasmic_loop (Pr = 0.21 | P = 4.3e-03) |
Sinocyclocheilus_anshuiensis_cry1a_2	V416M	# | |
Sinocyclocheilus_anshuiensis_cry1a_2	V416M	# |---->Altered Functional_residue (Pr = 0.27) |
Sinocyclocheilus_anshuiensis_cry1a_2	V416M	# |---->Altered Macromolecular_binding (Pr = 0.27) |
Sinocyclocheilus_anshuiensis_cry1a_2	V416M	# | |---->Altered Protein_binding (Pr = 0.27) |
Sinocyclocheilus_anshuiensis_cry1a_2	V416M	# | |---->Altered Disordered_interface (Pr = 0.06) |
Sinocyclocheilus_anshuiensis_cry1a_2	V416M	# | | |
Sinocyclocheilus_anshuiensis_cry1a_2	V416M	# | |---->Altered Ordered_interface (Pr = 0.27) |
Sinocyclocheilus_anshuiensis_cry1a_2	V416M	# | |---->Altered PPI_residue (Pr = 0.27 | P = 0.05) |
Sinocyclocheilus_anshuiensis_cry1a_2	V416M	# | |
Sinocyclocheilus_anshuiensis_cry1a_2	V416M	# |---->Altered Metal_binding (Pr = 0.17)<---------------------------------------------------------|
Sinocyclocheilus_anshuiensis_cry1a_2	V416M	# |
Sinocyclocheilus_anshuiensis_cry1a_2	V416M	# |---->Altered PTM_site (Pr = 0.08)
Sinocyclocheilus_anshuiensis_cry1a_2	V416M	# |---->Loss of Amidation at F418 (Pr = 0.01 | P = 1.3e-03)
Sinocyclocheilus_anshuiensis_cry1a_2	V416M	# |---->Gain of Sulfation at Y413 (Pr = 0.01 | P = 0.05)
Sinocyclocheilus_anshuiensis_cry1a_2	G419A	0.648	Altered Cytoplasmic_loop (Pr = 0.25 | P = 1.6e-03); Loss of Sodium_binding at D423 (Pr = 0.22 | P = 0.02); Loss of Amidation at F418 (Pr = 0.01 | P = 1.2e-03)	Altered Motifs (ELME000062:Secondary preference for PKA-type AGC kinase phosphorylation.; ELME000093:Peptide C-terminal amidation; PS00009:Amidation site)	Predicted conservation scores
Sinocyclocheilus_anshuiensis_cry1a_2	G419A	# Altered Effect (Pr = 0.31)
Sinocyclocheilus_anshuiensis_cry1a_2	G419A	# |---->Altered Motifs (ELME000062|ELME000093|PS00009)
Sinocyclocheilus_anshuiensis_cry1a_2	G419A	# |---->Altered Structure_and_dynamics (Pr = 0.31)-------------------------------------------------------|
Sinocyclocheilus_anshuiensis_cry1a_2	G419A	# | |---->Altered Secondary_structure (Pr = 0.24) |
Sinocyclocheilus_anshuiensis_cry1a_2	G419A	# | | |
Sinocyclocheilus_anshuiensis_cry1a_2	G419A	# | |---->Altered Stability_and_conformational_flexibility (Pr = 0.31) |
Sinocyclocheilus_anshuiensis_cry1a_2	G419A	# | | |---->Altered Conformational_flexibility (Pr = 0.31) |
Sinocyclocheilus_anshuiensis_cry1a_2	G419A	# | | |
Sinocyclocheilus_anshuiensis_cry1a_2	G419A	# | |---->Altered Special_structural_signatures (Pr = 0.25) |
Sinocyclocheilus_anshuiensis_cry1a_2	G419A	# | |---->Altered Signal_peptide (Pr = 0.00) |
Sinocyclocheilus_anshuiensis_cry1a_2	G419A	# | | |
Sinocyclocheilus_anshuiensis_cry1a_2	G419A	# | |---->Altered Transmembrane_protein (Pr = 0.25) |
Sinocyclocheilus_anshuiensis_cry1a_2	G419A	# | |---->Altered Non-cytoplasmic_loop (Pr = 0.25 | P = 1.6e-03) |
Sinocyclocheilus_anshuiensis_cry1a_2	G419A	# | |
Sinocyclocheilus_anshuiensis_cry1a_2	G419A	# |---->Altered Functional_residue (Pr = 0.27) |
Sinocyclocheilus_anshuiensis_cry1a_2	G419A	# |---->Altered Macromolecular_binding (Pr = 0.27) |
Sinocyclocheilus_anshuiensis_cry1a_2	G419A	# | |---->Altered Protein_binding (Pr = 0.27) |
Sinocyclocheilus_anshuiensis_cry1a_2	G419A	# | |---->Altered Disordered_interface (Pr = 0.07) |
Sinocyclocheilus_anshuiensis_cry1a_2	G419A	# | | |
Sinocyclocheilus_anshuiensis_cry1a_2	G419A	# | |---->Altered Ordered_interface (Pr = 0.27) |
Sinocyclocheilus_anshuiensis_cry1a_2	G419A	# | |
Sinocyclocheilus_anshuiensis_cry1a_2	G419A	# |---->Altered Metal_binding (Pr = 0.22)<---------------------------------------------------------|
Sinocyclocheilus_anshuiensis_cry1a_2	G419A	# | |---->Loss of Sodium_binding at D423 (Pr = 0.22 | P = 0.02)
Sinocyclocheilus_anshuiensis_cry1a_2	G419A	# |
Sinocyclocheilus_anshuiensis_cry1a_2	G419A	# |---->Altered PTM_site (Pr = 0.08)
Sinocyclocheilus_anshuiensis_cry1a_2	G419A	# |---->Loss of Amidation at F418 (Pr = 0.01 | P = 1.2e-03)
Sinocyclocheilus_anshuiensis_cry1a_2	R420F	0.589	Loss of Intrinsic_disorder (Pr = 0.37 | P = 0.04); Gain of Relative_solvent_accessibility (Pr = 0.31 | P = 6.0e-03); Altered PPI_residue (Pr = 0.29 | P = 0.03); Altered Cytoplasmic_loop (Pr = 0.22 | P = 3.1e-03); Loss of Sodium_binding at D423 (Pr = 0.21 | P = 0.03); Gain of Manganese_binding at D423 (Pr = 0.14 | P = 0.04); Loss of Amidation at F418 (Pr = 0.01 | P = 1.2e-03)	Altered Motifs (ELME000062:Secondary preference for PKA-type AGC kinase phosphorylation.; ELME000093:Peptide C-terminal amidation; ELME000102:N-Arg dibasic convertase (nardilysin) cleavage site (Xaa-|-Arg-Lys or Arg-|-Arg-Xaa).; ELME000108:Yeast kexin 2 cleavage site (Lys-Arg-|-Xaa or Arg-Arg-|-Xaa); PS00009:Amidation site)	Predicted conservation scores
Sinocyclocheilus_anshuiensis_cry1a_2	R420F	# Altered Effect (Pr = 0.37)
Sinocyclocheilus_anshuiensis_cry1a_2	R420F	# |---->Altered Motifs (ELME000062|ELME000093|ELME000102|ELME000108|PS00009)
Sinocyclocheilus_anshuiensis_cry1a_2	R420F	# |---->Altered Structure_and_dynamics (Pr = 0.37)----------------------------------------------------------|
Sinocyclocheilus_anshuiensis_cry1a_2	R420F	# | |---->Gain of Relative_solvent_accessibility (Pr = 0.31 | P = 6.0e-03) |
Sinocyclocheilus_anshuiensis_cry1a_2	R420F	# | |---->Altered Secondary_structure (Pr = 0.25) |
Sinocyclocheilus_anshuiensis_cry1a_2	R420F	# | | |
Sinocyclocheilus_anshuiensis_cry1a_2	R420F	# | |---->Altered Stability_and_conformational_flexibility (Pr = 0.37) |
Sinocyclocheilus_anshuiensis_cry1a_2	R420F	# | | |---->Altered Conformational_flexibility (Pr = 0.37) |
Sinocyclocheilus_anshuiensis_cry1a_2	R420F	# | | |---->Loss of Intrinsic_disorder (Pr = 0.37 | P = 0.04) |
Sinocyclocheilus_anshuiensis_cry1a_2	R420F	# | | |
Sinocyclocheilus_anshuiensis_cry1a_2	R420F	# | |---->Altered Special_structural_signatures (Pr = 0.24) |
Sinocyclocheilus_anshuiensis_cry1a_2	R420F	# | |---->Altered Signal_peptide (Pr = 0.00) |
Sinocyclocheilus_anshuiensis_cry1a_2	R420F	# | | |
Sinocyclocheilus_anshuiensis_cry1a_2	R420F	# | |---->Altered Transmembrane_protein (Pr = 0.24) |
Sinocyclocheilus_anshuiensis_cry1a_2	R420F	# | |---->Altered Non-cytoplasmic_loop (Pr = 0.22 | P = 3.1e-03) |
Sinocyclocheilus_anshuiensis_cry1a_2	R420F	# | |
Sinocyclocheilus_anshuiensis_cry1a_2	R420F	# |---->Altered Functional_residue (Pr = 0.29) |
Sinocyclocheilus_anshuiensis_cry1a_2	R420F	# |---->Altered Macromolecular_binding (Pr = 0.29) |
Sinocyclocheilus_anshuiensis_cry1a_2	R420F	# | |---->Altered Protein_binding (Pr = 0.29) |
Sinocyclocheilus_anshuiensis_cry1a_2	R420F	# | |---->Altered Disordered_interface (Pr = 0.10) |
Sinocyclocheilus_anshuiensis_cry1a_2	R420F	# | | |
Sinocyclocheilus_anshuiensis_cry1a_2	R420F	# | |---->Altered Ordered_interface (Pr = 0.29) |
Sinocyclocheilus_anshuiensis_cry1a_2	R420F	# | |---->Altered PPI_residue (Pr = 0.29 | P = 0.03) |
Sinocyclocheilus_anshuiensis_cry1a_2	R420F	# | |
Sinocyclocheilus_anshuiensis_cry1a_2	R420F	# |---->Altered Metal_binding (Pr = 0.21)<------------------------------------------------------------|
Sinocyclocheilus_anshuiensis_cry1a_2	R420F	# | |---->Gain of Manganese_binding at D423 (Pr = 0.14 | P = 0.04)
Sinocyclocheilus_anshuiensis_cry1a_2	R420F	# | |---->Loss of Sodium_binding at D423 (Pr = 0.21 | P = 0.03)
Sinocyclocheilus_anshuiensis_cry1a_2	R420F	# |
Sinocyclocheilus_anshuiensis_cry1a_2	R420F	# |---->Altered PTM_site (Pr = 0.09)
Sinocyclocheilus_anshuiensis_cry1a_2	R420F	# |---->Loss of Amidation at F418 (Pr = 0.01 | P = 1.2e-03)
Sinocyclocheilus_anshuiensis_cry1a_2	R421Q	0.432	Loss of Relative_solvent_accessibility (Pr = 0.25 | P = 0.04); Altered Cytoplasmic_loop (Pr = 0.23 | P = 2.9e-03); Loss of Sodium_binding at D423 (Pr = 0.22 | P = 0.03); Gain of Pyrrolidone_carboxylic_acid at R421 (Pr = 0.08 | P = 0.02); Loss of Amidation at F418 (Pr = 0.01 | P = 1.2e-03)	Altered Motifs (ELME000062:Secondary preference for PKA-type AGC kinase phosphorylation.; ELME000093:Peptide C-terminal amidation; ELME000102:N-Arg dibasic convertase (nardilysin) cleavage site (Xaa-|-Arg-Lys or Arg-|-Arg-Xaa).; ELME000108:Yeast kexin 2 cleavage site (Lys-Arg-|-Xaa or Arg-Arg-|-Xaa); PS00009:Amidation site)	Predicted conservation scores
Sinocyclocheilus_anshuiensis_cry1a_2	R421Q	# Altered Effect (Pr = 0.27)
Sinocyclocheilus_anshuiensis_cry1a_2	R421Q	# |---->Altered Motifs (ELME000062|ELME000093|ELME000102|ELME000108|PS00009)
Sinocyclocheilus_anshuiensis_cry1a_2	R421Q	# |---->Altered Structure_and_dynamics (Pr = 0.27)-------------------------------------------------------|
Sinocyclocheilus_anshuiensis_cry1a_2	R421Q	# | |---->Loss of Relative_solvent_accessibility (Pr = 0.25 | P = 0.04) |
Sinocyclocheilus_anshuiensis_cry1a_2	R421Q	# | |---->Altered Secondary_structure (Pr = 0.25) |
Sinocyclocheilus_anshuiensis_cry1a_2	R421Q	# | | |
Sinocyclocheilus_anshuiensis_cry1a_2	R421Q	# | |---->Altered Stability_and_conformational_flexibility (Pr = 0.27) |
Sinocyclocheilus_anshuiensis_cry1a_2	R421Q	# | | |---->Altered Conformational_flexibility (Pr = 0.27) |
Sinocyclocheilus_anshuiensis_cry1a_2	R421Q	# | | |
Sinocyclocheilus_anshuiensis_cry1a_2	R421Q	# | |---->Altered Special_structural_signatures (Pr = 0.23) |
Sinocyclocheilus_anshuiensis_cry1a_2	R421Q	# | |---->Altered Signal_peptide (Pr = 0.00) |
Sinocyclocheilus_anshuiensis_cry1a_2	R421Q	# | | |
Sinocyclocheilus_anshuiensis_cry1a_2	R421Q	# | |---->Altered Transmembrane_protein (Pr = 0.23) |
Sinocyclocheilus_anshuiensis_cry1a_2	R421Q	# | |---->Altered Non-cytoplasmic_loop (Pr = 0.23 | P = 2.9e-03) |
Sinocyclocheilus_anshuiensis_cry1a_2	R421Q	# | |
Sinocyclocheilus_anshuiensis_cry1a_2	R421Q	# |---->Altered Functional_residue (Pr = 0.25) |
Sinocyclocheilus_anshuiensis_cry1a_2	R421Q	# |---->Altered Macromolecular_binding (Pr = 0.25) |
Sinocyclocheilus_anshuiensis_cry1a_2	R421Q	# | |---->Altered Protein_binding (Pr = 0.25) |
Sinocyclocheilus_anshuiensis_cry1a_2	R421Q	# | |---->Altered Disordered_interface (Pr = 0.07) |
Sinocyclocheilus_anshuiensis_cry1a_2	R421Q	# | | |
Sinocyclocheilus_anshuiensis_cry1a_2	R421Q	# | |---->Altered Ordered_interface (Pr = 0.25) |
Sinocyclocheilus_anshuiensis_cry1a_2	R421Q	# | |
Sinocyclocheilus_anshuiensis_cry1a_2	R421Q	# |---->Altered Metal_binding (Pr = 0.22)<---------------------------------------------------------|
Sinocyclocheilus_anshuiensis_cry1a_2	R421Q	# | |---->Loss of Sodium_binding at D423 (Pr = 0.22 | P = 0.03)
Sinocyclocheilus_anshuiensis_cry1a_2	R421Q	# |
Sinocyclocheilus_anshuiensis_cry1a_2	R421Q	# |---->Altered PTM_site (Pr = 0.08)
Sinocyclocheilus_anshuiensis_cry1a_2	R421Q	# |---->Loss of Amidation at F418 (Pr = 0.01 | P = 1.2e-03)
Sinocyclocheilus_anshuiensis_cry1a_2	R421Q	# |---->Gain of Pyrrolidone_carboxylic_acid at R421 (Pr = 0.08 | P = 0.02)
Sinocyclocheilus_anshuiensis_cry1a_2	T422I	0.618	Loss of Intrinsic_disorder (Pr = 0.37 | P = 0.04); Gain of Relative_solvent_accessibility (Pr = 0.34 | P = 2.2e-03); Altered PPI_residue (Pr = 0.34 | P = 5.8e-03); Gain of Sodium_binding at D423 (Pr = 0.24 | P = 0.02); Altered Cytoplasmic_loop (Pr = 0.21 | P = 4.0e-03); Loss of Amidation at F418 (Pr = 0.01 | P = 1.3e-03)	Altered Motifs (ELME000012:The di-Arg ER retention motif is defined by two consecutive arginine residues (RR) or with a single residue insertion (RXR). The motif is completed by an adjacent hydrophobic/arginine residue which may be on either side of the Arg pair.; ELME000062:Secondary preference for PKA-type AGC kinase phosphorylation.; ELME000102:N-Arg dibasic convertase (nardilysin) cleavage site (Xaa-|-Arg-Lys or Arg-|-Arg-Xaa).; ELME000108:Yeast kexin 2 cleavage site (Lys-Arg-|-Xaa or Arg-Arg-|-Xaa))	Predicted conservation scores
Sinocyclocheilus_anshuiensis_cry1a_2	T422I	# Altered Effect (Pr = 0.37)
Sinocyclocheilus_anshuiensis_cry1a_2	T422I	# |---->Altered Motifs (ELME000012|ELME000062|ELME000102|ELME000108)
Sinocyclocheilus_anshuiensis_cry1a_2	T422I	# |---->Altered Structure_and_dynamics (Pr = 0.37)----------------------------------------------------------|
Sinocyclocheilus_anshuiensis_cry1a_2	T422I	# | |---->Gain of Relative_solvent_accessibility (Pr = 0.34 | P = 2.2e-03) |
Sinocyclocheilus_anshuiensis_cry1a_2	T422I	# | |---->Altered Secondary_structure (Pr = 0.25) |
Sinocyclocheilus_anshuiensis_cry1a_2	T422I	# | | |
Sinocyclocheilus_anshuiensis_cry1a_2	T422I	# | |---->Altered Stability_and_conformational_flexibility (Pr = 0.37) |
Sinocyclocheilus_anshuiensis_cry1a_2	T422I	# | | |---->Altered Conformational_flexibility (Pr = 0.37) |
Sinocyclocheilus_anshuiensis_cry1a_2	T422I	# | | |---->Loss of Intrinsic_disorder (Pr = 0.37 | P = 0.04) |
Sinocyclocheilus_anshuiensis_cry1a_2	T422I	# | | |
Sinocyclocheilus_anshuiensis_cry1a_2	T422I	# | |---->Altered Special_structural_signatures (Pr = 0.22) |
Sinocyclocheilus_anshuiensis_cry1a_2	T422I	# | |---->Altered Signal_peptide (Pr = 0.00) |
Sinocyclocheilus_anshuiensis_cry1a_2	T422I	# | | |
Sinocyclocheilus_anshuiensis_cry1a_2	T422I	# | |---->Altered Transmembrane_protein (Pr = 0.22) |
Sinocyclocheilus_anshuiensis_cry1a_2	T422I	# | |---->Altered Non-cytoplasmic_loop (Pr = 0.21 | P = 4.0e-03) |
Sinocyclocheilus_anshuiensis_cry1a_2	T422I	# | |
Sinocyclocheilus_anshuiensis_cry1a_2	T422I	# |---->Altered Functional_residue (Pr = 0.34) |
Sinocyclocheilus_anshuiensis_cry1a_2	T422I	# |---->Altered Macromolecular_binding (Pr = 0.34) |
Sinocyclocheilus_anshuiensis_cry1a_2	T422I	# | |---->Altered Protein_binding (Pr = 0.34) |
Sinocyclocheilus_anshuiensis_cry1a_2	T422I	# | |---->Altered Disordered_interface (Pr = 0.14) |
Sinocyclocheilus_anshuiensis_cry1a_2	T422I	# | | |
Sinocyclocheilus_anshuiensis_cry1a_2	T422I	# | |---->Altered Ordered_interface (Pr = 0.34) |
Sinocyclocheilus_anshuiensis_cry1a_2	T422I	# | |---->Altered PPI_residue (Pr = 0.34 | P = 5.8e-03) |
Sinocyclocheilus_anshuiensis_cry1a_2	T422I	# | |
Sinocyclocheilus_anshuiensis_cry1a_2	T422I	# |---->Altered Metal_binding (Pr = 0.24)<------------------------------------------------------------|
Sinocyclocheilus_anshuiensis_cry1a_2	T422I	# | |---->Gain of Sodium_binding at D423 (Pr = 0.24 | P = 0.02)
Sinocyclocheilus_anshuiensis_cry1a_2	T422I	# |
Sinocyclocheilus_anshuiensis_cry1a_2	T422I	# |---->Altered PTM_site (Pr = 0.08)
Sinocyclocheilus_anshuiensis_cry1a_2	T422I	# |---->Loss of Amidation at F418 (Pr = 0.01 | P = 1.3e-03)
Sinocyclocheilus_anshuiensis_cry1a_2	D423S	0.885	Gain of Relative_solvent_accessibility (Pr = 0.30 | P = 8.4e-03); Altered PPI_residue (Pr = 0.27 | P = 0.05); Altered PPI_hotspot (Pr = 0.25 | P = 0.02); Loss of Sodium_binding at D423 (Pr = 0.24 | P = 0.02); Altered Cytoplasmic_loop (Pr = 0.21 | P = 3.7e-03); Loss of Sulfation at Y428 (Pr = 0.03 | P = 0.02); Loss of Amidation at F418 (Pr = 0.01 | P = 1.3e-03)	Altered Motifs (ELME000062:Secondary preference for PKA-type AGC kinase phosphorylation.; ELME000136:The Class IV WW domain interaction motif is recognised primarily by the Pin1 phosphorylation-dependent prolyl isomerase.; ELME000159:Proline-Directed Kinase (e.g. MAPK) phosphorylation site in higher eukaryotes.; PS00004:cAMP- and cGMP-dependent protein kinase phosphorylation site)	Predicted conservation scores
Sinocyclocheilus_anshuiensis_cry1a_2	D423S	# Altered Effect (Pr = 0.30)
Sinocyclocheilus_anshuiensis_cry1a_2	D423S	# |---->Altered Motifs (ELME000062|ELME000136|ELME000159|PS00004)
Sinocyclocheilus_anshuiensis_cry1a_2	D423S	# |---->Altered Structure_and_dynamics (Pr = 0.30)----------------------------------------------------------|
Sinocyclocheilus_anshuiensis_cry1a_2	D423S	# | |---->Gain of Relative_solvent_accessibility (Pr = 0.30 | P = 8.4e-03) |
Sinocyclocheilus_anshuiensis_cry1a_2	D423S	# | |---->Altered Secondary_structure (Pr = 0.25) |
Sinocyclocheilus_anshuiensis_cry1a_2	D423S	# | | |
Sinocyclocheilus_anshuiensis_cry1a_2	D423S	# | |---->Altered Stability_and_conformational_flexibility (Pr = 0.26) |
Sinocyclocheilus_anshuiensis_cry1a_2	D423S	# | | |---->Altered Conformational_flexibility (Pr = 0.26) |
Sinocyclocheilus_anshuiensis_cry1a_2	D423S	# | | |
Sinocyclocheilus_anshuiensis_cry1a_2	D423S	# | |---->Altered Special_structural_signatures (Pr = 0.21) |
Sinocyclocheilus_anshuiensis_cry1a_2	D423S	# | |---->Altered Signal_peptide (Pr = 0.00) |
Sinocyclocheilus_anshuiensis_cry1a_2	D423S	# | | |
Sinocyclocheilus_anshuiensis_cry1a_2	D423S	# | |---->Altered Transmembrane_protein (Pr = 0.21) |
Sinocyclocheilus_anshuiensis_cry1a_2	D423S	# | |---->Altered Non-cytoplasmic_loop (Pr = 0.21 | P = 3.7e-03) |
Sinocyclocheilus_anshuiensis_cry1a_2	D423S	# | |
Sinocyclocheilus_anshuiensis_cry1a_2	D423S	# |---->Altered Functional_residue (Pr = 0.27) |
Sinocyclocheilus_anshuiensis_cry1a_2	D423S	# |---->Altered Macromolecular_binding (Pr = 0.27) |
Sinocyclocheilus_anshuiensis_cry1a_2	D423S	# | |---->Altered Protein_binding (Pr = 0.27) |
Sinocyclocheilus_anshuiensis_cry1a_2	D423S	# | |---->Altered Disordered_interface (Pr = 0.12) |
Sinocyclocheilus_anshuiensis_cry1a_2	D423S	# | | |
Sinocyclocheilus_anshuiensis_cry1a_2	D423S	# | |---->Altered Ordered_interface (Pr = 0.27) |
Sinocyclocheilus_anshuiensis_cry1a_2	D423S	# | |---->Altered PPI_residue (Pr = 0.27 | P = 0.05) |
Sinocyclocheilus_anshuiensis_cry1a_2	D423S	# | |---->Altered PPI_hotspot (Pr = 0.25 | P = 0.02) |
Sinocyclocheilus_anshuiensis_cry1a_2	D423S	# | |
Sinocyclocheilus_anshuiensis_cry1a_2	D423S	# |---->Altered Metal_binding (Pr = 0.24)<------------------------------------------------------------|
Sinocyclocheilus_anshuiensis_cry1a_2	D423S	# | |---->Loss of Sodium_binding at D423 (Pr = 0.24 | P = 0.02)
Sinocyclocheilus_anshuiensis_cry1a_2	D423S	# |
Sinocyclocheilus_anshuiensis_cry1a_2	D423S	# |---->Altered PTM_site (Pr = 0.14)
Sinocyclocheilus_anshuiensis_cry1a_2	D423S	# |---->Loss of Amidation at F418 (Pr = 0.01 | P = 1.3e-03)
Sinocyclocheilus_anshuiensis_cry1a_2	D423S	# |---->Loss of Sulfation at Y428 (Pr = 0.03 | P = 0.02)
Sinocyclocheilus_anshuiensis_cry1a_2	P424L	0.731	Loss of Intrinsic_disorder (Pr = 0.40 | P = 0.03); Gain of Relative_solvent_accessibility (Pr = 0.33 | P = 2.5e-03); Altered PPI_residue (Pr = 0.29 | P = 0.03); Gain of Sodium_binding at D423 (Pr = 0.28 | P = 5.5e-03); Gain of Helix (Pr = 0.27 | P = 0.05); Altered Cytoplasmic_loop (Pr = 0.26 | P = 1.0e-03); Altered PPI_hotspot (Pr = 0.26 | P = 0.01); Loss of Sulfation at Y428 (Pr = 0.03 | P = 0.02)	Altered Motifs (ELME000062:Secondary preference for PKA-type AGC kinase phosphorylation.; ELME000157:PXXDY motif recognized by some SH3 domains)	Predicted conservation scores
Sinocyclocheilus_anshuiensis_cry1a_2	P424L	# Altered Effect (Pr = 0.40)
Sinocyclocheilus_anshuiensis_cry1a_2	P424L	# |---->Altered Motifs (ELME000062|ELME000157)
Sinocyclocheilus_anshuiensis_cry1a_2	P424L	# |---->Altered Structure_and_dynamics (Pr = 0.40)----------------------------------------------------------|
Sinocyclocheilus_anshuiensis_cry1a_2	P424L	# | |---->Gain of Relative_solvent_accessibility (Pr = 0.33 | P = 2.5e-03) |
Sinocyclocheilus_anshuiensis_cry1a_2	P424L	# | |---->Altered Secondary_structure (Pr = 0.27) |
Sinocyclocheilus_anshuiensis_cry1a_2	P424L	# | | |---->Gain of Helix (Pr = 0.27 | P = 0.05) |
Sinocyclocheilus_anshuiensis_cry1a_2	P424L	# | | |
Sinocyclocheilus_anshuiensis_cry1a_2	P424L	# | |---->Altered Stability_and_conformational_flexibility (Pr = 0.40) |
Sinocyclocheilus_anshuiensis_cry1a_2	P424L	# | | |---->Altered Conformational_flexibility (Pr = 0.40) |
Sinocyclocheilus_anshuiensis_cry1a_2	P424L	# | | |---->Loss of Intrinsic_disorder (Pr = 0.40 | P = 0.03) |
Sinocyclocheilus_anshuiensis_cry1a_2	P424L	# | | |
Sinocyclocheilus_anshuiensis_cry1a_2	P424L	# | |---->Altered Special_structural_signatures (Pr = 0.26) |
Sinocyclocheilus_anshuiensis_cry1a_2	P424L	# | |---->Altered Signal_peptide (Pr = 0.00) |
Sinocyclocheilus_anshuiensis_cry1a_2	P424L	# | | |
Sinocyclocheilus_anshuiensis_cry1a_2	P424L	# | |---->Altered Transmembrane_protein (Pr = 0.26) |
Sinocyclocheilus_anshuiensis_cry1a_2	P424L	# | |---->Altered Non-cytoplasmic_loop (Pr = 0.26 | P = 1.0e-03) |
Sinocyclocheilus_anshuiensis_cry1a_2	P424L	# | |
Sinocyclocheilus_anshuiensis_cry1a_2	P424L	# |---->Altered Functional_residue (Pr = 0.29) |
Sinocyclocheilus_anshuiensis_cry1a_2	P424L	# |---->Altered Macromolecular_binding (Pr = 0.29) |
Sinocyclocheilus_anshuiensis_cry1a_2	P424L	# | |---->Altered Protein_binding (Pr = 0.29) |
Sinocyclocheilus_anshuiensis_cry1a_2	P424L	# | |---->Altered Disordered_interface (Pr = 0.18) |
Sinocyclocheilus_anshuiensis_cry1a_2	P424L	# | | |
Sinocyclocheilus_anshuiensis_cry1a_2	P424L	# | |---->Altered Ordered_interface (Pr = 0.29) |
Sinocyclocheilus_anshuiensis_cry1a_2	P424L	# | |---->Altered PPI_residue (Pr = 0.29 | P = 0.03) |
Sinocyclocheilus_anshuiensis_cry1a_2	P424L	# | |---->Altered PPI_hotspot (Pr = 0.26 | P = 0.01) |
Sinocyclocheilus_anshuiensis_cry1a_2	P424L	# | |
Sinocyclocheilus_anshuiensis_cry1a_2	P424L	# |---->Altered Metal_binding (Pr = 0.28)<------------------------------------------------------------|
Sinocyclocheilus_anshuiensis_cry1a_2	P424L	# | |---->Gain of Sodium_binding at D423 (Pr = 0.28 | P = 5.5e-03)
Sinocyclocheilus_anshuiensis_cry1a_2	P424L	# |
Sinocyclocheilus_anshuiensis_cry1a_2	P424L	# |---->Altered PTM_site (Pr = 0.10)
Sinocyclocheilus_anshuiensis_cry1a_2	P424L	# |---->Loss of Sulfation at Y428 (Pr = 0.03 | P = 0.02)
Sinocyclocheilus_anshuiensis_cry1a_2	G426R	0.886	Loss of Relative_solvent_accessibility (Pr = 0.35 | P = 2.2e-03); Altered PPI_residue (Pr = 0.29 | P = 0.03); Gain of Helix (Pr = 0.29 | P = 0.02); Altered PPI_hotspot (Pr = 0.26 | P = 0.01); Gain of Allosteric_site at R430 (Pr = 0.25 | P = 0.01); Loss of Sodium_binding at D423 (Pr = 0.22 | P = 0.03); Altered Cytoplasmic_loop (Pr = 0.20 | P = 4.6e-03); Loss of Sulfation at Y428 (Pr = 0.03 | P = 0.02)	Altered Motifs (ELME000103:Proprotein convertase 7 (PC7 - PCSK7) cleavage site (Arg-Xaa-Xaa-Xaa-[Arg/Lys]-Arg-|-Xaa); ELME000157:PXXDY motif recognized by some SH3 domains; PS00007:Tyrosine kinase phosphorylation site)	Predicted conservation scores
Sinocyclocheilus_anshuiensis_cry1a_2	G426R	# Altered Effect (Pr = 0.35)
Sinocyclocheilus_anshuiensis_cry1a_2	G426R	# |---->Altered Motifs (ELME000103|ELME000157|PS00007)
Sinocyclocheilus_anshuiensis_cry1a_2	G426R	# |---->Altered Structure_and_dynamics (Pr = 0.35)----------------------------------------------------------|
Sinocyclocheilus_anshuiensis_cry1a_2	G426R	# | |---->Loss of Relative_solvent_accessibility (Pr = 0.35 | P = 2.2e-03) |
Sinocyclocheilus_anshuiensis_cry1a_2	G426R	# | |---->Altered Secondary_structure (Pr = 0.29) |
Sinocyclocheilus_anshuiensis_cry1a_2	G426R	# | | |---->Gain of Helix (Pr = 0.29 | P = 0.02) |
Sinocyclocheilus_anshuiensis_cry1a_2	G426R	# | | |
Sinocyclocheilus_anshuiensis_cry1a_2	G426R	# | |---->Altered Stability_and_conformational_flexibility (Pr = 0.26) |
Sinocyclocheilus_anshuiensis_cry1a_2	G426R	# | | |---->Altered Conformational_flexibility (Pr = 0.26) |
Sinocyclocheilus_anshuiensis_cry1a_2	G426R	# | | |
Sinocyclocheilus_anshuiensis_cry1a_2	G426R	# | |---->Altered Special_structural_signatures (Pr = 0.25) |
Sinocyclocheilus_anshuiensis_cry1a_2	G426R	# | |---->Altered Signal_peptide (Pr = 0.00) |
Sinocyclocheilus_anshuiensis_cry1a_2	G426R	# | | |
Sinocyclocheilus_anshuiensis_cry1a_2	G426R	# | |---->Altered Transmembrane_protein (Pr = 0.25) |
Sinocyclocheilus_anshuiensis_cry1a_2	G426R	# | |---->Altered Non-cytoplasmic_loop (Pr = 0.20 | P = 4.6e-03) |
Sinocyclocheilus_anshuiensis_cry1a_2	G426R	# | |
Sinocyclocheilus_anshuiensis_cry1a_2	G426R	# |---->Altered Functional_residue (Pr = 0.29) |
Sinocyclocheilus_anshuiensis_cry1a_2	G426R	# |---->Gain of Allosteric_site at R430 (Pr = 0.25 | P = 0.01)<---------------------------------------|
Sinocyclocheilus_anshuiensis_cry1a_2	G426R	# |---->Altered Macromolecular_binding (Pr = 0.29) |
Sinocyclocheilus_anshuiensis_cry1a_2	G426R	# | |---->Altered Protein_binding (Pr = 0.29) |
Sinocyclocheilus_anshuiensis_cry1a_2	G426R	# | |---->Altered Disordered_interface (Pr = 0.22) |
Sinocyclocheilus_anshuiensis_cry1a_2	G426R	# | | |
Sinocyclocheilus_anshuiensis_cry1a_2	G426R	# | |---->Altered Ordered_interface (Pr = 0.29) |
Sinocyclocheilus_anshuiensis_cry1a_2	G426R	# | |---->Altered PPI_residue (Pr = 0.29 | P = 0.03) |
Sinocyclocheilus_anshuiensis_cry1a_2	G426R	# | |---->Altered PPI_hotspot (Pr = 0.26 | P = 0.01) |
Sinocyclocheilus_anshuiensis_cry1a_2	G426R	# | |
Sinocyclocheilus_anshuiensis_cry1a_2	G426R	# |---->Altered Metal_binding (Pr = 0.22)<------------------------------------------------------------|
Sinocyclocheilus_anshuiensis_cry1a_2	G426R	# | |---->Loss of Sodium_binding at D423 (Pr = 0.22 | P = 0.03)
Sinocyclocheilus_anshuiensis_cry1a_2	G426R	# |
Sinocyclocheilus_anshuiensis_cry1a_2	G426R	# |---->Altered PTM_site (Pr = 0.11)
Sinocyclocheilus_anshuiensis_cry1a_2	G426R	# |---->Loss of Sulfation at Y428 (Pr = 0.03 | P = 0.02)
Sinocyclocheilus_anshuiensis_cry1a_2	D427I	0.457	Loss of Intrinsic_disorder (Pr = 0.43 | P = 0.02); Gain of Relative_solvent_accessibility (Pr = 0.33 | P = 2.5e-03); Altered PPI_residue (Pr = 0.33 | P = 7.6e-03); Loss of Allosteric_site at Y432 (Pr = 0.28 | P = 6.7e-03); Altered MoRF (Pr = 0.28 | P = 0.04); Altered PPI_hotspot (Pr = 0.26 | P = 0.01); Loss of Sodium_binding at D423 (Pr = 0.24 | P = 0.02); Altered Cytoplasmic_loop (Pr = 0.20 | P = 5.3e-03); Loss of Sulfation at Y428 (Pr = 0.03 | P = 0.02)	Altered Motifs (ELME000157:PXXDY motif recognized by some SH3 domains)	Predicted conservation scores
Sinocyclocheilus_anshuiensis_cry1a_2	D427I	# Altered Effect (Pr = 0.43)
Sinocyclocheilus_anshuiensis_cry1a_2	D427I	# |---->Altered Motifs (ELME000157)
Sinocyclocheilus_anshuiensis_cry1a_2	D427I	# |---->Altered Structure_and_dynamics (Pr = 0.43)----------------------------------------------------------|
Sinocyclocheilus_anshuiensis_cry1a_2	D427I	# | |---->Gain of Relative_solvent_accessibility (Pr = 0.33 | P = 2.5e-03) |
Sinocyclocheilus_anshuiensis_cry1a_2	D427I	# | |---->Altered Secondary_structure (Pr = 0.26) |
Sinocyclocheilus_anshuiensis_cry1a_2	D427I	# | | |
Sinocyclocheilus_anshuiensis_cry1a_2	D427I	# | |---->Altered Stability_and_conformational_flexibility (Pr = 0.43) |
Sinocyclocheilus_anshuiensis_cry1a_2	D427I	# | | |---->Altered Conformational_flexibility (Pr = 0.43) |
Sinocyclocheilus_anshuiensis_cry1a_2	D427I	# | | |---->Loss of Intrinsic_disorder (Pr = 0.43 | P = 0.02) |
Sinocyclocheilus_anshuiensis_cry1a_2	D427I	# | | |
Sinocyclocheilus_anshuiensis_cry1a_2	D427I	# | |---->Altered Special_structural_signatures (Pr = 0.20) |
Sinocyclocheilus_anshuiensis_cry1a_2	D427I	# | |---->Altered Signal_peptide (Pr = 0.00) |
Sinocyclocheilus_anshuiensis_cry1a_2	D427I	# | | |
Sinocyclocheilus_anshuiensis_cry1a_2	D427I	# | |---->Altered Transmembrane_protein (Pr = 0.20) |
Sinocyclocheilus_anshuiensis_cry1a_2	D427I	# | |---->Altered Non-cytoplasmic_loop (Pr = 0.20 | P = 5.3e-03) |
Sinocyclocheilus_anshuiensis_cry1a_2	D427I	# | |
Sinocyclocheilus_anshuiensis_cry1a_2	D427I	# |---->Altered Functional_residue (Pr = 0.33) |
Sinocyclocheilus_anshuiensis_cry1a_2	D427I	# |---->Loss of Allosteric_site at Y432 (Pr = 0.28 | P = 6.7e-03)<------------------------------------|
Sinocyclocheilus_anshuiensis_cry1a_2	D427I	# |---->Altered Macromolecular_binding (Pr = 0.33) |
Sinocyclocheilus_anshuiensis_cry1a_2	D427I	# | |---->Altered Protein_binding (Pr = 0.33) |
Sinocyclocheilus_anshuiensis_cry1a_2	D427I	# | |---->Altered Disordered_interface (Pr = 0.28) |
Sinocyclocheilus_anshuiensis_cry1a_2	D427I	# | | |---->Altered MoRF (Pr = 0.28 | P = 0.04) |
Sinocyclocheilus_anshuiensis_cry1a_2	D427I	# | | |
Sinocyclocheilus_anshuiensis_cry1a_2	D427I	# | |---->Altered Ordered_interface (Pr = 0.33) |
Sinocyclocheilus_anshuiensis_cry1a_2	D427I	# | |---->Altered PPI_residue (Pr = 0.33 | P = 7.6e-03) |
Sinocyclocheilus_anshuiensis_cry1a_2	D427I	# | |---->Altered PPI_hotspot (Pr = 0.26 | P = 0.01) |
Sinocyclocheilus_anshuiensis_cry1a_2	D427I	# | |
Sinocyclocheilus_anshuiensis_cry1a_2	D427I	# |---->Altered Metal_binding (Pr = 0.24)<------------------------------------------------------------|
Sinocyclocheilus_anshuiensis_cry1a_2	D427I	# | |---->Loss of Sodium_binding at D423 (Pr = 0.24 | P = 0.02)
Sinocyclocheilus_anshuiensis_cry1a_2	D427I	# |
Sinocyclocheilus_anshuiensis_cry1a_2	D427I	# |---->Altered PTM_site (Pr = 0.09)
Sinocyclocheilus_anshuiensis_cry1a_2	D427I	# |---->Loss of Sulfation at Y428 (Pr = 0.03 | P = 0.02)
Sinocyclocheilus_anshuiensis_cry1a_2	Y428H	0.818	Gain of Intrinsic_disorder (Pr = 0.37 | P = 0.01); Loss of Relative_solvent_accessibility (Pr = 0.36 | P = 1.8e-03); Altered PPI_residue (Pr = 0.35 | P = 4.8e-03); Altered PPI_hotspot (Pr = 0.35 | P = 2.3e-03); Gain of Zinc_binding at D427 (Pr = 0.30 | P = 0.02); Loss of Allosteric_site at Y432 (Pr = 0.29 | P = 5.5e-03); Gain of Nickel_binding at Y428 (Pr = 0.25 | P = 0.01); Loss of Sodium_binding at D423 (Pr = 0.21 | P = 0.03); Altered DNA_binding (Pr = 0.18 | P = 0.03); Altered Cytoplasmic_loop (Pr = 0.16 | P = 0.01); Gain of Copper_binding at Y428 (Pr = 0.06 | P = 0.03); Loss of Sulfation at Y428 (Pr = 0.03 | P = 0.02)	Altered Motifs (ELME000157:PXXDY motif recognized by some SH3 domains)	Predicted conservation scores
Sinocyclocheilus_anshuiensis_cry1a_2	Y428H	# Altered Effect (Pr = 0.37)
Sinocyclocheilus_anshuiensis_cry1a_2	Y428H	# |---->Altered Motifs (ELME000157)
Sinocyclocheilus_anshuiensis_cry1a_2	Y428H	# |---->Altered Structure_and_dynamics (Pr = 0.37)----------------------------------------------------------|
Sinocyclocheilus_anshuiensis_cry1a_2	Y428H	# | |---->Loss of Relative_solvent_accessibility (Pr = 0.36 | P = 1.8e-03) |
Sinocyclocheilus_anshuiensis_cry1a_2	Y428H	# | |---->Altered Secondary_structure (Pr = 0.26) |
Sinocyclocheilus_anshuiensis_cry1a_2	Y428H	# | | |
Sinocyclocheilus_anshuiensis_cry1a_2	Y428H	# | |---->Altered Stability_and_conformational_flexibility (Pr = 0.37) |
Sinocyclocheilus_anshuiensis_cry1a_2	Y428H	# | | |---->Altered Conformational_flexibility (Pr = 0.37) |
Sinocyclocheilus_anshuiensis_cry1a_2	Y428H	# | | |---->Gain of Intrinsic_disorder (Pr = 0.37 | P = 0.01) |
Sinocyclocheilus_anshuiensis_cry1a_2	Y428H	# | | |
Sinocyclocheilus_anshuiensis_cry1a_2	Y428H	# | |---->Altered Special_structural_signatures (Pr = 0.17) |
Sinocyclocheilus_anshuiensis_cry1a_2	Y428H	# | |---->Altered Signal_peptide (Pr = 0.00) |
Sinocyclocheilus_anshuiensis_cry1a_2	Y428H	# | | |
Sinocyclocheilus_anshuiensis_cry1a_2	Y428H	# | |---->Altered Transmembrane_protein (Pr = 0.17) |
Sinocyclocheilus_anshuiensis_cry1a_2	Y428H	# | |---->Altered Non-cytoplasmic_loop (Pr = 0.16 | P = 0.01) |
Sinocyclocheilus_anshuiensis_cry1a_2	Y428H	# | |
Sinocyclocheilus_anshuiensis_cry1a_2	Y428H	# |---->Altered Functional_residue (Pr = 0.35) |
Sinocyclocheilus_anshuiensis_cry1a_2	Y428H	# |---->Loss of Allosteric_site at Y432 (Pr = 0.29 | P = 5.5e-03)<------------------------------------|
Sinocyclocheilus_anshuiensis_cry1a_2	Y428H	# |---->Altered Macromolecular_binding (Pr = 0.35) |
Sinocyclocheilus_anshuiensis_cry1a_2	Y428H	# | |---->Altered DNA_binding (Pr = 0.18 | P = 0.03) |
Sinocyclocheilus_anshuiensis_cry1a_2	Y428H	# | |---->Altered Protein_binding (Pr = 0.35) |
Sinocyclocheilus_anshuiensis_cry1a_2	Y428H	# | |---->Altered Disordered_interface (Pr = 0.22) |
Sinocyclocheilus_anshuiensis_cry1a_2	Y428H	# | | |
Sinocyclocheilus_anshuiensis_cry1a_2	Y428H	# | |---->Altered Ordered_interface (Pr = 0.35) |
Sinocyclocheilus_anshuiensis_cry1a_2	Y428H	# | |---->Altered PPI_residue (Pr = 0.35 | P = 4.8e-03) |
Sinocyclocheilus_anshuiensis_cry1a_2	Y428H	# | |---->Altered PPI_hotspot (Pr = 0.35 | P = 2.3e-03) |
Sinocyclocheilus_anshuiensis_cry1a_2	Y428H	# | |
Sinocyclocheilus_anshuiensis_cry1a_2	Y428H	# |---->Altered Metal_binding (Pr = 0.30)<------------------------------------------------------------|
Sinocyclocheilus_anshuiensis_cry1a_2	Y428H	# | |---->Gain of Copper_binding at Y428 (Pr = 0.06 | P = 0.03)
Sinocyclocheilus_anshuiensis_cry1a_2	Y428H	# | |---->Gain of Nickel_binding at Y428 (Pr = 0.25 | P = 0.01)
Sinocyclocheilus_anshuiensis_cry1a_2	Y428H	# | |---->Loss of Sodium_binding at D423 (Pr = 0.21 | P = 0.03)
Sinocyclocheilus_anshuiensis_cry1a_2	Y428H	# | |---->Gain of Zinc_binding at D427 (Pr = 0.30 | P = 0.02)
Sinocyclocheilus_anshuiensis_cry1a_2	Y428H	# |
Sinocyclocheilus_anshuiensis_cry1a_2	Y428H	# |---->Altered PTM_site (Pr = 0.09)
Sinocyclocheilus_anshuiensis_cry1a_2	Y428H	# |---->Loss of Sulfation at Y428 (Pr = 0.03 | P = 0.02)
Sinocyclocheilus_anshuiensis_cry1a_2	E429G	0.789	Gain of Relative_solvent_accessibility (Pr = 0.31 | P = 6.2e-03); Altered PPI_residue (Pr = 0.27 | P = 0.04); Loss of Helix (Pr = 0.27 | P = 0.04); Gain of Allosteric_site at Y432 (Pr = 0.27 | P = 5.7e-03); Altered PPI_hotspot (Pr = 0.26 | P = 0.01); Altered DNA_binding (Pr = 0.16 | P = 0.04); Altered Cytoplasmic_loop (Pr = 0.16 | P = 0.01); Loss of Sulfation at Y428 (Pr = 0.03 | P = 0.02); Gain of Amidation at Y428 (Pr = 0.02 | P = 6.4e-04)	Altered Motifs (ELME000093:Peptide C-terminal amidation; ELME000231:An RxxL-based motif that binds to the Cdh1 and Cdc20 components of APC/C thereby targeting the protein for destruction in a cell cycle dependent manner; PS00009:Amidation site)	Predicted conservation scores
Sinocyclocheilus_anshuiensis_cry1a_2	E429G	# Altered Effect (Pr = 0.31)
Sinocyclocheilus_anshuiensis_cry1a_2	E429G	# |---->Altered Motifs (ELME000093|ELME000231|PS00009)
Sinocyclocheilus_anshuiensis_cry1a_2	E429G	# |---->Altered Structure_and_dynamics (Pr = 0.31)----------------------------------------------------------|
Sinocyclocheilus_anshuiensis_cry1a_2	E429G	# | |---->Gain of Relative_solvent_accessibility (Pr = 0.31 | P = 6.2e-03) |
Sinocyclocheilus_anshuiensis_cry1a_2	E429G	# | |---->Altered Secondary_structure (Pr = 0.27) |
Sinocyclocheilus_anshuiensis_cry1a_2	E429G	# | | |---->Loss of Helix (Pr = 0.27 | P = 0.04) |
Sinocyclocheilus_anshuiensis_cry1a_2	E429G	# | | |
Sinocyclocheilus_anshuiensis_cry1a_2	E429G	# | |---->Altered Stability_and_conformational_flexibility (Pr = 0.27) |
Sinocyclocheilus_anshuiensis_cry1a_2	E429G	# | | |---->Altered Conformational_flexibility (Pr = 0.27) |
Sinocyclocheilus_anshuiensis_cry1a_2	E429G	# | | |
Sinocyclocheilus_anshuiensis_cry1a_2	E429G	# | |---->Altered Special_structural_signatures (Pr = 0.17) |
Sinocyclocheilus_anshuiensis_cry1a_2	E429G	# | |---->Altered Signal_peptide (Pr = 0.00) |
Sinocyclocheilus_anshuiensis_cry1a_2	E429G	# | | |
Sinocyclocheilus_anshuiensis_cry1a_2	E429G	# | |---->Altered Transmembrane_protein (Pr = 0.17) |
Sinocyclocheilus_anshuiensis_cry1a_2	E429G	# | |---->Altered Non-cytoplasmic_loop (Pr = 0.16 | P = 0.01) |
Sinocyclocheilus_anshuiensis_cry1a_2	E429G	# | |
Sinocyclocheilus_anshuiensis_cry1a_2	E429G	# |---->Altered Functional_residue (Pr = 0.27) |
Sinocyclocheilus_anshuiensis_cry1a_2	E429G	# |---->Gain of Allosteric_site at Y432 (Pr = 0.27 | P = 5.7e-03)<------------------------------------|
Sinocyclocheilus_anshuiensis_cry1a_2	E429G	# |---->Altered Macromolecular_binding (Pr = 0.27) |
Sinocyclocheilus_anshuiensis_cry1a_2	E429G	# | |---->Altered DNA_binding (Pr = 0.16 | P = 0.04) |
Sinocyclocheilus_anshuiensis_cry1a_2	E429G	# | |---->Altered Protein_binding (Pr = 0.27) |
Sinocyclocheilus_anshuiensis_cry1a_2	E429G	# | |---->Altered Disordered_interface (Pr = 0.21) |
Sinocyclocheilus_anshuiensis_cry1a_2	E429G	# | | |
Sinocyclocheilus_anshuiensis_cry1a_2	E429G	# | |---->Altered Ordered_interface (Pr = 0.27) |
Sinocyclocheilus_anshuiensis_cry1a_2	E429G	# | |---->Altered PPI_residue (Pr = 0.27 | P = 0.04) |
Sinocyclocheilus_anshuiensis_cry1a_2	E429G	# | |---->Altered PPI_hotspot (Pr = 0.26 | P = 0.01) |
Sinocyclocheilus_anshuiensis_cry1a_2	E429G	# | |
Sinocyclocheilus_anshuiensis_cry1a_2	E429G	# |---->Altered Metal_binding (Pr = 0.12)<------------------------------------------------------------|
Sinocyclocheilus_anshuiensis_cry1a_2	E429G	# |
Sinocyclocheilus_anshuiensis_cry1a_2	E429G	# |---->Altered PTM_site (Pr = 0.09)
Sinocyclocheilus_anshuiensis_cry1a_2	E429G	# |---->Gain of Amidation at Y428 (Pr = 0.02 | P = 6.4e-04)
Sinocyclocheilus_anshuiensis_cry1a_2	E429G	# |---->Loss of Sulfation at Y428 (Pr = 0.03 | P = 0.02)
Sinocyclocheilus_anshuiensis_cry1a_2	G549D	0.122	Gain of Phosphorylation at S548 (Pr = 0.24 | P = 0.04); Gain of O-linked_glycosylation at T545 (Pr = 0.20 | P = 0.02)	Altered Motifs (ELME000085:Glycosaminoglycan attachment site)	Predicted conservation scores
Sinocyclocheilus_anshuiensis_cry1a_2	G549D	# Altered Effect (Pr = 0.24)
Sinocyclocheilus_anshuiensis_cry1a_2	G549D	# |---->Altered Motifs (ELME000085)
Sinocyclocheilus_anshuiensis_cry1a_2	G549D	# |---->Altered Structure_and_dynamics (Pr = 0.23)-------------------------------------------------------|
Sinocyclocheilus_anshuiensis_cry1a_2	G549D	# | |---->Altered Secondary_structure (Pr = 0.23) |
Sinocyclocheilus_anshuiensis_cry1a_2	G549D	# | | |
Sinocyclocheilus_anshuiensis_cry1a_2	G549D	# | |---->Altered Stability_and_conformational_flexibility (Pr = 0.22) |
Sinocyclocheilus_anshuiensis_cry1a_2	G549D	# | | |---->Altered Conformational_flexibility (Pr = 0.22) |
Sinocyclocheilus_anshuiensis_cry1a_2	G549D	# | | |
Sinocyclocheilus_anshuiensis_cry1a_2	G549D	# | |---->Altered Special_structural_signatures (Pr = 0.02) |
Sinocyclocheilus_anshuiensis_cry1a_2	G549D	# | |---->Altered Signal_peptide (Pr = 0.00) |
Sinocyclocheilus_anshuiensis_cry1a_2	G549D	# | | |
Sinocyclocheilus_anshuiensis_cry1a_2	G549D	# | |---->Altered Transmembrane_protein (Pr = 0.02) |
Sinocyclocheilus_anshuiensis_cry1a_2	G549D	# | |
Sinocyclocheilus_anshuiensis_cry1a_2	G549D	# |---->Altered Functional_residue (Pr = 0.24) |
Sinocyclocheilus_anshuiensis_cry1a_2	G549D	# |---->Altered Macromolecular_binding (Pr = 0.13) |
Sinocyclocheilus_anshuiensis_cry1a_2	G549D	# | |---->Altered Protein_binding (Pr = 0.13) |
Sinocyclocheilus_anshuiensis_cry1a_2	G549D	# | |---->Altered Disordered_interface (Pr = 0.11) |
Sinocyclocheilus_anshuiensis_cry1a_2	G549D	# | | |
Sinocyclocheilus_anshuiensis_cry1a_2	G549D	# | |---->Altered Ordered_interface (Pr = 0.13) |
Sinocyclocheilus_anshuiensis_cry1a_2	G549D	# | |
Sinocyclocheilus_anshuiensis_cry1a_2	G549D	# |---->Altered Metal_binding (Pr = 0.00)<---------------------------------------------------------|
Sinocyclocheilus_anshuiensis_cry1a_2	G549D	# |
Sinocyclocheilus_anshuiensis_cry1a_2	G549D	# |---->Altered PTM_site (Pr = 0.24)
Sinocyclocheilus_anshuiensis_cry1a_2	G549D	# |---->Gain of O-linked_glycosylation at T545 (Pr = 0.20 | P = 0.02)
Sinocyclocheilus_anshuiensis_cry1a_2	G549D	# |---->Gain of Phosphorylation at S548 (Pr = 0.24 | P = 0.04)
Sinocyclocheilus_anshuiensis_cry1a_2	I600N	0.083	Gain of B-factor (Pr = 0.25 | P = 0.03)	Altered Motifs (ELME000052:Phosphothreonine motif binding a subset of FHA domains that show a preference for a large aliphatic amino acid at the pT+3 position.)	Predicted conservation scores
Sinocyclocheilus_anshuiensis_cry1a_2	I600N	# Altered Effect (Pr = 0.25)
Sinocyclocheilus_anshuiensis_cry1a_2	I600N	# |---->Altered Motifs (ELME000052)
Sinocyclocheilus_anshuiensis_cry1a_2	I600N	# |---->Altered Structure_and_dynamics (Pr = 0.25)-------------------------------------------------------|
Sinocyclocheilus_anshuiensis_cry1a_2	I600N	# | |---->Altered Secondary_structure (Pr = 0.24) |
Sinocyclocheilus_anshuiensis_cry1a_2	I600N	# | | |
Sinocyclocheilus_anshuiensis_cry1a_2	I600N	# | |---->Altered Stability_and_conformational_flexibility (Pr = 0.25) |
Sinocyclocheilus_anshuiensis_cry1a_2	I600N	# | | |---->Altered Conformational_flexibility (Pr = 0.25) |
Sinocyclocheilus_anshuiensis_cry1a_2	I600N	# | | |---->Gain of B-factor (Pr = 0.25 | P = 0.03) |
Sinocyclocheilus_anshuiensis_cry1a_2	I600N	# | | |
Sinocyclocheilus_anshuiensis_cry1a_2	I600N	# | |---->Altered Special_structural_signatures (Pr = 0.02) |
Sinocyclocheilus_anshuiensis_cry1a_2	I600N	# | |---->Altered Signal_peptide (Pr = 0.00) |
Sinocyclocheilus_anshuiensis_cry1a_2	I600N	# | | |
Sinocyclocheilus_anshuiensis_cry1a_2	I600N	# | |---->Altered Transmembrane_protein (Pr = 0.02) |
Sinocyclocheilus_anshuiensis_cry1a_2	I600N	# | |
Sinocyclocheilus_anshuiensis_cry1a_2	I600N	# |---->Altered Functional_residue (Pr = 0.21) |
Sinocyclocheilus_anshuiensis_cry1a_2	I600N	# |---->Altered Macromolecular_binding (Pr = 0.21) |
Sinocyclocheilus_anshuiensis_cry1a_2	I600N	# | |---->Altered Protein_binding (Pr = 0.21) |
Sinocyclocheilus_anshuiensis_cry1a_2	I600N	# | |---->Altered Disordered_interface (Pr = 0.21) |
Sinocyclocheilus_anshuiensis_cry1a_2	I600N	# | | |
Sinocyclocheilus_anshuiensis_cry1a_2	I600N	# | |---->Altered Ordered_interface (Pr = 0.06) |
Sinocyclocheilus_anshuiensis_cry1a_2	I600N	# | |
Sinocyclocheilus_anshuiensis_cry1a_2	I600N	# |---->Altered Metal_binding (Pr = 0.01)<---------------------------------------------------------|
Sinocyclocheilus_anshuiensis_cry1a_2	I600N	# |
Sinocyclocheilus_anshuiensis_cry1a_2	I600N	# |---->Altered PTM_site (Pr = 0.09)
Sinocyclocheilus_anshuiensis_cry1a_2	G699S	0.316	Gain of Phosphorylation at G699 (Pr = 0.33 | P = 0.01); Gain of B-factor (Pr = 0.25 | P = 0.03)	Altered Motifs (ELME000053:GSK3 phosphorylation recognition site; ELME000063:CK1 phosphorylation site; ELME000085:Glycosaminoglycan attachment site; ELME000136:The Class IV WW domain interaction motif is recognised primarily by the Pin1 phosphorylation-dependent prolyl isomerase.; ELME000159:Proline-Directed Kinase (e.g. MAPK) phosphorylation site in higher eukaryotes.)	Predicted conservation scores
Sinocyclocheilus_anshuiensis_cry1a_2	G699S	# Altered Effect (Pr = 0.33)
Sinocyclocheilus_anshuiensis_cry1a_2	G699S	# |---->Altered Motifs (ELME000053|ELME000063|ELME000085|ELME000136|ELME000159)
Sinocyclocheilus_anshuiensis_cry1a_2	G699S	# |---->Altered Structure_and_dynamics (Pr = 0.26)-------------------------------------------------------|
Sinocyclocheilus_anshuiensis_cry1a_2	G699S	# | |---->Altered Secondary_structure (Pr = 0.26) |
Sinocyclocheilus_anshuiensis_cry1a_2	G699S	# | | |
Sinocyclocheilus_anshuiensis_cry1a_2	G699S	# | |---->Altered Stability_and_conformational_flexibility (Pr = 0.25) |
Sinocyclocheilus_anshuiensis_cry1a_2	G699S	# | | |---->Altered Conformational_flexibility (Pr = 0.25) |
Sinocyclocheilus_anshuiensis_cry1a_2	G699S	# | | |---->Gain of B-factor (Pr = 0.25 | P = 0.03) |
Sinocyclocheilus_anshuiensis_cry1a_2	G699S	# | | |
Sinocyclocheilus_anshuiensis_cry1a_2	G699S	# | |---->Altered Special_structural_signatures (Pr = 0.02) |
Sinocyclocheilus_anshuiensis_cry1a_2	G699S	# | |---->Altered Signal_peptide (Pr = 0.00) |
Sinocyclocheilus_anshuiensis_cry1a_2	G699S	# | | |
Sinocyclocheilus_anshuiensis_cry1a_2	G699S	# | |---->Altered Transmembrane_protein (Pr = 0.02) |
Sinocyclocheilus_anshuiensis_cry1a_2	G699S	# | |
Sinocyclocheilus_anshuiensis_cry1a_2	G699S	# |---->Altered Functional_residue (Pr = 0.33) |
Sinocyclocheilus_anshuiensis_cry1a_2	G699S	# |---->Altered Macromolecular_binding (Pr = 0.17) |
Sinocyclocheilus_anshuiensis_cry1a_2	G699S	# | |---->Altered Protein_binding (Pr = 0.17) |
Sinocyclocheilus_anshuiensis_cry1a_2	G699S	# | |---->Altered Disordered_interface (Pr = 0.17) |
Sinocyclocheilus_anshuiensis_cry1a_2	G699S	# | | |
Sinocyclocheilus_anshuiensis_cry1a_2	G699S	# | |---->Altered Ordered_interface (Pr = 0.06) |
Sinocyclocheilus_anshuiensis_cry1a_2	G699S	# | |
Sinocyclocheilus_anshuiensis_cry1a_2	G699S	# |---->Altered Metal_binding (Pr = 0.04)<---------------------------------------------------------|
Sinocyclocheilus_anshuiensis_cry1a_2	G699S	# |
Sinocyclocheilus_anshuiensis_cry1a_2	G699S	# |---->Altered PTM_site (Pr = 0.33)
Sinocyclocheilus_anshuiensis_cry1a_2	G699S	# |---->Gain of Phosphorylation at G699 (Pr = 0.33 | P = 0.01)
Sinocyclocheilus_anshuiensis_cry1a_1	V392A	0.541	Gain of Manganese_binding at D389 (Pr = 0.30 | P = 2.7e-03); Altered PPI_residue (Pr = 0.29 | P = 0.03); Loss of Catalytic_site at D387 (Pr = 0.28 | P = 2.7e-03); Gain of Sodium_binding at D387 (Pr = 0.25 | P = 0.01); Gain of Zinc_binding at D389 (Pr = 0.25 | P = 0.03); Altered Coiled_coil (Pr = 0.18 | P = 0.02); Altered Cytoplasmic_loop (Pr = 0.15 | P = 0.02); Gain of GPI-anchor_amidation at N393 (Pr = 0.01 | P = 0.03)	Altered Motifs (ELME000085:Glycosaminoglycan attachment site; ELME000147:Site phosphorylated by the Polo-like kinase.)	Predicted conservation scores
Sinocyclocheilus_anshuiensis_cry1a_1	V392A	# Altered Effect (Pr = 0.30)
Sinocyclocheilus_anshuiensis_cry1a_1	V392A	# |---->Altered Motifs (ELME000085|ELME000147)
Sinocyclocheilus_anshuiensis_cry1a_1	V392A	# |---->Altered Structure_and_dynamics (Pr = 0.30)-------------------------------------------------------|
Sinocyclocheilus_anshuiensis_cry1a_1	V392A	# | |---->Altered Secondary_structure (Pr = 0.26) |
Sinocyclocheilus_anshuiensis_cry1a_1	V392A	# | | |
Sinocyclocheilus_anshuiensis_cry1a_1	V392A	# | |---->Altered Stability_and_conformational_flexibility (Pr = 0.16) |
Sinocyclocheilus_anshuiensis_cry1a_1	V392A	# | | |---->Altered Conformational_flexibility (Pr = 0.16) |
Sinocyclocheilus_anshuiensis_cry1a_1	V392A	# | | |
Sinocyclocheilus_anshuiensis_cry1a_1	V392A	# | |---->Altered Special_structural_signatures (Pr = 0.18) |
Sinocyclocheilus_anshuiensis_cry1a_1	V392A	# | |---->Altered Coiled_coil (Pr = 0.18 | P = 0.02) |
Sinocyclocheilus_anshuiensis_cry1a_1	V392A	# | |---->Altered Signal_peptide (Pr = 0.00) |
Sinocyclocheilus_anshuiensis_cry1a_1	V392A	# | | |
Sinocyclocheilus_anshuiensis_cry1a_1	V392A	# | |---->Altered Transmembrane_protein (Pr = 0.15) |
Sinocyclocheilus_anshuiensis_cry1a_1	V392A	# | |---->Altered Non-cytoplasmic_loop (Pr = 0.15 | P = 0.02) |
Sinocyclocheilus_anshuiensis_cry1a_1	V392A	# | |
Sinocyclocheilus_anshuiensis_cry1a_1	V392A	# |---->Altered Functional_residue (Pr = 0.30) |
Sinocyclocheilus_anshuiensis_cry1a_1	V392A	# |---->Loss of Catalytic_site at D387 (Pr = 0.28 | P = 2.7e-03) |
Sinocyclocheilus_anshuiensis_cry1a_1	V392A	# |---->Altered Macromolecular_binding (Pr = 0.29) |
Sinocyclocheilus_anshuiensis_cry1a_1	V392A	# | |---->Altered Protein_binding (Pr = 0.29) |
Sinocyclocheilus_anshuiensis_cry1a_1	V392A	# | |---->Altered Disordered_interface (Pr = 0.05) |
Sinocyclocheilus_anshuiensis_cry1a_1	V392A	# | | |
Sinocyclocheilus_anshuiensis_cry1a_1	V392A	# | |---->Altered Ordered_interface (Pr = 0.29) |
Sinocyclocheilus_anshuiensis_cry1a_1	V392A	# | |---->Altered PPI_residue (Pr = 0.29 | P = 0.03) |
Sinocyclocheilus_anshuiensis_cry1a_1	V392A	# | |
Sinocyclocheilus_anshuiensis_cry1a_1	V392A	# |---->Altered Metal_binding (Pr = 0.30)<---------------------------------------------------------|
Sinocyclocheilus_anshuiensis_cry1a_1	V392A	# | |---->Gain of Manganese_binding at D389 (Pr = 0.30 | P = 2.7e-03)
Sinocyclocheilus_anshuiensis_cry1a_1	V392A	# | |---->Gain of Sodium_binding at D387 (Pr = 0.25 | P = 0.01)
Sinocyclocheilus_anshuiensis_cry1a_1	V392A	# | |---->Gain of Zinc_binding at D389 (Pr = 0.25 | P = 0.03)
Sinocyclocheilus_anshuiensis_cry1a_1	V392A	# |
Sinocyclocheilus_anshuiensis_cry1a_1	V392A	# |---->Altered PTM_site (Pr = 0.04)
Sinocyclocheilus_anshuiensis_cry1a_1	V392A	# |---->Gain of GPI-anchor_amidation at N393 (Pr = 0.01 | P = 0.03)
Sinocyclocheilus_anshuiensis_cry1a_1	R420H	0.402	Altered PPI_residue (Pr = 0.28 | P = 0.04); Gain of Nickel_binding at D423 (Pr = 0.22 | P = 0.02); Altered Cytoplasmic_loop (Pr = 0.17 | P = 9.2e-03); Gain of Manganese_binding at D423 (Pr = 0.13 | P = 0.05); Loss of Amidation at F418 (Pr = 0.01 | P = 1.1e-03)	Altered Motifs (ELME000062:Secondary preference for PKA-type AGC kinase phosphorylation.; ELME000093:Peptide C-terminal amidation; ELME000102:N-Arg dibasic convertase (nardilysin) cleavage site (Xaa-|-Arg-Lys or Arg-|-Arg-Xaa).; ELME000108:Yeast kexin 2 cleavage site (Lys-Arg-|-Xaa or Arg-Arg-|-Xaa); PS00009:Amidation site)	Predicted conservation scores
Sinocyclocheilus_anshuiensis_cry1a_1	R420H	# Altered Effect (Pr = 0.28)
Sinocyclocheilus_anshuiensis_cry1a_1	R420H	# |---->Altered Motifs (ELME000062|ELME000093|ELME000102|ELME000108|PS00009)
Sinocyclocheilus_anshuiensis_cry1a_1	R420H	# |---->Altered Structure_and_dynamics (Pr = 0.26)-------------------------------------------------------|
Sinocyclocheilus_anshuiensis_cry1a_1	R420H	# | |---->Altered Secondary_structure (Pr = 0.26) |
Sinocyclocheilus_anshuiensis_cry1a_1	R420H	# | | |
Sinocyclocheilus_anshuiensis_cry1a_1	R420H	# | |---->Altered Stability_and_conformational_flexibility (Pr = 0.23) |
Sinocyclocheilus_anshuiensis_cry1a_1	R420H	# | | |---->Altered Conformational_flexibility (Pr = 0.23) |
Sinocyclocheilus_anshuiensis_cry1a_1	R420H	# | | |
Sinocyclocheilus_anshuiensis_cry1a_1	R420H	# | |---->Altered Special_structural_signatures (Pr = 0.20) |
Sinocyclocheilus_anshuiensis_cry1a_1	R420H	# | |---->Altered Signal_peptide (Pr = 0.00) |
Sinocyclocheilus_anshuiensis_cry1a_1	R420H	# | | |
Sinocyclocheilus_anshuiensis_cry1a_1	R420H	# | |---->Altered Transmembrane_protein (Pr = 0.20) |
Sinocyclocheilus_anshuiensis_cry1a_1	R420H	# | |---->Altered Non-cytoplasmic_loop (Pr = 0.17 | P = 9.2e-03) |
Sinocyclocheilus_anshuiensis_cry1a_1	R420H	# | |
Sinocyclocheilus_anshuiensis_cry1a_1	R420H	# |---->Altered Functional_residue (Pr = 0.28) |
Sinocyclocheilus_anshuiensis_cry1a_1	R420H	# |---->Altered Macromolecular_binding (Pr = 0.28) |
Sinocyclocheilus_anshuiensis_cry1a_1	R420H	# | |---->Altered Protein_binding (Pr = 0.28) |
Sinocyclocheilus_anshuiensis_cry1a_1	R420H	# | |---->Altered Disordered_interface (Pr = 0.10) |
Sinocyclocheilus_anshuiensis_cry1a_1	R420H	# | | |
Sinocyclocheilus_anshuiensis_cry1a_1	R420H	# | |---->Altered Ordered_interface (Pr = 0.28) |
Sinocyclocheilus_anshuiensis_cry1a_1	R420H	# | |---->Altered PPI_residue (Pr = 0.28 | P = 0.04) |
Sinocyclocheilus_anshuiensis_cry1a_1	R420H	# | |
Sinocyclocheilus_anshuiensis_cry1a_1	R420H	# |---->Altered Metal_binding (Pr = 0.22)<---------------------------------------------------------|
Sinocyclocheilus_anshuiensis_cry1a_1	R420H	# | |---->Gain of Manganese_binding at D423 (Pr = 0.13 | P = 0.05)
Sinocyclocheilus_anshuiensis_cry1a_1	R420H	# | |---->Gain of Nickel_binding at D423 (Pr = 0.22 | P = 0.02)
Sinocyclocheilus_anshuiensis_cry1a_1	R420H	# |
Sinocyclocheilus_anshuiensis_cry1a_1	R420H	# |---->Altered PTM_site (Pr = 0.09)
Sinocyclocheilus_anshuiensis_cry1a_1	R420H	# |---->Loss of Amidation at F418 (Pr = 0.01 | P = 1.1e-03)
Sinocyclocheilus_anshuiensis_cry1a_1	H472L	0.719	Loss of Nickel_binding at H472 (Pr = 0.87 | P = 2.4e-05); Loss of Zinc_binding at H472 (Pr = 0.55 | P = 3.0e-03); Altered PPI_residue (Pr = 0.33 | P = 9.1e-03); Loss of Manganese_binding at H473 (Pr = 0.28 | P = 5.8e-03); Loss of Acetylation at K468 (Pr = 0.23 | P = 0.02); Loss of Copper_binding at H472 (Pr = 0.11 | P = 7.2e-03)	Altered Motifs (None)	Predicted conservation scores
Sinocyclocheilus_anshuiensis_cry1a_1	H472L	# Altered Effect (Pr = 0.87)
Sinocyclocheilus_anshuiensis_cry1a_1	H472L	# |---->Altered Motifs (None)
Sinocyclocheilus_anshuiensis_cry1a_1	H472L	# |---->Altered Structure_and_dynamics (Pr = 0.87)-------------------------------------------------------|
Sinocyclocheilus_anshuiensis_cry1a_1	H472L	# | |---->Altered Secondary_structure (Pr = 0.27) |
Sinocyclocheilus_anshuiensis_cry1a_1	H472L	# | | |
Sinocyclocheilus_anshuiensis_cry1a_1	H472L	# | |---->Altered Stability_and_conformational_flexibility (Pr = 0.19) |
Sinocyclocheilus_anshuiensis_cry1a_1	H472L	# | | |---->Altered Conformational_flexibility (Pr = 0.19) |
Sinocyclocheilus_anshuiensis_cry1a_1	H472L	# | | |
Sinocyclocheilus_anshuiensis_cry1a_1	H472L	# | |---->Altered Special_structural_signatures (Pr = 0.07) |
Sinocyclocheilus_anshuiensis_cry1a_1	H472L	# | |---->Altered Signal_peptide (Pr = 0.00) |
Sinocyclocheilus_anshuiensis_cry1a_1	H472L	# | | |
Sinocyclocheilus_anshuiensis_cry1a_1	H472L	# | |---->Altered Transmembrane_protein (Pr = 0.07) |
Sinocyclocheilus_anshuiensis_cry1a_1	H472L	# | |
Sinocyclocheilus_anshuiensis_cry1a_1	H472L	# |---->Altered Functional_residue (Pr = 0.87) |
Sinocyclocheilus_anshuiensis_cry1a_1	H472L	# |---->Altered Macromolecular_binding (Pr = 0.33) |
Sinocyclocheilus_anshuiensis_cry1a_1	H472L	# | |---->Altered Protein_binding (Pr = 0.33) |
Sinocyclocheilus_anshuiensis_cry1a_1	H472L	# | |---->Altered Disordered_interface (Pr = 0.12) |
Sinocyclocheilus_anshuiensis_cry1a_1	H472L	# | | |
Sinocyclocheilus_anshuiensis_cry1a_1	H472L	# | |---->Altered Ordered_interface (Pr = 0.33) |
Sinocyclocheilus_anshuiensis_cry1a_1	H472L	# | |---->Altered PPI_residue (Pr = 0.33 | P = 9.1e-03) |
Sinocyclocheilus_anshuiensis_cry1a_1	H472L	# | |
Sinocyclocheilus_anshuiensis_cry1a_1	H472L	# |---->Altered Metal_binding (Pr = 0.87)<---------------------------------------------------------|
Sinocyclocheilus_anshuiensis_cry1a_1	H472L	# | |---->Loss of Copper_binding at H472 (Pr = 0.11 | P = 7.2e-03)
Sinocyclocheilus_anshuiensis_cry1a_1	H472L	# | |---->Loss of Manganese_binding at H473 (Pr = 0.28 | P = 5.8e-03)
Sinocyclocheilus_anshuiensis_cry1a_1	H472L	# | |---->Loss of Nickel_binding at H472 (Pr = 0.87 | P = 2.4e-05)
Sinocyclocheilus_anshuiensis_cry1a_1	H472L	# | |---->Loss of Zinc_binding at H472 (Pr = 0.55 | P = 3.0e-03)
Sinocyclocheilus_anshuiensis_cry1a_1	H472L	# |
Sinocyclocheilus_anshuiensis_cry1a_1	H472L	# |---->Altered PTM_site (Pr = 0.23)
Sinocyclocheilus_anshuiensis_cry1a_1	H472L	# |---->Loss of Acetylation at K468 (Pr = 0.23 | P = 0.02)
Sinocyclocheilus_anshuiensis_cry1a_1	A546G	0.057	Loss of Loop (Pr = 0.27 | P = 0.03); Gain of B-factor (Pr = 0.26 | P = 0.02); Loss of Phosphorylation at S548 (Pr = 0.25 | P = 0.04); Loss of Ubiquitylation at K542 (Pr = 0.18 | P = 0.02)	Altered Motifs (ELME000155:This is the motif recognized by those SH3 domains with a non-canonical class I recognition specificity)	Predicted conservation scores
Sinocyclocheilus_anshuiensis_cry1a_1	A546G	# Altered Effect (Pr = 0.27)
Sinocyclocheilus_anshuiensis_cry1a_1	A546G	# |---->Altered Motifs (ELME000155)
Sinocyclocheilus_anshuiensis_cry1a_1	A546G	# |---->Altered Structure_and_dynamics (Pr = 0.27)-------------------------------------------------------|
Sinocyclocheilus_anshuiensis_cry1a_1	A546G	# | |---->Altered Secondary_structure (Pr = 0.27) |
Sinocyclocheilus_anshuiensis_cry1a_1	A546G	# | | |---->Loss of Loop (Pr = 0.27 | P = 0.03) |
Sinocyclocheilus_anshuiensis_cry1a_1	A546G	# | | |
Sinocyclocheilus_anshuiensis_cry1a_1	A546G	# | |---->Altered Stability_and_conformational_flexibility (Pr = 0.26) |
Sinocyclocheilus_anshuiensis_cry1a_1	A546G	# | | |---->Altered Conformational_flexibility (Pr = 0.26) |
Sinocyclocheilus_anshuiensis_cry1a_1	A546G	# | | |---->Gain of B-factor (Pr = 0.26 | P = 0.02) |
Sinocyclocheilus_anshuiensis_cry1a_1	A546G	# | | |
Sinocyclocheilus_anshuiensis_cry1a_1	A546G	# | |---->Altered Special_structural_signatures (Pr = 0.03) |
Sinocyclocheilus_anshuiensis_cry1a_1	A546G	# | |---->Altered Signal_peptide (Pr = 0.00) |
Sinocyclocheilus_anshuiensis_cry1a_1	A546G	# | | |
Sinocyclocheilus_anshuiensis_cry1a_1	A546G	# | |---->Altered Transmembrane_protein (Pr = 0.03) |
Sinocyclocheilus_anshuiensis_cry1a_1	A546G	# | |
Sinocyclocheilus_anshuiensis_cry1a_1	A546G	# |---->Altered Functional_residue (Pr = 0.25) |
Sinocyclocheilus_anshuiensis_cry1a_1	A546G	# |---->Altered Macromolecular_binding (Pr = 0.12) |
Sinocyclocheilus_anshuiensis_cry1a_1	A546G	# | |---->Altered Protein_binding (Pr = 0.12) |
Sinocyclocheilus_anshuiensis_cry1a_1	A546G	# | |---->Altered Disordered_interface (Pr = 0.12) |
Sinocyclocheilus_anshuiensis_cry1a_1	A546G	# | | |
Sinocyclocheilus_anshuiensis_cry1a_1	A546G	# | |---->Altered Ordered_interface (Pr = 0.05) |
Sinocyclocheilus_anshuiensis_cry1a_1	A546G	# | |
Sinocyclocheilus_anshuiensis_cry1a_1	A546G	# |---->Altered Metal_binding (Pr = 0.00)<---------------------------------------------------------|
Sinocyclocheilus_anshuiensis_cry1a_1	A546G	# |
Sinocyclocheilus_anshuiensis_cry1a_1	A546G	# |---->Altered PTM_site (Pr = 0.25)
Sinocyclocheilus_anshuiensis_cry1a_1	A546G	# |---->Loss of Phosphorylation at S548 (Pr = 0.25 | P = 0.04)
Sinocyclocheilus_anshuiensis_cry1a_1	A546G	# |---->Loss of Ubiquitylation at K542 (Pr = 0.18 | P = 0.02)
Sinocyclocheilus_anshuiensis_cry1a_1	P603L	0.079	Loss of B-factor (Pr = 0.26 | P = 0.05)	Altered Motifs (ELME000058:Proline-rich motif binding to signal transduction class II EVH1 domains.)	Predicted conservation scores
Sinocyclocheilus_anshuiensis_cry1a_1	P603L	# Altered Effect (Pr = 0.26)
Sinocyclocheilus_anshuiensis_cry1a_1	P603L	# |---->Altered Motifs (ELME000058)
Sinocyclocheilus_anshuiensis_cry1a_1	P603L	# |---->Altered Structure_and_dynamics (Pr = 0.26)-------------------------------------------------------|
Sinocyclocheilus_anshuiensis_cry1a_1	P603L	# | |---->Altered Secondary_structure (Pr = 0.22) |
Sinocyclocheilus_anshuiensis_cry1a_1	P603L	# | | |
Sinocyclocheilus_anshuiensis_cry1a_1	P603L	# | |---->Altered Stability_and_conformational_flexibility (Pr = 0.26) |
Sinocyclocheilus_anshuiensis_cry1a_1	P603L	# | | |---->Altered Conformational_flexibility (Pr = 0.26) |
Sinocyclocheilus_anshuiensis_cry1a_1	P603L	# | | |---->Loss of B-factor (Pr = 0.26 | P = 0.05) |
Sinocyclocheilus_anshuiensis_cry1a_1	P603L	# | | |
Sinocyclocheilus_anshuiensis_cry1a_1	P603L	# | |---->Altered Special_structural_signatures (Pr = 0.02) |
Sinocyclocheilus_anshuiensis_cry1a_1	P603L	# | |---->Altered Signal_peptide (Pr = 0.00) |
Sinocyclocheilus_anshuiensis_cry1a_1	P603L	# | | |
Sinocyclocheilus_anshuiensis_cry1a_1	P603L	# | |---->Altered Transmembrane_protein (Pr = 0.02) |
Sinocyclocheilus_anshuiensis_cry1a_1	P603L	# | |
Sinocyclocheilus_anshuiensis_cry1a_1	P603L	# |---->Altered Functional_residue (Pr = 0.15) |
Sinocyclocheilus_anshuiensis_cry1a_1	P603L	# |---->Altered Macromolecular_binding (Pr = 0.15) |
Sinocyclocheilus_anshuiensis_cry1a_1	P603L	# | |---->Altered Protein_binding (Pr = 0.15) |
Sinocyclocheilus_anshuiensis_cry1a_1	P603L	# | |---->Altered Disordered_interface (Pr = 0.15) |
Sinocyclocheilus_anshuiensis_cry1a_1	P603L	# | | |
Sinocyclocheilus_anshuiensis_cry1a_1	P603L	# | |---->Altered Ordered_interface (Pr = 0.04) |
Sinocyclocheilus_anshuiensis_cry1a_1	P603L	# | |
Sinocyclocheilus_anshuiensis_cry1a_1	P603L	# |---->Altered Metal_binding (Pr = 0.00)<---------------------------------------------------------|
Sinocyclocheilus_anshuiensis_cry1a_1	P603L	# |
Sinocyclocheilus_anshuiensis_cry1a_1	P603L	# |---->Altered PTM_site (Pr = 0.12)
Sinocyclocheilus_anshuiensis_cry1b_2	I6M	0.517	Gain of Intrinsic_disorder (Pr = 0.40 | P = 8.0e-03); Altered PPI_residue (Pr = 0.29 | P = 0.03); Gain of Allosteric_site at R10 (Pr = 0.27 | P = 6.0e-03); Loss of Relative_solvent_accessibility (Pr = 0.26 | P = 0.03); Altered Calmodulin_binding (Pr = 0.23 | P = 0.03); Gain of Catalytic_site at R10 (Pr = 0.19 | P = 0.01); Loss of Nickel_binding at H7 (Pr = 0.18 | P = 0.04); Altered Stability (Pr = 0.13 | P = 0.03); Loss of Copper_binding at H7 (Pr = 0.12 | P = 6.3e-03); Loss of N-terminal_acetylation at M1 (Pr = 0.07 | P = 2.6e-03)	Altered Motifs (ELME000313:The WH2 motif is of variable length (16-19 amino acids) binding to the hydrophobic cleft formed by actin's subdomains 1 and 3. At the N-terminus it forms an alpha-helix followed by a flexible loop stabilised upon actin binding.)	Predicted conservation scores
Sinocyclocheilus_anshuiensis_cry1b_2	I6M	# Altered Effect (Pr = 0.40)
Sinocyclocheilus_anshuiensis_cry1b_2	I6M	# |---->Altered Motifs (ELME000313)
Sinocyclocheilus_anshuiensis_cry1b_2	I6M	# |---->Altered Structure_and_dynamics (Pr = 0.40)-------------------------------------------------------|
Sinocyclocheilus_anshuiensis_cry1b_2	I6M	# | |---->Loss of Relative_solvent_accessibility (Pr = 0.26 | P = 0.03) |
Sinocyclocheilus_anshuiensis_cry1b_2	I6M	# | |---->Altered Secondary_structure (Pr = 0.26) |
Sinocyclocheilus_anshuiensis_cry1b_2	I6M	# | | |
Sinocyclocheilus_anshuiensis_cry1b_2	I6M	# | |---->Altered Stability_and_conformational_flexibility (Pr = 0.40) |
Sinocyclocheilus_anshuiensis_cry1b_2	I6M	# | | |---->Altered Stability (Pr = 0.13 | P = 0.03) |
Sinocyclocheilus_anshuiensis_cry1b_2	I6M	# | | |---->Altered Conformational_flexibility (Pr = 0.40) |
Sinocyclocheilus_anshuiensis_cry1b_2	I6M	# | | |---->Gain of Intrinsic_disorder (Pr = 0.40 | P = 8.0e-03) |
Sinocyclocheilus_anshuiensis_cry1b_2	I6M	# | | |
Sinocyclocheilus_anshuiensis_cry1b_2	I6M	# | |---->Altered Special_structural_signatures (Pr = 0.16) |
Sinocyclocheilus_anshuiensis_cry1b_2	I6M	# | |---->Altered Signal_peptide (Pr = 0.00) |
Sinocyclocheilus_anshuiensis_cry1b_2	I6M	# | | |
Sinocyclocheilus_anshuiensis_cry1b_2	I6M	# | |---->Altered Transmembrane_protein (Pr = 0.16) |
Sinocyclocheilus_anshuiensis_cry1b_2	I6M	# | |
Sinocyclocheilus_anshuiensis_cry1b_2	I6M	# |---->Altered Functional_residue (Pr = 0.29) |
Sinocyclocheilus_anshuiensis_cry1b_2	I6M	# |---->Gain of Catalytic_site at R10 (Pr = 0.19 | P = 0.01) |
Sinocyclocheilus_anshuiensis_cry1b_2	I6M	# |---->Gain of Allosteric_site at R10 (Pr = 0.27 | P = 6.0e-03)<----------------------------------|
Sinocyclocheilus_anshuiensis_cry1b_2	I6M	# |---->Altered Macromolecular_binding (Pr = 0.29) |
Sinocyclocheilus_anshuiensis_cry1b_2	I6M	# | |---->Altered Protein_binding (Pr = 0.29) |
Sinocyclocheilus_anshuiensis_cry1b_2	I6M	# | |---->Altered Disordered_interface (Pr = 0.23) |
Sinocyclocheilus_anshuiensis_cry1b_2	I6M	# | | |---->Altered Calmodulin_binding (Pr = 0.23 | P = 0.03) |
Sinocyclocheilus_anshuiensis_cry1b_2	I6M	# | | |
Sinocyclocheilus_anshuiensis_cry1b_2	I6M	# | |---->Altered Ordered_interface (Pr = 0.29) |
Sinocyclocheilus_anshuiensis_cry1b_2	I6M	# | |---->Altered PPI_residue (Pr = 0.29 | P = 0.03) |
Sinocyclocheilus_anshuiensis_cry1b_2	I6M	# | |
Sinocyclocheilus_anshuiensis_cry1b_2	I6M	# |---->Altered Metal_binding (Pr = 0.18)<---------------------------------------------------------|
Sinocyclocheilus_anshuiensis_cry1b_2	I6M	# | |---->Loss of Copper_binding at H7 (Pr = 0.12 | P = 6.3e-03)
Sinocyclocheilus_anshuiensis_cry1b_2	I6M	# | |---->Loss of Nickel_binding at H7 (Pr = 0.18 | P = 0.04)
Sinocyclocheilus_anshuiensis_cry1b_2	I6M	# |
Sinocyclocheilus_anshuiensis_cry1b_2	I6M	# |---->Altered PTM_site (Pr = 0.07)
Sinocyclocheilus_anshuiensis_cry1b_2	I6M	# |---->Loss of N-terminal_acetylation at M1 (Pr = 0.07 | P = 2.6e-03)
Sinocyclocheilus_anshuiensis_cry1b_2	A162T	0.100		Altered Motifs (ELME000052:Phosphothreonine motif binding a subset of FHA domains that show a preference for a large aliphatic amino acid at the pT+3 position.; ELME000053:GSK3 phosphorylation recognition site; ELME000155:This is the motif recognized by those SH3 domains with a non-canonical class I recognition specificity; ELME000193:Some proteins re-exported from the nucleus contain a Leucine-rich nuclear export signal (NES) binding to the CRM1 exportin protein.; ELME000321:Caspase3 and Caspase7 cleavage site)	Predicted conservation scores
Sinocyclocheilus_anshuiensis_cry1b_2	A162T	# Altered Effect (Pr = 0.25)
Sinocyclocheilus_anshuiensis_cry1b_2	A162T	# |---->Altered Motifs (ELME000052|ELME000053|ELME000155|ELME000193|ELME000321)
Sinocyclocheilus_anshuiensis_cry1b_2	A162T	# |---->Altered Structure_and_dynamics (Pr = 0.25)-------------------------------------------------------|
Sinocyclocheilus_anshuiensis_cry1b_2	A162T	# | |---->Altered Secondary_structure (Pr = 0.25) |
Sinocyclocheilus_anshuiensis_cry1b_2	A162T	# | | |
Sinocyclocheilus_anshuiensis_cry1b_2	A162T	# | |---->Altered Stability_and_conformational_flexibility (Pr = 0.11) |
Sinocyclocheilus_anshuiensis_cry1b_2	A162T	# | | |---->Altered Conformational_flexibility (Pr = 0.11) |
Sinocyclocheilus_anshuiensis_cry1b_2	A162T	# | | |
Sinocyclocheilus_anshuiensis_cry1b_2	A162T	# | |---->Altered Special_structural_signatures (Pr = 0.05) |
Sinocyclocheilus_anshuiensis_cry1b_2	A162T	# | |---->Altered Signal_peptide (Pr = 0.00) |
Sinocyclocheilus_anshuiensis_cry1b_2	A162T	# | | |
Sinocyclocheilus_anshuiensis_cry1b_2	A162T	# | |---->Altered Transmembrane_protein (Pr = 0.05) |
Sinocyclocheilus_anshuiensis_cry1b_2	A162T	# | |
Sinocyclocheilus_anshuiensis_cry1b_2	A162T	# |---->Altered Functional_residue (Pr = 0.17) |
Sinocyclocheilus_anshuiensis_cry1b_2	A162T	# |---->Altered Macromolecular_binding (Pr = 0.08) |
Sinocyclocheilus_anshuiensis_cry1b_2	A162T	# | |---->Altered Protein_binding (Pr = 0.08) |
Sinocyclocheilus_anshuiensis_cry1b_2	A162T	# | |---->Altered Disordered_interface (Pr = 0.08) |
Sinocyclocheilus_anshuiensis_cry1b_2	A162T	# | | |
Sinocyclocheilus_anshuiensis_cry1b_2	A162T	# | |---->Altered Ordered_interface (Pr = 0.08) |
Sinocyclocheilus_anshuiensis_cry1b_2	A162T	# | |
Sinocyclocheilus_anshuiensis_cry1b_2	A162T	# |---->Altered Metal_binding (Pr = 0.09)<---------------------------------------------------------|
Sinocyclocheilus_anshuiensis_cry1b_2	A162T	# |
Sinocyclocheilus_anshuiensis_cry1b_2	A162T	# |---->Altered PTM_site (Pr = 0.17)
Sinocyclocheilus_anshuiensis_cry1b_2	T179A	0.076		Altered Motifs (ELME000052:Phosphothreonine motif binding a subset of FHA domains that show a preference for a large aliphatic amino acid at the pT+3 position.; ELME000053:GSK3 phosphorylation recognition site; ELME000136:The Class IV WW domain interaction motif is recognised primarily by the Pin1 phosphorylation-dependent prolyl isomerase.; ELME000146:Subtilisin/kexin isozyme-1 (SKI1) cleavage site ([RK]-X-[hydrophobic]-[LTKF]-|-X); ELME000159:Proline-Directed Kinase (e.g. MAPK) phosphorylation site in higher eukaryotes.)	Predicted conservation scores
Sinocyclocheilus_anshuiensis_cry1b_2	T179A	# Altered Effect (Pr = 0.26)
Sinocyclocheilus_anshuiensis_cry1b_2	T179A	# |---->Altered Motifs (ELME000052|ELME000053|ELME000136|ELME000146|ELME000159)
Sinocyclocheilus_anshuiensis_cry1b_2	T179A	# |---->Altered Structure_and_dynamics (Pr = 0.26)-------------------------------------------------------|
Sinocyclocheilus_anshuiensis_cry1b_2	T179A	# | |---->Altered Secondary_structure (Pr = 0.26) |
Sinocyclocheilus_anshuiensis_cry1b_2	T179A	# | | |
Sinocyclocheilus_anshuiensis_cry1b_2	T179A	# | |---->Altered Stability_and_conformational_flexibility (Pr = 0.26) |
Sinocyclocheilus_anshuiensis_cry1b_2	T179A	# | | |---->Altered Conformational_flexibility (Pr = 0.26) |
Sinocyclocheilus_anshuiensis_cry1b_2	T179A	# | | |
Sinocyclocheilus_anshuiensis_cry1b_2	T179A	# | |---->Altered Special_structural_signatures (Pr = 0.03) |
Sinocyclocheilus_anshuiensis_cry1b_2	T179A	# | |---->Altered Signal_peptide (Pr = 0.00) |
Sinocyclocheilus_anshuiensis_cry1b_2	T179A	# | | |
Sinocyclocheilus_anshuiensis_cry1b_2	T179A	# | |---->Altered Transmembrane_protein (Pr = 0.03) |
Sinocyclocheilus_anshuiensis_cry1b_2	T179A	# | |
Sinocyclocheilus_anshuiensis_cry1b_2	T179A	# |---->Altered Functional_residue (Pr = 0.16) |
Sinocyclocheilus_anshuiensis_cry1b_2	T179A	# |---->Altered Macromolecular_binding (Pr = 0.02) |
Sinocyclocheilus_anshuiensis_cry1b_2	T179A	# | |---->Altered Protein_binding (Pr = 0.02) |
Sinocyclocheilus_anshuiensis_cry1b_2	T179A	# | |---->Altered Disordered_interface (Pr = 0.02) |
Sinocyclocheilus_anshuiensis_cry1b_2	T179A	# | | |
Sinocyclocheilus_anshuiensis_cry1b_2	T179A	# | |---->Altered Ordered_interface (Pr = 0.02) |
Sinocyclocheilus_anshuiensis_cry1b_2	T179A	# | |
Sinocyclocheilus_anshuiensis_cry1b_2	T179A	# |---->Altered Metal_binding (Pr = 0.05)<---------------------------------------------------------|
Sinocyclocheilus_anshuiensis_cry1b_2	T179A	# |
Sinocyclocheilus_anshuiensis_cry1b_2	T179A	# |---->Altered PTM_site (Pr = 0.16)
Sinocyclocheilus_anshuiensis_cry1b_2	Y266C	0.862	Loss of Acetylation at K268 (Pr = 0.39 | P = 1.4e-03); Gain of Catalytic_site at R263 (Pr = 0.10 | P = 0.04)	Altered Motifs (ELME000020:ITIM (immunoreceptor tyrosine-based inhibitory motif). Phosphorylation of the ITIM motif - found in the cytoplasmic tail of some inhibitory receptors (KIRs) that bind MHC Class I - leads to the recruitment and activation of a protein tyrosine phosphatase.; ELME000120:Tyrosine-based sorting signal responsible for the interaction with mu subunit of AP (Adaptor Protein) complex; ELME000182:STAT5 Src Homology 2 (SH2) domain binding motif.)	Predicted conservation scores
Sinocyclocheilus_anshuiensis_cry1b_2	Y266C	# Altered Effect (Pr = 0.39)
Sinocyclocheilus_anshuiensis_cry1b_2	Y266C	# |---->Altered Motifs (ELME000020|ELME000120|ELME000182)
Sinocyclocheilus_anshuiensis_cry1b_2	Y266C	# |---->Altered Structure_and_dynamics (Pr = 0.18)-------------------------------------------------------|
Sinocyclocheilus_anshuiensis_cry1b_2	Y266C	# | |---->Altered Secondary_structure (Pr = 0.12) |
Sinocyclocheilus_anshuiensis_cry1b_2	Y266C	# | | |
Sinocyclocheilus_anshuiensis_cry1b_2	Y266C	# | |---->Altered Stability_and_conformational_flexibility (Pr = 0.11) |
Sinocyclocheilus_anshuiensis_cry1b_2	Y266C	# | | |---->Altered Conformational_flexibility (Pr = 0.11) |
Sinocyclocheilus_anshuiensis_cry1b_2	Y266C	# | | |
Sinocyclocheilus_anshuiensis_cry1b_2	Y266C	# | |---->Altered Special_structural_signatures (Pr = 0.10) |
Sinocyclocheilus_anshuiensis_cry1b_2	Y266C	# | |---->Altered Signal_peptide (Pr = 0.00) |
Sinocyclocheilus_anshuiensis_cry1b_2	Y266C	# | | |
Sinocyclocheilus_anshuiensis_cry1b_2	Y266C	# | |---->Altered Transmembrane_protein (Pr = 0.10) |
Sinocyclocheilus_anshuiensis_cry1b_2	Y266C	# | |
Sinocyclocheilus_anshuiensis_cry1b_2	Y266C	# |---->Altered Functional_residue (Pr = 0.39) |
Sinocyclocheilus_anshuiensis_cry1b_2	Y266C	# |---->Gain of Catalytic_site at R263 (Pr = 0.10 | P = 0.04) |
Sinocyclocheilus_anshuiensis_cry1b_2	Y266C	# |---->Altered Macromolecular_binding (Pr = 0.21) |
Sinocyclocheilus_anshuiensis_cry1b_2	Y266C	# | |---->Altered Protein_binding (Pr = 0.21) |
Sinocyclocheilus_anshuiensis_cry1b_2	Y266C	# | |---->Altered Disordered_interface (Pr = 0.10) |
Sinocyclocheilus_anshuiensis_cry1b_2	Y266C	# | | |
Sinocyclocheilus_anshuiensis_cry1b_2	Y266C	# | |---->Altered Ordered_interface (Pr = 0.21) |
Sinocyclocheilus_anshuiensis_cry1b_2	Y266C	# | |
Sinocyclocheilus_anshuiensis_cry1b_2	Y266C	# |---->Altered Metal_binding (Pr = 0.08)<---------------------------------------------------------|
Sinocyclocheilus_anshuiensis_cry1b_2	Y266C	# |
Sinocyclocheilus_anshuiensis_cry1b_2	Y266C	# |---->Altered PTM_site (Pr = 0.39)
Sinocyclocheilus_anshuiensis_cry1b_2	Y266C	# |---->Loss of Acetylation at K268 (Pr = 0.39 | P = 1.4e-03)
Sinocyclocheilus_anshuiensis_cry1b_2	E332K	0.558	Loss of Sodium_binding at G333 (Pr = 0.37 | P = 7.3e-04); Loss of Potassium_binding at G333 (Pr = 0.34 | P = 1.2e-04); Altered DNA_binding (Pr = 0.32 | P = 9.1e-04); Gain of Relative_solvent_accessibility (Pr = 0.30 | P = 6.9e-03); Altered Cytoplasmic_loop (Pr = 0.29 | P = 2.1e-04); Loss of Manganese_binding at E332 (Pr = 0.29 | P = 4.9e-03); Gain of Allosteric_site at T335 (Pr = 0.20 | P = 0.04); Gain of Catalytic_site at T335 (Pr = 0.18 | P = 0.02)	Altered Motifs (ELME000146:Subtilisin/kexin isozyme-1 (SKI1) cleavage site ([RK]-X-[hydrophobic]-[LTKF]-|-X))	Predicted conservation scores
Sinocyclocheilus_anshuiensis_cry1b_2	E332K	# Altered Effect (Pr = 0.37)
Sinocyclocheilus_anshuiensis_cry1b_2	E332K	# |---->Altered Motifs (ELME000146)
Sinocyclocheilus_anshuiensis_cry1b_2	E332K	# |---->Altered Structure_and_dynamics (Pr = 0.37)----------------------------------------------------------|
Sinocyclocheilus_anshuiensis_cry1b_2	E332K	# | |---->Gain of Relative_solvent_accessibility (Pr = 0.30 | P = 6.9e-03) |
Sinocyclocheilus_anshuiensis_cry1b_2	E332K	# | |---->Altered Secondary_structure (Pr = 0.24) |
Sinocyclocheilus_anshuiensis_cry1b_2	E332K	# | | |
Sinocyclocheilus_anshuiensis_cry1b_2	E332K	# | |---->Altered Stability_and_conformational_flexibility (Pr = 0.16) |
Sinocyclocheilus_anshuiensis_cry1b_2	E332K	# | | |---->Altered Conformational_flexibility (Pr = 0.16) |
Sinocyclocheilus_anshuiensis_cry1b_2	E332K	# | | |
Sinocyclocheilus_anshuiensis_cry1b_2	E332K	# | |---->Altered Special_structural_signatures (Pr = 0.29) |
Sinocyclocheilus_anshuiensis_cry1b_2	E332K	# | |---->Altered Signal_peptide (Pr = 0.00) |
Sinocyclocheilus_anshuiensis_cry1b_2	E332K	# | | |
Sinocyclocheilus_anshuiensis_cry1b_2	E332K	# | |---->Altered Transmembrane_protein (Pr = 0.29) |
Sinocyclocheilus_anshuiensis_cry1b_2	E332K	# | |---->Altered Non-cytoplasmic_loop (Pr = 0.29 | P = 2.1e-04) |
Sinocyclocheilus_anshuiensis_cry1b_2	E332K	# | |
Sinocyclocheilus_anshuiensis_cry1b_2	E332K	# |---->Altered Functional_residue (Pr = 0.37) |
Sinocyclocheilus_anshuiensis_cry1b_2	E332K	# |---->Gain of Catalytic_site at T335 (Pr = 0.18 | P = 0.02) |
Sinocyclocheilus_anshuiensis_cry1b_2	E332K	# |---->Gain of Allosteric_site at T335 (Pr = 0.20 | P = 0.04)<---------------------------------------|
Sinocyclocheilus_anshuiensis_cry1b_2	E332K	# |---->Altered Macromolecular_binding (Pr = 0.32) |
Sinocyclocheilus_anshuiensis_cry1b_2	E332K	# | |---->Altered DNA_binding (Pr = 0.32 | P = 9.1e-04) |
Sinocyclocheilus_anshuiensis_cry1b_2	E332K	# | |---->Altered Protein_binding (Pr = 0.26) |
Sinocyclocheilus_anshuiensis_cry1b_2	E332K	# | |---->Altered Disordered_interface (Pr = 0.10) |
Sinocyclocheilus_anshuiensis_cry1b_2	E332K	# | | |
Sinocyclocheilus_anshuiensis_cry1b_2	E332K	# | |---->Altered Ordered_interface (Pr = 0.26) |
Sinocyclocheilus_anshuiensis_cry1b_2	E332K	# | |
Sinocyclocheilus_anshuiensis_cry1b_2	E332K	# |---->Altered Metal_binding (Pr = 0.37)<------------------------------------------------------------|
Sinocyclocheilus_anshuiensis_cry1b_2	E332K	# | |---->Loss of Manganese_binding at E332 (Pr = 0.29 | P = 4.9e-03)
Sinocyclocheilus_anshuiensis_cry1b_2	E332K	# | |---->Loss of Potassium_binding at G333 (Pr = 0.34 | P = 1.2e-04)
Sinocyclocheilus_anshuiensis_cry1b_2	E332K	# | |---->Loss of Sodium_binding at G333 (Pr = 0.37 | P = 7.3e-04)
Sinocyclocheilus_anshuiensis_cry1b_2	E332K	# |
Sinocyclocheilus_anshuiensis_cry1b_2	E332K	# |---->Altered PTM_site (Pr = 0.16)
Sinocyclocheilus_anshuiensis_cry1b_2	K379Q	0.505	Loss of Relative_solvent_accessibility (Pr = 0.31 | P = 6.4e-03); Altered Cytoplasmic_loop (Pr = 0.26 | P = 1.1e-03); Altered Coiled_coil (Pr = 0.23 | P = 0.02); Loss of Catalytic_site at W374 (Pr = 0.09 | P = 0.04)	Altered Motifs (ELME000193:Some proteins re-exported from the nucleus contain a Leucine-rich nuclear export signal (NES) binding to the CRM1 exportin protein.)	Predicted conservation scores
Sinocyclocheilus_anshuiensis_cry1b_2	K379Q	# Altered Effect (Pr = 0.31)
Sinocyclocheilus_anshuiensis_cry1b_2	K379Q	# |---->Altered Motifs (ELME000193)
Sinocyclocheilus_anshuiensis_cry1b_2	K379Q	# |---->Altered Structure_and_dynamics (Pr = 0.31)----------------------------------------------------------|
Sinocyclocheilus_anshuiensis_cry1b_2	K379Q	# | |---->Loss of Relative_solvent_accessibility (Pr = 0.31 | P = 6.4e-03) |
Sinocyclocheilus_anshuiensis_cry1b_2	K379Q	# | |---->Altered Secondary_structure (Pr = 0.25) |
Sinocyclocheilus_anshuiensis_cry1b_2	K379Q	# | | |
Sinocyclocheilus_anshuiensis_cry1b_2	K379Q	# | |---->Altered Stability_and_conformational_flexibility (Pr = 0.16) |
Sinocyclocheilus_anshuiensis_cry1b_2	K379Q	# | | |---->Altered Conformational_flexibility (Pr = 0.16) |
Sinocyclocheilus_anshuiensis_cry1b_2	K379Q	# | | |
Sinocyclocheilus_anshuiensis_cry1b_2	K379Q	# | |---->Altered Special_structural_signatures (Pr = 0.26) |
Sinocyclocheilus_anshuiensis_cry1b_2	K379Q	# | |---->Altered Coiled_coil (Pr = 0.23 | P = 0.02) |
Sinocyclocheilus_anshuiensis_cry1b_2	K379Q	# | |---->Altered Signal_peptide (Pr = 0.00) |
Sinocyclocheilus_anshuiensis_cry1b_2	K379Q	# | | |
Sinocyclocheilus_anshuiensis_cry1b_2	K379Q	# | |---->Altered Transmembrane_protein (Pr = 0.26) |
Sinocyclocheilus_anshuiensis_cry1b_2	K379Q	# | |---->Altered Non-cytoplasmic_loop (Pr = 0.26 | P = 1.1e-03) |
Sinocyclocheilus_anshuiensis_cry1b_2	K379Q	# | |
Sinocyclocheilus_anshuiensis_cry1b_2	K379Q	# |---->Altered Functional_residue (Pr = 0.23) |
Sinocyclocheilus_anshuiensis_cry1b_2	K379Q	# |---->Loss of Catalytic_site at W374 (Pr = 0.09 | P = 0.04) |
Sinocyclocheilus_anshuiensis_cry1b_2	K379Q	# |---->Altered Macromolecular_binding (Pr = 0.23) |
Sinocyclocheilus_anshuiensis_cry1b_2	K379Q	# | |---->Altered Protein_binding (Pr = 0.23) |
Sinocyclocheilus_anshuiensis_cry1b_2	K379Q	# | |---->Altered Disordered_interface (Pr = 0.03) |
Sinocyclocheilus_anshuiensis_cry1b_2	K379Q	# | | |
Sinocyclocheilus_anshuiensis_cry1b_2	K379Q	# | |---->Altered Ordered_interface (Pr = 0.23) |
Sinocyclocheilus_anshuiensis_cry1b_2	K379Q	# | |
Sinocyclocheilus_anshuiensis_cry1b_2	K379Q	# |---->Altered Metal_binding (Pr = 0.14)<------------------------------------------------------------|
Sinocyclocheilus_anshuiensis_cry1b_2	K379Q	# |
Sinocyclocheilus_anshuiensis_cry1b_2	K379Q	# |---->Altered PTM_site (Pr = 0.04)
Sinocyclocheilus_anshuiensis_cry1b_2	S711R	0.203	Loss of Phosphorylation at S711 (Pr = 0.68 | P = 1.3e-03); Altered Calmodulin_binding (Pr = 0.31 | P = 7.6e-03); Gain of Helix (Pr = 0.29 | P = 0.02); Gain of Disulfide_linkage at C716 (Pr = 0.14 | P = 0.04); Loss of Proteolytic_cleavage at D710 (Pr = 0.12 | P = 0.03); Loss of GPI-anchor_amidation at N712 (Pr = 0.02 | P = 0.01)	Altered Motifs (ELME000053:GSK3 phosphorylation recognition site)	Predicted conservation scores
Sinocyclocheilus_anshuiensis_cry1b_2	S711R	# Altered Effect (Pr = 0.68)
Sinocyclocheilus_anshuiensis_cry1b_2	S711R	# |---->Altered Motifs (ELME000053)
Sinocyclocheilus_anshuiensis_cry1b_2	S711R	# |---->Altered Structure_and_dynamics (Pr = 0.29)-------------------------------------------------------|
Sinocyclocheilus_anshuiensis_cry1b_2	S711R	# | |---->Altered Secondary_structure (Pr = 0.29) |
Sinocyclocheilus_anshuiensis_cry1b_2	S711R	# | | |---->Gain of Helix (Pr = 0.29 | P = 0.02) |
Sinocyclocheilus_anshuiensis_cry1b_2	S711R	# | | |
Sinocyclocheilus_anshuiensis_cry1b_2	S711R	# | |---->Altered Stability_and_conformational_flexibility (Pr = 0.24) |
Sinocyclocheilus_anshuiensis_cry1b_2	S711R	# | | |---->Gain of Disulfide_linkage at C716 (Pr = 0.14 | P = 0.04) |
Sinocyclocheilus_anshuiensis_cry1b_2	S711R	# | | |---->Altered Conformational_flexibility (Pr = 0.24) |
Sinocyclocheilus_anshuiensis_cry1b_2	S711R	# | | |
Sinocyclocheilus_anshuiensis_cry1b_2	S711R	# | |---->Altered Special_structural_signatures (Pr = 0.02) |
Sinocyclocheilus_anshuiensis_cry1b_2	S711R	# | |---->Altered Signal_peptide (Pr = 0.00) |
Sinocyclocheilus_anshuiensis_cry1b_2	S711R	# | | |
Sinocyclocheilus_anshuiensis_cry1b_2	S711R	# | |---->Altered Transmembrane_protein (Pr = 0.02) |
Sinocyclocheilus_anshuiensis_cry1b_2	S711R	# | |
Sinocyclocheilus_anshuiensis_cry1b_2	S711R	# |---->Altered Functional_residue (Pr = 0.68) |
Sinocyclocheilus_anshuiensis_cry1b_2	S711R	# |---->Altered Macromolecular_binding (Pr = 0.31) |
Sinocyclocheilus_anshuiensis_cry1b_2	S711R	# | |---->Altered Protein_binding (Pr = 0.31) |
Sinocyclocheilus_anshuiensis_cry1b_2	S711R	# | |---->Altered Disordered_interface (Pr = 0.31) |
Sinocyclocheilus_anshuiensis_cry1b_2	S711R	# | | |---->Altered Calmodulin_binding (Pr = 0.31 | P = 7.6e-03) |
Sinocyclocheilus_anshuiensis_cry1b_2	S711R	# | | |
Sinocyclocheilus_anshuiensis_cry1b_2	S711R	# | |---->Altered Ordered_interface (Pr = 0.07) |
Sinocyclocheilus_anshuiensis_cry1b_2	S711R	# | |
Sinocyclocheilus_anshuiensis_cry1b_2	S711R	# |---->Altered Metal_binding (Pr = 0.07)<---------------------------------------------------------|
Sinocyclocheilus_anshuiensis_cry1b_2	S711R	# |
Sinocyclocheilus_anshuiensis_cry1b_2	S711R	# |---->Altered PTM_site (Pr = 0.68)
Sinocyclocheilus_anshuiensis_cry1b_2	S711R	# |---->Loss of GPI-anchor_amidation at N712 (Pr = 0.02 | P = 0.01)
Sinocyclocheilus_anshuiensis_cry1b_2	S711R	# |---->Loss of Phosphorylation at S711 (Pr = 0.68 | P = 1.3e-03)
Sinocyclocheilus_anshuiensis_cry1b_2	S711R	# |---->Loss of Proteolytic_cleavage at D710 (Pr = 0.12 | P = 0.03)
Sinocyclocheilus_anshuiensis_cry2b_2	R148Q	0.157	Loss of Relative_solvent_accessibility (Pr = 0.28 | P = 0.02); Gain of Sodium_binding at E153 (Pr = 0.18 | P = 0.05); Gain of Manganese_binding at D145 (Pr = 0.16 | P = 0.03); Altered Cytoplasmic_loop (Pr = 0.11 | P = 0.03)	Altered Motifs (ELME000062:Secondary preference for PKA-type AGC kinase phosphorylation.; ELME000064:CK2 phosphorylation site)	Predicted conservation scores
Sinocyclocheilus_anshuiensis_cry2b_2	R148Q	# Altered Effect (Pr = 0.28)
Sinocyclocheilus_anshuiensis_cry2b_2	R148Q	# |---->Altered Motifs (ELME000062|ELME000064)
Sinocyclocheilus_anshuiensis_cry2b_2	R148Q	# |---->Altered Structure_and_dynamics (Pr = 0.28)-------------------------------------------------------|
Sinocyclocheilus_anshuiensis_cry2b_2	R148Q	# | |---->Loss of Relative_solvent_accessibility (Pr = 0.28 | P = 0.02) |
Sinocyclocheilus_anshuiensis_cry2b_2	R148Q	# | |---->Altered Secondary_structure (Pr = 0.26) |
Sinocyclocheilus_anshuiensis_cry2b_2	R148Q	# | | |
Sinocyclocheilus_anshuiensis_cry2b_2	R148Q	# | |---->Altered Stability_and_conformational_flexibility (Pr = 0.15) |
Sinocyclocheilus_anshuiensis_cry2b_2	R148Q	# | | |---->Altered Conformational_flexibility (Pr = 0.15) |
Sinocyclocheilus_anshuiensis_cry2b_2	R148Q	# | | |
Sinocyclocheilus_anshuiensis_cry2b_2	R148Q	# | |---->Altered Special_structural_signatures (Pr = 0.11) |
Sinocyclocheilus_anshuiensis_cry2b_2	R148Q	# | |---->Altered Signal_peptide (Pr = 0.00) |
Sinocyclocheilus_anshuiensis_cry2b_2	R148Q	# | | |
Sinocyclocheilus_anshuiensis_cry2b_2	R148Q	# | |---->Altered Transmembrane_protein (Pr = 0.11) |
Sinocyclocheilus_anshuiensis_cry2b_2	R148Q	# | |---->Altered Non-cytoplasmic_loop (Pr = 0.11 | P = 0.03) |
Sinocyclocheilus_anshuiensis_cry2b_2	R148Q	# | |
Sinocyclocheilus_anshuiensis_cry2b_2	R148Q	# |---->Altered Functional_residue (Pr = 0.21) |
Sinocyclocheilus_anshuiensis_cry2b_2	R148Q	# |---->Altered Macromolecular_binding (Pr = 0.21) |
Sinocyclocheilus_anshuiensis_cry2b_2	R148Q	# | |---->Altered Protein_binding (Pr = 0.21) |
Sinocyclocheilus_anshuiensis_cry2b_2	R148Q	# | |---->Altered Disordered_interface (Pr = 0.08) |
Sinocyclocheilus_anshuiensis_cry2b_2	R148Q	# | | |
Sinocyclocheilus_anshuiensis_cry2b_2	R148Q	# | |---->Altered Ordered_interface (Pr = 0.21) |
Sinocyclocheilus_anshuiensis_cry2b_2	R148Q	# | |
Sinocyclocheilus_anshuiensis_cry2b_2	R148Q	# |---->Altered Metal_binding (Pr = 0.18)<---------------------------------------------------------|
Sinocyclocheilus_anshuiensis_cry2b_2	R148Q	# | |---->Gain of Manganese_binding at D145 (Pr = 0.16 | P = 0.03)
Sinocyclocheilus_anshuiensis_cry2b_2	R148Q	# | |---->Gain of Sodium_binding at E153 (Pr = 0.18 | P = 0.05)
Sinocyclocheilus_anshuiensis_cry2b_2	R148Q	# |
Sinocyclocheilus_anshuiensis_cry2b_2	R148Q	# |---->Altered PTM_site (Pr = 0.12)
Sinocyclocheilus_anshuiensis_cry2b_2	A351V	0.312	Loss of Sodium_binding at E355 (Pr = 0.31 | P = 3.1e-03); Altered PPI_residue (Pr = 0.30 | P = 0.02); Loss of Relative_solvent_accessibility (Pr = 0.27 | P = 0.02); Loss of Potassium_binding at E355 (Pr = 0.24 | P = 2.9e-03); Altered Cytoplasmic_loop (Pr = 0.23 | P = 2.2e-03); Altered DNA_binding (Pr = 0.23 | P = 0.01); Gain of Manganese_binding at E355 (Pr = 0.22 | P = 0.01)	Altered Motifs (None)	Predicted conservation scores
Sinocyclocheilus_anshuiensis_cry2b_2	A351V	# Altered Effect (Pr = 0.31)
Sinocyclocheilus_anshuiensis_cry2b_2	A351V	# |---->Altered Motifs (None)
Sinocyclocheilus_anshuiensis_cry2b_2	A351V	# |---->Altered Structure_and_dynamics (Pr = 0.31)-------------------------------------------------------|
Sinocyclocheilus_anshuiensis_cry2b_2	A351V	# | |---->Loss of Relative_solvent_accessibility (Pr = 0.27 | P = 0.02) |
Sinocyclocheilus_anshuiensis_cry2b_2	A351V	# | |---->Altered Secondary_structure (Pr = 0.20) |
Sinocyclocheilus_anshuiensis_cry2b_2	A351V	# | | |
Sinocyclocheilus_anshuiensis_cry2b_2	A351V	# | |---->Altered Stability_and_conformational_flexibility (Pr = 0.18) |
Sinocyclocheilus_anshuiensis_cry2b_2	A351V	# | | |---->Altered Conformational_flexibility (Pr = 0.18) |
Sinocyclocheilus_anshuiensis_cry2b_2	A351V	# | | |
Sinocyclocheilus_anshuiensis_cry2b_2	A351V	# | |---->Altered Special_structural_signatures (Pr = 0.23) |
Sinocyclocheilus_anshuiensis_cry2b_2	A351V	# | |---->Altered Signal_peptide (Pr = 0.00) |
Sinocyclocheilus_anshuiensis_cry2b_2	A351V	# | | |
Sinocyclocheilus_anshuiensis_cry2b_2	A351V	# | |---->Altered Transmembrane_protein (Pr = 0.23) |
Sinocyclocheilus_anshuiensis_cry2b_2	A351V	# | |---->Altered Non-cytoplasmic_loop (Pr = 0.23 | P = 2.2e-03) |
Sinocyclocheilus_anshuiensis_cry2b_2	A351V	# | |
Sinocyclocheilus_anshuiensis_cry2b_2	A351V	# |---->Altered Functional_residue (Pr = 0.31) |
Sinocyclocheilus_anshuiensis_cry2b_2	A351V	# |---->Altered Macromolecular_binding (Pr = 0.30) |
Sinocyclocheilus_anshuiensis_cry2b_2	A351V	# | |---->Altered DNA_binding (Pr = 0.23 | P = 0.01) |
Sinocyclocheilus_anshuiensis_cry2b_2	A351V	# | |---->Altered Protein_binding (Pr = 0.30) |
Sinocyclocheilus_anshuiensis_cry2b_2	A351V	# | |---->Altered Disordered_interface (Pr = 0.08) |
Sinocyclocheilus_anshuiensis_cry2b_2	A351V	# | | |
Sinocyclocheilus_anshuiensis_cry2b_2	A351V	# | |---->Altered Ordered_interface (Pr = 0.30) |
Sinocyclocheilus_anshuiensis_cry2b_2	A351V	# | |---->Altered PPI_residue (Pr = 0.30 | P = 0.02) |
Sinocyclocheilus_anshuiensis_cry2b_2	A351V	# | |
Sinocyclocheilus_anshuiensis_cry2b_2	A351V	# |---->Altered Metal_binding (Pr = 0.31)<---------------------------------------------------------|
Sinocyclocheilus_anshuiensis_cry2b_2	A351V	# | |---->Gain of Manganese_binding at E355 (Pr = 0.22 | P = 0.01)
Sinocyclocheilus_anshuiensis_cry2b_2	A351V	# | |---->Loss of Potassium_binding at E355 (Pr = 0.24 | P = 2.9e-03)
Sinocyclocheilus_anshuiensis_cry2b_2	A351V	# | |---->Loss of Sodium_binding at E355 (Pr = 0.31 | P = 3.1e-03)
Sinocyclocheilus_anshuiensis_cry2b_2	A351V	# |
Sinocyclocheilus_anshuiensis_cry2b_2	A351V	# |---->Altered PTM_site (Pr = 0.14)
Sinocyclocheilus_anshuiensis_cry2b_2	R371C	0.822	Loss of Relative_solvent_accessibility (Pr = 0.34 | P = 3.2e-03); Altered Cytoplasmic_loop (Pr = 0.32 | P = 6.3e-05); Altered PPI_hotspot (Pr = 0.25 | P = 0.02); Loss of Catalytic_site at W375 (Pr = 0.23 | P = 7.7e-03); Loss of Allosteric_site at W375 (Pr = 0.23 | P = 0.03); Loss of Sodium_binding at E373 (Pr = 0.22 | P = 0.03); Gain of Potassium_binding at Q372 (Pr = 0.15 | P = 0.02); Gain of Copper_binding at M367 (Pr = 0.05 | P = 0.04)	Altered Motifs (ELME000202:(ST)Q motif which is phosphorylated by PIKK family members.)	Predicted conservation scores
Sinocyclocheilus_anshuiensis_cry2b_2	R371C	# Altered Effect (Pr = 0.34)
Sinocyclocheilus_anshuiensis_cry2b_2	R371C	# |---->Altered Motifs (ELME000202)
Sinocyclocheilus_anshuiensis_cry2b_2	R371C	# |---->Altered Structure_and_dynamics (Pr = 0.34)----------------------------------------------------------|
Sinocyclocheilus_anshuiensis_cry2b_2	R371C	# | |---->Loss of Relative_solvent_accessibility (Pr = 0.34 | P = 3.2e-03) |
Sinocyclocheilus_anshuiensis_cry2b_2	R371C	# | |---->Altered Secondary_structure (Pr = 0.25) |
Sinocyclocheilus_anshuiensis_cry2b_2	R371C	# | | |
Sinocyclocheilus_anshuiensis_cry2b_2	R371C	# | |---->Altered Stability_and_conformational_flexibility (Pr = 0.13) |
Sinocyclocheilus_anshuiensis_cry2b_2	R371C	# | | |---->Altered Conformational_flexibility (Pr = 0.13) |
Sinocyclocheilus_anshuiensis_cry2b_2	R371C	# | | |
Sinocyclocheilus_anshuiensis_cry2b_2	R371C	# | |---->Altered Special_structural_signatures (Pr = 0.32) |
Sinocyclocheilus_anshuiensis_cry2b_2	R371C	# | |---->Altered Signal_peptide (Pr = 0.00) |
Sinocyclocheilus_anshuiensis_cry2b_2	R371C	# | | |
Sinocyclocheilus_anshuiensis_cry2b_2	R371C	# | |---->Altered Transmembrane_protein (Pr = 0.32) |
Sinocyclocheilus_anshuiensis_cry2b_2	R371C	# | |---->Altered Non-cytoplasmic_loop (Pr = 0.32 | P = 6.3e-05) |
Sinocyclocheilus_anshuiensis_cry2b_2	R371C	# | |
Sinocyclocheilus_anshuiensis_cry2b_2	R371C	# |---->Altered Functional_residue (Pr = 0.27) |
Sinocyclocheilus_anshuiensis_cry2b_2	R371C	# |---->Loss of Catalytic_site at W375 (Pr = 0.23 | P = 7.7e-03) |
Sinocyclocheilus_anshuiensis_cry2b_2	R371C	# |---->Loss of Allosteric_site at W375 (Pr = 0.23 | P = 0.03)<---------------------------------------|
Sinocyclocheilus_anshuiensis_cry2b_2	R371C	# |---->Altered Macromolecular_binding (Pr = 0.27) |
Sinocyclocheilus_anshuiensis_cry2b_2	R371C	# | |---->Altered Protein_binding (Pr = 0.27) |
Sinocyclocheilus_anshuiensis_cry2b_2	R371C	# | |---->Altered Disordered_interface (Pr = 0.10) |
Sinocyclocheilus_anshuiensis_cry2b_2	R371C	# | | |
Sinocyclocheilus_anshuiensis_cry2b_2	R371C	# | |---->Altered Ordered_interface (Pr = 0.27) |
Sinocyclocheilus_anshuiensis_cry2b_2	R371C	# | |---->Altered PPI_hotspot (Pr = 0.25 | P = 0.02) |
Sinocyclocheilus_anshuiensis_cry2b_2	R371C	# | |
Sinocyclocheilus_anshuiensis_cry2b_2	R371C	# |---->Altered Metal_binding (Pr = 0.22)<------------------------------------------------------------|
Sinocyclocheilus_anshuiensis_cry2b_2	R371C	# | |---->Gain of Copper_binding at M367 (Pr = 0.05 | P = 0.04)
Sinocyclocheilus_anshuiensis_cry2b_2	R371C	# | |---->Gain of Potassium_binding at Q372 (Pr = 0.15 | P = 0.02)
Sinocyclocheilus_anshuiensis_cry2b_2	R371C	# | |---->Loss of Sodium_binding at E373 (Pr = 0.22 | P = 0.03)
Sinocyclocheilus_anshuiensis_cry2b_2	R371C	# |
Sinocyclocheilus_anshuiensis_cry2b_2	R371C	# |---->Altered PTM_site (Pr = 0.05)
Sinocyclocheilus_anshuiensis_cry2b_2	D488N	0.346	Loss of Sodium_binding at D488 (Pr = 0.30 | P = 3.5e-03); Altered PPI_residue (Pr = 0.28 | P = 0.04); Gain of Relative_solvent_accessibility (Pr = 0.27 | P = 0.02); Gain of Acetylation at K484 (Pr = 0.22 | P = 0.03); Loss of Potassium_binding at D488 (Pr = 0.10 | P = 0.05)	Altered Motifs (ELME000190:DPF/W motif binds alpha and beta subunits of AP2 adaptor complex.)	Predicted conservation scores
Sinocyclocheilus_anshuiensis_cry2b_2	D488N	# Altered Effect (Pr = 0.30)
Sinocyclocheilus_anshuiensis_cry2b_2	D488N	# |---->Altered Motifs (ELME000190)
Sinocyclocheilus_anshuiensis_cry2b_2	D488N	# |---->Altered Structure_and_dynamics (Pr = 0.30)-------------------------------------------------------|
Sinocyclocheilus_anshuiensis_cry2b_2	D488N	# | |---->Gain of Relative_solvent_accessibility (Pr = 0.27 | P = 0.02) |
Sinocyclocheilus_anshuiensis_cry2b_2	D488N	# | |---->Altered Secondary_structure (Pr = 0.26) |
Sinocyclocheilus_anshuiensis_cry2b_2	D488N	# | | |
Sinocyclocheilus_anshuiensis_cry2b_2	D488N	# | |---->Altered Stability_and_conformational_flexibility (Pr = 0.18) |
Sinocyclocheilus_anshuiensis_cry2b_2	D488N	# | | |---->Altered Conformational_flexibility (Pr = 0.18) |
Sinocyclocheilus_anshuiensis_cry2b_2	D488N	# | | |
Sinocyclocheilus_anshuiensis_cry2b_2	D488N	# | |---->Altered Special_structural_signatures (Pr = 0.13) |
Sinocyclocheilus_anshuiensis_cry2b_2	D488N	# | |---->Altered Signal_peptide (Pr = 0.00) |
Sinocyclocheilus_anshuiensis_cry2b_2	D488N	# | | |
Sinocyclocheilus_anshuiensis_cry2b_2	D488N	# | |---->Altered Transmembrane_protein (Pr = 0.13) |
Sinocyclocheilus_anshuiensis_cry2b_2	D488N	# | |
Sinocyclocheilus_anshuiensis_cry2b_2	D488N	# |---->Altered Functional_residue (Pr = 0.30) |
Sinocyclocheilus_anshuiensis_cry2b_2	D488N	# |---->Altered Macromolecular_binding (Pr = 0.28) |
Sinocyclocheilus_anshuiensis_cry2b_2	D488N	# | |---->Altered Protein_binding (Pr = 0.28) |
Sinocyclocheilus_anshuiensis_cry2b_2	D488N	# | |---->Altered Disordered_interface (Pr = 0.12) |
Sinocyclocheilus_anshuiensis_cry2b_2	D488N	# | | |
Sinocyclocheilus_anshuiensis_cry2b_2	D488N	# | |---->Altered Ordered_interface (Pr = 0.28) |
Sinocyclocheilus_anshuiensis_cry2b_2	D488N	# | |---->Altered PPI_residue (Pr = 0.28 | P = 0.04) |
Sinocyclocheilus_anshuiensis_cry2b_2	D488N	# | |
Sinocyclocheilus_anshuiensis_cry2b_2	D488N	# |---->Altered Metal_binding (Pr = 0.30)<---------------------------------------------------------|
Sinocyclocheilus_anshuiensis_cry2b_2	D488N	# | |---->Loss of Potassium_binding at D488 (Pr = 0.10 | P = 0.05)
Sinocyclocheilus_anshuiensis_cry2b_2	D488N	# | |---->Loss of Sodium_binding at D488 (Pr = 0.30 | P = 3.5e-03)
Sinocyclocheilus_anshuiensis_cry2b_2	D488N	# |
Sinocyclocheilus_anshuiensis_cry2b_2	D488N	# |---->Altered PTM_site (Pr = 0.22)
Sinocyclocheilus_anshuiensis_cry2b_2	D488N	# |---->Gain of Acetylation at K484 (Pr = 0.22 | P = 0.03)
Sinocyclocheilus_anshuiensis_cry2b_2	D495E	0.219	Loss of Sodium_binding at W490 (Pr = 0.19 | P = 0.05); Loss of Potassium_binding at A500 (Pr = 0.15 | P = 0.02)	Altered Motifs (None)	Predicted conservation scores
Sinocyclocheilus_anshuiensis_cry2b_2	D495E	# Altered Effect (Pr = 0.24)
Sinocyclocheilus_anshuiensis_cry2b_2	D495E	# |---->Altered Motifs (None)
Sinocyclocheilus_anshuiensis_cry2b_2	D495E	# |---->Altered Structure_and_dynamics (Pr = 0.24)-------------------------------------------------------|
Sinocyclocheilus_anshuiensis_cry2b_2	D495E	# | |---->Altered Secondary_structure (Pr = 0.24) |
Sinocyclocheilus_anshuiensis_cry2b_2	D495E	# | | |
Sinocyclocheilus_anshuiensis_cry2b_2	D495E	# | |---->Altered Stability_and_conformational_flexibility (Pr = 0.19) |
Sinocyclocheilus_anshuiensis_cry2b_2	D495E	# | | |---->Altered Conformational_flexibility (Pr = 0.19) |
Sinocyclocheilus_anshuiensis_cry2b_2	D495E	# | | |
Sinocyclocheilus_anshuiensis_cry2b_2	D495E	# | |---->Altered Special_structural_signatures (Pr = 0.08) |
Sinocyclocheilus_anshuiensis_cry2b_2	D495E	# | |---->Altered Signal_peptide (Pr = 0.00) |
Sinocyclocheilus_anshuiensis_cry2b_2	D495E	# | | |
Sinocyclocheilus_anshuiensis_cry2b_2	D495E	# | |---->Altered Transmembrane_protein (Pr = 0.08) |
Sinocyclocheilus_anshuiensis_cry2b_2	D495E	# | |
Sinocyclocheilus_anshuiensis_cry2b_2	D495E	# |---->Altered Functional_residue (Pr = 0.20) |
Sinocyclocheilus_anshuiensis_cry2b_2	D495E	# |---->Altered Macromolecular_binding (Pr = 0.20) |
Sinocyclocheilus_anshuiensis_cry2b_2	D495E	# | |---->Altered Protein_binding (Pr = 0.20) |
Sinocyclocheilus_anshuiensis_cry2b_2	D495E	# | |---->Altered Disordered_interface (Pr = 0.09) |
Sinocyclocheilus_anshuiensis_cry2b_2	D495E	# | | |
Sinocyclocheilus_anshuiensis_cry2b_2	D495E	# | |---->Altered Ordered_interface (Pr = 0.20) |
Sinocyclocheilus_anshuiensis_cry2b_2	D495E	# | |
Sinocyclocheilus_anshuiensis_cry2b_2	D495E	# |---->Altered Metal_binding (Pr = 0.19)<---------------------------------------------------------|
Sinocyclocheilus_anshuiensis_cry2b_2	D495E	# | |---->Loss of Potassium_binding at A500 (Pr = 0.15 | P = 0.02)
Sinocyclocheilus_anshuiensis_cry2b_2	D495E	# | |---->Loss of Sodium_binding at W490 (Pr = 0.19 | P = 0.05)
Sinocyclocheilus_anshuiensis_cry2b_2	D495E	# |
Sinocyclocheilus_anshuiensis_cry2b_2	D495E	# |---->Altered PTM_site (Pr = 0.17)
Sinocyclocheilus_anshuiensis_cry2b_2	S734T	0.065	Loss of Relative_solvent_accessibility (Pr = 0.32 | P = 4.9e-03); Gain of O-linked_glycosylation at S734 (Pr = 0.13 | P = 0.03); Altered Cytoplasmic_loop (Pr = 0.12 | P = 0.03); Gain of Proteolytic_cleavage at F732 (Pr = 0.11 | P = 0.04)	Altered Motifs (ELME000086:The C-terminal class 1 PDZ-binding motif is classically represented by a pattern like (ST)X(VIL)*; ELME000239:The USP7 NTD domain binding motif variant based on the MDM2 and P53 interactions.; PS00006:Casein kinase II phosphorylation site; PS00008:N-myristoylation site)	Predicted conservation scores
Sinocyclocheilus_anshuiensis_cry2b_2	S734T	# Altered Effect (Pr = 0.32)
Sinocyclocheilus_anshuiensis_cry2b_2	S734T	# |---->Altered Motifs (ELME000086|ELME000239|PS00006|PS00008)
Sinocyclocheilus_anshuiensis_cry2b_2	S734T	# |---->Altered Structure_and_dynamics (Pr = 0.32)----------------------------------------------------------|
Sinocyclocheilus_anshuiensis_cry2b_2	S734T	# | |---->Loss of Relative_solvent_accessibility (Pr = 0.32 | P = 4.9e-03) |
Sinocyclocheilus_anshuiensis_cry2b_2	S734T	# | |---->Altered Secondary_structure (Pr = 0.25) |
Sinocyclocheilus_anshuiensis_cry2b_2	S734T	# | | |
Sinocyclocheilus_anshuiensis_cry2b_2	S734T	# | |---->Altered Stability_and_conformational_flexibility (Pr = 0.22) |
Sinocyclocheilus_anshuiensis_cry2b_2	S734T	# | | |---->Altered Conformational_flexibility (Pr = 0.22) |
Sinocyclocheilus_anshuiensis_cry2b_2	S734T	# | | |
Sinocyclocheilus_anshuiensis_cry2b_2	S734T	# | |---->Altered Special_structural_signatures (Pr = 0.12) |
Sinocyclocheilus_anshuiensis_cry2b_2	S734T	# | |---->Altered Signal_peptide (Pr = 0.00) |
Sinocyclocheilus_anshuiensis_cry2b_2	S734T	# | | |
Sinocyclocheilus_anshuiensis_cry2b_2	S734T	# | |---->Altered Transmembrane_protein (Pr = 0.12) |
Sinocyclocheilus_anshuiensis_cry2b_2	S734T	# | |---->Altered Non-cytoplasmic_loop (Pr = 0.12 | P = 0.03) |
Sinocyclocheilus_anshuiensis_cry2b_2	S734T	# | |
Sinocyclocheilus_anshuiensis_cry2b_2	S734T	# |---->Altered Functional_residue (Pr = 0.19) |
Sinocyclocheilus_anshuiensis_cry2b_2	S734T	# |---->Altered Macromolecular_binding (Pr = 0.19) |
Sinocyclocheilus_anshuiensis_cry2b_2	S734T	# | |---->Altered Protein_binding (Pr = 0.19) |
Sinocyclocheilus_anshuiensis_cry2b_2	S734T	# | |---->Altered Disordered_interface (Pr = 0.19) |
Sinocyclocheilus_anshuiensis_cry2b_2	S734T	# | | |
Sinocyclocheilus_anshuiensis_cry2b_2	S734T	# | |---->Altered Ordered_interface (Pr = 0.06) |
Sinocyclocheilus_anshuiensis_cry2b_2	S734T	# | |
Sinocyclocheilus_anshuiensis_cry2b_2	S734T	# |---->Altered Metal_binding (Pr = 0.05)<------------------------------------------------------------|
Sinocyclocheilus_anshuiensis_cry2b_2	S734T	# |
Sinocyclocheilus_anshuiensis_cry2b_2	S734T	# |---->Altered PTM_site (Pr = 0.19)
Sinocyclocheilus_anshuiensis_cry2b_2	S734T	# |---->Gain of O-linked_glycosylation at S734 (Pr = 0.13 | P = 0.03)
Sinocyclocheilus_anshuiensis_cry2b_2	S734T	# |---->Gain of Proteolytic_cleavage at F732 (Pr = 0.11 | P = 0.04)
Sinocyclocheilus_anshuiensis_cry2b_1	N198H	0.141	Loss of ADP-ribosylation at R196 (Pr = 0.20 | P = 0.05)	Altered Motifs (None)	Predicted conservation scores
Sinocyclocheilus_anshuiensis_cry2b_1	N198H	# Altered Effect (Pr = 0.25)
Sinocyclocheilus_anshuiensis_cry2b_1	N198H	# |---->Altered Motifs (None)
Sinocyclocheilus_anshuiensis_cry2b_1	N198H	# |---->Altered Structure_and_dynamics (Pr = 0.25)-------------------------------------------------------|
Sinocyclocheilus_anshuiensis_cry2b_1	N198H	# | |---->Altered Secondary_structure (Pr = 0.25) |
Sinocyclocheilus_anshuiensis_cry2b_1	N198H	# | | |
Sinocyclocheilus_anshuiensis_cry2b_1	N198H	# | |---->Altered Stability_and_conformational_flexibility (Pr = 0.25) |
Sinocyclocheilus_anshuiensis_cry2b_1	N198H	# | | |---->Altered Conformational_flexibility (Pr = 0.25) |
Sinocyclocheilus_anshuiensis_cry2b_1	N198H	# | | |
Sinocyclocheilus_anshuiensis_cry2b_1	N198H	# | |---->Altered Special_structural_signatures (Pr = 0.03) |
Sinocyclocheilus_anshuiensis_cry2b_1	N198H	# | |---->Altered Signal_peptide (Pr = 0.00) |
Sinocyclocheilus_anshuiensis_cry2b_1	N198H	# | | |
Sinocyclocheilus_anshuiensis_cry2b_1	N198H	# | |---->Altered Transmembrane_protein (Pr = 0.03) |
Sinocyclocheilus_anshuiensis_cry2b_1	N198H	# | |
Sinocyclocheilus_anshuiensis_cry2b_1	N198H	# |---->Altered Functional_residue (Pr = 0.20) |
Sinocyclocheilus_anshuiensis_cry2b_1	N198H	# |---->Altered Macromolecular_binding (Pr = 0.05) |
Sinocyclocheilus_anshuiensis_cry2b_1	N198H	# | |---->Altered Protein_binding (Pr = 0.05) |
Sinocyclocheilus_anshuiensis_cry2b_1	N198H	# | |---->Altered Disordered_interface (Pr = 0.03) |
Sinocyclocheilus_anshuiensis_cry2b_1	N198H	# | | |
Sinocyclocheilus_anshuiensis_cry2b_1	N198H	# | |---->Altered Ordered_interface (Pr = 0.05) |
Sinocyclocheilus_anshuiensis_cry2b_1	N198H	# | |
Sinocyclocheilus_anshuiensis_cry2b_1	N198H	# |---->Altered Metal_binding (Pr = 0.04)<---------------------------------------------------------|
Sinocyclocheilus_anshuiensis_cry2b_1	N198H	# |
Sinocyclocheilus_anshuiensis_cry2b_1	N198H	# |---->Altered PTM_site (Pr = 0.20)
Sinocyclocheilus_anshuiensis_cry2b_1	N198H	# |---->Loss of ADP-ribosylation at R196 (Pr = 0.20 | P = 0.05)
Sinocyclocheilus_anshuiensis_cry2b_1	R236Q	0.122		Altered Motifs (ELME000106:Substrate recognition site that interacts with cyclin and thereby increases phosphorylation by cyclin/cdk complexes. Predicted proteins should have a CDK phosphorylation site. Also used by cyclin/cdk inhibitors.)	Predicted conservation scores
Sinocyclocheilus_anshuiensis_cry2b_1	R236Q	# Altered Effect (Pr = 0.27)
Sinocyclocheilus_anshuiensis_cry2b_1	R236Q	# |---->Altered Motifs (ELME000106)
Sinocyclocheilus_anshuiensis_cry2b_1	R236Q	# |---->Altered Structure_and_dynamics (Pr = 0.27)-------------------------------------------------------|
Sinocyclocheilus_anshuiensis_cry2b_1	R236Q	# | |---->Altered Secondary_structure (Pr = 0.16) |
Sinocyclocheilus_anshuiensis_cry2b_1	R236Q	# | | |
Sinocyclocheilus_anshuiensis_cry2b_1	R236Q	# | |---->Altered Stability_and_conformational_flexibility (Pr = 0.27) |
Sinocyclocheilus_anshuiensis_cry2b_1	R236Q	# | | |---->Altered Conformational_flexibility (Pr = 0.27) |
Sinocyclocheilus_anshuiensis_cry2b_1	R236Q	# | | |
Sinocyclocheilus_anshuiensis_cry2b_1	R236Q	# | |---->Altered Special_structural_signatures (Pr = 0.05) |
Sinocyclocheilus_anshuiensis_cry2b_1	R236Q	# | |---->Altered Signal_peptide (Pr = 0.00) |
Sinocyclocheilus_anshuiensis_cry2b_1	R236Q	# | | |
Sinocyclocheilus_anshuiensis_cry2b_1	R236Q	# | |---->Altered Transmembrane_protein (Pr = 0.05) |
Sinocyclocheilus_anshuiensis_cry2b_1	R236Q	# | |
Sinocyclocheilus_anshuiensis_cry2b_1	R236Q	# |---->Altered Functional_residue (Pr = 0.09) |
Sinocyclocheilus_anshuiensis_cry2b_1	R236Q	# |---->Altered Macromolecular_binding (Pr = 0.05) |
Sinocyclocheilus_anshuiensis_cry2b_1	R236Q	# | |---->Altered Protein_binding (Pr = 0.05) |
Sinocyclocheilus_anshuiensis_cry2b_1	R236Q	# | |---->Altered Disordered_interface (Pr = 0.05) |
Sinocyclocheilus_anshuiensis_cry2b_1	R236Q	# | | |
Sinocyclocheilus_anshuiensis_cry2b_1	R236Q	# | |---->Altered Ordered_interface (Pr = 0.04) |
Sinocyclocheilus_anshuiensis_cry2b_1	R236Q	# | |
Sinocyclocheilus_anshuiensis_cry2b_1	R236Q	# |---->Altered Metal_binding (Pr = 0.06)<---------------------------------------------------------|
Sinocyclocheilus_anshuiensis_cry2b_1	R236Q	# |
Sinocyclocheilus_anshuiensis_cry2b_1	R236Q	# |---->Altered PTM_site (Pr = 0.09)
Sinocyclocheilus_anshuiensis_cry2b_1	L475I	0.336	Altered PPI_residue (Pr = 0.31 | P = 0.01); Loss of Relative_solvent_accessibility (Pr = 0.29 | P = 0.01); Altered MoRF (Pr = 0.28 | P = 0.03); Altered PPI_hotspot (Pr = 0.28 | P = 5.1e-03); Loss of Allosteric_site at R472 (Pr = 0.27 | P = 8.8e-03); Altered Cytoplasmic_loop (Pr = 0.10 | P = 0.04)	Altered Motifs (ELME000081:Src-family Src Homology 2 (SH2) domains binding motif.; ELME000083:SH-PTP2 and phospholipase C-gamma Src Homology 2 (SH2) domains binding motif.; ELME000106:Substrate recognition site that interacts with cyclin and thereby increases phosphorylation by cyclin/cdk complexes. Predicted proteins should have a CDK phosphorylation site. Also used by cyclin/cdk inhibitors.; ELME000120:Tyrosine-based sorting signal responsible for the interaction with mu subunit of AP (Adaptor Protein) complex; ELME000182:STAT5 Src Homology 2 (SH2) domain binding motif.; ELME000231:An RxxL-based motif that binds to the Cdh1 and Cdc20 components of APC/C thereby targeting the protein for destruction in a cell cycle dependent manner)	Predicted conservation scores
Sinocyclocheilus_anshuiensis_cry2b_1	L475I	# Altered Effect (Pr = 0.31)
Sinocyclocheilus_anshuiensis_cry2b_1	L475I	# |---->Altered Motifs (ELME000081|ELME000083|ELME000106|ELME000120|ELME000182|ELME000231)
Sinocyclocheilus_anshuiensis_cry2b_1	L475I	# |---->Altered Structure_and_dynamics (Pr = 0.29)-------------------------------------------------------|
Sinocyclocheilus_anshuiensis_cry2b_1	L475I	# | |---->Loss of Relative_solvent_accessibility (Pr = 0.29 | P = 0.01) |
Sinocyclocheilus_anshuiensis_cry2b_1	L475I	# | |---->Altered Secondary_structure (Pr = 0.25) |
Sinocyclocheilus_anshuiensis_cry2b_1	L475I	# | | |
Sinocyclocheilus_anshuiensis_cry2b_1	L475I	# | |---->Altered Stability_and_conformational_flexibility (Pr = 0.10) |
Sinocyclocheilus_anshuiensis_cry2b_1	L475I	# | | |---->Altered Conformational_flexibility (Pr = 0.10) |
Sinocyclocheilus_anshuiensis_cry2b_1	L475I	# | | |
Sinocyclocheilus_anshuiensis_cry2b_1	L475I	# | |---->Altered Special_structural_signatures (Pr = 0.11) |
Sinocyclocheilus_anshuiensis_cry2b_1	L475I	# | |---->Altered Signal_peptide (Pr = 0.00) |
Sinocyclocheilus_anshuiensis_cry2b_1	L475I	# | | |
Sinocyclocheilus_anshuiensis_cry2b_1	L475I	# | |---->Altered Transmembrane_protein (Pr = 0.11) |
Sinocyclocheilus_anshuiensis_cry2b_1	L475I	# | |---->Altered Non-cytoplasmic_loop (Pr = 0.10 | P = 0.04) |
Sinocyclocheilus_anshuiensis_cry2b_1	L475I	# | |
Sinocyclocheilus_anshuiensis_cry2b_1	L475I	# |---->Altered Functional_residue (Pr = 0.31) |
Sinocyclocheilus_anshuiensis_cry2b_1	L475I	# |---->Loss of Allosteric_site at R472 (Pr = 0.27 | P = 8.8e-03)<---------------------------------|
Sinocyclocheilus_anshuiensis_cry2b_1	L475I	# |---->Altered Macromolecular_binding (Pr = 0.31) |
Sinocyclocheilus_anshuiensis_cry2b_1	L475I	# | |---->Altered Protein_binding (Pr = 0.31) |
Sinocyclocheilus_anshuiensis_cry2b_1	L475I	# | |---->Altered Disordered_interface (Pr = 0.28) |
Sinocyclocheilus_anshuiensis_cry2b_1	L475I	# | | |---->Altered MoRF (Pr = 0.28 | P = 0.03) |
Sinocyclocheilus_anshuiensis_cry2b_1	L475I	# | | |
Sinocyclocheilus_anshuiensis_cry2b_1	L475I	# | |---->Altered Ordered_interface (Pr = 0.31) |
Sinocyclocheilus_anshuiensis_cry2b_1	L475I	# | |---->Altered PPI_residue (Pr = 0.31 | P = 0.01) |
Sinocyclocheilus_anshuiensis_cry2b_1	L475I	# | |---->Altered PPI_hotspot (Pr = 0.28 | P = 5.1e-03) |
Sinocyclocheilus_anshuiensis_cry2b_1	L475I	# | |
Sinocyclocheilus_anshuiensis_cry2b_1	L475I	# |---->Altered Metal_binding (Pr = 0.13)<---------------------------------------------------------|
Sinocyclocheilus_anshuiensis_cry2b_1	L475I	# |
Sinocyclocheilus_anshuiensis_cry2b_1	L475I	# |---->Altered PTM_site (Pr = 0.12)
Sinocyclocheilus_anshuiensis_cry2b_1	A589T	0.044	Gain of O-linked_glycosylation at A589 (Pr = 0.40 | P = 2.8e-03)	Altered Motifs (None)	Predicted conservation scores
Sinocyclocheilus_anshuiensis_cry2b_1	A589T	# Altered Effect (Pr = 0.40)
Sinocyclocheilus_anshuiensis_cry2b_1	A589T	# |---->Altered Motifs (None)
Sinocyclocheilus_anshuiensis_cry2b_1	A589T	# |---->Altered Structure_and_dynamics (Pr = 0.25)-------------------------------------------------------|
Sinocyclocheilus_anshuiensis_cry2b_1	A589T	# | |---->Altered Secondary_structure (Pr = 0.25) |
Sinocyclocheilus_anshuiensis_cry2b_1	A589T	# | | |
Sinocyclocheilus_anshuiensis_cry2b_1	A589T	# | |---->Altered Stability_and_conformational_flexibility (Pr = 0.21) |
Sinocyclocheilus_anshuiensis_cry2b_1	A589T	# | | |---->Altered Conformational_flexibility (Pr = 0.21) |
Sinocyclocheilus_anshuiensis_cry2b_1	A589T	# | | |
Sinocyclocheilus_anshuiensis_cry2b_1	A589T	# | |---->Altered Special_structural_signatures (Pr = 0.02) |
Sinocyclocheilus_anshuiensis_cry2b_1	A589T	# | |---->Altered Signal_peptide (Pr = 0.00) |
Sinocyclocheilus_anshuiensis_cry2b_1	A589T	# | | |
Sinocyclocheilus_anshuiensis_cry2b_1	A589T	# | |---->Altered Transmembrane_protein (Pr = 0.02) |
Sinocyclocheilus_anshuiensis_cry2b_1	A589T	# | |
Sinocyclocheilus_anshuiensis_cry2b_1	A589T	# |---->Altered Functional_residue (Pr = 0.40) |
Sinocyclocheilus_anshuiensis_cry2b_1	A589T	# |---->Altered Macromolecular_binding (Pr = 0.24) |
Sinocyclocheilus_anshuiensis_cry2b_1	A589T	# | |---->Altered Protein_binding (Pr = 0.24) |
Sinocyclocheilus_anshuiensis_cry2b_1	A589T	# | |---->Altered Disordered_interface (Pr = 0.24) |
Sinocyclocheilus_anshuiensis_cry2b_1	A589T	# | | |
Sinocyclocheilus_anshuiensis_cry2b_1	A589T	# | |---->Altered Ordered_interface (Pr = 0.03) |
Sinocyclocheilus_anshuiensis_cry2b_1	A589T	# | |
Sinocyclocheilus_anshuiensis_cry2b_1	A589T	# |---->Altered Metal_binding (Pr = 0.00)<---------------------------------------------------------|
Sinocyclocheilus_anshuiensis_cry2b_1	A589T	# |
Sinocyclocheilus_anshuiensis_cry2b_1	A589T	# |---->Altered PTM_site (Pr = 0.40)
Sinocyclocheilus_anshuiensis_cry2b_1	A589T	# |---->Gain of O-linked_glycosylation at A589 (Pr = 0.40 | P = 2.8e-03)
Sinocyclocheilus_anshuiensis_cry2b_1	R608M	0.096	Altered Calmodulin_binding (Pr = 0.30 | P = 0.01); Gain of Proteolytic_cleavage at R606 (Pr = 0.11 | P = 0.04)	Altered Motifs (ELME000012:The di-Arg ER retention motif is defined by two consecutive arginine residues (RR) or with a single residue insertion (RXR). The motif is completed by an adjacent hydrophobic/arginine residue which may be on either side of the Arg pair.; ELME000101:Furin (PACE) cleavage site (Arg-Xaa-[Arg/Lys]-Arg-|-Xaa); ELME000102:N-Arg dibasic convertase (nardilysin) cleavage site (Xaa-|-Arg-Lys or Arg-|-Arg-Xaa).; ELME000108:Yeast kexin 2 cleavage site (Lys-Arg-|-Xaa or Arg-Arg-|-Xaa))	Predicted conservation scores
Sinocyclocheilus_anshuiensis_cry2b_1	R608M	# Altered Effect (Pr = 0.30)
Sinocyclocheilus_anshuiensis_cry2b_1	R608M	# |---->Altered Motifs (ELME000012|ELME000101|ELME000102|ELME000108)
Sinocyclocheilus_anshuiensis_cry2b_1	R608M	# |---->Altered Structure_and_dynamics (Pr = 0.25)-------------------------------------------------------|
Sinocyclocheilus_anshuiensis_cry2b_1	R608M	# | |---->Altered Secondary_structure (Pr = 0.25) |
Sinocyclocheilus_anshuiensis_cry2b_1	R608M	# | | |
Sinocyclocheilus_anshuiensis_cry2b_1	R608M	# | |---->Altered Stability_and_conformational_flexibility (Pr = 0.24) |
Sinocyclocheilus_anshuiensis_cry2b_1	R608M	# | | |---->Altered Conformational_flexibility (Pr = 0.24) |
Sinocyclocheilus_anshuiensis_cry2b_1	R608M	# | | |
Sinocyclocheilus_anshuiensis_cry2b_1	R608M	# | |---->Altered Special_structural_signatures (Pr = 0.01) |
Sinocyclocheilus_anshuiensis_cry2b_1	R608M	# | |---->Altered Signal_peptide (Pr = 0.00) |
Sinocyclocheilus_anshuiensis_cry2b_1	R608M	# | | |
Sinocyclocheilus_anshuiensis_cry2b_1	R608M	# | |---->Altered Transmembrane_protein (Pr = 0.01) |
Sinocyclocheilus_anshuiensis_cry2b_1	R608M	# | |
Sinocyclocheilus_anshuiensis_cry2b_1	R608M	# |---->Altered Functional_residue (Pr = 0.30) |
Sinocyclocheilus_anshuiensis_cry2b_1	R608M	# |---->Altered Macromolecular_binding (Pr = 0.30) |
Sinocyclocheilus_anshuiensis_cry2b_1	R608M	# | |---->Altered Protein_binding (Pr = 0.30) |
Sinocyclocheilus_anshuiensis_cry2b_1	R608M	# | |---->Altered Disordered_interface (Pr = 0.30) |
Sinocyclocheilus_anshuiensis_cry2b_1	R608M	# | | |---->Altered Calmodulin_binding (Pr = 0.30 | P = 0.01) |
Sinocyclocheilus_anshuiensis_cry2b_1	R608M	# | | |
Sinocyclocheilus_anshuiensis_cry2b_1	R608M	# | |---->Altered Ordered_interface (Pr = 0.03) |
Sinocyclocheilus_anshuiensis_cry2b_1	R608M	# | |
Sinocyclocheilus_anshuiensis_cry2b_1	R608M	# |---->Altered Metal_binding (Pr = 0.00)<---------------------------------------------------------|
Sinocyclocheilus_anshuiensis_cry2b_1	R608M	# |
Sinocyclocheilus_anshuiensis_cry2b_1	R608M	# |---->Altered PTM_site (Pr = 0.17)
Sinocyclocheilus_anshuiensis_cry2b_1	R608M	# |---->Gain of Proteolytic_cleavage at R606 (Pr = 0.11 | P = 0.04)
Sinocyclocheilus_anshuiensis_cry2b_1	R691G	0.314	Loss of Helix (Pr = 0.27 | P = 0.05)	Altered Motifs (ELME000093:Peptide C-terminal amidation; ELME000102:N-Arg dibasic convertase (nardilysin) cleavage site (Xaa-|-Arg-Lys or Arg-|-Arg-Xaa).; ELME000108:Yeast kexin 2 cleavage site (Lys-Arg-|-Xaa or Arg-Arg-|-Xaa); PS00009:Amidation site)	Predicted conservation scores
Sinocyclocheilus_anshuiensis_cry2b_1	R691G	# Altered Effect (Pr = 0.27)
Sinocyclocheilus_anshuiensis_cry2b_1	R691G	# |---->Altered Motifs (ELME000093|ELME000102|ELME000108|PS00009)
Sinocyclocheilus_anshuiensis_cry2b_1	R691G	# |---->Altered Structure_and_dynamics (Pr = 0.27)-------------------------------------------------------|
Sinocyclocheilus_anshuiensis_cry2b_1	R691G	# | |---->Altered Secondary_structure (Pr = 0.27) |
Sinocyclocheilus_anshuiensis_cry2b_1	R691G	# | | |---->Loss of Helix (Pr = 0.27 | P = 0.05) |
Sinocyclocheilus_anshuiensis_cry2b_1	R691G	# | | |
Sinocyclocheilus_anshuiensis_cry2b_1	R691G	# | |---->Altered Stability_and_conformational_flexibility (Pr = 0.24) |
Sinocyclocheilus_anshuiensis_cry2b_1	R691G	# | | |---->Altered Conformational_flexibility (Pr = 0.24) |
Sinocyclocheilus_anshuiensis_cry2b_1	R691G	# | | |
Sinocyclocheilus_anshuiensis_cry2b_1	R691G	# | |---->Altered Special_structural_signatures (Pr = 0.04) |
Sinocyclocheilus_anshuiensis_cry2b_1	R691G	# | |---->Altered Signal_peptide (Pr = 0.00) |
Sinocyclocheilus_anshuiensis_cry2b_1	R691G	# | | |
Sinocyclocheilus_anshuiensis_cry2b_1	R691G	# | |---->Altered Transmembrane_protein (Pr = 0.04) |
Sinocyclocheilus_anshuiensis_cry2b_1	R691G	# | |
Sinocyclocheilus_anshuiensis_cry2b_1	R691G	# |---->Altered Functional_residue (Pr = 0.16) |
Sinocyclocheilus_anshuiensis_cry2b_1	R691G	# |---->Altered Macromolecular_binding (Pr = 0.16) |
Sinocyclocheilus_anshuiensis_cry2b_1	R691G	# | |---->Altered Protein_binding (Pr = 0.16) |
Sinocyclocheilus_anshuiensis_cry2b_1	R691G	# | |---->Altered Disordered_interface (Pr = 0.16) |
Sinocyclocheilus_anshuiensis_cry2b_1	R691G	# | | |
Sinocyclocheilus_anshuiensis_cry2b_1	R691G	# | |---->Altered Ordered_interface (Pr = 0.09) |
Sinocyclocheilus_anshuiensis_cry2b_1	R691G	# | |
Sinocyclocheilus_anshuiensis_cry2b_1	R691G	# |---->Altered Metal_binding (Pr = 0.04)<---------------------------------------------------------|
Sinocyclocheilus_anshuiensis_cry2b_1	R691G	# |
Sinocyclocheilus_anshuiensis_cry2b_1	R691G	# |---->Altered PTM_site (Pr = 0.16)
Sinocyclocheilus_anshuiensis_cry2a_2	R37C	0.406	Altered PPI_residue (Pr = 0.32 | P = 0.01); Altered Non-cytoplasmic_loop (Pr = 0.30 | P = 0.02); Loss of Sodium_binding at D40 (Pr = 0.28 | P = 6.3e-03); Loss of Potassium_binding at D40 (Pr = 0.10 | P = 0.04)	Altered Motifs (ELME000051:Longer mode 2 interacting phospho-motif for 14-3-3 proteins with key conservation RxxxS#p.)	Predicted conservation scores
Sinocyclocheilus_anshuiensis_cry2a_2	R37C	# Altered Effect (Pr = 0.32)
Sinocyclocheilus_anshuiensis_cry2a_2	R37C	# |---->Altered Motifs (ELME000051)
Sinocyclocheilus_anshuiensis_cry2a_2	R37C	# |---->Altered Structure_and_dynamics (Pr = 0.30)-------------------------------------------------------|
Sinocyclocheilus_anshuiensis_cry2a_2	R37C	# | |---->Altered Secondary_structure (Pr = 0.25) |
Sinocyclocheilus_anshuiensis_cry2a_2	R37C	# | | |
Sinocyclocheilus_anshuiensis_cry2a_2	R37C	# | |---->Altered Stability_and_conformational_flexibility (Pr = 0.16) |
Sinocyclocheilus_anshuiensis_cry2a_2	R37C	# | | |---->Altered Conformational_flexibility (Pr = 0.16) |
Sinocyclocheilus_anshuiensis_cry2a_2	R37C	# | | |
Sinocyclocheilus_anshuiensis_cry2a_2	R37C	# | |---->Altered Special_structural_signatures (Pr = 0.30) |
Sinocyclocheilus_anshuiensis_cry2a_2	R37C	# | |---->Altered Signal_peptide (Pr = 0.00) |
Sinocyclocheilus_anshuiensis_cry2a_2	R37C	# | | |
Sinocyclocheilus_anshuiensis_cry2a_2	R37C	# | |---->Altered Transmembrane_protein (Pr = 0.30) |
Sinocyclocheilus_anshuiensis_cry2a_2	R37C	# | |---->Altered Cytoplasmic_loop (Pr = 0.30 | P = 0.02) |
Sinocyclocheilus_anshuiensis_cry2a_2	R37C	# | |
Sinocyclocheilus_anshuiensis_cry2a_2	R37C	# |---->Altered Functional_residue (Pr = 0.32) |
Sinocyclocheilus_anshuiensis_cry2a_2	R37C	# |---->Altered Macromolecular_binding (Pr = 0.32) |
Sinocyclocheilus_anshuiensis_cry2a_2	R37C	# | |---->Altered Protein_binding (Pr = 0.32) |
Sinocyclocheilus_anshuiensis_cry2a_2	R37C	# | |---->Altered Disordered_interface (Pr = 0.02) |
Sinocyclocheilus_anshuiensis_cry2a_2	R37C	# | | |
Sinocyclocheilus_anshuiensis_cry2a_2	R37C	# | |---->Altered Ordered_interface (Pr = 0.32) |
Sinocyclocheilus_anshuiensis_cry2a_2	R37C	# | |---->Altered PPI_residue (Pr = 0.32 | P = 0.01) |
Sinocyclocheilus_anshuiensis_cry2a_2	R37C	# | |
Sinocyclocheilus_anshuiensis_cry2a_2	R37C	# |---->Altered Metal_binding (Pr = 0.28)<---------------------------------------------------------|
Sinocyclocheilus_anshuiensis_cry2a_2	R37C	# | |---->Loss of Potassium_binding at D40 (Pr = 0.10 | P = 0.04)
Sinocyclocheilus_anshuiensis_cry2a_2	R37C	# | |---->Loss of Sodium_binding at D40 (Pr = 0.28 | P = 6.3e-03)
Sinocyclocheilus_anshuiensis_cry2a_2	R37C	# |
Sinocyclocheilus_anshuiensis_cry2a_2	R37C	# |---->Altered PTM_site (Pr = 0.18)
Sinocyclocheilus_anshuiensis_cry2a_2	A53S	0.410	Gain of Relative_solvent_accessibility (Pr = 0.34 | P = 1.6e-03); Gain of Sodium_binding at D49 (Pr = 0.20 | P = 0.04); Gain of Catalytic_site at D49 (Pr = 0.13 | P = 0.03); Gain of Manganese_binding at D49 (Pr = 0.12 | P = 0.05); Altered Cytoplasmic_loop (Pr = 0.10 | P = 0.04); Gain of Copper_binding at D49 (Pr = 0.05 | P = 0.04)	Altered Motifs (ELME000063:CK1 phosphorylation site; ELME000085:Glycosaminoglycan attachment site; ELME000239:The USP7 NTD domain binding motif variant based on the MDM2 and P53 interactions.; ELME000336:NEK2 phosphorylation motif with preferred Phe - Leu or Met in the -3 position to compensate for less favorable residues in the +1 and +2 position.)	Predicted conservation scores
Sinocyclocheilus_anshuiensis_cry2a_2	A53S	# Altered Effect (Pr = 0.34)
Sinocyclocheilus_anshuiensis_cry2a_2	A53S	# |---->Altered Motifs (ELME000063|ELME000085|ELME000239|ELME000336)
Sinocyclocheilus_anshuiensis_cry2a_2	A53S	# |---->Altered Structure_and_dynamics (Pr = 0.34)----------------------------------------------------------|
Sinocyclocheilus_anshuiensis_cry2a_2	A53S	# | |---->Gain of Relative_solvent_accessibility (Pr = 0.34 | P = 1.6e-03) |
Sinocyclocheilus_anshuiensis_cry2a_2	A53S	# | |---->Altered Secondary_structure (Pr = 0.26) |
Sinocyclocheilus_anshuiensis_cry2a_2	A53S	# | | |
Sinocyclocheilus_anshuiensis_cry2a_2	A53S	# | |---->Altered Stability_and_conformational_flexibility (Pr = 0.20) |
Sinocyclocheilus_anshuiensis_cry2a_2	A53S	# | | |---->Altered Conformational_flexibility (Pr = 0.20) |
Sinocyclocheilus_anshuiensis_cry2a_2	A53S	# | | |
Sinocyclocheilus_anshuiensis_cry2a_2	A53S	# | |---->Altered Special_structural_signatures (Pr = 0.10) |
Sinocyclocheilus_anshuiensis_cry2a_2	A53S	# | |---->Altered Signal_peptide (Pr = 0.00) |
Sinocyclocheilus_anshuiensis_cry2a_2	A53S	# | | |
Sinocyclocheilus_anshuiensis_cry2a_2	A53S	# | |---->Altered Transmembrane_protein (Pr = 0.10) |
Sinocyclocheilus_anshuiensis_cry2a_2	A53S	# | |---->Altered Non-cytoplasmic_loop (Pr = 0.10 | P = 0.04) |
Sinocyclocheilus_anshuiensis_cry2a_2	A53S	# | |
Sinocyclocheilus_anshuiensis_cry2a_2	A53S	# |---->Altered Functional_residue (Pr = 0.27) |
Sinocyclocheilus_anshuiensis_cry2a_2	A53S	# |---->Gain of Catalytic_site at D49 (Pr = 0.13 | P = 0.03) |
Sinocyclocheilus_anshuiensis_cry2a_2	A53S	# |---->Altered Macromolecular_binding (Pr = 0.27) |
Sinocyclocheilus_anshuiensis_cry2a_2	A53S	# | |---->Altered Protein_binding (Pr = 0.27) |
Sinocyclocheilus_anshuiensis_cry2a_2	A53S	# | |---->Altered Disordered_interface (Pr = 0.04) |
Sinocyclocheilus_anshuiensis_cry2a_2	A53S	# | | |
Sinocyclocheilus_anshuiensis_cry2a_2	A53S	# | |---->Altered Ordered_interface (Pr = 0.27) |
Sinocyclocheilus_anshuiensis_cry2a_2	A53S	# | |
Sinocyclocheilus_anshuiensis_cry2a_2	A53S	# |---->Altered Metal_binding (Pr = 0.20)<------------------------------------------------------------|
Sinocyclocheilus_anshuiensis_cry2a_2	A53S	# | |---->Gain of Copper_binding at D49 (Pr = 0.05 | P = 0.04)
Sinocyclocheilus_anshuiensis_cry2a_2	A53S	# | |---->Gain of Manganese_binding at D49 (Pr = 0.12 | P = 0.05)
Sinocyclocheilus_anshuiensis_cry2a_2	A53S	# | |---->Gain of Sodium_binding at D49 (Pr = 0.20 | P = 0.04)
Sinocyclocheilus_anshuiensis_cry2a_2	A53S	# |
Sinocyclocheilus_anshuiensis_cry2a_2	A53S	# |---->Altered PTM_site (Pr = 0.03)
Sinocyclocheilus_anshuiensis_cry2a_2	K103E	0.464	Loss of Acetylation at K100 (Pr = 0.30 | P = 4.0e-03); Loss of Relative_solvent_accessibility (Pr = 0.27 | P = 0.02); Gain of Sodium_binding at K103 (Pr = 0.27 | P = 6.9e-03); Altered Coiled_coil (Pr = 0.08 | P = 0.05)	Altered Motifs (ELME000233:MAPK interacting molecules (e.g. MAPKKs - substrates - phosphatases) carry docking motif that help to regulate specific interaction in the MAPK cascade. The classic motif approximates (R/K)xxxx#x# where # is a hydrophobic residue.)	Predicted conservation scores
Sinocyclocheilus_anshuiensis_cry2a_2	K103E	# Altered Effect (Pr = 0.30)
Sinocyclocheilus_anshuiensis_cry2a_2	K103E	# |---->Altered Motifs (ELME000233)
Sinocyclocheilus_anshuiensis_cry2a_2	K103E	# |---->Altered Structure_and_dynamics (Pr = 0.27)-------------------------------------------------------|
Sinocyclocheilus_anshuiensis_cry2a_2	K103E	# | |---->Loss of Relative_solvent_accessibility (Pr = 0.27 | P = 0.02) |
Sinocyclocheilus_anshuiensis_cry2a_2	K103E	# | |---->Altered Secondary_structure (Pr = 0.24) |
Sinocyclocheilus_anshuiensis_cry2a_2	K103E	# | | |
Sinocyclocheilus_anshuiensis_cry2a_2	K103E	# | |---->Altered Stability_and_conformational_flexibility (Pr = 0.10) |
Sinocyclocheilus_anshuiensis_cry2a_2	K103E	# | | |---->Altered Conformational_flexibility (Pr = 0.10) |
Sinocyclocheilus_anshuiensis_cry2a_2	K103E	# | | |
Sinocyclocheilus_anshuiensis_cry2a_2	K103E	# | |---->Altered Special_structural_signatures (Pr = 0.08) |
Sinocyclocheilus_anshuiensis_cry2a_2	K103E	# | |---->Altered Coiled_coil (Pr = 0.08 | P = 0.05) |
Sinocyclocheilus_anshuiensis_cry2a_2	K103E	# | |---->Altered Signal_peptide (Pr = 0.00) |
Sinocyclocheilus_anshuiensis_cry2a_2	K103E	# | | |
Sinocyclocheilus_anshuiensis_cry2a_2	K103E	# | |---->Altered Transmembrane_protein (Pr = 0.07) |
Sinocyclocheilus_anshuiensis_cry2a_2	K103E	# | |
Sinocyclocheilus_anshuiensis_cry2a_2	K103E	# |---->Altered Functional_residue (Pr = 0.30) |
Sinocyclocheilus_anshuiensis_cry2a_2	K103E	# |---->Altered Macromolecular_binding (Pr = 0.22) |
Sinocyclocheilus_anshuiensis_cry2a_2	K103E	# | |---->Altered Protein_binding (Pr = 0.22) |
Sinocyclocheilus_anshuiensis_cry2a_2	K103E	# | |---->Altered Disordered_interface (Pr = 0.07) |
Sinocyclocheilus_anshuiensis_cry2a_2	K103E	# | | |
Sinocyclocheilus_anshuiensis_cry2a_2	K103E	# | |---->Altered Ordered_interface (Pr = 0.22) |
Sinocyclocheilus_anshuiensis_cry2a_2	K103E	# | |
Sinocyclocheilus_anshuiensis_cry2a_2	K103E	# |---->Altered Metal_binding (Pr = 0.27)<---------------------------------------------------------|
Sinocyclocheilus_anshuiensis_cry2a_2	K103E	# | |---->Gain of Sodium_binding at K103 (Pr = 0.27 | P = 6.9e-03)
Sinocyclocheilus_anshuiensis_cry2a_2	K103E	# |
Sinocyclocheilus_anshuiensis_cry2a_2	K103E	# |---->Altered PTM_site (Pr = 0.30)
Sinocyclocheilus_anshuiensis_cry2a_2	K103E	# |---->Loss of Acetylation at K100 (Pr = 0.30 | P = 4.0e-03)
Sinocyclocheilus_anshuiensis_cry2a_2	K148R	0.225	Loss of Relative_solvent_accessibility (Pr = 0.26 | P = 0.03)	Altered Motifs (ELME000062:Secondary preference for PKA-type AGC kinase phosphorylation.; ELME000064:CK2 phosphorylation site)	Predicted conservation scores
Sinocyclocheilus_anshuiensis_cry2a_2	K148R	# Altered Effect (Pr = 0.26)
Sinocyclocheilus_anshuiensis_cry2a_2	K148R	# |---->Altered Motifs (ELME000062|ELME000064)
Sinocyclocheilus_anshuiensis_cry2a_2	K148R	# |---->Altered Structure_and_dynamics (Pr = 0.26)-------------------------------------------------------|
Sinocyclocheilus_anshuiensis_cry2a_2	K148R	# | |---->Loss of Relative_solvent_accessibility (Pr = 0.26 | P = 0.03) |
Sinocyclocheilus_anshuiensis_cry2a_2	K148R	# | |---->Altered Secondary_structure (Pr = 0.26) |
Sinocyclocheilus_anshuiensis_cry2a_2	K148R	# | | |
Sinocyclocheilus_anshuiensis_cry2a_2	K148R	# | |---->Altered Stability_and_conformational_flexibility (Pr = 0.14) |
Sinocyclocheilus_anshuiensis_cry2a_2	K148R	# | | |---->Altered Conformational_flexibility (Pr = 0.14) |
Sinocyclocheilus_anshuiensis_cry2a_2	K148R	# | | |
Sinocyclocheilus_anshuiensis_cry2a_2	K148R	# | |---->Altered Special_structural_signatures (Pr = 0.07) |
Sinocyclocheilus_anshuiensis_cry2a_2	K148R	# | |---->Altered Signal_peptide (Pr = 0.00) |
Sinocyclocheilus_anshuiensis_cry2a_2	K148R	# | | |
Sinocyclocheilus_anshuiensis_cry2a_2	K148R	# | |---->Altered Transmembrane_protein (Pr = 0.07) |
Sinocyclocheilus_anshuiensis_cry2a_2	K148R	# | |
Sinocyclocheilus_anshuiensis_cry2a_2	K148R	# |---->Altered Functional_residue (Pr = 0.21) |
Sinocyclocheilus_anshuiensis_cry2a_2	K148R	# |---->Altered Macromolecular_binding (Pr = 0.21) |
Sinocyclocheilus_anshuiensis_cry2a_2	K148R	# | |---->Altered Protein_binding (Pr = 0.21) |
Sinocyclocheilus_anshuiensis_cry2a_2	K148R	# | |---->Altered Disordered_interface (Pr = 0.03) |
Sinocyclocheilus_anshuiensis_cry2a_2	K148R	# | | |
Sinocyclocheilus_anshuiensis_cry2a_2	K148R	# | |---->Altered Ordered_interface (Pr = 0.21) |
Sinocyclocheilus_anshuiensis_cry2a_2	K148R	# | |
Sinocyclocheilus_anshuiensis_cry2a_2	K148R	# |---->Altered Metal_binding (Pr = 0.13)<---------------------------------------------------------|
Sinocyclocheilus_anshuiensis_cry2a_2	K148R	# |
Sinocyclocheilus_anshuiensis_cry2a_2	K148R	# |---->Altered PTM_site (Pr = 0.10)
Sinocyclocheilus_anshuiensis_cry2a_2	P347L	0.416	Altered PPI_residue (Pr = 0.33 | P = 9.4e-03); Gain of Relative_solvent_accessibility (Pr = 0.27 | P = 0.02); Altered Cytoplasmic_loop (Pr = 0.25 | P = 1.2e-03); Loss of Sodium_binding at D344 (Pr = 0.20 | P = 0.04); Loss of Catalytic_site at W343 (Pr = 0.14 | P = 0.03)	Altered Motifs (None)	Predicted conservation scores
Sinocyclocheilus_anshuiensis_cry2a_2	P347L	# Altered Effect (Pr = 0.33)
Sinocyclocheilus_anshuiensis_cry2a_2	P347L	# |---->Altered Motifs (None)
Sinocyclocheilus_anshuiensis_cry2a_2	P347L	# |---->Altered Structure_and_dynamics (Pr = 0.27)-------------------------------------------------------|
Sinocyclocheilus_anshuiensis_cry2a_2	P347L	# | |---->Gain of Relative_solvent_accessibility (Pr = 0.27 | P = 0.02) |
Sinocyclocheilus_anshuiensis_cry2a_2	P347L	# | |---->Altered Secondary_structure (Pr = 0.17) |
Sinocyclocheilus_anshuiensis_cry2a_2	P347L	# | | |
Sinocyclocheilus_anshuiensis_cry2a_2	P347L	# | |---->Altered Stability_and_conformational_flexibility (Pr = 0.21) |
Sinocyclocheilus_anshuiensis_cry2a_2	P347L	# | | |---->Altered Conformational_flexibility (Pr = 0.21) |
Sinocyclocheilus_anshuiensis_cry2a_2	P347L	# | | |
Sinocyclocheilus_anshuiensis_cry2a_2	P347L	# | |---->Altered Special_structural_signatures (Pr = 0.25) |
Sinocyclocheilus_anshuiensis_cry2a_2	P347L	# | |---->Altered Signal_peptide (Pr = 0.00) |
Sinocyclocheilus_anshuiensis_cry2a_2	P347L	# | | |
Sinocyclocheilus_anshuiensis_cry2a_2	P347L	# | |---->Altered Transmembrane_protein (Pr = 0.25) |
Sinocyclocheilus_anshuiensis_cry2a_2	P347L	# | |---->Altered Non-cytoplasmic_loop (Pr = 0.25 | P = 1.2e-03) |
Sinocyclocheilus_anshuiensis_cry2a_2	P347L	# | |
Sinocyclocheilus_anshuiensis_cry2a_2	P347L	# |---->Altered Functional_residue (Pr = 0.33) |
Sinocyclocheilus_anshuiensis_cry2a_2	P347L	# |---->Loss of Catalytic_site at W343 (Pr = 0.14 | P = 0.03) |
Sinocyclocheilus_anshuiensis_cry2a_2	P347L	# |---->Altered Macromolecular_binding (Pr = 0.33) |
Sinocyclocheilus_anshuiensis_cry2a_2	P347L	# | |---->Altered Protein_binding (Pr = 0.33) |
Sinocyclocheilus_anshuiensis_cry2a_2	P347L	# | |---->Altered Disordered_interface (Pr = 0.16) |
Sinocyclocheilus_anshuiensis_cry2a_2	P347L	# | | |
Sinocyclocheilus_anshuiensis_cry2a_2	P347L	# | |---->Altered Ordered_interface (Pr = 0.33) |
Sinocyclocheilus_anshuiensis_cry2a_2	P347L	# | |---->Altered PPI_residue (Pr = 0.33 | P = 9.4e-03) |
Sinocyclocheilus_anshuiensis_cry2a_2	P347L	# | |
Sinocyclocheilus_anshuiensis_cry2a_2	P347L	# |---->Altered Metal_binding (Pr = 0.20)<---------------------------------------------------------|
Sinocyclocheilus_anshuiensis_cry2a_2	P347L	# | |---->Loss of Sodium_binding at D344 (Pr = 0.20 | P = 0.04)
Sinocyclocheilus_anshuiensis_cry2a_2	P347L	# |
Sinocyclocheilus_anshuiensis_cry2a_2	P347L	# |---->Altered PTM_site (Pr = 0.12)
Sinocyclocheilus_anshuiensis_cry2a_2	E414A	0.640	Loss of Relative_solvent_accessibility (Pr = 0.33 | P = 4.0e-03); Loss of Manganese_binding at D418 (Pr = 0.25 | P = 0.01); Loss of Catalytic_site at D418 (Pr = 0.24 | P = 6.6e-03); Loss of Zinc_binding at D418 (Pr = 0.23 | P = 0.04); Loss of Sodium_binding at D418 (Pr = 0.22 | P = 0.03); Altered Cytoplasmic_loop (Pr = 0.18 | P = 7.8e-03); Altered Coiled_coil (Pr = 0.16 | P = 0.03)	Altered Motifs (ELME000041:Motif interacts with PAH2 domain in the Sin3 scaffold protein (not mad or sp-1 like).; ELME000233:MAPK interacting molecules (e.g. MAPKKs - substrates - phosphatases) carry docking motif that help to regulate specific interaction in the MAPK cascade. The classic motif approximates (R/K)xxxx#x# where # is a hydrophobic residue.; ELME000335:Inverted version of LIG_SUMO_SBM_1 that mediates binding to SUMO proteins non-covalently.)	Predicted conservation scores
Sinocyclocheilus_anshuiensis_cry2a_2	E414A	# Altered Effect (Pr = 0.33)
Sinocyclocheilus_anshuiensis_cry2a_2	E414A	# |---->Altered Motifs (ELME000041|ELME000233|ELME000335)
Sinocyclocheilus_anshuiensis_cry2a_2	E414A	# |---->Altered Structure_and_dynamics (Pr = 0.33)----------------------------------------------------------|
Sinocyclocheilus_anshuiensis_cry2a_2	E414A	# | |---->Loss of Relative_solvent_accessibility (Pr = 0.33 | P = 4.0e-03) |
Sinocyclocheilus_anshuiensis_cry2a_2	E414A	# | |---->Altered Secondary_structure (Pr = 0.26) |
Sinocyclocheilus_anshuiensis_cry2a_2	E414A	# | | |
Sinocyclocheilus_anshuiensis_cry2a_2	E414A	# | |---->Altered Stability_and_conformational_flexibility (Pr = 0.14) |
Sinocyclocheilus_anshuiensis_cry2a_2	E414A	# | | |---->Altered Conformational_flexibility (Pr = 0.14) |
Sinocyclocheilus_anshuiensis_cry2a_2	E414A	# | | |
Sinocyclocheilus_anshuiensis_cry2a_2	E414A	# | |---->Altered Special_structural_signatures (Pr = 0.18) |
Sinocyclocheilus_anshuiensis_cry2a_2	E414A	# | |---->Altered Coiled_coil (Pr = 0.16 | P = 0.03) |
Sinocyclocheilus_anshuiensis_cry2a_2	E414A	# | |---->Altered Signal_peptide (Pr = 0.00) |
Sinocyclocheilus_anshuiensis_cry2a_2	E414A	# | | |
Sinocyclocheilus_anshuiensis_cry2a_2	E414A	# | |---->Altered Transmembrane_protein (Pr = 0.18) |
Sinocyclocheilus_anshuiensis_cry2a_2	E414A	# | |---->Altered Non-cytoplasmic_loop (Pr = 0.18 | P = 7.8e-03) |
Sinocyclocheilus_anshuiensis_cry2a_2	E414A	# | |
Sinocyclocheilus_anshuiensis_cry2a_2	E414A	# |---->Altered Functional_residue (Pr = 0.25) |
Sinocyclocheilus_anshuiensis_cry2a_2	E414A	# |---->Loss of Catalytic_site at D418 (Pr = 0.24 | P = 6.6e-03) |
Sinocyclocheilus_anshuiensis_cry2a_2	E414A	# |---->Altered Macromolecular_binding (Pr = 0.22) |
Sinocyclocheilus_anshuiensis_cry2a_2	E414A	# | |---->Altered Protein_binding (Pr = 0.22) |
Sinocyclocheilus_anshuiensis_cry2a_2	E414A	# | |---->Altered Disordered_interface (Pr = 0.13) |
Sinocyclocheilus_anshuiensis_cry2a_2	E414A	# | | |
Sinocyclocheilus_anshuiensis_cry2a_2	E414A	# | |---->Altered Ordered_interface (Pr = 0.22) |
Sinocyclocheilus_anshuiensis_cry2a_2	E414A	# | |
Sinocyclocheilus_anshuiensis_cry2a_2	E414A	# |---->Altered Metal_binding (Pr = 0.25)<------------------------------------------------------------|
Sinocyclocheilus_anshuiensis_cry2a_2	E414A	# | |---->Loss of Manganese_binding at D418 (Pr = 0.25 | P = 0.01)
Sinocyclocheilus_anshuiensis_cry2a_2	E414A	# | |---->Loss of Sodium_binding at D418 (Pr = 0.22 | P = 0.03)
Sinocyclocheilus_anshuiensis_cry2a_2	E414A	# | |---->Loss of Zinc_binding at D418 (Pr = 0.23 | P = 0.04)
Sinocyclocheilus_anshuiensis_cry2a_2	E414A	# |
Sinocyclocheilus_anshuiensis_cry2a_2	E414A	# |---->Altered PTM_site (Pr = 0.09)
Sinocyclocheilus_anshuiensis_cry2a_2	R463C	0.705	Altered Cytoplasmic_loop (Pr = 0.33 | P = 5.8e-05); Gain of Relative_solvent_accessibility (Pr = 0.31 | P = 5.8e-03); Altered PPI_residue (Pr = 0.28 | P = 0.04); Gain of Zinc_binding at D465 (Pr = 0.27 | P = 0.02); Gain of Sodium_binding at D465 (Pr = 0.20 | P = 0.04); Altered DNA_binding (Pr = 0.16 | P = 0.04)	Altered Motifs (ELME000062:Secondary preference for PKA-type AGC kinase phosphorylation.; ELME000093:Peptide C-terminal amidation; ELME000102:N-Arg dibasic convertase (nardilysin) cleavage site (Xaa-|-Arg-Lys or Arg-|-Arg-Xaa).; ELME000108:Yeast kexin 2 cleavage site (Lys-Arg-|-Xaa or Arg-Arg-|-Xaa); PS00009:Amidation site)	Predicted conservation scores
Sinocyclocheilus_anshuiensis_cry2a_2	R463C	# Altered Effect (Pr = 0.33)
Sinocyclocheilus_anshuiensis_cry2a_2	R463C	# |---->Altered Motifs (ELME000062|ELME000093|ELME000102|ELME000108|PS00009)
Sinocyclocheilus_anshuiensis_cry2a_2	R463C	# |---->Altered Structure_and_dynamics (Pr = 0.33)----------------------------------------------------------|
Sinocyclocheilus_anshuiensis_cry2a_2	R463C	# | |---->Gain of Relative_solvent_accessibility (Pr = 0.31 | P = 5.8e-03) |
Sinocyclocheilus_anshuiensis_cry2a_2	R463C	# | |---->Altered Secondary_structure (Pr = 0.25) |
Sinocyclocheilus_anshuiensis_cry2a_2	R463C	# | | |
Sinocyclocheilus_anshuiensis_cry2a_2	R463C	# | |---->Altered Stability_and_conformational_flexibility (Pr = 0.24) |
Sinocyclocheilus_anshuiensis_cry2a_2	R463C	# | | |---->Altered Conformational_flexibility (Pr = 0.24) |
Sinocyclocheilus_anshuiensis_cry2a_2	R463C	# | | |
Sinocyclocheilus_anshuiensis_cry2a_2	R463C	# | |---->Altered Special_structural_signatures (Pr = 0.33) |
Sinocyclocheilus_anshuiensis_cry2a_2	R463C	# | |---->Altered Signal_peptide (Pr = 0.00) |
Sinocyclocheilus_anshuiensis_cry2a_2	R463C	# | | |
Sinocyclocheilus_anshuiensis_cry2a_2	R463C	# | |---->Altered Transmembrane_protein (Pr = 0.33) |
Sinocyclocheilus_anshuiensis_cry2a_2	R463C	# | |---->Altered Non-cytoplasmic_loop (Pr = 0.33 | P = 5.8e-05) |
Sinocyclocheilus_anshuiensis_cry2a_2	R463C	# | |
Sinocyclocheilus_anshuiensis_cry2a_2	R463C	# |---->Altered Functional_residue (Pr = 0.28) |
Sinocyclocheilus_anshuiensis_cry2a_2	R463C	# |---->Altered Macromolecular_binding (Pr = 0.28) |
Sinocyclocheilus_anshuiensis_cry2a_2	R463C	# | |---->Altered DNA_binding (Pr = 0.16 | P = 0.04) |
Sinocyclocheilus_anshuiensis_cry2a_2	R463C	# | |---->Altered Protein_binding (Pr = 0.28) |
Sinocyclocheilus_anshuiensis_cry2a_2	R463C	# | |---->Altered Disordered_interface (Pr = 0.14) |
Sinocyclocheilus_anshuiensis_cry2a_2	R463C	# | | |
Sinocyclocheilus_anshuiensis_cry2a_2	R463C	# | |---->Altered Ordered_interface (Pr = 0.28) |
Sinocyclocheilus_anshuiensis_cry2a_2	R463C	# | |---->Altered PPI_residue (Pr = 0.28 | P = 0.04) |
Sinocyclocheilus_anshuiensis_cry2a_2	R463C	# | |
Sinocyclocheilus_anshuiensis_cry2a_2	R463C	# |---->Altered Metal_binding (Pr = 0.27)<------------------------------------------------------------|
Sinocyclocheilus_anshuiensis_cry2a_2	R463C	# | |---->Gain of Sodium_binding at D465 (Pr = 0.20 | P = 0.04)
Sinocyclocheilus_anshuiensis_cry2a_2	R463C	# | |---->Gain of Zinc_binding at D465 (Pr = 0.27 | P = 0.02)
Sinocyclocheilus_anshuiensis_cry2a_2	R463C	# |
Sinocyclocheilus_anshuiensis_cry2a_2	R463C	# |---->Altered PTM_site (Pr = 0.10)
Sinocyclocheilus_anshuiensis_cry2a_2	E610V	0.078	Loss of B-factor (Pr = 0.28 | P = 0.02); Gain of Proteolytic_cleavage at D606 (Pr = 0.16 | P = 9.1e-03)	Altered Motifs (ELME000064:CK2 phosphorylation site; ELME000117:Major TRAF2-binding consensus motif. Members of the tumor necrosis factor receptor (TNFR) superfamily initiate intracellular signaling by recruiting the C-domain of the TNFR-associated factors (TRAFs) through their cytoplasmic tails.; PS00006:Casein kinase II phosphorylation site)	Predicted conservation scores
Sinocyclocheilus_anshuiensis_cry2a_2	E610V	# Altered Effect (Pr = 0.28)
Sinocyclocheilus_anshuiensis_cry2a_2	E610V	# |---->Altered Motifs (ELME000064|ELME000117|PS00006)
Sinocyclocheilus_anshuiensis_cry2a_2	E610V	# |---->Altered Structure_and_dynamics (Pr = 0.28)-------------------------------------------------------|
Sinocyclocheilus_anshuiensis_cry2a_2	E610V	# | |---->Altered Secondary_structure (Pr = 0.25) |
Sinocyclocheilus_anshuiensis_cry2a_2	E610V	# | | |
Sinocyclocheilus_anshuiensis_cry2a_2	E610V	# | |---->Altered Stability_and_conformational_flexibility (Pr = 0.28) |
Sinocyclocheilus_anshuiensis_cry2a_2	E610V	# | | |---->Altered Conformational_flexibility (Pr = 0.28) |
Sinocyclocheilus_anshuiensis_cry2a_2	E610V	# | | |---->Loss of B-factor (Pr = 0.28 | P = 0.02) |
Sinocyclocheilus_anshuiensis_cry2a_2	E610V	# | | |
Sinocyclocheilus_anshuiensis_cry2a_2	E610V	# | |---->Altered Special_structural_signatures (Pr = 0.02) |
Sinocyclocheilus_anshuiensis_cry2a_2	E610V	# | |---->Altered Signal_peptide (Pr = 0.00) |
Sinocyclocheilus_anshuiensis_cry2a_2	E610V	# | | |
Sinocyclocheilus_anshuiensis_cry2a_2	E610V	# | |---->Altered Transmembrane_protein (Pr = 0.02) |
Sinocyclocheilus_anshuiensis_cry2a_2	E610V	# | |
Sinocyclocheilus_anshuiensis_cry2a_2	E610V	# |---->Altered Functional_residue (Pr = 0.23) |
Sinocyclocheilus_anshuiensis_cry2a_2	E610V	# |---->Altered Macromolecular_binding (Pr = 0.23) |
Sinocyclocheilus_anshuiensis_cry2a_2	E610V	# | |---->Altered Protein_binding (Pr = 0.23) |
Sinocyclocheilus_anshuiensis_cry2a_2	E610V	# | |---->Altered Disordered_interface (Pr = 0.23) |
Sinocyclocheilus_anshuiensis_cry2a_2	E610V	# | | |
Sinocyclocheilus_anshuiensis_cry2a_2	E610V	# | |---->Altered Ordered_interface (Pr = 0.04) |
Sinocyclocheilus_anshuiensis_cry2a_2	E610V	# | |
Sinocyclocheilus_anshuiensis_cry2a_2	E610V	# |---->Altered Metal_binding (Pr = 0.01)<---------------------------------------------------------|
Sinocyclocheilus_anshuiensis_cry2a_2	E610V	# |
Sinocyclocheilus_anshuiensis_cry2a_2	E610V	# |---->Altered PTM_site (Pr = 0.21)
Sinocyclocheilus_anshuiensis_cry2a_2	E610V	# |---->Gain of Proteolytic_cleavage at D606 (Pr = 0.16 | P = 9.1e-03)
Sinocyclocheilus_anshuiensis_cry2a_2	H611Y	0.044	Gain of Phosphorylation at H611 (Pr = 0.40 | P = 6.2e-03); Gain of Proteolytic_cleavage at D606 (Pr = 0.15 | P = 0.01)	Altered Motifs (None)	Predicted conservation scores
Sinocyclocheilus_anshuiensis_cry2a_2	H611Y	# Altered Effect (Pr = 0.40)
Sinocyclocheilus_anshuiensis_cry2a_2	H611Y	# |---->Altered Motifs (None)
Sinocyclocheilus_anshuiensis_cry2a_2	H611Y	# |---->Altered Structure_and_dynamics (Pr = 0.25)-------------------------------------------------------|
Sinocyclocheilus_anshuiensis_cry2a_2	H611Y	# | |---->Altered Secondary_structure (Pr = 0.25) |
Sinocyclocheilus_anshuiensis_cry2a_2	H611Y	# | | |
Sinocyclocheilus_anshuiensis_cry2a_2	H611Y	# | |---->Altered Stability_and_conformational_flexibility (Pr = 0.25) |
Sinocyclocheilus_anshuiensis_cry2a_2	H611Y	# | | |---->Altered Conformational_flexibility (Pr = 0.25) |
Sinocyclocheilus_anshuiensis_cry2a_2	H611Y	# | | |
Sinocyclocheilus_anshuiensis_cry2a_2	H611Y	# | |---->Altered Special_structural_signatures (Pr = 0.02) |
Sinocyclocheilus_anshuiensis_cry2a_2	H611Y	# | |---->Altered Signal_peptide (Pr = 0.00) |
Sinocyclocheilus_anshuiensis_cry2a_2	H611Y	# | | |
Sinocyclocheilus_anshuiensis_cry2a_2	H611Y	# | |---->Altered Transmembrane_protein (Pr = 0.01) |
Sinocyclocheilus_anshuiensis_cry2a_2	H611Y	# | |
Sinocyclocheilus_anshuiensis_cry2a_2	H611Y	# |---->Altered Functional_residue (Pr = 0.40) |
Sinocyclocheilus_anshuiensis_cry2a_2	H611Y	# |---->Altered Macromolecular_binding (Pr = 0.26) |
Sinocyclocheilus_anshuiensis_cry2a_2	H611Y	# | |---->Altered Protein_binding (Pr = 0.26) |
Sinocyclocheilus_anshuiensis_cry2a_2	H611Y	# | |---->Altered Disordered_interface (Pr = 0.26) |
Sinocyclocheilus_anshuiensis_cry2a_2	H611Y	# | | |
Sinocyclocheilus_anshuiensis_cry2a_2	H611Y	# | |---->Altered Ordered_interface (Pr = 0.11) |
Sinocyclocheilus_anshuiensis_cry2a_2	H611Y	# | |
Sinocyclocheilus_anshuiensis_cry2a_2	H611Y	# |---->Altered Metal_binding (Pr = 0.01)<---------------------------------------------------------|
Sinocyclocheilus_anshuiensis_cry2a_2	H611Y	# |
Sinocyclocheilus_anshuiensis_cry2a_2	H611Y	# |---->Altered PTM_site (Pr = 0.40)
Sinocyclocheilus_anshuiensis_cry2a_2	H611Y	# |---->Gain of Phosphorylation at H611 (Pr = 0.40 | P = 6.2e-03)
Sinocyclocheilus_anshuiensis_cry2a_2	H611Y	# |---->Gain of Proteolytic_cleavage at D606 (Pr = 0.15 | P = 0.01)
Sinocyclocheilus_anshuiensis_cry2a_2	Q625R	0.058	Loss of B-factor (Pr = 0.31 | P = 6.4e-03); Gain of Helix (Pr = 0.28 | P = 0.03); Gain of ADP-ribosylation at Q625 (Pr = 0.19 | P = 0.05); Gain of Pyrrolidone_carboxylic_acid at Q626 (Pr = 0.07 | P = 0.02)	Altered Motifs (None)	Predicted conservation scores
Sinocyclocheilus_anshuiensis_cry2a_2	Q625R	# Altered Effect (Pr = 0.31)
Sinocyclocheilus_anshuiensis_cry2a_2	Q625R	# |---->Altered Motifs (None)
Sinocyclocheilus_anshuiensis_cry2a_2	Q625R	# |---->Altered Structure_and_dynamics (Pr = 0.31)-------------------------------------------------------|
Sinocyclocheilus_anshuiensis_cry2a_2	Q625R	# | |---->Altered Secondary_structure (Pr = 0.28) |
Sinocyclocheilus_anshuiensis_cry2a_2	Q625R	# | | |---->Gain of Helix (Pr = 0.28 | P = 0.03) |
Sinocyclocheilus_anshuiensis_cry2a_2	Q625R	# | | |
Sinocyclocheilus_anshuiensis_cry2a_2	Q625R	# | |---->Altered Stability_and_conformational_flexibility (Pr = 0.31) |
Sinocyclocheilus_anshuiensis_cry2a_2	Q625R	# | | |---->Altered Conformational_flexibility (Pr = 0.31) |
Sinocyclocheilus_anshuiensis_cry2a_2	Q625R	# | | |---->Loss of B-factor (Pr = 0.31 | P = 6.4e-03) |
Sinocyclocheilus_anshuiensis_cry2a_2	Q625R	# | | |
Sinocyclocheilus_anshuiensis_cry2a_2	Q625R	# | |---->Altered Special_structural_signatures (Pr = 0.07) |
Sinocyclocheilus_anshuiensis_cry2a_2	Q625R	# | |---->Altered Signal_peptide (Pr = 0.00) |
Sinocyclocheilus_anshuiensis_cry2a_2	Q625R	# | | |
Sinocyclocheilus_anshuiensis_cry2a_2	Q625R	# | |---->Altered Transmembrane_protein (Pr = 0.03) |
Sinocyclocheilus_anshuiensis_cry2a_2	Q625R	# | |
Sinocyclocheilus_anshuiensis_cry2a_2	Q625R	# |---->Altered Functional_residue (Pr = 0.23) |
Sinocyclocheilus_anshuiensis_cry2a_2	Q625R	# |---->Altered Macromolecular_binding (Pr = 0.23) |
Sinocyclocheilus_anshuiensis_cry2a_2	Q625R	# | |---->Altered Protein_binding (Pr = 0.23) |
Sinocyclocheilus_anshuiensis_cry2a_2	Q625R	# | |---->Altered Disordered_interface (Pr = 0.23) |
Sinocyclocheilus_anshuiensis_cry2a_2	Q625R	# | | |
Sinocyclocheilus_anshuiensis_cry2a_2	Q625R	# | |---->Altered Ordered_interface (Pr = 0.05) |
Sinocyclocheilus_anshuiensis_cry2a_2	Q625R	# | |
Sinocyclocheilus_anshuiensis_cry2a_2	Q625R	# |---->Altered Metal_binding (Pr = 0.01)<---------------------------------------------------------|
Sinocyclocheilus_anshuiensis_cry2a_2	Q625R	# |
Sinocyclocheilus_anshuiensis_cry2a_2	Q625R	# |---->Altered PTM_site (Pr = 0.19)
Sinocyclocheilus_anshuiensis_cry2a_2	Q625R	# |---->Gain of ADP-ribosylation at Q625 (Pr = 0.19 | P = 0.05)
Sinocyclocheilus_anshuiensis_cry2a_2	Q625R	# |---->Gain of Pyrrolidone_carboxylic_acid at Q626 (Pr = 0.07 | P = 0.02)
Sinocyclocheilus_anshuiensis_cry2a_2	Q628L	0.075	Altered MoRF (Pr = 0.38 | P = 6.5e-03); Loss of B-factor (Pr = 0.31 | P = 7.0e-03); Gain of Pyrrolidone_carboxylic_acid at Q631 (Pr = 0.09 | P = 0.01)	Altered Motifs (None)	Predicted conservation scores
Sinocyclocheilus_anshuiensis_cry2a_2	Q628L	# Altered Effect (Pr = 0.38)
Sinocyclocheilus_anshuiensis_cry2a_2	Q628L	# |---->Altered Motifs (None)
Sinocyclocheilus_anshuiensis_cry2a_2	Q628L	# |---->Altered Structure_and_dynamics (Pr = 0.31)-------------------------------------------------------|
Sinocyclocheilus_anshuiensis_cry2a_2	Q628L	# | |---->Altered Secondary_structure (Pr = 0.25) |
Sinocyclocheilus_anshuiensis_cry2a_2	Q628L	# | | |
Sinocyclocheilus_anshuiensis_cry2a_2	Q628L	# | |---->Altered Stability_and_conformational_flexibility (Pr = 0.31) |
Sinocyclocheilus_anshuiensis_cry2a_2	Q628L	# | | |---->Altered Conformational_flexibility (Pr = 0.31) |
Sinocyclocheilus_anshuiensis_cry2a_2	Q628L	# | | |---->Loss of B-factor (Pr = 0.31 | P = 7.0e-03) |
Sinocyclocheilus_anshuiensis_cry2a_2	Q628L	# | | |
Sinocyclocheilus_anshuiensis_cry2a_2	Q628L	# | |---->Altered Special_structural_signatures (Pr = 0.07) |
Sinocyclocheilus_anshuiensis_cry2a_2	Q628L	# | |---->Altered Signal_peptide (Pr = 0.00) |
Sinocyclocheilus_anshuiensis_cry2a_2	Q628L	# | | |
Sinocyclocheilus_anshuiensis_cry2a_2	Q628L	# | |---->Altered Transmembrane_protein (Pr = 0.02) |
Sinocyclocheilus_anshuiensis_cry2a_2	Q628L	# | |
Sinocyclocheilus_anshuiensis_cry2a_2	Q628L	# |---->Altered Functional_residue (Pr = 0.38) |
Sinocyclocheilus_anshuiensis_cry2a_2	Q628L	# |---->Altered Macromolecular_binding (Pr = 0.38) |
Sinocyclocheilus_anshuiensis_cry2a_2	Q628L	# | |---->Altered Protein_binding (Pr = 0.38) |
Sinocyclocheilus_anshuiensis_cry2a_2	Q628L	# | |---->Altered Disordered_interface (Pr = 0.38) |
Sinocyclocheilus_anshuiensis_cry2a_2	Q628L	# | | |---->Altered MoRF (Pr = 0.38 | P = 6.5e-03) |
Sinocyclocheilus_anshuiensis_cry2a_2	Q628L	# | | |
Sinocyclocheilus_anshuiensis_cry2a_2	Q628L	# | |---->Altered Ordered_interface (Pr = 0.05) |
Sinocyclocheilus_anshuiensis_cry2a_2	Q628L	# | |
Sinocyclocheilus_anshuiensis_cry2a_2	Q628L	# |---->Altered Metal_binding (Pr = 0.01)<---------------------------------------------------------|
Sinocyclocheilus_anshuiensis_cry2a_2	Q628L	# |
Sinocyclocheilus_anshuiensis_cry2a_2	Q628L	# |---->Altered PTM_site (Pr = 0.14)
Sinocyclocheilus_anshuiensis_cry2a_2	Q628L	# |---->Gain of Pyrrolidone_carboxylic_acid at Q631 (Pr = 0.09 | P = 0.01)
Sinocyclocheilus_anshuiensis_cry2a_2	Q629A	0.073	Loss of B-factor (Pr = 0.28 | P = 0.02); Altered MoRF (Pr = 0.27 | P = 0.04); Loss of Pyrrolidone_carboxylic_acid at Q631 (Pr = 0.07 | P = 0.02)	Altered Motifs (None)	Predicted conservation scores
Sinocyclocheilus_anshuiensis_cry2a_2	Q629A	# Altered Effect (Pr = 0.28)
Sinocyclocheilus_anshuiensis_cry2a_2	Q629A	# |---->Altered Motifs (None)
Sinocyclocheilus_anshuiensis_cry2a_2	Q629A	# |---->Altered Structure_and_dynamics (Pr = 0.28)-------------------------------------------------------|
Sinocyclocheilus_anshuiensis_cry2a_2	Q629A	# | |---->Altered Secondary_structure (Pr = 0.26) |
Sinocyclocheilus_anshuiensis_cry2a_2	Q629A	# | | |
Sinocyclocheilus_anshuiensis_cry2a_2	Q629A	# | |---->Altered Stability_and_conformational_flexibility (Pr = 0.28) |
Sinocyclocheilus_anshuiensis_cry2a_2	Q629A	# | | |---->Altered Conformational_flexibility (Pr = 0.28) |
Sinocyclocheilus_anshuiensis_cry2a_2	Q629A	# | | |---->Loss of B-factor (Pr = 0.28 | P = 0.02) |
Sinocyclocheilus_anshuiensis_cry2a_2	Q629A	# | | |
Sinocyclocheilus_anshuiensis_cry2a_2	Q629A	# | |---->Altered Special_structural_signatures (Pr = 0.07) |
Sinocyclocheilus_anshuiensis_cry2a_2	Q629A	# | |---->Altered Signal_peptide (Pr = 0.00) |
Sinocyclocheilus_anshuiensis_cry2a_2	Q629A	# | | |
Sinocyclocheilus_anshuiensis_cry2a_2	Q629A	# | |---->Altered Transmembrane_protein (Pr = 0.02) |
Sinocyclocheilus_anshuiensis_cry2a_2	Q629A	# | |
Sinocyclocheilus_anshuiensis_cry2a_2	Q629A	# |---->Altered Functional_residue (Pr = 0.27) |
Sinocyclocheilus_anshuiensis_cry2a_2	Q629A	# |---->Altered Macromolecular_binding (Pr = 0.27) |
Sinocyclocheilus_anshuiensis_cry2a_2	Q629A	# | |---->Altered Protein_binding (Pr = 0.27) |
Sinocyclocheilus_anshuiensis_cry2a_2	Q629A	# | |---->Altered Disordered_interface (Pr = 0.27) |
Sinocyclocheilus_anshuiensis_cry2a_2	Q629A	# | | |---->Altered MoRF (Pr = 0.27 | P = 0.04) |
Sinocyclocheilus_anshuiensis_cry2a_2	Q629A	# | | |
Sinocyclocheilus_anshuiensis_cry2a_2	Q629A	# | |---->Altered Ordered_interface (Pr = 0.06) |
Sinocyclocheilus_anshuiensis_cry2a_2	Q629A	# | |
Sinocyclocheilus_anshuiensis_cry2a_2	Q629A	# |---->Altered Metal_binding (Pr = 0.01)<---------------------------------------------------------|
Sinocyclocheilus_anshuiensis_cry2a_2	Q629A	# |
Sinocyclocheilus_anshuiensis_cry2a_2	Q629A	# |---->Altered PTM_site (Pr = 0.14)
Sinocyclocheilus_anshuiensis_cry2a_2	Q629A	# |---->Loss of Pyrrolidone_carboxylic_acid at Q631 (Pr = 0.07 | P = 0.02)
Sinocyclocheilus_anshuiensis_cry2a_2	R630C	0.059	Altered MoRF (Pr = 0.30 | P = 0.02); Loss of Helix (Pr = 0.27 | P = 0.04); Loss of B-factor (Pr = 0.26 | P = 0.04); Loss of Proteolytic_cleavage at Y635 (Pr = 0.17 | P = 7.4e-03); Loss of Pyrrolidone_carboxylic_acid at Q631 (Pr = 0.08 | P = 0.02)	Altered Motifs (None)	Predicted conservation scores
Sinocyclocheilus_anshuiensis_cry2a_2	R630C	# Altered Effect (Pr = 0.30)
Sinocyclocheilus_anshuiensis_cry2a_2	R630C	# |---->Altered Motifs (None)
Sinocyclocheilus_anshuiensis_cry2a_2	R630C	# |---->Altered Structure_and_dynamics (Pr = 0.27)-------------------------------------------------------|
Sinocyclocheilus_anshuiensis_cry2a_2	R630C	# | |---->Altered Secondary_structure (Pr = 0.27) |
Sinocyclocheilus_anshuiensis_cry2a_2	R630C	# | | |---->Loss of Helix (Pr = 0.27 | P = 0.04) |
Sinocyclocheilus_anshuiensis_cry2a_2	R630C	# | | |
Sinocyclocheilus_anshuiensis_cry2a_2	R630C	# | |---->Altered Stability_and_conformational_flexibility (Pr = 0.26) |
Sinocyclocheilus_anshuiensis_cry2a_2	R630C	# | | |---->Altered Conformational_flexibility (Pr = 0.26) |
Sinocyclocheilus_anshuiensis_cry2a_2	R630C	# | | |---->Loss of B-factor (Pr = 0.26 | P = 0.04) |
Sinocyclocheilus_anshuiensis_cry2a_2	R630C	# | | |
Sinocyclocheilus_anshuiensis_cry2a_2	R630C	# | |---->Altered Special_structural_signatures (Pr = 0.07) |
Sinocyclocheilus_anshuiensis_cry2a_2	R630C	# | |---->Altered Signal_peptide (Pr = 0.00) |
Sinocyclocheilus_anshuiensis_cry2a_2	R630C	# | | |
Sinocyclocheilus_anshuiensis_cry2a_2	R630C	# | |---->Altered Transmembrane_protein (Pr = 0.02) |
Sinocyclocheilus_anshuiensis_cry2a_2	R630C	# | |
Sinocyclocheilus_anshuiensis_cry2a_2	R630C	# |---->Altered Functional_residue (Pr = 0.30) |
Sinocyclocheilus_anshuiensis_cry2a_2	R630C	# |---->Altered Macromolecular_binding (Pr = 0.30) |
Sinocyclocheilus_anshuiensis_cry2a_2	R630C	# | |---->Altered Protein_binding (Pr = 0.30) |
Sinocyclocheilus_anshuiensis_cry2a_2	R630C	# | |---->Altered Disordered_interface (Pr = 0.30) |
Sinocyclocheilus_anshuiensis_cry2a_2	R630C	# | | |---->Altered MoRF (Pr = 0.30 | P = 0.02) |
Sinocyclocheilus_anshuiensis_cry2a_2	R630C	# | | |
Sinocyclocheilus_anshuiensis_cry2a_2	R630C	# | |---->Altered Ordered_interface (Pr = 0.13) |
Sinocyclocheilus_anshuiensis_cry2a_2	R630C	# | |
Sinocyclocheilus_anshuiensis_cry2a_2	R630C	# |---->Altered Metal_binding (Pr = 0.01)<---------------------------------------------------------|
Sinocyclocheilus_anshuiensis_cry2a_2	R630C	# |
Sinocyclocheilus_anshuiensis_cry2a_2	R630C	# |---->Altered PTM_site (Pr = 0.17)
Sinocyclocheilus_anshuiensis_cry2a_2	R630C	# |---->Loss of Proteolytic_cleavage at Y635 (Pr = 0.17 | P = 7.4e-03)
Sinocyclocheilus_anshuiensis_cry2a_2	R630C	# |---->Loss of Pyrrolidone_carboxylic_acid at Q631 (Pr = 0.08 | P = 0.02)
Sinocyclocheilus_anshuiensis_cry2a_2	Q631F	0.069	Altered MoRF (Pr = 0.37 | P = 8.0e-03); Loss of B-factor (Pr = 0.28 | P = 0.02); Gain of Proteolytic_cleavage at Y635 (Pr = 0.18 | P = 3.9e-03); Loss of Pyrrolidone_carboxylic_acid at Q631 (Pr = 0.08 | P = 0.02)	Altered Motifs (None)	Predicted conservation scores
Sinocyclocheilus_anshuiensis_cry2a_2	Q631F	# Altered Effect (Pr = 0.37)
Sinocyclocheilus_anshuiensis_cry2a_2	Q631F	# |---->Altered Motifs (None)
Sinocyclocheilus_anshuiensis_cry2a_2	Q631F	# |---->Altered Structure_and_dynamics (Pr = 0.28)-------------------------------------------------------|
Sinocyclocheilus_anshuiensis_cry2a_2	Q631F	# | |---->Altered Secondary_structure (Pr = 0.27) |
Sinocyclocheilus_anshuiensis_cry2a_2	Q631F	# | | |
Sinocyclocheilus_anshuiensis_cry2a_2	Q631F	# | |---->Altered Stability_and_conformational_flexibility (Pr = 0.28) |
Sinocyclocheilus_anshuiensis_cry2a_2	Q631F	# | | |---->Altered Conformational_flexibility (Pr = 0.28) |
Sinocyclocheilus_anshuiensis_cry2a_2	Q631F	# | | |---->Loss of B-factor (Pr = 0.28 | P = 0.02) |
Sinocyclocheilus_anshuiensis_cry2a_2	Q631F	# | | |
Sinocyclocheilus_anshuiensis_cry2a_2	Q631F	# | |---->Altered Special_structural_signatures (Pr = 0.07) |
Sinocyclocheilus_anshuiensis_cry2a_2	Q631F	# | |---->Altered Signal_peptide (Pr = 0.00) |
Sinocyclocheilus_anshuiensis_cry2a_2	Q631F	# | | |
Sinocyclocheilus_anshuiensis_cry2a_2	Q631F	# | |---->Altered Transmembrane_protein (Pr = 0.02) |
Sinocyclocheilus_anshuiensis_cry2a_2	Q631F	# | |
Sinocyclocheilus_anshuiensis_cry2a_2	Q631F	# |---->Altered Functional_residue (Pr = 0.37) |
Sinocyclocheilus_anshuiensis_cry2a_2	Q631F	# |---->Altered Macromolecular_binding (Pr = 0.37) |
Sinocyclocheilus_anshuiensis_cry2a_2	Q631F	# | |---->Altered Protein_binding (Pr = 0.37) |
Sinocyclocheilus_anshuiensis_cry2a_2	Q631F	# | |---->Altered Disordered_interface (Pr = 0.37) |
Sinocyclocheilus_anshuiensis_cry2a_2	Q631F	# | | |---->Altered MoRF (Pr = 0.37 | P = 8.0e-03) |
Sinocyclocheilus_anshuiensis_cry2a_2	Q631F	# | | |
Sinocyclocheilus_anshuiensis_cry2a_2	Q631F	# | |---->Altered Ordered_interface (Pr = 0.13) |
Sinocyclocheilus_anshuiensis_cry2a_2	Q631F	# | |
Sinocyclocheilus_anshuiensis_cry2a_2	Q631F	# |---->Altered Metal_binding (Pr = 0.01)<---------------------------------------------------------|
Sinocyclocheilus_anshuiensis_cry2a_2	Q631F	# |
Sinocyclocheilus_anshuiensis_cry2a_2	Q631F	# |---->Altered PTM_site (Pr = 0.18)
Sinocyclocheilus_anshuiensis_cry2a_2	Q631F	# |---->Gain of Proteolytic_cleavage at Y635 (Pr = 0.18 | P = 3.9e-03)
Sinocyclocheilus_anshuiensis_cry2a_2	Q631F	# |---->Loss of Pyrrolidone_carboxylic_acid at Q631 (Pr = 0.08 | P = 0.02)
Sinocyclocheilus_anshuiensis_cry2a_2	Q632P	0.089	Altered MoRF (Pr = 0.29 | P = 0.02); Loss of Helix (Pr = 0.28 | P = 0.03); Gain of Proteolytic_cleavage at Y635 (Pr = 0.16 | P = 7.6e-03); Loss of Pyrrolidone_carboxylic_acid at Q631 (Pr = 0.07 | P = 0.02)	Altered Motifs (None)	Predicted conservation scores
Sinocyclocheilus_anshuiensis_cry2a_2	Q632P	# Altered Effect (Pr = 0.29)
Sinocyclocheilus_anshuiensis_cry2a_2	Q632P	# |---->Altered Motifs (None)
Sinocyclocheilus_anshuiensis_cry2a_2	Q632P	# |---->Altered Structure_and_dynamics (Pr = 0.28)-------------------------------------------------------|
Sinocyclocheilus_anshuiensis_cry2a_2	Q632P	# | |---->Altered Secondary_structure (Pr = 0.28) |
Sinocyclocheilus_anshuiensis_cry2a_2	Q632P	# | | |---->Loss of Helix (Pr = 0.28 | P = 0.03) |
Sinocyclocheilus_anshuiensis_cry2a_2	Q632P	# | | |
Sinocyclocheilus_anshuiensis_cry2a_2	Q632P	# | |---->Altered Stability_and_conformational_flexibility (Pr = 0.24) |
Sinocyclocheilus_anshuiensis_cry2a_2	Q632P	# | | |---->Altered Conformational_flexibility (Pr = 0.24) |
Sinocyclocheilus_anshuiensis_cry2a_2	Q632P	# | | |
Sinocyclocheilus_anshuiensis_cry2a_2	Q632P	# | |---->Altered Special_structural_signatures (Pr = 0.07) |
Sinocyclocheilus_anshuiensis_cry2a_2	Q632P	# | |---->Altered Signal_peptide (Pr = 0.00) |
Sinocyclocheilus_anshuiensis_cry2a_2	Q632P	# | | |
Sinocyclocheilus_anshuiensis_cry2a_2	Q632P	# | |---->Altered Transmembrane_protein (Pr = 0.02) |
Sinocyclocheilus_anshuiensis_cry2a_2	Q632P	# | |
Sinocyclocheilus_anshuiensis_cry2a_2	Q632P	# |---->Altered Functional_residue (Pr = 0.29) |
Sinocyclocheilus_anshuiensis_cry2a_2	Q632P	# |---->Altered Macromolecular_binding (Pr = 0.29) |
Sinocyclocheilus_anshuiensis_cry2a_2	Q632P	# | |---->Altered Protein_binding (Pr = 0.29) |
Sinocyclocheilus_anshuiensis_cry2a_2	Q632P	# | |---->Altered Disordered_interface (Pr = 0.29) |
Sinocyclocheilus_anshuiensis_cry2a_2	Q632P	# | | |---->Altered MoRF (Pr = 0.29 | P = 0.02) |
Sinocyclocheilus_anshuiensis_cry2a_2	Q632P	# | | |
Sinocyclocheilus_anshuiensis_cry2a_2	Q632P	# | |---->Altered Ordered_interface (Pr = 0.11) |
Sinocyclocheilus_anshuiensis_cry2a_2	Q632P	# | |
Sinocyclocheilus_anshuiensis_cry2a_2	Q632P	# |---->Altered Metal_binding (Pr = 0.01)<---------------------------------------------------------|
Sinocyclocheilus_anshuiensis_cry2a_2	Q632P	# |
Sinocyclocheilus_anshuiensis_cry2a_2	Q632P	# |---->Altered PTM_site (Pr = 0.17)
Sinocyclocheilus_anshuiensis_cry2a_2	Q632P	# |---->Gain of Proteolytic_cleavage at Y635 (Pr = 0.16 | P = 7.6e-03)
Sinocyclocheilus_anshuiensis_cry2a_2	Q632P	# |---->Loss of Pyrrolidone_carboxylic_acid at Q631 (Pr = 0.07 | P = 0.02)
Sinocyclocheilus_anshuiensis_cry2a_2	L633G	0.086	Altered MoRF (Pr = 0.35 | P = 8.9e-03); Loss of Helix (Pr = 0.27 | P = 0.04); Gain of B-factor (Pr = 0.25 | P = 0.03); Loss of Proteolytic_cleavage at Y635 (Pr = 0.17 | P = 5.5e-03); Gain of Pyrrolidone_carboxylic_acid at Q631 (Pr = 0.10 | P = 0.01)	Altered Motifs (ELME000053:GSK3 phosphorylation recognition site; ELME000336:NEK2 phosphorylation motif with preferred Phe - Leu or Met in the -3 position to compensate for less favorable residues in the +1 and +2 position.; ELME000337:NEK2 phosphorylation motif with specific set of residues in the +1 and +2 position to compensate for less favorable residues in the -3 position.)	Predicted conservation scores
Sinocyclocheilus_anshuiensis_cry2a_2	L633G	# Altered Effect (Pr = 0.35)
Sinocyclocheilus_anshuiensis_cry2a_2	L633G	# |---->Altered Motifs (ELME000053|ELME000336|ELME000337)
Sinocyclocheilus_anshuiensis_cry2a_2	L633G	# |---->Altered Structure_and_dynamics (Pr = 0.27)-------------------------------------------------------|
Sinocyclocheilus_anshuiensis_cry2a_2	L633G	# | |---->Altered Secondary_structure (Pr = 0.27) |
Sinocyclocheilus_anshuiensis_cry2a_2	L633G	# | | |---->Loss of Helix (Pr = 0.27 | P = 0.04) |
Sinocyclocheilus_anshuiensis_cry2a_2	L633G	# | | |
Sinocyclocheilus_anshuiensis_cry2a_2	L633G	# | |---->Altered Stability_and_conformational_flexibility (Pr = 0.25) |
Sinocyclocheilus_anshuiensis_cry2a_2	L633G	# | | |---->Altered Conformational_flexibility (Pr = 0.25) |
Sinocyclocheilus_anshuiensis_cry2a_2	L633G	# | | |---->Gain of B-factor (Pr = 0.25 | P = 0.03) |
Sinocyclocheilus_anshuiensis_cry2a_2	L633G	# | | |
Sinocyclocheilus_anshuiensis_cry2a_2	L633G	# | |---->Altered Special_structural_signatures (Pr = 0.06) |
Sinocyclocheilus_anshuiensis_cry2a_2	L633G	# | |---->Altered Signal_peptide (Pr = 0.00) |
Sinocyclocheilus_anshuiensis_cry2a_2	L633G	# | | |
Sinocyclocheilus_anshuiensis_cry2a_2	L633G	# | |---->Altered Transmembrane_protein (Pr = 0.02) |
Sinocyclocheilus_anshuiensis_cry2a_2	L633G	# | |
Sinocyclocheilus_anshuiensis_cry2a_2	L633G	# |---->Altered Functional_residue (Pr = 0.35) |
Sinocyclocheilus_anshuiensis_cry2a_2	L633G	# |---->Altered Macromolecular_binding (Pr = 0.35) |
Sinocyclocheilus_anshuiensis_cry2a_2	L633G	# | |---->Altered Protein_binding (Pr = 0.35) |
Sinocyclocheilus_anshuiensis_cry2a_2	L633G	# | |---->Altered Disordered_interface (Pr = 0.35) |
Sinocyclocheilus_anshuiensis_cry2a_2	L633G	# | | |---->Altered MoRF (Pr = 0.35 | P = 8.9e-03) |
Sinocyclocheilus_anshuiensis_cry2a_2	L633G	# | | |
Sinocyclocheilus_anshuiensis_cry2a_2	L633G	# | |---->Altered Ordered_interface (Pr = 0.11) |
Sinocyclocheilus_anshuiensis_cry2a_2	L633G	# | |
Sinocyclocheilus_anshuiensis_cry2a_2	L633G	# |---->Altered Metal_binding (Pr = 0.01)<---------------------------------------------------------|
Sinocyclocheilus_anshuiensis_cry2a_2	L633G	# |
Sinocyclocheilus_anshuiensis_cry2a_2	L633G	# |---->Altered PTM_site (Pr = 0.18)
Sinocyclocheilus_anshuiensis_cry2a_2	L633G	# |---->Loss of Proteolytic_cleavage at Y635 (Pr = 0.17 | P = 5.5e-03)
Sinocyclocheilus_anshuiensis_cry2a_2	L633G	# |---->Gain of Pyrrolidone_carboxylic_acid at Q631 (Pr = 0.10 | P = 0.01)
Sinocyclocheilus_anshuiensis_cry2a_2	G634Y	0.144	Altered MoRF (Pr = 0.53 | P = 2.5e-04); Gain of Proteolytic_cleavage at Y635 (Pr = 0.19 | P = 3.4e-03); Gain of Pyrrolidone_carboxylic_acid at Q631 (Pr = 0.09 | P = 0.01); Altered Coiled_coil (Pr = 0.08 | P = 0.05)	Altered Motifs (ELME000053:GSK3 phosphorylation recognition site; ELME000120:Tyrosine-based sorting signal responsible for the interaction with mu subunit of AP (Adaptor Protein) complex; ELME000336:NEK2 phosphorylation motif with preferred Phe - Leu or Met in the -3 position to compensate for less favorable residues in the +1 and +2 position.)	Predicted conservation scores
Sinocyclocheilus_anshuiensis_cry2a_2	G634Y	# Altered Effect (Pr = 0.53)
Sinocyclocheilus_anshuiensis_cry2a_2	G634Y	# |---->Altered Motifs (ELME000053|ELME000120|ELME000336)
Sinocyclocheilus_anshuiensis_cry2a_2	G634Y	# |---->Altered Structure_and_dynamics (Pr = 0.26)-------------------------------------------------------|
Sinocyclocheilus_anshuiensis_cry2a_2	G634Y	# | |---->Altered Secondary_structure (Pr = 0.26) |
Sinocyclocheilus_anshuiensis_cry2a_2	G634Y	# | | |
Sinocyclocheilus_anshuiensis_cry2a_2	G634Y	# | |---->Altered Stability_and_conformational_flexibility (Pr = 0.22) |
Sinocyclocheilus_anshuiensis_cry2a_2	G634Y	# | | |---->Altered Conformational_flexibility (Pr = 0.22) |
Sinocyclocheilus_anshuiensis_cry2a_2	G634Y	# | | |
Sinocyclocheilus_anshuiensis_cry2a_2	G634Y	# | |---->Altered Special_structural_signatures (Pr = 0.08) |
Sinocyclocheilus_anshuiensis_cry2a_2	G634Y	# | |---->Altered Coiled_coil (Pr = 0.08 | P = 0.05) |
Sinocyclocheilus_anshuiensis_cry2a_2	G634Y	# | |---->Altered Signal_peptide (Pr = 0.00) |
Sinocyclocheilus_anshuiensis_cry2a_2	G634Y	# | | |
Sinocyclocheilus_anshuiensis_cry2a_2	G634Y	# | |---->Altered Transmembrane_protein (Pr = 0.01) |
Sinocyclocheilus_anshuiensis_cry2a_2	G634Y	# | |
Sinocyclocheilus_anshuiensis_cry2a_2	G634Y	# |---->Altered Functional_residue (Pr = 0.53) |
Sinocyclocheilus_anshuiensis_cry2a_2	G634Y	# |---->Altered Macromolecular_binding (Pr = 0.53) |
Sinocyclocheilus_anshuiensis_cry2a_2	G634Y	# | |---->Altered Protein_binding (Pr = 0.53) |
Sinocyclocheilus_anshuiensis_cry2a_2	G634Y	# | |---->Altered Disordered_interface (Pr = 0.53) |
Sinocyclocheilus_anshuiensis_cry2a_2	G634Y	# | | |---->Altered MoRF (Pr = 0.53 | P = 2.5e-04) |
Sinocyclocheilus_anshuiensis_cry2a_2	G634Y	# | | |
Sinocyclocheilus_anshuiensis_cry2a_2	G634Y	# | |---->Altered Ordered_interface (Pr = 0.22) |
Sinocyclocheilus_anshuiensis_cry2a_2	G634Y	# | |
Sinocyclocheilus_anshuiensis_cry2a_2	G634Y	# |---->Altered Metal_binding (Pr = 0.00)<---------------------------------------------------------|
Sinocyclocheilus_anshuiensis_cry2a_2	G634Y	# |
Sinocyclocheilus_anshuiensis_cry2a_2	G634Y	# |---->Altered PTM_site (Pr = 0.22)
Sinocyclocheilus_anshuiensis_cry2a_2	G634Y	# |---->Gain of Proteolytic_cleavage at Y635 (Pr = 0.19 | P = 3.4e-03)
Sinocyclocheilus_anshuiensis_cry2a_2	G634Y	# |---->Gain of Pyrrolidone_carboxylic_acid at Q631 (Pr = 0.09 | P = 0.01)
Sinocyclocheilus_anshuiensis_cry2a_2	T685R	0.077	Loss of Loop (Pr = 0.30 | P = 8.1e-03); Gain of SUMOylation at K690 (Pr = 0.26 | P = 6.0e-03); Gain of Proteolytic_cleavage at T685 (Pr = 0.26 | P = 1.3e-04); Gain of Methylation at K690 (Pr = 0.19 | P = 6.0e-03); Loss of Ubiquitylation at K690 (Pr = 0.17 | P = 0.03); Loss of O-linked_glycosylation at T685 (Pr = 0.17 | P = 0.03); Altered DNA_binding (Pr = 0.15 | P = 0.05); Loss of Amidation at P688 (Pr = 0.03 | P = 2.9e-04)	Altered Motifs (ELME000053:GSK3 phosphorylation recognition site; ELME000063:CK1 phosphorylation site; ELME000085:Glycosaminoglycan attachment site; PS00008:N-myristoylation site)	Predicted conservation scores
Sinocyclocheilus_anshuiensis_cry2a_2	T685R	# Altered Effect (Pr = 0.30)
Sinocyclocheilus_anshuiensis_cry2a_2	T685R	# |---->Altered Motifs (ELME000053|ELME000063|ELME000085|PS00008)
Sinocyclocheilus_anshuiensis_cry2a_2	T685R	# |---->Altered Structure_and_dynamics (Pr = 0.30)-------------------------------------------------------|
Sinocyclocheilus_anshuiensis_cry2a_2	T685R	# | |---->Altered Secondary_structure (Pr = 0.30) |
Sinocyclocheilus_anshuiensis_cry2a_2	T685R	# | | |---->Loss of Loop (Pr = 0.30 | P = 8.1e-03) |
Sinocyclocheilus_anshuiensis_cry2a_2	T685R	# | | |
Sinocyclocheilus_anshuiensis_cry2a_2	T685R	# | |---->Altered Stability_and_conformational_flexibility (Pr = 0.22) |
Sinocyclocheilus_anshuiensis_cry2a_2	T685R	# | | |---->Altered Conformational_flexibility (Pr = 0.22) |
Sinocyclocheilus_anshuiensis_cry2a_2	T685R	# | | |
Sinocyclocheilus_anshuiensis_cry2a_2	T685R	# | |---->Altered Special_structural_signatures (Pr = 0.04) |
Sinocyclocheilus_anshuiensis_cry2a_2	T685R	# | |---->Altered Signal_peptide (Pr = 0.00) |
Sinocyclocheilus_anshuiensis_cry2a_2	T685R	# | | |
Sinocyclocheilus_anshuiensis_cry2a_2	T685R	# | |---->Altered Transmembrane_protein (Pr = 0.04) |
Sinocyclocheilus_anshuiensis_cry2a_2	T685R	# | |
Sinocyclocheilus_anshuiensis_cry2a_2	T685R	# |---->Altered Functional_residue (Pr = 0.26) |
Sinocyclocheilus_anshuiensis_cry2a_2	T685R	# |---->Altered Macromolecular_binding (Pr = 0.19) |
Sinocyclocheilus_anshuiensis_cry2a_2	T685R	# | |---->Altered DNA_binding (Pr = 0.15 | P = 0.05) |
Sinocyclocheilus_anshuiensis_cry2a_2	T685R	# | |---->Altered Protein_binding (Pr = 0.19) |
Sinocyclocheilus_anshuiensis_cry2a_2	T685R	# | |---->Altered Disordered_interface (Pr = 0.19) |
Sinocyclocheilus_anshuiensis_cry2a_2	T685R	# | | |
Sinocyclocheilus_anshuiensis_cry2a_2	T685R	# | |---->Altered Ordered_interface (Pr = 0.06) |
Sinocyclocheilus_anshuiensis_cry2a_2	T685R	# | |
Sinocyclocheilus_anshuiensis_cry2a_2	T685R	# |---->Altered Metal_binding (Pr = 0.02)<---------------------------------------------------------|
Sinocyclocheilus_anshuiensis_cry2a_2	T685R	# |
Sinocyclocheilus_anshuiensis_cry2a_2	T685R	# |---->Altered PTM_site (Pr = 0.26)
Sinocyclocheilus_anshuiensis_cry2a_2	T685R	# |---->Loss of Amidation at P688 (Pr = 0.03 | P = 2.9e-04)
Sinocyclocheilus_anshuiensis_cry2a_2	T685R	# |---->Gain of Methylation at K690 (Pr = 0.19 | P = 6.0e-03)
Sinocyclocheilus_anshuiensis_cry2a_2	T685R	# |---->Loss of O-linked_glycosylation at T685 (Pr = 0.17 | P = 0.03)
Sinocyclocheilus_anshuiensis_cry2a_2	T685R	# |---->Gain of Proteolytic_cleavage at T685 (Pr = 0.26 | P = 1.3e-04)
Sinocyclocheilus_anshuiensis_cry2a_2	T685R	# |---->Gain of SUMOylation at K690 (Pr = 0.26 | P = 6.0e-03)
Sinocyclocheilus_anshuiensis_cry2a_2	T685R	# |---->Loss of Ubiquitylation at K690 (Pr = 0.17 | P = 0.03)
Sinocyclocheilus_anshuiensis_cry2a_2	R697Q	0.046		Altered Motifs (ELME000062:Secondary preference for PKA-type AGC kinase phosphorylation.; PS00005:Protein kinase C phosphorylation site; PS00006:Casein kinase II phosphorylation site)	Predicted conservation scores
Sinocyclocheilus_anshuiensis_cry2a_2	R697Q	# Altered Effect (Pr = 0.25)
Sinocyclocheilus_anshuiensis_cry2a_2	R697Q	# |---->Altered Motifs (ELME000062|PS00005|PS00006)
Sinocyclocheilus_anshuiensis_cry2a_2	R697Q	# |---->Altered Structure_and_dynamics (Pr = 0.25)-------------------------------------------------------|
Sinocyclocheilus_anshuiensis_cry2a_2	R697Q	# | |---->Altered Secondary_structure (Pr = 0.25) |
Sinocyclocheilus_anshuiensis_cry2a_2	R697Q	# | | |
Sinocyclocheilus_anshuiensis_cry2a_2	R697Q	# | |---->Altered Stability_and_conformational_flexibility (Pr = 0.24) |
Sinocyclocheilus_anshuiensis_cry2a_2	R697Q	# | | |---->Altered Conformational_flexibility (Pr = 0.24) |
Sinocyclocheilus_anshuiensis_cry2a_2	R697Q	# | | |
Sinocyclocheilus_anshuiensis_cry2a_2	R697Q	# | |---->Altered Special_structural_signatures (Pr = 0.03) |
Sinocyclocheilus_anshuiensis_cry2a_2	R697Q	# | |---->Altered Signal_peptide (Pr = 0.00) |
Sinocyclocheilus_anshuiensis_cry2a_2	R697Q	# | | |
Sinocyclocheilus_anshuiensis_cry2a_2	R697Q	# | |---->Altered Transmembrane_protein (Pr = 0.02) |
Sinocyclocheilus_anshuiensis_cry2a_2	R697Q	# | |
Sinocyclocheilus_anshuiensis_cry2a_2	R697Q	# |---->Altered Functional_residue (Pr = 0.24) |
Sinocyclocheilus_anshuiensis_cry2a_2	R697Q	# |---->Altered Macromolecular_binding (Pr = 0.24) |
Sinocyclocheilus_anshuiensis_cry2a_2	R697Q	# | |---->Altered Protein_binding (Pr = 0.24) |
Sinocyclocheilus_anshuiensis_cry2a_2	R697Q	# | |---->Altered Disordered_interface (Pr = 0.24) |
Sinocyclocheilus_anshuiensis_cry2a_2	R697Q	# | | |
Sinocyclocheilus_anshuiensis_cry2a_2	R697Q	# | |---->Altered Ordered_interface (Pr = 0.07) |
Sinocyclocheilus_anshuiensis_cry2a_2	R697Q	# | |
Sinocyclocheilus_anshuiensis_cry2a_2	R697Q	# |---->Altered Metal_binding (Pr = 0.06)<---------------------------------------------------------|
Sinocyclocheilus_anshuiensis_cry2a_2	R697Q	# |
Sinocyclocheilus_anshuiensis_cry2a_2	R697Q	# |---->Altered PTM_site (Pr = 0.14)
Sinocyclocheilus_anshuiensis_cry2a_1	Q625Y	0.124	Altered MoRF (Pr = 0.34 | P = 0.01); Loss of B-factor (Pr = 0.30 | P = 8.4e-03); Gain of Phosphorylation at Q625 (Pr = 0.25 | P = 0.03); Gain of Pyrrolidone_carboxylic_acid at Q622 (Pr = 0.05 | P = 0.03)	Altered Motifs (ELME000085:Glycosaminoglycan attachment site)	Predicted conservation scores
Sinocyclocheilus_anshuiensis_cry2a_1	Q625Y	# Altered Effect (Pr = 0.34)
Sinocyclocheilus_anshuiensis_cry2a_1	Q625Y	# |---->Altered Motifs (ELME000085)
Sinocyclocheilus_anshuiensis_cry2a_1	Q625Y	# |---->Altered Structure_and_dynamics (Pr = 0.30)-------------------------------------------------------|
Sinocyclocheilus_anshuiensis_cry2a_1	Q625Y	# | |---->Altered Secondary_structure (Pr = 0.16) |
Sinocyclocheilus_anshuiensis_cry2a_1	Q625Y	# | | |
Sinocyclocheilus_anshuiensis_cry2a_1	Q625Y	# | |---->Altered Stability_and_conformational_flexibility (Pr = 0.30) |
Sinocyclocheilus_anshuiensis_cry2a_1	Q625Y	# | | |---->Altered Conformational_flexibility (Pr = 0.30) |
Sinocyclocheilus_anshuiensis_cry2a_1	Q625Y	# | | |---->Loss of B-factor (Pr = 0.30 | P = 8.4e-03) |
Sinocyclocheilus_anshuiensis_cry2a_1	Q625Y	# | | |
Sinocyclocheilus_anshuiensis_cry2a_1	Q625Y	# | |---->Altered Special_structural_signatures (Pr = 0.03) |
Sinocyclocheilus_anshuiensis_cry2a_1	Q625Y	# | |---->Altered Signal_peptide (Pr = 0.00) |
Sinocyclocheilus_anshuiensis_cry2a_1	Q625Y	# | | |
Sinocyclocheilus_anshuiensis_cry2a_1	Q625Y	# | |---->Altered Transmembrane_protein (Pr = 0.03) |
Sinocyclocheilus_anshuiensis_cry2a_1	Q625Y	# | |
Sinocyclocheilus_anshuiensis_cry2a_1	Q625Y	# |---->Altered Functional_residue (Pr = 0.34) |
Sinocyclocheilus_anshuiensis_cry2a_1	Q625Y	# |---->Altered Macromolecular_binding (Pr = 0.34) |
Sinocyclocheilus_anshuiensis_cry2a_1	Q625Y	# | |---->Altered Protein_binding (Pr = 0.34) |
Sinocyclocheilus_anshuiensis_cry2a_1	Q625Y	# | |---->Altered Disordered_interface (Pr = 0.34) |
Sinocyclocheilus_anshuiensis_cry2a_1	Q625Y	# | | |---->Altered MoRF (Pr = 0.34 | P = 0.01) |
Sinocyclocheilus_anshuiensis_cry2a_1	Q625Y	# | | |
Sinocyclocheilus_anshuiensis_cry2a_1	Q625Y	# | |---->Altered Ordered_interface (Pr = 0.14) |
Sinocyclocheilus_anshuiensis_cry2a_1	Q625Y	# | |
Sinocyclocheilus_anshuiensis_cry2a_1	Q625Y	# |---->Altered Metal_binding (Pr = 0.01)<---------------------------------------------------------|
Sinocyclocheilus_anshuiensis_cry2a_1	Q625Y	# |
Sinocyclocheilus_anshuiensis_cry2a_1	Q625Y	# |---->Altered PTM_site (Pr = 0.25)
Sinocyclocheilus_anshuiensis_cry2a_1	Q625Y	# |---->Gain of Phosphorylation at Q625 (Pr = 0.25 | P = 0.03)
Sinocyclocheilus_anshuiensis_cry2a_1	Q625Y	# |---->Gain of Pyrrolidone_carboxylic_acid at Q622 (Pr = 0.05 | P = 0.03)
Sinocyclocheilus_anshuiensis_cry2a_1	G701S	0.084	Altered Coiled_coil (Pr = 0.20 | P = 0.02); Gain of Proteolytic_cleavage at D700 (Pr = 0.18 | P = 5.1e-03)	Altered Motifs (ELME000053:GSK3 phosphorylation recognition site; PS00006:Casein kinase II phosphorylation site)	Predicted conservation scores
Sinocyclocheilus_anshuiensis_cry2a_1	G701S	# Altered Effect (Pr = 0.26)
Sinocyclocheilus_anshuiensis_cry2a_1	G701S	# |---->Altered Motifs (ELME000053|PS00006)
Sinocyclocheilus_anshuiensis_cry2a_1	G701S	# |---->Altered Structure_and_dynamics (Pr = 0.26)-------------------------------------------------------|
Sinocyclocheilus_anshuiensis_cry2a_1	G701S	# | |---->Altered Secondary_structure (Pr = 0.26) |
Sinocyclocheilus_anshuiensis_cry2a_1	G701S	# | | |
Sinocyclocheilus_anshuiensis_cry2a_1	G701S	# | |---->Altered Stability_and_conformational_flexibility (Pr = 0.24) |
Sinocyclocheilus_anshuiensis_cry2a_1	G701S	# | | |---->Altered Conformational_flexibility (Pr = 0.24) |
Sinocyclocheilus_anshuiensis_cry2a_1	G701S	# | | |
Sinocyclocheilus_anshuiensis_cry2a_1	G701S	# | |---->Altered Special_structural_signatures (Pr = 0.20) |
Sinocyclocheilus_anshuiensis_cry2a_1	G701S	# | |---->Altered Coiled_coil (Pr = 0.20 | P = 0.02) |
Sinocyclocheilus_anshuiensis_cry2a_1	G701S	# | |---->Altered Signal_peptide (Pr = 0.00) |
Sinocyclocheilus_anshuiensis_cry2a_1	G701S	# | | |
Sinocyclocheilus_anshuiensis_cry2a_1	G701S	# | |---->Altered Transmembrane_protein (Pr = 0.01) |
Sinocyclocheilus_anshuiensis_cry2a_1	G701S	# | |
Sinocyclocheilus_anshuiensis_cry2a_1	G701S	# |---->Altered Functional_residue (Pr = 0.21) |
Sinocyclocheilus_anshuiensis_cry2a_1	G701S	# |---->Altered Macromolecular_binding (Pr = 0.19) |
Sinocyclocheilus_anshuiensis_cry2a_1	G701S	# | |---->Altered Protein_binding (Pr = 0.19) |
Sinocyclocheilus_anshuiensis_cry2a_1	G701S	# | |---->Altered Disordered_interface (Pr = 0.19) |
Sinocyclocheilus_anshuiensis_cry2a_1	G701S	# | | |
Sinocyclocheilus_anshuiensis_cry2a_1	G701S	# | |---->Altered Ordered_interface (Pr = 0.06) |
Sinocyclocheilus_anshuiensis_cry2a_1	G701S	# | |
Sinocyclocheilus_anshuiensis_cry2a_1	G701S	# |---->Altered Metal_binding (Pr = 0.05)<---------------------------------------------------------|
Sinocyclocheilus_anshuiensis_cry2a_1	G701S	# |
Sinocyclocheilus_anshuiensis_cry2a_1	G701S	# |---->Altered PTM_site (Pr = 0.21)
Sinocyclocheilus_anshuiensis_cry2a_1	G701S	# |---->Gain of Proteolytic_cleavage at D700 (Pr = 0.18 | P = 5.1e-03)
Sinocyclocheilus_anshuiensis_cry3_1	V320I	0.083	Altered MoRF (Pr = 0.29 | P = 0.03); Altered Cytoplasmic_loop (Pr = 0.26 | P = 9.5e-04); Loss of Disulfide_linkage at C319 (Pr = 0.19 | P = 0.02)	Altered Motifs (ELME000333:Motif that mediates binding to SUMO proteins non-covalently.; PS00008:N-myristoylation site)	Predicted conservation scores
Sinocyclocheilus_anshuiensis_cry3_1	V320I	# Altered Effect (Pr = 0.29)
Sinocyclocheilus_anshuiensis_cry3_1	V320I	# |---->Altered Motifs (ELME000333|PS00008)
Sinocyclocheilus_anshuiensis_cry3_1	V320I	# |---->Altered Structure_and_dynamics (Pr = 0.26)-------------------------------------------------------|
Sinocyclocheilus_anshuiensis_cry3_1	V320I	# | |---->Altered Secondary_structure (Pr = 0.25) |
Sinocyclocheilus_anshuiensis_cry3_1	V320I	# | | |
Sinocyclocheilus_anshuiensis_cry3_1	V320I	# | |---->Altered Stability_and_conformational_flexibility (Pr = 0.19) |
Sinocyclocheilus_anshuiensis_cry3_1	V320I	# | | |---->Loss of Disulfide_linkage at C319 (Pr = 0.19 | P = 0.02) |
Sinocyclocheilus_anshuiensis_cry3_1	V320I	# | | |---->Altered Conformational_flexibility (Pr = 0.16) |
Sinocyclocheilus_anshuiensis_cry3_1	V320I	# | | |
Sinocyclocheilus_anshuiensis_cry3_1	V320I	# | |---->Altered Special_structural_signatures (Pr = 0.26) |
Sinocyclocheilus_anshuiensis_cry3_1	V320I	# | |---->Altered Signal_peptide (Pr = 0.00) |
Sinocyclocheilus_anshuiensis_cry3_1	V320I	# | | |
Sinocyclocheilus_anshuiensis_cry3_1	V320I	# | |---->Altered Transmembrane_protein (Pr = 0.26) |
Sinocyclocheilus_anshuiensis_cry3_1	V320I	# | |---->Altered Non-cytoplasmic_loop (Pr = 0.26 | P = 9.5e-04) |
Sinocyclocheilus_anshuiensis_cry3_1	V320I	# | |
Sinocyclocheilus_anshuiensis_cry3_1	V320I	# |---->Altered Functional_residue (Pr = 0.29) |
Sinocyclocheilus_anshuiensis_cry3_1	V320I	# |---->Altered Macromolecular_binding (Pr = 0.29) |
Sinocyclocheilus_anshuiensis_cry3_1	V320I	# | |---->Altered Protein_binding (Pr = 0.29) |
Sinocyclocheilus_anshuiensis_cry3_1	V320I	# | |---->Altered Disordered_interface (Pr = 0.29) |
Sinocyclocheilus_anshuiensis_cry3_1	V320I	# | | |---->Altered MoRF (Pr = 0.29 | P = 0.03) |
Sinocyclocheilus_anshuiensis_cry3_1	V320I	# | | |
Sinocyclocheilus_anshuiensis_cry3_1	V320I	# | |---->Altered Ordered_interface (Pr = 0.16) |
Sinocyclocheilus_anshuiensis_cry3_1	V320I	# | |
Sinocyclocheilus_anshuiensis_cry3_1	V320I	# |---->Altered Metal_binding (Pr = 0.11)<---------------------------------------------------------|
Sinocyclocheilus_anshuiensis_cry3_1	V320I	# |
Sinocyclocheilus_anshuiensis_cry3_1	V320I	# |---->Altered PTM_site (Pr = 0.04)
Sinocyclocheilus_anshuiensis_cry3_1	S649P	0.155	Altered Calmodulin_binding (Pr = 0.30 | P = 0.01); Loss of Loop (Pr = 0.27 | P = 0.02); Altered MoRF (Pr = 0.27 | P = 0.05); Gain of SUMOylation at K654 (Pr = 0.25 | P = 9.0e-03); Altered DNA_binding (Pr = 0.24 | P = 0.01); Gain of Acetylation at K654 (Pr = 0.23 | P = 0.02); Loss of Proteolytic_cleavage at R647 (Pr = 0.15 | P = 0.01)	Altered Motifs (ELME000006:This is the motif recognized by class II SH3 domains; ELME000062:Secondary preference for PKA-type AGC kinase phosphorylation.; ELME000085:Glycosaminoglycan attachment site; ELME000097:The Tankyrase binding motif interacts with the ankyrin repeat domain region in Tankyrase-1 and Tankyrase-2 to facilitate the PARsylation of the target proteins.; ELME000155:This is the motif recognized by those SH3 domains with a non-canonical class I recognition specificity; ELME000259:The VxPx motif is located in the cytoplasmatic tails of vesicular cargoes. It allows the interaction with proteins that permit the vesicle budding from the trans-Golgi-network and its posterior transport to the plasma membrane of the cilia)	Predicted conservation scores
Sinocyclocheilus_anshuiensis_cry3_1	S649P	# Altered Effect (Pr = 0.30)
Sinocyclocheilus_anshuiensis_cry3_1	S649P	# |---->Altered Motifs (ELME000006|ELME000062|ELME000085|ELME000097|ELME000155|ELME000259)
Sinocyclocheilus_anshuiensis_cry3_1	S649P	# |---->Altered Structure_and_dynamics (Pr = 0.27)-------------------------------------------------------|
Sinocyclocheilus_anshuiensis_cry3_1	S649P	# | |---->Altered Secondary_structure (Pr = 0.27) |
Sinocyclocheilus_anshuiensis_cry3_1	S649P	# | | |---->Loss of Loop (Pr = 0.27 | P = 0.02) |
Sinocyclocheilus_anshuiensis_cry3_1	S649P	# | | |
Sinocyclocheilus_anshuiensis_cry3_1	S649P	# | |---->Altered Stability_and_conformational_flexibility (Pr = 0.21) |
Sinocyclocheilus_anshuiensis_cry3_1	S649P	# | | |---->Altered Conformational_flexibility (Pr = 0.21) |
Sinocyclocheilus_anshuiensis_cry3_1	S649P	# | | |
Sinocyclocheilus_anshuiensis_cry3_1	S649P	# | |---->Altered Special_structural_signatures (Pr = 0.05) |
Sinocyclocheilus_anshuiensis_cry3_1	S649P	# | |---->Altered Signal_peptide (Pr = 0.00) |
Sinocyclocheilus_anshuiensis_cry3_1	S649P	# | | |
Sinocyclocheilus_anshuiensis_cry3_1	S649P	# | |---->Altered Transmembrane_protein (Pr = 0.05) |
Sinocyclocheilus_anshuiensis_cry3_1	S649P	# | |
Sinocyclocheilus_anshuiensis_cry3_1	S649P	# |---->Altered Functional_residue (Pr = 0.30) |
Sinocyclocheilus_anshuiensis_cry3_1	S649P	# |---->Altered Macromolecular_binding (Pr = 0.30) |
Sinocyclocheilus_anshuiensis_cry3_1	S649P	# | |---->Altered DNA_binding (Pr = 0.24 | P = 0.01) |
Sinocyclocheilus_anshuiensis_cry3_1	S649P	# | |---->Altered Protein_binding (Pr = 0.30) |
Sinocyclocheilus_anshuiensis_cry3_1	S649P	# | |---->Altered Disordered_interface (Pr = 0.30) |
Sinocyclocheilus_anshuiensis_cry3_1	S649P	# | | |---->Altered Calmodulin_binding (Pr = 0.30 | P = 0.01) |
Sinocyclocheilus_anshuiensis_cry3_1	S649P	# | | |---->Altered MoRF (Pr = 0.27 | P = 0.05) |
Sinocyclocheilus_anshuiensis_cry3_1	S649P	# | | |
Sinocyclocheilus_anshuiensis_cry3_1	S649P	# | |---->Altered Ordered_interface (Pr = 0.06) |
Sinocyclocheilus_anshuiensis_cry3_1	S649P	# | |
Sinocyclocheilus_anshuiensis_cry3_1	S649P	# |---->Altered Metal_binding (Pr = 0.01)<---------------------------------------------------------|
Sinocyclocheilus_anshuiensis_cry3_1	S649P	# |
Sinocyclocheilus_anshuiensis_cry3_1	S649P	# |---->Altered PTM_site (Pr = 0.25)
Sinocyclocheilus_anshuiensis_cry3_1	S649P	# |---->Gain of Acetylation at K654 (Pr = 0.23 | P = 0.02)
Sinocyclocheilus_anshuiensis_cry3_1	S649P	# |---->Loss of Proteolytic_cleavage at R647 (Pr = 0.15 | P = 0.01)
Sinocyclocheilus_anshuiensis_cry3_1	S649P	# |---->Gain of SUMOylation at K654 (Pr = 0.25 | P = 9.0e-03)
Sinocyclocheilus_anshuiensis_cry3_2	V97I	0.158	Gain of Relative_solvent_accessibility (Pr = 0.28 | P = 0.02); Gain of Sodium_binding at E94 (Pr = 0.24 | P = 0.02); Gain of Acetylation at K93 (Pr = 0.23 | P = 0.02); Gain of N-linked_glycosylation at N96 (Pr = 0.02 | P = 0.04)	Altered Motifs (ELME000070:Generic motif for N-glycosylation. It was shown that Trp - Asp - and Glu are uncommon before the Ser/Thr position (PMID-8626433). Efficient glycosylation usually occurs when ~60 residues or more separate the glycosylation acceptor site from the C-terminus.; ELME000137:Protein phosphatase 1 catalytic subunit (PP1c) interacting motif binds targeting proteins that dock to the substrate for dephosphorylation. The motif defined is [RK]{0 -1}[VI][^P][FW].; PS00001:N-glycosylation site)	Predicted conservation scores
Sinocyclocheilus_anshuiensis_cry3_2	V97I	# Altered Effect (Pr = 0.28)
Sinocyclocheilus_anshuiensis_cry3_2	V97I	# |---->Altered Motifs (ELME000070|ELME000137|PS00001)
Sinocyclocheilus_anshuiensis_cry3_2	V97I	# |---->Altered Structure_and_dynamics (Pr = 0.28)-------------------------------------------------------|
Sinocyclocheilus_anshuiensis_cry3_2	V97I	# | |---->Gain of Relative_solvent_accessibility (Pr = 0.28 | P = 0.02) |
Sinocyclocheilus_anshuiensis_cry3_2	V97I	# | |---->Altered Secondary_structure (Pr = 0.24) |
Sinocyclocheilus_anshuiensis_cry3_2	V97I	# | | |
Sinocyclocheilus_anshuiensis_cry3_2	V97I	# | |---->Altered Stability_and_conformational_flexibility (Pr = 0.09) |
Sinocyclocheilus_anshuiensis_cry3_2	V97I	# | | |---->Altered Conformational_flexibility (Pr = 0.09) |
Sinocyclocheilus_anshuiensis_cry3_2	V97I	# | | |
Sinocyclocheilus_anshuiensis_cry3_2	V97I	# | |---->Altered Special_structural_signatures (Pr = 0.08) |
Sinocyclocheilus_anshuiensis_cry3_2	V97I	# | |---->Altered Signal_peptide (Pr = 0.00) |
Sinocyclocheilus_anshuiensis_cry3_2	V97I	# | | |
Sinocyclocheilus_anshuiensis_cry3_2	V97I	# | |---->Altered Transmembrane_protein (Pr = 0.08) |
Sinocyclocheilus_anshuiensis_cry3_2	V97I	# | |
Sinocyclocheilus_anshuiensis_cry3_2	V97I	# |---->Altered Functional_residue (Pr = 0.25) |
Sinocyclocheilus_anshuiensis_cry3_2	V97I	# |---->Altered Macromolecular_binding (Pr = 0.25) |
Sinocyclocheilus_anshuiensis_cry3_2	V97I	# | |---->Altered Protein_binding (Pr = 0.25) |
Sinocyclocheilus_anshuiensis_cry3_2	V97I	# | |---->Altered Disordered_interface (Pr = 0.03) |
Sinocyclocheilus_anshuiensis_cry3_2	V97I	# | | |
Sinocyclocheilus_anshuiensis_cry3_2	V97I	# | |---->Altered Ordered_interface (Pr = 0.25) |
Sinocyclocheilus_anshuiensis_cry3_2	V97I	# | |
Sinocyclocheilus_anshuiensis_cry3_2	V97I	# |---->Altered Metal_binding (Pr = 0.24)<---------------------------------------------------------|
Sinocyclocheilus_anshuiensis_cry3_2	V97I	# | |---->Gain of Sodium_binding at E94 (Pr = 0.24 | P = 0.02)
Sinocyclocheilus_anshuiensis_cry3_2	V97I	# |
Sinocyclocheilus_anshuiensis_cry3_2	V97I	# |---->Altered PTM_site (Pr = 0.23)
Sinocyclocheilus_anshuiensis_cry3_2	V97I	# |---->Gain of Acetylation at K93 (Pr = 0.23 | P = 0.02)
Sinocyclocheilus_anshuiensis_cry3_2	V97I	# |---->Gain of N-linked_glycosylation at N96 (Pr = 0.02 | P = 0.04)
Sinocyclocheilus_anshuiensis_cry3_2	A121V	0.530	Gain of Relative_solvent_accessibility (Pr = 0.28 | P = 0.01); Loss of Acetylation at K119 (Pr = 0.26 | P = 0.01); Gain of Sodium_binding at Q122 (Pr = 0.25 | P = 0.01); Loss of Ubiquitylation at K119 (Pr = 0.16 | P = 0.04); Gain of Potassium_binding at E123 (Pr = 0.10 | P = 0.05)	Altered Motifs (None)	Predicted conservation scores
Sinocyclocheilus_anshuiensis_cry3_2	A121V	# Altered Effect (Pr = 0.28)
Sinocyclocheilus_anshuiensis_cry3_2	A121V	# |---->Altered Motifs (None)
Sinocyclocheilus_anshuiensis_cry3_2	A121V	# |---->Altered Structure_and_dynamics (Pr = 0.28)-------------------------------------------------------|
Sinocyclocheilus_anshuiensis_cry3_2	A121V	# | |---->Gain of Relative_solvent_accessibility (Pr = 0.28 | P = 0.01) |
Sinocyclocheilus_anshuiensis_cry3_2	A121V	# | |---->Altered Secondary_structure (Pr = 0.21) |
Sinocyclocheilus_anshuiensis_cry3_2	A121V	# | | |
Sinocyclocheilus_anshuiensis_cry3_2	A121V	# | |---->Altered Stability_and_conformational_flexibility (Pr = 0.13) |
Sinocyclocheilus_anshuiensis_cry3_2	A121V	# | | |---->Altered Conformational_flexibility (Pr = 0.13) |
Sinocyclocheilus_anshuiensis_cry3_2	A121V	# | | |
Sinocyclocheilus_anshuiensis_cry3_2	A121V	# | |---->Altered Special_structural_signatures (Pr = 0.18) |
Sinocyclocheilus_anshuiensis_cry3_2	A121V	# | |---->Altered Signal_peptide (Pr = 0.00) |
Sinocyclocheilus_anshuiensis_cry3_2	A121V	# | | |
Sinocyclocheilus_anshuiensis_cry3_2	A121V	# | |---->Altered Transmembrane_protein (Pr = 0.18) |
Sinocyclocheilus_anshuiensis_cry3_2	A121V	# | |
Sinocyclocheilus_anshuiensis_cry3_2	A121V	# |---->Altered Functional_residue (Pr = 0.26) |
Sinocyclocheilus_anshuiensis_cry3_2	A121V	# |---->Altered Macromolecular_binding (Pr = 0.26) |
Sinocyclocheilus_anshuiensis_cry3_2	A121V	# | |---->Altered Protein_binding (Pr = 0.26) |
Sinocyclocheilus_anshuiensis_cry3_2	A121V	# | |---->Altered Disordered_interface (Pr = 0.06) |
Sinocyclocheilus_anshuiensis_cry3_2	A121V	# | | |
Sinocyclocheilus_anshuiensis_cry3_2	A121V	# | |---->Altered Ordered_interface (Pr = 0.26) |
Sinocyclocheilus_anshuiensis_cry3_2	A121V	# | |
Sinocyclocheilus_anshuiensis_cry3_2	A121V	# |---->Altered Metal_binding (Pr = 0.25)<---------------------------------------------------------|
Sinocyclocheilus_anshuiensis_cry3_2	A121V	# | |---->Gain of Potassium_binding at E123 (Pr = 0.10 | P = 0.05)
Sinocyclocheilus_anshuiensis_cry3_2	A121V	# | |---->Gain of Sodium_binding at Q122 (Pr = 0.25 | P = 0.01)
Sinocyclocheilus_anshuiensis_cry3_2	A121V	# |
Sinocyclocheilus_anshuiensis_cry3_2	A121V	# |---->Altered PTM_site (Pr = 0.26)
Sinocyclocheilus_anshuiensis_cry3_2	A121V	# |---->Loss of Acetylation at K119 (Pr = 0.26 | P = 0.01)
Sinocyclocheilus_anshuiensis_cry3_2	A121V	# |---->Loss of Ubiquitylation at K119 (Pr = 0.16 | P = 0.04)
Sinocyclocheilus_anshuiensis_cry3_2	G125S	0.575	Loss of Relative_solvent_accessibility (Pr = 0.26 | P = 0.03); Gain of Sodium_binding at Q122 (Pr = 0.26 | P = 9.2e-03); Gain of Potassium_binding at Y124 (Pr = 0.12 | P = 0.03)	Altered Motifs (ELME000063:CK1 phosphorylation site; ELME000147:Site phosphorylated by the Polo-like kinase.; PS00008:N-myristoylation site)	Predicted conservation scores
Sinocyclocheilus_anshuiensis_cry3_2	G125S	# Altered Effect (Pr = 0.26)
Sinocyclocheilus_anshuiensis_cry3_2	G125S	# |---->Altered Motifs (ELME000063|ELME000147|PS00008)
Sinocyclocheilus_anshuiensis_cry3_2	G125S	# |---->Altered Structure_and_dynamics (Pr = 0.26)-------------------------------------------------------|
Sinocyclocheilus_anshuiensis_cry3_2	G125S	# | |---->Loss of Relative_solvent_accessibility (Pr = 0.26 | P = 0.03) |
Sinocyclocheilus_anshuiensis_cry3_2	G125S	# | |---->Altered Secondary_structure (Pr = 0.21) |
Sinocyclocheilus_anshuiensis_cry3_2	G125S	# | | |
Sinocyclocheilus_anshuiensis_cry3_2	G125S	# | |---->Altered Stability_and_conformational_flexibility (Pr = 0.13) |
Sinocyclocheilus_anshuiensis_cry3_2	G125S	# | | |---->Altered Conformational_flexibility (Pr = 0.13) |
Sinocyclocheilus_anshuiensis_cry3_2	G125S	# | | |
Sinocyclocheilus_anshuiensis_cry3_2	G125S	# | |---->Altered Special_structural_signatures (Pr = 0.08) |
Sinocyclocheilus_anshuiensis_cry3_2	G125S	# | |---->Altered Signal_peptide (Pr = 0.00) |
Sinocyclocheilus_anshuiensis_cry3_2	G125S	# | | |
Sinocyclocheilus_anshuiensis_cry3_2	G125S	# | |---->Altered Transmembrane_protein (Pr = 0.08) |
Sinocyclocheilus_anshuiensis_cry3_2	G125S	# | |
Sinocyclocheilus_anshuiensis_cry3_2	G125S	# |---->Altered Functional_residue (Pr = 0.26) |
Sinocyclocheilus_anshuiensis_cry3_2	G125S	# |---->Altered Macromolecular_binding (Pr = 0.24) |
Sinocyclocheilus_anshuiensis_cry3_2	G125S	# | |---->Altered Protein_binding (Pr = 0.24) |
Sinocyclocheilus_anshuiensis_cry3_2	G125S	# | |---->Altered Disordered_interface (Pr = 0.04) |
Sinocyclocheilus_anshuiensis_cry3_2	G125S	# | | |
Sinocyclocheilus_anshuiensis_cry3_2	G125S	# | |---->Altered Ordered_interface (Pr = 0.24) |
Sinocyclocheilus_anshuiensis_cry3_2	G125S	# | |
Sinocyclocheilus_anshuiensis_cry3_2	G125S	# |---->Altered Metal_binding (Pr = 0.26)<---------------------------------------------------------|
Sinocyclocheilus_anshuiensis_cry3_2	G125S	# | |---->Gain of Potassium_binding at Y124 (Pr = 0.12 | P = 0.03)
Sinocyclocheilus_anshuiensis_cry3_2	G125S	# | |---->Gain of Sodium_binding at Q122 (Pr = 0.26 | P = 9.2e-03)
Sinocyclocheilus_anshuiensis_cry3_2	G125S	# |
Sinocyclocheilus_anshuiensis_cry3_2	G125S	# |---->Altered PTM_site (Pr = 0.18)
Sinocyclocheilus_anshuiensis_cry3_2	R281W	0.247	Gain of Loop (Pr = 0.27 | P = 0.04); Loss of ADP-ribosylation at R281 (Pr = 0.22 | P = 0.03)	Altered Motifs (ELME000008:Main preference for PKA-type AGC kinase phosphorylation.; ELME000012:The di-Arg ER retention motif is defined by two consecutive arginine residues (RR) or with a single residue insertion (RXR). The motif is completed by an adjacent hydrophobic/arginine residue which may be on either side of the Arg pair.; ELME000048:Mode 1 interacting phospho-motif for 14-3-3 proteins with key conservation RxxSxP.; ELME000062:Secondary preference for PKA-type AGC kinase phosphorylation.; ELME000108:Yeast kexin 2 cleavage site (Lys-Arg-|-Xaa or Arg-Arg-|-Xaa); ELME000233:MAPK interacting molecules (e.g. MAPKKs - substrates - phosphatases) carry docking motif that help to regulate specific interaction in the MAPK cascade. The classic motif approximates (R/K)xxxx#x# where # is a hydrophobic residue.; ELME000328:Fxxx[WF] motifs are present in Pex19 and S. cerevisiae Pex5 cytosolic receptors that bind to peroxisomal membrane docking member - Pex14; PS00004:cAMP- and cGMP-dependent protein kinase phosphorylation site)	Predicted conservation scores
Sinocyclocheilus_anshuiensis_cry3_2	R281W	# Altered Effect (Pr = 0.29)
Sinocyclocheilus_anshuiensis_cry3_2	R281W	# |---->Altered Motifs (ELME000008|ELME000012|ELME000048|ELME000062|ELME000108|ELME000233|ELME000328|PS00004)
Sinocyclocheilus_anshuiensis_cry3_2	R281W	# |---->Altered Structure_and_dynamics (Pr = 0.29)-------------------------------------------------------|
Sinocyclocheilus_anshuiensis_cry3_2	R281W	# | |---->Altered Secondary_structure (Pr = 0.27) |
Sinocyclocheilus_anshuiensis_cry3_2	R281W	# | | |---->Gain of Loop (Pr = 0.27 | P = 0.04) |
Sinocyclocheilus_anshuiensis_cry3_2	R281W	# | | |
Sinocyclocheilus_anshuiensis_cry3_2	R281W	# | |---->Altered Stability_and_conformational_flexibility (Pr = 0.29) |
Sinocyclocheilus_anshuiensis_cry3_2	R281W	# | | |---->Altered Conformational_flexibility (Pr = 0.29) |
Sinocyclocheilus_anshuiensis_cry3_2	R281W	# | | |
Sinocyclocheilus_anshuiensis_cry3_2	R281W	# | |---->Altered Special_structural_signatures (Pr = 0.05) |
Sinocyclocheilus_anshuiensis_cry3_2	R281W	# | |---->Altered Signal_peptide (Pr = 0.00) |
Sinocyclocheilus_anshuiensis_cry3_2	R281W	# | | |
Sinocyclocheilus_anshuiensis_cry3_2	R281W	# | |---->Altered Transmembrane_protein (Pr = 0.05) |
Sinocyclocheilus_anshuiensis_cry3_2	R281W	# | |
Sinocyclocheilus_anshuiensis_cry3_2	R281W	# |---->Altered Functional_residue (Pr = 0.22) |
Sinocyclocheilus_anshuiensis_cry3_2	R281W	# |---->Altered Macromolecular_binding (Pr = 0.11) |
Sinocyclocheilus_anshuiensis_cry3_2	R281W	# | |---->Altered Protein_binding (Pr = 0.11) |
Sinocyclocheilus_anshuiensis_cry3_2	R281W	# | |---->Altered Disordered_interface (Pr = 0.11) |
Sinocyclocheilus_anshuiensis_cry3_2	R281W	# | | |
Sinocyclocheilus_anshuiensis_cry3_2	R281W	# | |---->Altered Ordered_interface (Pr = 0.07) |
Sinocyclocheilus_anshuiensis_cry3_2	R281W	# | |
Sinocyclocheilus_anshuiensis_cry3_2	R281W	# |---->Altered Metal_binding (Pr = 0.03)<---------------------------------------------------------|
Sinocyclocheilus_anshuiensis_cry3_2	R281W	# |
Sinocyclocheilus_anshuiensis_cry3_2	R281W	# |---->Altered PTM_site (Pr = 0.22)
Sinocyclocheilus_anshuiensis_cry3_2	R281W	# |---->Loss of ADP-ribosylation at R281 (Pr = 0.22 | P = 0.03)
Sinocyclocheilus_anshuiensis_cry3_2	R357K	0.588	Altered Cytoplasmic_loop (Pr = 0.30 | P = 2.1e-04); Gain of Relative_solvent_accessibility (Pr = 0.29 | P = 0.01); Gain of Catalytic_site at W361 (Pr = 0.23 | P = 6.9e-03)	Altered Motifs (ELME000002:Motif recognised for modification by SUMO-1; ELME000202:(ST)Q motif which is phosphorylated by PIKK family members.)	Predicted conservation scores
Sinocyclocheilus_anshuiensis_cry3_2	R357K	# Altered Effect (Pr = 0.30)
Sinocyclocheilus_anshuiensis_cry3_2	R357K	# |---->Altered Motifs (ELME000002|ELME000202)
Sinocyclocheilus_anshuiensis_cry3_2	R357K	# |---->Altered Structure_and_dynamics (Pr = 0.30)-------------------------------------------------------|
Sinocyclocheilus_anshuiensis_cry3_2	R357K	# | |---->Gain of Relative_solvent_accessibility (Pr = 0.29 | P = 0.01) |
Sinocyclocheilus_anshuiensis_cry3_2	R357K	# | |---->Altered Secondary_structure (Pr = 0.24) |
Sinocyclocheilus_anshuiensis_cry3_2	R357K	# | | |
Sinocyclocheilus_anshuiensis_cry3_2	R357K	# | |---->Altered Stability_and_conformational_flexibility (Pr = 0.16) |
Sinocyclocheilus_anshuiensis_cry3_2	R357K	# | | |---->Altered Conformational_flexibility (Pr = 0.16) |
Sinocyclocheilus_anshuiensis_cry3_2	R357K	# | | |
Sinocyclocheilus_anshuiensis_cry3_2	R357K	# | |---->Altered Special_structural_signatures (Pr = 0.30) |
Sinocyclocheilus_anshuiensis_cry3_2	R357K	# | |---->Altered Signal_peptide (Pr = 0.00) |
Sinocyclocheilus_anshuiensis_cry3_2	R357K	# | | |
Sinocyclocheilus_anshuiensis_cry3_2	R357K	# | |---->Altered Transmembrane_protein (Pr = 0.30) |
Sinocyclocheilus_anshuiensis_cry3_2	R357K	# | |---->Altered Non-cytoplasmic_loop (Pr = 0.30 | P = 2.1e-04) |
Sinocyclocheilus_anshuiensis_cry3_2	R357K	# | |
Sinocyclocheilus_anshuiensis_cry3_2	R357K	# |---->Altered Functional_residue (Pr = 0.26) |
Sinocyclocheilus_anshuiensis_cry3_2	R357K	# |---->Gain of Catalytic_site at W361 (Pr = 0.23 | P = 6.9e-03) |
Sinocyclocheilus_anshuiensis_cry3_2	R357K	# |---->Altered Macromolecular_binding (Pr = 0.26) |
Sinocyclocheilus_anshuiensis_cry3_2	R357K	# | |---->Altered Protein_binding (Pr = 0.26) |
Sinocyclocheilus_anshuiensis_cry3_2	R357K	# | |---->Altered Disordered_interface (Pr = 0.10) |
Sinocyclocheilus_anshuiensis_cry3_2	R357K	# | | |
Sinocyclocheilus_anshuiensis_cry3_2	R357K	# | |---->Altered Ordered_interface (Pr = 0.26) |
Sinocyclocheilus_anshuiensis_cry3_2	R357K	# | |
Sinocyclocheilus_anshuiensis_cry3_2	R357K	# |---->Altered Metal_binding (Pr = 0.17)<---------------------------------------------------------|
Sinocyclocheilus_anshuiensis_cry3_2	R357K	# |
Sinocyclocheilus_anshuiensis_cry3_2	R357K	# |---->Altered PTM_site (Pr = 0.06)
Sinocyclocheilus_anshuiensis_cry3_2	P618T	0.050	Gain of O-linked_glycosylation at P618 (Pr = 0.30 | P = 5.7e-03); Loss of B-factor (Pr = 0.26 | P = 0.04); Gain of GPI-anchor_amidation at N619 (Pr = 0.04 | P = 5.5e-03)	Altered Motifs (ELME000053:GSK3 phosphorylation recognition site; ELME000063:CK1 phosphorylation site; ELME000070:Generic motif for N-glycosylation. It was shown that Trp - Asp - and Glu are uncommon before the Ser/Thr position (PMID-8626433). Efficient glycosylation usually occurs when ~60 residues or more separate the glycosylation acceptor site from the C-terminus.; ELME000136:The Class IV WW domain interaction motif is recognised primarily by the Pin1 phosphorylation-dependent prolyl isomerase.; ELME000155:This is the motif recognized by those SH3 domains with a non-canonical class I recognition specificity; ELME000159:Proline-Directed Kinase (e.g. MAPK) phosphorylation site in higher eukaryotes.; ELME000289:The TPxxS phospho-dependent degron binds the FBW7 F box proteins of the SCF (Skp1_Cullin-Fbox) complex.; ELME000358:Phospho-dependent motif that mediates docking of CDK substrates and regulators to cyclin-CDK-bound Cks1.)	Predicted conservation scores
Sinocyclocheilus_anshuiensis_cry3_2	P618T	# Altered Effect (Pr = 0.30)
Sinocyclocheilus_anshuiensis_cry3_2	P618T	# |---->Altered Motifs (ELME000053|ELME000063|ELME000070|ELME000136|ELME000155|ELME000159|ELME000289|ELME000358)
Sinocyclocheilus_anshuiensis_cry3_2	P618T	# |---->Altered Structure_and_dynamics (Pr = 0.26)-------------------------------------------------------|
Sinocyclocheilus_anshuiensis_cry3_2	P618T	# | |---->Altered Secondary_structure (Pr = 0.24) |
Sinocyclocheilus_anshuiensis_cry3_2	P618T	# | | |
Sinocyclocheilus_anshuiensis_cry3_2	P618T	# | |---->Altered Stability_and_conformational_flexibility (Pr = 0.26) |
Sinocyclocheilus_anshuiensis_cry3_2	P618T	# | | |---->Altered Conformational_flexibility (Pr = 0.26) |
Sinocyclocheilus_anshuiensis_cry3_2	P618T	# | | |---->Loss of B-factor (Pr = 0.26 | P = 0.04) |
Sinocyclocheilus_anshuiensis_cry3_2	P618T	# | | |
Sinocyclocheilus_anshuiensis_cry3_2	P618T	# | |---->Altered Special_structural_signatures (Pr = 0.02) |
Sinocyclocheilus_anshuiensis_cry3_2	P618T	# | |---->Altered Signal_peptide (Pr = 0.00) |
Sinocyclocheilus_anshuiensis_cry3_2	P618T	# | | |
Sinocyclocheilus_anshuiensis_cry3_2	P618T	# | |---->Altered Transmembrane_protein (Pr = 0.02) |
Sinocyclocheilus_anshuiensis_cry3_2	P618T	# | |
Sinocyclocheilus_anshuiensis_cry3_2	P618T	# |---->Altered Functional_residue (Pr = 0.30) |
Sinocyclocheilus_anshuiensis_cry3_2	P618T	# |---->Altered Macromolecular_binding (Pr = 0.14) |
Sinocyclocheilus_anshuiensis_cry3_2	P618T	# | |---->Altered Protein_binding (Pr = 0.14) |
Sinocyclocheilus_anshuiensis_cry3_2	P618T	# | |---->Altered Disordered_interface (Pr = 0.14) |
Sinocyclocheilus_anshuiensis_cry3_2	P618T	# | | |
Sinocyclocheilus_anshuiensis_cry3_2	P618T	# | |---->Altered Ordered_interface (Pr = 0.05) |
Sinocyclocheilus_anshuiensis_cry3_2	P618T	# | |
Sinocyclocheilus_anshuiensis_cry3_2	P618T	# |---->Altered Metal_binding (Pr = 0.01)<---------------------------------------------------------|
Sinocyclocheilus_anshuiensis_cry3_2	P618T	# |
Sinocyclocheilus_anshuiensis_cry3_2	P618T	# |---->Altered PTM_site (Pr = 0.30)
Sinocyclocheilus_anshuiensis_cry3_2	P618T	# |---->Gain of GPI-anchor_amidation at N619 (Pr = 0.04 | P = 5.5e-03)
Sinocyclocheilus_anshuiensis_cry3_2	P618T	# |---->Gain of O-linked_glycosylation at P618 (Pr = 0.30 | P = 5.7e-03)
Sinocyclocheilus_anshuiensis_cry3_2	A639V	0.077	Altered MoRF (Pr = 0.29 | P = 0.03); Altered Calmodulin_binding (Pr = 0.25 | P = 0.02); Gain of Acetylation at K637 (Pr = 0.25 | P = 0.01); Altered DNA_binding (Pr = 0.24 | P = 8.0e-03); Loss of Methylation at K637 (Pr = 0.16 | P = 0.01); Gain of Proteolytic_cleavage at R643 (Pr = 0.13 | P = 0.02)	Altered Motifs (ELME000276:Bipartite variant of the classical basically charged NLS.)	Predicted conservation scores
Sinocyclocheilus_anshuiensis_cry3_2	A639V	# Altered Effect (Pr = 0.29)
Sinocyclocheilus_anshuiensis_cry3_2	A639V	# |---->Altered Motifs (ELME000276)
Sinocyclocheilus_anshuiensis_cry3_2	A639V	# |---->Altered Structure_and_dynamics (Pr = 0.26)-------------------------------------------------------|
Sinocyclocheilus_anshuiensis_cry3_2	A639V	# | |---->Altered Secondary_structure (Pr = 0.26) |
Sinocyclocheilus_anshuiensis_cry3_2	A639V	# | | |
Sinocyclocheilus_anshuiensis_cry3_2	A639V	# | |---->Altered Stability_and_conformational_flexibility (Pr = 0.17) |
Sinocyclocheilus_anshuiensis_cry3_2	A639V	# | | |---->Altered Conformational_flexibility (Pr = 0.17) |
Sinocyclocheilus_anshuiensis_cry3_2	A639V	# | | |
Sinocyclocheilus_anshuiensis_cry3_2	A639V	# | |---->Altered Special_structural_signatures (Pr = 0.03) |
Sinocyclocheilus_anshuiensis_cry3_2	A639V	# | |---->Altered Signal_peptide (Pr = 0.00) |
Sinocyclocheilus_anshuiensis_cry3_2	A639V	# | | |
Sinocyclocheilus_anshuiensis_cry3_2	A639V	# | |---->Altered Transmembrane_protein (Pr = 0.03) |
Sinocyclocheilus_anshuiensis_cry3_2	A639V	# | |
Sinocyclocheilus_anshuiensis_cry3_2	A639V	# |---->Altered Functional_residue (Pr = 0.29) |
Sinocyclocheilus_anshuiensis_cry3_2	A639V	# |---->Altered Macromolecular_binding (Pr = 0.29) |
Sinocyclocheilus_anshuiensis_cry3_2	A639V	# | |---->Altered DNA_binding (Pr = 0.24 | P = 8.0e-03) |
Sinocyclocheilus_anshuiensis_cry3_2	A639V	# | |---->Altered Protein_binding (Pr = 0.29) |
Sinocyclocheilus_anshuiensis_cry3_2	A639V	# | |---->Altered Disordered_interface (Pr = 0.29) |
Sinocyclocheilus_anshuiensis_cry3_2	A639V	# | | |---->Altered Calmodulin_binding (Pr = 0.25 | P = 0.02) |
Sinocyclocheilus_anshuiensis_cry3_2	A639V	# | | |---->Altered MoRF (Pr = 0.29 | P = 0.03) |
Sinocyclocheilus_anshuiensis_cry3_2	A639V	# | | |
Sinocyclocheilus_anshuiensis_cry3_2	A639V	# | |---->Altered Ordered_interface (Pr = 0.08) |
Sinocyclocheilus_anshuiensis_cry3_2	A639V	# | |
Sinocyclocheilus_anshuiensis_cry3_2	A639V	# |---->Altered Metal_binding (Pr = 0.01)<---------------------------------------------------------|
Sinocyclocheilus_anshuiensis_cry3_2	A639V	# |
Sinocyclocheilus_anshuiensis_cry3_2	A639V	# |---->Altered PTM_site (Pr = 0.25)
Sinocyclocheilus_anshuiensis_cry3_2	A639V	# |---->Gain of Acetylation at K637 (Pr = 0.25 | P = 0.01)
Sinocyclocheilus_anshuiensis_cry3_2	A639V	# |---->Loss of Methylation at K637 (Pr = 0.16 | P = 0.01)
Sinocyclocheilus_anshuiensis_cry3_2	A639V	# |---->Gain of Proteolytic_cleavage at R643 (Pr = 0.13 | P = 0.02)
Sinocyclocheilus_anshuiensis_cry5_2	A25T	0.817	Loss of Zinc_binding at D22 (Pr = 0.26 | P = 0.02); Loss of Sodium_binding at N23 (Pr = 0.25 | P = 0.01); Gain of Relative_solvent_accessibility (Pr = 0.23 | P = 0.05); Loss of Nickel_binding at H21 (Pr = 0.23 | P = 0.02); Loss of Manganese_binding at N23 (Pr = 0.21 | P = 0.02); Gain of Catalytic_site at D22 (Pr = 0.14 | P = 0.02); Gain of Copper_binding at D22 (Pr = 0.05 | P = 0.04)	Altered Motifs (ELME000149:Sorting and internalisation signal found in the cytoplasmic juxta-membrane region of type I transmembrane proteins. Targets them from the Trans Golgi Network to the lysosomal-endosomal-melanosomal compartments. Interacts with adaptor protein (AP) complexes)	Predicted conservation scores
Sinocyclocheilus_anshuiensis_cry5_2	A25T	# Altered Effect (Pr = 0.26)
Sinocyclocheilus_anshuiensis_cry5_2	A25T	# |---->Altered Motifs (ELME000149)
Sinocyclocheilus_anshuiensis_cry5_2	A25T	# |---->Altered Structure_and_dynamics (Pr = 0.26)-------------------------------------------------------|
Sinocyclocheilus_anshuiensis_cry5_2	A25T	# | |---->Gain of Relative_solvent_accessibility (Pr = 0.23 | P = 0.05) |
Sinocyclocheilus_anshuiensis_cry5_2	A25T	# | |---->Altered Secondary_structure (Pr = 0.24) |
Sinocyclocheilus_anshuiensis_cry5_2	A25T	# | | |
Sinocyclocheilus_anshuiensis_cry5_2	A25T	# | |---->Altered Stability_and_conformational_flexibility (Pr = 0.16) |
Sinocyclocheilus_anshuiensis_cry5_2	A25T	# | | |---->Altered Conformational_flexibility (Pr = 0.16) |
Sinocyclocheilus_anshuiensis_cry5_2	A25T	# | | |
Sinocyclocheilus_anshuiensis_cry5_2	A25T	# | |---->Altered Special_structural_signatures (Pr = 0.20) |
Sinocyclocheilus_anshuiensis_cry5_2	A25T	# | |---->Altered Signal_peptide (Pr = 0.00) |
Sinocyclocheilus_anshuiensis_cry5_2	A25T	# | | |
Sinocyclocheilus_anshuiensis_cry5_2	A25T	# | |---->Altered Transmembrane_protein (Pr = 0.20) |
Sinocyclocheilus_anshuiensis_cry5_2	A25T	# | |
Sinocyclocheilus_anshuiensis_cry5_2	A25T	# |---->Altered Functional_residue (Pr = 0.26) |
Sinocyclocheilus_anshuiensis_cry5_2	A25T	# |---->Gain of Catalytic_site at D22 (Pr = 0.14 | P = 0.02) |
Sinocyclocheilus_anshuiensis_cry5_2	A25T	# |---->Altered Macromolecular_binding (Pr = 0.20) |
Sinocyclocheilus_anshuiensis_cry5_2	A25T	# | |---->Altered Protein_binding (Pr = 0.20) |
Sinocyclocheilus_anshuiensis_cry5_2	A25T	# | |---->Altered Disordered_interface (Pr = 0.04) |
Sinocyclocheilus_anshuiensis_cry5_2	A25T	# | | |
Sinocyclocheilus_anshuiensis_cry5_2	A25T	# | |---->Altered Ordered_interface (Pr = 0.20) |
Sinocyclocheilus_anshuiensis_cry5_2	A25T	# | |
Sinocyclocheilus_anshuiensis_cry5_2	A25T	# |---->Altered Metal_binding (Pr = 0.26)<---------------------------------------------------------|
Sinocyclocheilus_anshuiensis_cry5_2	A25T	# | |---->Gain of Copper_binding at D22 (Pr = 0.05 | P = 0.04)
Sinocyclocheilus_anshuiensis_cry5_2	A25T	# | |---->Loss of Manganese_binding at N23 (Pr = 0.21 | P = 0.02)
Sinocyclocheilus_anshuiensis_cry5_2	A25T	# | |---->Loss of Nickel_binding at H21 (Pr = 0.23 | P = 0.02)
Sinocyclocheilus_anshuiensis_cry5_2	A25T	# | |---->Loss of Sodium_binding at N23 (Pr = 0.25 | P = 0.01)
Sinocyclocheilus_anshuiensis_cry5_2	A25T	# | |---->Loss of Zinc_binding at D22 (Pr = 0.26 | P = 0.02)
Sinocyclocheilus_anshuiensis_cry5_2	A25T	# |
Sinocyclocheilus_anshuiensis_cry5_2	A25T	# |---->Altered PTM_site (Pr = 0.02)
Sinocyclocheilus_anshuiensis_cry5_2	S69Y	0.199	Loss of Relative_solvent_accessibility (Pr = 0.26 | P = 0.03)	Altered Motifs (ELME000106:Substrate recognition site that interacts with cyclin and thereby increases phosphorylation by cyclin/cdk complexes. Predicted proteins should have a CDK phosphorylation site. Also used by cyclin/cdk inhibitors.; ELME000147:Site phosphorylated by the Polo-like kinase.; ELME000336:NEK2 phosphorylation motif with preferred Phe - Leu or Met in the -3 position to compensate for less favorable residues in the +1 and +2 position.)	Predicted conservation scores
Sinocyclocheilus_anshuiensis_cry5_2	S69Y	# Altered Effect (Pr = 0.30)
Sinocyclocheilus_anshuiensis_cry5_2	S69Y	# |---->Altered Motifs (ELME000106|ELME000147|ELME000336)
Sinocyclocheilus_anshuiensis_cry5_2	S69Y	# |---->Altered Structure_and_dynamics (Pr = 0.30)-------------------------------------------------------|
Sinocyclocheilus_anshuiensis_cry5_2	S69Y	# | |---->Loss of Relative_solvent_accessibility (Pr = 0.26 | P = 0.03) |
Sinocyclocheilus_anshuiensis_cry5_2	S69Y	# | |---->Altered Secondary_structure (Pr = 0.26) |
Sinocyclocheilus_anshuiensis_cry5_2	S69Y	# | | |
Sinocyclocheilus_anshuiensis_cry5_2	S69Y	# | |---->Altered Stability_and_conformational_flexibility (Pr = 0.30) |
Sinocyclocheilus_anshuiensis_cry5_2	S69Y	# | | |---->Altered Conformational_flexibility (Pr = 0.30) |
Sinocyclocheilus_anshuiensis_cry5_2	S69Y	# | | |
Sinocyclocheilus_anshuiensis_cry5_2	S69Y	# | |---->Altered Special_structural_signatures (Pr = 0.10) |
Sinocyclocheilus_anshuiensis_cry5_2	S69Y	# | |---->Altered Signal_peptide (Pr = 0.00) |
Sinocyclocheilus_anshuiensis_cry5_2	S69Y	# | | |
Sinocyclocheilus_anshuiensis_cry5_2	S69Y	# | |---->Altered Transmembrane_protein (Pr = 0.10) |
Sinocyclocheilus_anshuiensis_cry5_2	S69Y	# | |
Sinocyclocheilus_anshuiensis_cry5_2	S69Y	# |---->Altered Functional_residue (Pr = 0.19) |
Sinocyclocheilus_anshuiensis_cry5_2	S69Y	# |---->Altered Macromolecular_binding (Pr = 0.19) |
Sinocyclocheilus_anshuiensis_cry5_2	S69Y	# | |---->Altered Protein_binding (Pr = 0.19) |
Sinocyclocheilus_anshuiensis_cry5_2	S69Y	# | |---->Altered Disordered_interface (Pr = 0.07) |
Sinocyclocheilus_anshuiensis_cry5_2	S69Y	# | | |
Sinocyclocheilus_anshuiensis_cry5_2	S69Y	# | |---->Altered Ordered_interface (Pr = 0.19) |
Sinocyclocheilus_anshuiensis_cry5_2	S69Y	# | |
Sinocyclocheilus_anshuiensis_cry5_2	S69Y	# |---->Altered Metal_binding (Pr = 0.09)<---------------------------------------------------------|
Sinocyclocheilus_anshuiensis_cry5_2	S69Y	# |
Sinocyclocheilus_anshuiensis_cry5_2	S69Y	# |---->Altered PTM_site (Pr = 0.12)
Sinocyclocheilus_anshuiensis_cry5_2	P173L	0.330	Loss of Intrinsic_disorder (Pr = 0.54 | P = 4.2e-03); Loss of Loop (Pr = 0.28 | P = 0.02); Loss of B-factor (Pr = 0.28 | P = 0.02); Gain of Acetylation at K177 (Pr = 0.19 | P = 0.05)	Altered Motifs (ELME000145:PxLxP motif is recognized by a subset of MYND domain containing proteins.; ELME000146:Subtilisin/kexin isozyme-1 (SKI1) cleavage site ([RK]-X-[hydrophobic]-[LTKF]-|-X))	Predicted conservation scores
Sinocyclocheilus_anshuiensis_cry5_2	P173L	# Altered Effect (Pr = 0.54)
Sinocyclocheilus_anshuiensis_cry5_2	P173L	# |---->Altered Motifs (ELME000145|ELME000146)
Sinocyclocheilus_anshuiensis_cry5_2	P173L	# |---->Altered Structure_and_dynamics (Pr = 0.54)-------------------------------------------------------|
Sinocyclocheilus_anshuiensis_cry5_2	P173L	# | |---->Altered Secondary_structure (Pr = 0.28) |
Sinocyclocheilus_anshuiensis_cry5_2	P173L	# | | |---->Loss of Loop (Pr = 0.28 | P = 0.02) |
Sinocyclocheilus_anshuiensis_cry5_2	P173L	# | | |
Sinocyclocheilus_anshuiensis_cry5_2	P173L	# | |---->Altered Stability_and_conformational_flexibility (Pr = 0.54) |
Sinocyclocheilus_anshuiensis_cry5_2	P173L	# | | |---->Altered Conformational_flexibility (Pr = 0.54) |
Sinocyclocheilus_anshuiensis_cry5_2	P173L	# | | |---->Loss of Intrinsic_disorder (Pr = 0.54 | P = 4.2e-03) |
Sinocyclocheilus_anshuiensis_cry5_2	P173L	# | | |---->Loss of B-factor (Pr = 0.28 | P = 0.02) |
Sinocyclocheilus_anshuiensis_cry5_2	P173L	# | | |
Sinocyclocheilus_anshuiensis_cry5_2	P173L	# | |---->Altered Special_structural_signatures (Pr = 0.06) |
Sinocyclocheilus_anshuiensis_cry5_2	P173L	# | |---->Altered Signal_peptide (Pr = 0.00) |
Sinocyclocheilus_anshuiensis_cry5_2	P173L	# | | |
Sinocyclocheilus_anshuiensis_cry5_2	P173L	# | |---->Altered Transmembrane_protein (Pr = 0.06) |
Sinocyclocheilus_anshuiensis_cry5_2	P173L	# | |
Sinocyclocheilus_anshuiensis_cry5_2	P173L	# |---->Altered Functional_residue (Pr = 0.19) |
Sinocyclocheilus_anshuiensis_cry5_2	P173L	# |---->Altered Macromolecular_binding (Pr = 0.12) |
Sinocyclocheilus_anshuiensis_cry5_2	P173L	# | |---->Altered Protein_binding (Pr = 0.12) |
Sinocyclocheilus_anshuiensis_cry5_2	P173L	# | |---->Altered Disordered_interface (Pr = 0.09) |
Sinocyclocheilus_anshuiensis_cry5_2	P173L	# | | |
Sinocyclocheilus_anshuiensis_cry5_2	P173L	# | |---->Altered Ordered_interface (Pr = 0.12) |
Sinocyclocheilus_anshuiensis_cry5_2	P173L	# | |
Sinocyclocheilus_anshuiensis_cry5_2	P173L	# |---->Altered Metal_binding (Pr = 0.01)<---------------------------------------------------------|
Sinocyclocheilus_anshuiensis_cry5_2	P173L	# |
Sinocyclocheilus_anshuiensis_cry5_2	P173L	# |---->Altered PTM_site (Pr = 0.19)
Sinocyclocheilus_anshuiensis_cry5_2	P173L	# |---->Gain of Acetylation at K177 (Pr = 0.19 | P = 0.05)
Sinocyclocheilus_anshuiensis_cry5_2	S460N	0.309	Gain of Relative_solvent_accessibility (Pr = 0.26 | P = 0.03); Altered DNA_binding (Pr = 0.14 | P = 0.05); Gain of Potassium_binding at R464 (Pr = 0.13 | P = 0.03)	Altered Motifs (ELME000064:CK2 phosphorylation site; ELME000117:Major TRAF2-binding consensus motif. Members of the tumor necrosis factor receptor (TNFR) superfamily initiate intracellular signaling by recruiting the C-domain of the TNFR-associated factors (TRAFs) through their cytoplasmic tails.; PS00006:Casein kinase II phosphorylation site)	Predicted conservation scores
Sinocyclocheilus_anshuiensis_cry5_2	S460N	# Altered Effect (Pr = 0.26)
Sinocyclocheilus_anshuiensis_cry5_2	S460N	# |---->Altered Motifs (ELME000064|ELME000117|PS00006)
Sinocyclocheilus_anshuiensis_cry5_2	S460N	# |---->Altered Structure_and_dynamics (Pr = 0.26)-------------------------------------------------------|
Sinocyclocheilus_anshuiensis_cry5_2	S460N	# | |---->Gain of Relative_solvent_accessibility (Pr = 0.26 | P = 0.03) |
Sinocyclocheilus_anshuiensis_cry5_2	S460N	# | |---->Altered Secondary_structure (Pr = 0.23) |
Sinocyclocheilus_anshuiensis_cry5_2	S460N	# | | |
Sinocyclocheilus_anshuiensis_cry5_2	S460N	# | |---->Altered Stability_and_conformational_flexibility (Pr = 0.13) |
Sinocyclocheilus_anshuiensis_cry5_2	S460N	# | | |---->Altered Conformational_flexibility (Pr = 0.13) |
Sinocyclocheilus_anshuiensis_cry5_2	S460N	# | | |
Sinocyclocheilus_anshuiensis_cry5_2	S460N	# | |---->Altered Special_structural_signatures (Pr = 0.07) |
Sinocyclocheilus_anshuiensis_cry5_2	S460N	# | |---->Altered Signal_peptide (Pr = 0.00) |
Sinocyclocheilus_anshuiensis_cry5_2	S460N	# | | |
Sinocyclocheilus_anshuiensis_cry5_2	S460N	# | |---->Altered Transmembrane_protein (Pr = 0.07) |
Sinocyclocheilus_anshuiensis_cry5_2	S460N	# | |
Sinocyclocheilus_anshuiensis_cry5_2	S460N	# |---->Altered Functional_residue (Pr = 0.26) |
Sinocyclocheilus_anshuiensis_cry5_2	S460N	# |---->Altered Macromolecular_binding (Pr = 0.26) |
Sinocyclocheilus_anshuiensis_cry5_2	S460N	# | |---->Altered DNA_binding (Pr = 0.14 | P = 0.05) |
Sinocyclocheilus_anshuiensis_cry5_2	S460N	# | |---->Altered Protein_binding (Pr = 0.26) |
Sinocyclocheilus_anshuiensis_cry5_2	S460N	# | |---->Altered Disordered_interface (Pr = 0.13) |
Sinocyclocheilus_anshuiensis_cry5_2	S460N	# | | |
Sinocyclocheilus_anshuiensis_cry5_2	S460N	# | |---->Altered Ordered_interface (Pr = 0.26) |
Sinocyclocheilus_anshuiensis_cry5_2	S460N	# | |
Sinocyclocheilus_anshuiensis_cry5_2	S460N	# |---->Altered Metal_binding (Pr = 0.14)<---------------------------------------------------------|
Sinocyclocheilus_anshuiensis_cry5_2	S460N	# | |---->Gain of Potassium_binding at R464 (Pr = 0.13 | P = 0.03)
Sinocyclocheilus_anshuiensis_cry5_2	S460N	# |
Sinocyclocheilus_anshuiensis_cry5_2	S460N	# |---->Altered PTM_site (Pr = 0.15)
Sinocyclocheilus_anshuiensis_cry5_2	K486N	0.507	Gain of Relative_solvent_accessibility (Pr = 0.29 | P = 0.01); Loss of Acetylation at K486 (Pr = 0.27 | P = 6.9e-03); Altered Calmodulin_binding (Pr = 0.20 | P = 0.04)	Altered Motifs (ELME000276:Bipartite variant of the classical basically charged NLS.)	Predicted conservation scores
Sinocyclocheilus_anshuiensis_cry5_2	K486N	# Altered Effect (Pr = 0.30)
Sinocyclocheilus_anshuiensis_cry5_2	K486N	# |---->Altered Motifs (ELME000276)
Sinocyclocheilus_anshuiensis_cry5_2	K486N	# |---->Altered Structure_and_dynamics (Pr = 0.30)-------------------------------------------------------|
Sinocyclocheilus_anshuiensis_cry5_2	K486N	# | |---->Gain of Relative_solvent_accessibility (Pr = 0.29 | P = 0.01) |
Sinocyclocheilus_anshuiensis_cry5_2	K486N	# | |---->Altered Secondary_structure (Pr = 0.18) |
Sinocyclocheilus_anshuiensis_cry5_2	K486N	# | | |
Sinocyclocheilus_anshuiensis_cry5_2	K486N	# | |---->Altered Stability_and_conformational_flexibility (Pr = 0.30) |
Sinocyclocheilus_anshuiensis_cry5_2	K486N	# | | |---->Altered Conformational_flexibility (Pr = 0.30) |
Sinocyclocheilus_anshuiensis_cry5_2	K486N	# | | |
Sinocyclocheilus_anshuiensis_cry5_2	K486N	# | |---->Altered Special_structural_signatures (Pr = 0.13) |
Sinocyclocheilus_anshuiensis_cry5_2	K486N	# | |---->Altered Signal_peptide (Pr = 0.00) |
Sinocyclocheilus_anshuiensis_cry5_2	K486N	# | | |
Sinocyclocheilus_anshuiensis_cry5_2	K486N	# | |---->Altered Transmembrane_protein (Pr = 0.13) |
Sinocyclocheilus_anshuiensis_cry5_2	K486N	# | |
Sinocyclocheilus_anshuiensis_cry5_2	K486N	# |---->Altered Functional_residue (Pr = 0.27) |
Sinocyclocheilus_anshuiensis_cry5_2	K486N	# |---->Altered Macromolecular_binding (Pr = 0.23) |
Sinocyclocheilus_anshuiensis_cry5_2	K486N	# | |---->Altered Protein_binding (Pr = 0.23) |
Sinocyclocheilus_anshuiensis_cry5_2	K486N	# | |---->Altered Disordered_interface (Pr = 0.21) |
Sinocyclocheilus_anshuiensis_cry5_2	K486N	# | | |---->Altered Calmodulin_binding (Pr = 0.20 | P = 0.04) |
Sinocyclocheilus_anshuiensis_cry5_2	K486N	# | | |
Sinocyclocheilus_anshuiensis_cry5_2	K486N	# | |---->Altered Ordered_interface (Pr = 0.23) |
Sinocyclocheilus_anshuiensis_cry5_2	K486N	# | |
Sinocyclocheilus_anshuiensis_cry5_2	K486N	# |---->Altered Metal_binding (Pr = 0.19)<---------------------------------------------------------|
Sinocyclocheilus_anshuiensis_cry5_2	K486N	# |
Sinocyclocheilus_anshuiensis_cry5_2	K486N	# |---->Altered PTM_site (Pr = 0.27)
Sinocyclocheilus_anshuiensis_cry5_2	K486N	# |---->Loss of Acetylation at K486 (Pr = 0.27 | P = 6.9e-03)
Sinocyclocheilus_anshuiensis_cry5_2	A494V	0.234	Loss of Intrinsic_disorder (Pr = 0.35 | P = 0.05); Altered MoRF (Pr = 0.28 | P = 0.03); Gain of Acetylation at K497 (Pr = 0.26 | P = 9.9e-03); Gain of Phosphorylation at Y495 (Pr = 0.24 | P = 0.04); Altered DNA_binding (Pr = 0.19 | P = 0.02); Altered Calmodulin_binding (Pr = 0.19 | P = 0.04); Altered Cytoplasmic_loop (Pr = 0.11 | P = 0.04)	Altered Motifs (ELME000276:Bipartite variant of the classical basically charged NLS.)	Predicted conservation scores
Sinocyclocheilus_anshuiensis_cry5_2	A494V	# Altered Effect (Pr = 0.35)
Sinocyclocheilus_anshuiensis_cry5_2	A494V	# |---->Altered Motifs (ELME000276)
Sinocyclocheilus_anshuiensis_cry5_2	A494V	# |---->Altered Structure_and_dynamics (Pr = 0.35)-------------------------------------------------------|
Sinocyclocheilus_anshuiensis_cry5_2	A494V	# | |---->Altered Secondary_structure (Pr = 0.20) |
Sinocyclocheilus_anshuiensis_cry5_2	A494V	# | | |
Sinocyclocheilus_anshuiensis_cry5_2	A494V	# | |---->Altered Stability_and_conformational_flexibility (Pr = 0.35) |
Sinocyclocheilus_anshuiensis_cry5_2	A494V	# | | |---->Altered Conformational_flexibility (Pr = 0.35) |
Sinocyclocheilus_anshuiensis_cry5_2	A494V	# | | |---->Loss of Intrinsic_disorder (Pr = 0.35 | P = 0.05) |
Sinocyclocheilus_anshuiensis_cry5_2	A494V	# | | |
Sinocyclocheilus_anshuiensis_cry5_2	A494V	# | |---->Altered Special_structural_signatures (Pr = 0.11) |
Sinocyclocheilus_anshuiensis_cry5_2	A494V	# | |---->Altered Signal_peptide (Pr = 0.00) |
Sinocyclocheilus_anshuiensis_cry5_2	A494V	# | | |
Sinocyclocheilus_anshuiensis_cry5_2	A494V	# | |---->Altered Transmembrane_protein (Pr = 0.11) |
Sinocyclocheilus_anshuiensis_cry5_2	A494V	# | |---->Altered Non-cytoplasmic_loop (Pr = 0.11 | P = 0.04) |
Sinocyclocheilus_anshuiensis_cry5_2	A494V	# | |
Sinocyclocheilus_anshuiensis_cry5_2	A494V	# |---->Altered Functional_residue (Pr = 0.28) |
Sinocyclocheilus_anshuiensis_cry5_2	A494V	# |---->Altered Macromolecular_binding (Pr = 0.28) |
Sinocyclocheilus_anshuiensis_cry5_2	A494V	# | |---->Altered DNA_binding (Pr = 0.19 | P = 0.02) |
Sinocyclocheilus_anshuiensis_cry5_2	A494V	# | |---->Altered Protein_binding (Pr = 0.28) |
Sinocyclocheilus_anshuiensis_cry5_2	A494V	# | |---->Altered Disordered_interface (Pr = 0.28) |
Sinocyclocheilus_anshuiensis_cry5_2	A494V	# | | |---->Altered Calmodulin_binding (Pr = 0.19 | P = 0.04) |
Sinocyclocheilus_anshuiensis_cry5_2	A494V	# | | |---->Altered MoRF (Pr = 0.28 | P = 0.03) |
Sinocyclocheilus_anshuiensis_cry5_2	A494V	# | | |
Sinocyclocheilus_anshuiensis_cry5_2	A494V	# | |---->Altered Ordered_interface (Pr = 0.11) |
Sinocyclocheilus_anshuiensis_cry5_2	A494V	# | |
Sinocyclocheilus_anshuiensis_cry5_2	A494V	# |---->Altered Metal_binding (Pr = 0.03)<---------------------------------------------------------|
Sinocyclocheilus_anshuiensis_cry5_2	A494V	# |
Sinocyclocheilus_anshuiensis_cry5_2	A494V	# |---->Altered PTM_site (Pr = 0.26)
Sinocyclocheilus_anshuiensis_cry5_2	A494V	# |---->Gain of Acetylation at K497 (Pr = 0.26 | P = 9.9e-03)
Sinocyclocheilus_anshuiensis_cry5_2	A494V	# |---->Gain of Phosphorylation at Y495 (Pr = 0.24 | P = 0.04)
Sinocyclocheilus_anshuiensis_cry-dash_1	I57V	0.144	Loss of Sodium_binding at A53 (Pr = 0.25 | P = 0.01); Loss of Catalytic_site at Y60 (Pr = 0.14 | P = 0.03); Gain of Potassium_binding at A53 (Pr = 0.12 | P = 0.04)	Altered Motifs (None)	Predicted conservation scores
Sinocyclocheilus_anshuiensis_cry-dash_1	I57V	# Altered Effect (Pr = 0.25)
Sinocyclocheilus_anshuiensis_cry-dash_1	I57V	# |---->Altered Motifs (None)
Sinocyclocheilus_anshuiensis_cry-dash_1	I57V	# |---->Altered Structure_and_dynamics (Pr = 0.25)-------------------------------------------------------|
Sinocyclocheilus_anshuiensis_cry-dash_1	I57V	# | |---->Altered Secondary_structure (Pr = 0.25) |
Sinocyclocheilus_anshuiensis_cry-dash_1	I57V	# | | |
Sinocyclocheilus_anshuiensis_cry-dash_1	I57V	# | |---->Altered Stability_and_conformational_flexibility (Pr = 0.13) |
Sinocyclocheilus_anshuiensis_cry-dash_1	I57V	# | | |---->Altered Conformational_flexibility (Pr = 0.13) |
Sinocyclocheilus_anshuiensis_cry-dash_1	I57V	# | | |
Sinocyclocheilus_anshuiensis_cry-dash_1	I57V	# | |---->Altered Special_structural_signatures (Pr = 0.03) |
Sinocyclocheilus_anshuiensis_cry-dash_1	I57V	# | |---->Altered Signal_peptide (Pr = 0.00) |
Sinocyclocheilus_anshuiensis_cry-dash_1	I57V	# | | |
Sinocyclocheilus_anshuiensis_cry-dash_1	I57V	# | |---->Altered Transmembrane_protein (Pr = 0.03) |
Sinocyclocheilus_anshuiensis_cry-dash_1	I57V	# | |
Sinocyclocheilus_anshuiensis_cry-dash_1	I57V	# |---->Altered Functional_residue (Pr = 0.25) |
Sinocyclocheilus_anshuiensis_cry-dash_1	I57V	# |---->Loss of Catalytic_site at Y60 (Pr = 0.14 | P = 0.03) |
Sinocyclocheilus_anshuiensis_cry-dash_1	I57V	# |---->Altered Macromolecular_binding (Pr = 0.13) |
Sinocyclocheilus_anshuiensis_cry-dash_1	I57V	# | |---->Altered Protein_binding (Pr = 0.13) |
Sinocyclocheilus_anshuiensis_cry-dash_1	I57V	# | |---->Altered Disordered_interface (Pr = 0.05) |
Sinocyclocheilus_anshuiensis_cry-dash_1	I57V	# | | |
Sinocyclocheilus_anshuiensis_cry-dash_1	I57V	# | |---->Altered Ordered_interface (Pr = 0.13) |
Sinocyclocheilus_anshuiensis_cry-dash_1	I57V	# | |
Sinocyclocheilus_anshuiensis_cry-dash_1	I57V	# |---->Altered Metal_binding (Pr = 0.25)<---------------------------------------------------------|
Sinocyclocheilus_anshuiensis_cry-dash_1	I57V	# | |---->Gain of Potassium_binding at A53 (Pr = 0.12 | P = 0.04)
Sinocyclocheilus_anshuiensis_cry-dash_1	I57V	# | |---->Loss of Sodium_binding at A53 (Pr = 0.25 | P = 0.01)
Sinocyclocheilus_anshuiensis_cry-dash_1	I57V	# |
Sinocyclocheilus_anshuiensis_cry-dash_1	I57V	# |---->Altered PTM_site (Pr = 0.03)
Sinocyclocheilus_anshuiensis_cry-dash_1	T78M	0.389	Altered DNA_binding (Pr = 0.19 | P = 0.02)	Altered Motifs (None)	Predicted conservation scores
Sinocyclocheilus_anshuiensis_cry-dash_1	T78M	# Altered Effect (Pr = 0.25)
Sinocyclocheilus_anshuiensis_cry-dash_1	T78M	# |---->Altered Motifs (None)
Sinocyclocheilus_anshuiensis_cry-dash_1	T78M	# |---->Altered Structure_and_dynamics (Pr = 0.25)-------------------------------------------------------|
Sinocyclocheilus_anshuiensis_cry-dash_1	T78M	# | |---->Altered Secondary_structure (Pr = 0.25) |
Sinocyclocheilus_anshuiensis_cry-dash_1	T78M	# | | |
Sinocyclocheilus_anshuiensis_cry-dash_1	T78M	# | |---->Altered Stability_and_conformational_flexibility (Pr = 0.17) |
Sinocyclocheilus_anshuiensis_cry-dash_1	T78M	# | | |---->Altered Conformational_flexibility (Pr = 0.17) |
Sinocyclocheilus_anshuiensis_cry-dash_1	T78M	# | | |
Sinocyclocheilus_anshuiensis_cry-dash_1	T78M	# | |---->Altered Special_structural_signatures (Pr = 0.09) |
Sinocyclocheilus_anshuiensis_cry-dash_1	T78M	# | |---->Altered Signal_peptide (Pr = 0.00) |
Sinocyclocheilus_anshuiensis_cry-dash_1	T78M	# | | |
Sinocyclocheilus_anshuiensis_cry-dash_1	T78M	# | |---->Altered Transmembrane_protein (Pr = 0.09) |
Sinocyclocheilus_anshuiensis_cry-dash_1	T78M	# | |
Sinocyclocheilus_anshuiensis_cry-dash_1	T78M	# |---->Altered Functional_residue (Pr = 0.19) |
Sinocyclocheilus_anshuiensis_cry-dash_1	T78M	# |---->Altered Macromolecular_binding (Pr = 0.19) |
Sinocyclocheilus_anshuiensis_cry-dash_1	T78M	# | |---->Altered DNA_binding (Pr = 0.19 | P = 0.02) |
Sinocyclocheilus_anshuiensis_cry-dash_1	T78M	# | |---->Altered Protein_binding (Pr = 0.10) |
Sinocyclocheilus_anshuiensis_cry-dash_1	T78M	# | |---->Altered Disordered_interface (Pr = 0.09) |
Sinocyclocheilus_anshuiensis_cry-dash_1	T78M	# | | |
Sinocyclocheilus_anshuiensis_cry-dash_1	T78M	# | |---->Altered Ordered_interface (Pr = 0.10) |
Sinocyclocheilus_anshuiensis_cry-dash_1	T78M	# | |
Sinocyclocheilus_anshuiensis_cry-dash_1	T78M	# |---->Altered Metal_binding (Pr = 0.03)<---------------------------------------------------------|
Sinocyclocheilus_anshuiensis_cry-dash_1	T78M	# |
Sinocyclocheilus_anshuiensis_cry-dash_1	T78M	# |---->Altered PTM_site (Pr = 0.17)
Sinocyclocheilus_anshuiensis_cry-dash_1	R82H	0.782	Loss of Helix (Pr = 0.27 | P = 0.04); Altered DNA_binding (Pr = 0.19 | P = 0.03)	Altered Motifs (ELME000012:The di-Arg ER retention motif is defined by two consecutive arginine residues (RR) or with a single residue insertion (RXR). The motif is completed by an adjacent hydrophobic/arginine residue which may be on either side of the Arg pair.; ELME000045:The nuclear receptor box motif (LXXLL) confers binding to nuclear receptors.; ELME000137:Protein phosphatase 1 catalytic subunit (PP1c) interacting motif binds targeting proteins that dock to the substrate for dephosphorylation. The motif defined is [RK]{0 -1}[VI][^P][FW].; ELME000149:Sorting and internalisation signal found in the cytoplasmic juxta-membrane region of type I transmembrane proteins. Targets them from the Trans Golgi Network to the lysosomal-endosomal-melanosomal compartments. Interacts with adaptor protein (AP) complexes; ELME000313:The WH2 motif is of variable length (16-19 amino acids) binding to the hydrophobic cleft formed by actin's subdomains 1 and 3. At the N-terminus it forms an alpha-helix followed by a flexible loop stabilised upon actin binding.; ELME000328:Fxxx[WF] motifs are present in Pex19 and S. cerevisiae Pex5 cytosolic receptors that bind to peroxisomal membrane docking member - Pex14)	Predicted conservation scores
Sinocyclocheilus_anshuiensis_cry-dash_1	R82H	# Altered Effect (Pr = 0.27)
Sinocyclocheilus_anshuiensis_cry-dash_1	R82H	# |---->Altered Motifs (ELME000012|ELME000045|ELME000137|ELME000149|ELME000313|ELME000328)
Sinocyclocheilus_anshuiensis_cry-dash_1	R82H	# |---->Altered Structure_and_dynamics (Pr = 0.27)-------------------------------------------------------|
Sinocyclocheilus_anshuiensis_cry-dash_1	R82H	# | |---->Altered Secondary_structure (Pr = 0.27) |
Sinocyclocheilus_anshuiensis_cry-dash_1	R82H	# | | |---->Loss of Helix (Pr = 0.27 | P = 0.04) |
Sinocyclocheilus_anshuiensis_cry-dash_1	R82H	# | | |
Sinocyclocheilus_anshuiensis_cry-dash_1	R82H	# | |---->Altered Stability_and_conformational_flexibility (Pr = 0.16) |
Sinocyclocheilus_anshuiensis_cry-dash_1	R82H	# | | |---->Altered Conformational_flexibility (Pr = 0.16) |
Sinocyclocheilus_anshuiensis_cry-dash_1	R82H	# | | |
Sinocyclocheilus_anshuiensis_cry-dash_1	R82H	# | |---->Altered Special_structural_signatures (Pr = 0.09) |
Sinocyclocheilus_anshuiensis_cry-dash_1	R82H	# | |---->Altered Signal_peptide (Pr = 0.00) |
Sinocyclocheilus_anshuiensis_cry-dash_1	R82H	# | | |
Sinocyclocheilus_anshuiensis_cry-dash_1	R82H	# | |---->Altered Transmembrane_protein (Pr = 0.09) |
Sinocyclocheilus_anshuiensis_cry-dash_1	R82H	# | |
Sinocyclocheilus_anshuiensis_cry-dash_1	R82H	# |---->Altered Functional_residue (Pr = 0.19) |
Sinocyclocheilus_anshuiensis_cry-dash_1	R82H	# |---->Altered Macromolecular_binding (Pr = 0.19) |
Sinocyclocheilus_anshuiensis_cry-dash_1	R82H	# | |---->Altered DNA_binding (Pr = 0.19 | P = 0.03) |
Sinocyclocheilus_anshuiensis_cry-dash_1	R82H	# | |---->Altered Protein_binding (Pr = 0.12) |
Sinocyclocheilus_anshuiensis_cry-dash_1	R82H	# | |---->Altered Disordered_interface (Pr = 0.10) |
Sinocyclocheilus_anshuiensis_cry-dash_1	R82H	# | | |
Sinocyclocheilus_anshuiensis_cry-dash_1	R82H	# | |---->Altered Ordered_interface (Pr = 0.12) |
Sinocyclocheilus_anshuiensis_cry-dash_1	R82H	# | |
Sinocyclocheilus_anshuiensis_cry-dash_1	R82H	# |---->Altered Metal_binding (Pr = 0.04)<---------------------------------------------------------|
Sinocyclocheilus_anshuiensis_cry-dash_1	R82H	# |
Sinocyclocheilus_anshuiensis_cry-dash_1	R82H	# |---->Altered PTM_site (Pr = 0.16)
Sinocyclocheilus_anshuiensis_cry-dash_1	A147V	0.110	Loss of Relative_solvent_accessibility (Pr = 0.27 | P = 0.02); Gain of Zinc_binding at Q151 (Pr = 0.25 | P = 0.04); Loss of Acetylation at K146 (Pr = 0.23 | P = 0.02); Altered Cytoplasmic_loop (Pr = 0.20 | P = 4.6e-03)	Altered Motifs (ELME000106:Substrate recognition site that interacts with cyclin and thereby increases phosphorylation by cyclin/cdk complexes. Predicted proteins should have a CDK phosphorylation site. Also used by cyclin/cdk inhibitors.; ELME000146:Subtilisin/kexin isozyme-1 (SKI1) cleavage site ([RK]-X-[hydrophobic]-[LTKF]-|-X))	Predicted conservation scores
Sinocyclocheilus_anshuiensis_cry-dash_1	A147V	# Altered Effect (Pr = 0.27)
Sinocyclocheilus_anshuiensis_cry-dash_1	A147V	# |---->Altered Motifs (ELME000106|ELME000146)
Sinocyclocheilus_anshuiensis_cry-dash_1	A147V	# |---->Altered Structure_and_dynamics (Pr = 0.27)-------------------------------------------------------|
Sinocyclocheilus_anshuiensis_cry-dash_1	A147V	# | |---->Loss of Relative_solvent_accessibility (Pr = 0.27 | P = 0.02) |
Sinocyclocheilus_anshuiensis_cry-dash_1	A147V	# | |---->Altered Secondary_structure (Pr = 0.20) |
Sinocyclocheilus_anshuiensis_cry-dash_1	A147V	# | | |
Sinocyclocheilus_anshuiensis_cry-dash_1	A147V	# | |---->Altered Stability_and_conformational_flexibility (Pr = 0.24) |
Sinocyclocheilus_anshuiensis_cry-dash_1	A147V	# | | |---->Altered Conformational_flexibility (Pr = 0.24) |
Sinocyclocheilus_anshuiensis_cry-dash_1	A147V	# | | |
Sinocyclocheilus_anshuiensis_cry-dash_1	A147V	# | |---->Altered Special_structural_signatures (Pr = 0.20) |
Sinocyclocheilus_anshuiensis_cry-dash_1	A147V	# | |---->Altered Signal_peptide (Pr = 0.00) |
Sinocyclocheilus_anshuiensis_cry-dash_1	A147V	# | | |
Sinocyclocheilus_anshuiensis_cry-dash_1	A147V	# | |---->Altered Transmembrane_protein (Pr = 0.20) |
Sinocyclocheilus_anshuiensis_cry-dash_1	A147V	# | |---->Altered Non-cytoplasmic_loop (Pr = 0.20 | P = 4.6e-03) |
Sinocyclocheilus_anshuiensis_cry-dash_1	A147V	# | |
Sinocyclocheilus_anshuiensis_cry-dash_1	A147V	# |---->Altered Functional_residue (Pr = 0.25) |
Sinocyclocheilus_anshuiensis_cry-dash_1	A147V	# |---->Altered Macromolecular_binding (Pr = 0.24) |
Sinocyclocheilus_anshuiensis_cry-dash_1	A147V	# | |---->Altered Protein_binding (Pr = 0.24) |
Sinocyclocheilus_anshuiensis_cry-dash_1	A147V	# | |---->Altered Disordered_interface (Pr = 0.08) |
Sinocyclocheilus_anshuiensis_cry-dash_1	A147V	# | | |
Sinocyclocheilus_anshuiensis_cry-dash_1	A147V	# | |---->Altered Ordered_interface (Pr = 0.24) |
Sinocyclocheilus_anshuiensis_cry-dash_1	A147V	# | |
Sinocyclocheilus_anshuiensis_cry-dash_1	A147V	# |---->Altered Metal_binding (Pr = 0.25)<---------------------------------------------------------|
Sinocyclocheilus_anshuiensis_cry-dash_1	A147V	# | |---->Gain of Zinc_binding at Q151 (Pr = 0.25 | P = 0.04)
Sinocyclocheilus_anshuiensis_cry-dash_1	A147V	# |
Sinocyclocheilus_anshuiensis_cry-dash_1	A147V	# |---->Altered PTM_site (Pr = 0.23)
Sinocyclocheilus_anshuiensis_cry-dash_1	A147V	# |---->Loss of Acetylation at K146 (Pr = 0.23 | P = 0.02)
Sinocyclocheilus_anshuiensis_cry-dash_1	T201I	0.155		Altered Motifs (ELME000051:Longer mode 2 interacting phospho-motif for 14-3-3 proteins with key conservation RxxxS#p.; ELME000064:CK2 phosphorylation site; ELME000136:The Class IV WW domain interaction motif is recognised primarily by the Pin1 phosphorylation-dependent prolyl isomerase.; ELME000159:Proline-Directed Kinase (e.g. MAPK) phosphorylation site in higher eukaryotes.; ELME000233:MAPK interacting molecules (e.g. MAPKKs - substrates - phosphatases) carry docking motif that help to regulate specific interaction in the MAPK cascade. The classic motif approximates (R/K)xxxx#x# where # is a hydrophobic residue.; ELME000358:Phospho-dependent motif that mediates docking of CDK substrates and regulators to cyclin-CDK-bound Cks1.; PS00006:Casein kinase II phosphorylation site)	Predicted conservation scores
Sinocyclocheilus_anshuiensis_cry-dash_1	T201I	# Altered Effect (Pr = 0.30)
Sinocyclocheilus_anshuiensis_cry-dash_1	T201I	# |---->Altered Motifs (ELME000051|ELME000064|ELME000136|ELME000159|ELME000233|ELME000358|PS00006)
Sinocyclocheilus_anshuiensis_cry-dash_1	T201I	# |---->Altered Structure_and_dynamics (Pr = 0.30)-------------------------------------------------------|
Sinocyclocheilus_anshuiensis_cry-dash_1	T201I	# | |---->Altered Secondary_structure (Pr = 0.25) |
Sinocyclocheilus_anshuiensis_cry-dash_1	T201I	# | | |
Sinocyclocheilus_anshuiensis_cry-dash_1	T201I	# | |---->Altered Stability_and_conformational_flexibility (Pr = 0.30) |
Sinocyclocheilus_anshuiensis_cry-dash_1	T201I	# | | |---->Altered Conformational_flexibility (Pr = 0.30) |
Sinocyclocheilus_anshuiensis_cry-dash_1	T201I	# | | |
Sinocyclocheilus_anshuiensis_cry-dash_1	T201I	# | |---->Altered Special_structural_signatures (Pr = 0.04) |
Sinocyclocheilus_anshuiensis_cry-dash_1	T201I	# | |---->Altered Signal_peptide (Pr = 0.00) |
Sinocyclocheilus_anshuiensis_cry-dash_1	T201I	# | | |
Sinocyclocheilus_anshuiensis_cry-dash_1	T201I	# | |---->Altered Transmembrane_protein (Pr = 0.04) |
Sinocyclocheilus_anshuiensis_cry-dash_1	T201I	# | |
Sinocyclocheilus_anshuiensis_cry-dash_1	T201I	# |---->Altered Functional_residue (Pr = 0.17) |
Sinocyclocheilus_anshuiensis_cry-dash_1	T201I	# |---->Altered Macromolecular_binding (Pr = 0.05) |
Sinocyclocheilus_anshuiensis_cry-dash_1	T201I	# | |---->Altered Protein_binding (Pr = 0.05) |
Sinocyclocheilus_anshuiensis_cry-dash_1	T201I	# | |---->Altered Disordered_interface (Pr = 0.05) |
Sinocyclocheilus_anshuiensis_cry-dash_1	T201I	# | | |
Sinocyclocheilus_anshuiensis_cry-dash_1	T201I	# | |---->Altered Ordered_interface (Pr = 0.05) |
Sinocyclocheilus_anshuiensis_cry-dash_1	T201I	# | |
Sinocyclocheilus_anshuiensis_cry-dash_1	T201I	# |---->Altered Metal_binding (Pr = 0.02)<---------------------------------------------------------|
Sinocyclocheilus_anshuiensis_cry-dash_1	T201I	# |
Sinocyclocheilus_anshuiensis_cry-dash_1	T201I	# |---->Altered PTM_site (Pr = 0.17)
Sinocyclocheilus_anshuiensis_cry-dash_1	L210F	0.078		Altered Motifs (ELME000106:Substrate recognition site that interacts with cyclin and thereby increases phosphorylation by cyclin/cdk complexes. Predicted proteins should have a CDK phosphorylation site. Also used by cyclin/cdk inhibitors.; ELME000197:Phosphopeptide motif which directly interacts with the BRCT (carboxy-terminal) domain of the Breast Cancer Gene BRCA1 with low affinity)	Predicted conservation scores
Sinocyclocheilus_anshuiensis_cry-dash_1	L210F	# Altered Effect (Pr = 0.25)
Sinocyclocheilus_anshuiensis_cry-dash_1	L210F	# |---->Altered Motifs (ELME000106|ELME000197)
Sinocyclocheilus_anshuiensis_cry-dash_1	L210F	# |---->Altered Structure_and_dynamics (Pr = 0.25)-------------------------------------------------------|
Sinocyclocheilus_anshuiensis_cry-dash_1	L210F	# | |---->Altered Secondary_structure (Pr = 0.25) |
Sinocyclocheilus_anshuiensis_cry-dash_1	L210F	# | | |
Sinocyclocheilus_anshuiensis_cry-dash_1	L210F	# | |---->Altered Stability_and_conformational_flexibility (Pr = 0.25) |
Sinocyclocheilus_anshuiensis_cry-dash_1	L210F	# | | |---->Altered Conformational_flexibility (Pr = 0.25) |
Sinocyclocheilus_anshuiensis_cry-dash_1	L210F	# | | |
Sinocyclocheilus_anshuiensis_cry-dash_1	L210F	# | |---->Altered Special_structural_signatures (Pr = 0.04) |
Sinocyclocheilus_anshuiensis_cry-dash_1	L210F	# | |---->Altered Signal_peptide (Pr = 0.00) |
Sinocyclocheilus_anshuiensis_cry-dash_1	L210F	# | | |
Sinocyclocheilus_anshuiensis_cry-dash_1	L210F	# | |---->Altered Transmembrane_protein (Pr = 0.04) |
Sinocyclocheilus_anshuiensis_cry-dash_1	L210F	# | |
Sinocyclocheilus_anshuiensis_cry-dash_1	L210F	# |---->Altered Functional_residue (Pr = 0.15) |
Sinocyclocheilus_anshuiensis_cry-dash_1	L210F	# |---->Altered Macromolecular_binding (Pr = 0.05) |
Sinocyclocheilus_anshuiensis_cry-dash_1	L210F	# | |---->Altered Protein_binding (Pr = 0.05) |
Sinocyclocheilus_anshuiensis_cry-dash_1	L210F	# | |---->Altered Disordered_interface (Pr = 0.05) |
Sinocyclocheilus_anshuiensis_cry-dash_1	L210F	# | | |
Sinocyclocheilus_anshuiensis_cry-dash_1	L210F	# | |---->Altered Ordered_interface (Pr = 0.04) |
Sinocyclocheilus_anshuiensis_cry-dash_1	L210F	# | |
Sinocyclocheilus_anshuiensis_cry-dash_1	L210F	# |---->Altered Metal_binding (Pr = 0.01)<---------------------------------------------------------|
Sinocyclocheilus_anshuiensis_cry-dash_1	L210F	# |
Sinocyclocheilus_anshuiensis_cry-dash_1	L210F	# |---->Altered PTM_site (Pr = 0.15)
Sinocyclocheilus_anshuiensis_cry-dash_1	R338S	0.925	Gain of Manganese_binding at D339 (Pr = 0.16 | P = 0.03); Gain of Catalytic_site at D339 (Pr = 0.12 | P = 0.03); Gain of Sulfation at Y340 (Pr = 0.03 | P = 0.02)	Altered Motifs (ELME000080:Wxxx[FY] motifs present in N-terminal half of Pex5 bind to Pex13 and Pex14 at peroxisomal and glycosomal membranes to facilitate entrance of PTS1 cargo proteins into the organellar lumen.; ELME000197:Phosphopeptide motif which directly interacts with the BRCT (carboxy-terminal) domain of the Breast Cancer Gene BRCA1 with low affinity)	Predicted conservation scores
Sinocyclocheilus_anshuiensis_cry-dash_1	R338S	# Altered Effect (Pr = 0.26)
Sinocyclocheilus_anshuiensis_cry-dash_1	R338S	# |---->Altered Motifs (ELME000080|ELME000197)
Sinocyclocheilus_anshuiensis_cry-dash_1	R338S	# |---->Altered Structure_and_dynamics (Pr = 0.26)-------------------------------------------------------|
Sinocyclocheilus_anshuiensis_cry-dash_1	R338S	# | |---->Altered Secondary_structure (Pr = 0.26) |
Sinocyclocheilus_anshuiensis_cry-dash_1	R338S	# | | |
Sinocyclocheilus_anshuiensis_cry-dash_1	R338S	# | |---->Altered Stability_and_conformational_flexibility (Pr = 0.08) |
Sinocyclocheilus_anshuiensis_cry-dash_1	R338S	# | | |---->Altered Conformational_flexibility (Pr = 0.08) |
Sinocyclocheilus_anshuiensis_cry-dash_1	R338S	# | | |
Sinocyclocheilus_anshuiensis_cry-dash_1	R338S	# | |---->Altered Special_structural_signatures (Pr = 0.12) |
Sinocyclocheilus_anshuiensis_cry-dash_1	R338S	# | |---->Altered Signal_peptide (Pr = 0.00) |
Sinocyclocheilus_anshuiensis_cry-dash_1	R338S	# | | |
Sinocyclocheilus_anshuiensis_cry-dash_1	R338S	# | |---->Altered Transmembrane_protein (Pr = 0.12) |
Sinocyclocheilus_anshuiensis_cry-dash_1	R338S	# | |
Sinocyclocheilus_anshuiensis_cry-dash_1	R338S	# |---->Altered Functional_residue (Pr = 0.22) |
Sinocyclocheilus_anshuiensis_cry-dash_1	R338S	# |---->Gain of Catalytic_site at D339 (Pr = 0.12 | P = 0.03) |
Sinocyclocheilus_anshuiensis_cry-dash_1	R338S	# |---->Altered Macromolecular_binding (Pr = 0.22) |
Sinocyclocheilus_anshuiensis_cry-dash_1	R338S	# | |---->Altered Protein_binding (Pr = 0.22) |
Sinocyclocheilus_anshuiensis_cry-dash_1	R338S	# | |---->Altered Disordered_interface (Pr = 0.08) |
Sinocyclocheilus_anshuiensis_cry-dash_1	R338S	# | | |
Sinocyclocheilus_anshuiensis_cry-dash_1	R338S	# | |---->Altered Ordered_interface (Pr = 0.22) |
Sinocyclocheilus_anshuiensis_cry-dash_1	R338S	# | |
Sinocyclocheilus_anshuiensis_cry-dash_1	R338S	# |---->Altered Metal_binding (Pr = 0.16)<---------------------------------------------------------|
Sinocyclocheilus_anshuiensis_cry-dash_1	R338S	# | |---->Gain of Manganese_binding at D339 (Pr = 0.16 | P = 0.03)
Sinocyclocheilus_anshuiensis_cry-dash_1	R338S	# |
Sinocyclocheilus_anshuiensis_cry-dash_1	R338S	# |---->Altered PTM_site (Pr = 0.18)
Sinocyclocheilus_anshuiensis_cry-dash_1	R338S	# |---->Gain of Sulfation at Y340 (Pr = 0.03 | P = 0.02)
Sinocyclocheilus_anshuiensis_cry-dash_1	P491L	0.797	Gain of Helix (Pr = 0.27 | P = 0.04); Loss of Relative_solvent_accessibility (Pr = 0.24 | P = 0.04); Loss of Nickel_binding at H489 (Pr = 0.17 | P = 0.05); Altered Cytoplasmic_loop (Pr = 0.10 | P = 0.04)	Altered Motifs (ELME000136:The Class IV WW domain interaction motif is recognised primarily by the Pin1 phosphorylation-dependent prolyl isomerase.; ELME000155:This is the motif recognized by those SH3 domains with a non-canonical class I recognition specificity; ELME000159:Proline-Directed Kinase (e.g. MAPK) phosphorylation site in higher eukaryotes.; ELME000220:Phosphothreonine motif binding a subset of FHA domains that have a preference for an acidic amino acid at the pT+3 position.; ELME000358:Phospho-dependent motif that mediates docking of CDK substrates and regulators to cyclin-CDK-bound Cks1.; PS00006:Casein kinase II phosphorylation site)	Predicted conservation scores
Sinocyclocheilus_anshuiensis_cry-dash_1	P491L	# Altered Effect (Pr = 0.27)
Sinocyclocheilus_anshuiensis_cry-dash_1	P491L	# |---->Altered Motifs (ELME000136|ELME000155|ELME000159|ELME000220|ELME000358|PS00006)
Sinocyclocheilus_anshuiensis_cry-dash_1	P491L	# |---->Altered Structure_and_dynamics (Pr = 0.27)-------------------------------------------------------|
Sinocyclocheilus_anshuiensis_cry-dash_1	P491L	# | |---->Loss of Relative_solvent_accessibility (Pr = 0.24 | P = 0.04) |
Sinocyclocheilus_anshuiensis_cry-dash_1	P491L	# | |---->Altered Secondary_structure (Pr = 0.27) |
Sinocyclocheilus_anshuiensis_cry-dash_1	P491L	# | | |---->Gain of Helix (Pr = 0.27 | P = 0.04) |
Sinocyclocheilus_anshuiensis_cry-dash_1	P491L	# | | |
Sinocyclocheilus_anshuiensis_cry-dash_1	P491L	# | |---->Altered Stability_and_conformational_flexibility (Pr = 0.25) |
Sinocyclocheilus_anshuiensis_cry-dash_1	P491L	# | | |---->Altered Conformational_flexibility (Pr = 0.25) |
Sinocyclocheilus_anshuiensis_cry-dash_1	P491L	# | | |
Sinocyclocheilus_anshuiensis_cry-dash_1	P491L	# | |---->Altered Special_structural_signatures (Pr = 0.10) |
Sinocyclocheilus_anshuiensis_cry-dash_1	P491L	# | |---->Altered Signal_peptide (Pr = 0.00) |
Sinocyclocheilus_anshuiensis_cry-dash_1	P491L	# | | |
Sinocyclocheilus_anshuiensis_cry-dash_1	P491L	# | |---->Altered Transmembrane_protein (Pr = 0.10) |
Sinocyclocheilus_anshuiensis_cry-dash_1	P491L	# | |---->Altered Non-cytoplasmic_loop (Pr = 0.10 | P = 0.04) |
Sinocyclocheilus_anshuiensis_cry-dash_1	P491L	# | |
Sinocyclocheilus_anshuiensis_cry-dash_1	P491L	# |---->Altered Functional_residue (Pr = 0.19) |
Sinocyclocheilus_anshuiensis_cry-dash_1	P491L	# |---->Altered Macromolecular_binding (Pr = 0.19) |
Sinocyclocheilus_anshuiensis_cry-dash_1	P491L	# | |---->Altered Protein_binding (Pr = 0.19) |
Sinocyclocheilus_anshuiensis_cry-dash_1	P491L	# | |---->Altered Disordered_interface (Pr = 0.08) |
Sinocyclocheilus_anshuiensis_cry-dash_1	P491L	# | | |
Sinocyclocheilus_anshuiensis_cry-dash_1	P491L	# | |---->Altered Ordered_interface (Pr = 0.19) |
Sinocyclocheilus_anshuiensis_cry-dash_1	P491L	# | |
Sinocyclocheilus_anshuiensis_cry-dash_1	P491L	# |---->Altered Metal_binding (Pr = 0.19)<---------------------------------------------------------|
Sinocyclocheilus_anshuiensis_cry-dash_1	P491L	# | |---->Loss of Nickel_binding at H489 (Pr = 0.17 | P = 0.05)
Sinocyclocheilus_anshuiensis_cry-dash_1	P491L	# |
Sinocyclocheilus_anshuiensis_cry-dash_1	P491L	# |---->Altered PTM_site (Pr = 0.04)
Sinocyclocheilus_anshuiensis_cry-dash_1	W492L	0.841	Gain of Intrinsic_disorder (Pr = 0.30 | P = 0.05); Loss of Nickel_binding at H489 (Pr = 0.16 | P = 0.05); Altered Cytoplasmic_loop (Pr = 0.13 | P = 0.02)	Altered Motifs (ELME000136:The Class IV WW domain interaction motif is recognised primarily by the Pin1 phosphorylation-dependent prolyl isomerase.; ELME000159:Proline-Directed Kinase (e.g. MAPK) phosphorylation site in higher eukaryotes.; ELME000220:Phosphothreonine motif binding a subset of FHA domains that have a preference for an acidic amino acid at the pT+3 position.; ELME000358:Phospho-dependent motif that mediates docking of CDK substrates and regulators to cyclin-CDK-bound Cks1.; PS00006:Casein kinase II phosphorylation site)	Predicted conservation scores
Sinocyclocheilus_anshuiensis_cry-dash_1	W492L	# Altered Effect (Pr = 0.30)
Sinocyclocheilus_anshuiensis_cry-dash_1	W492L	# |---->Altered Motifs (ELME000136|ELME000159|ELME000220|ELME000358|PS00006)
Sinocyclocheilus_anshuiensis_cry-dash_1	W492L	# |---->Altered Structure_and_dynamics (Pr = 0.30)-------------------------------------------------------|
Sinocyclocheilus_anshuiensis_cry-dash_1	W492L	# | |---->Altered Secondary_structure (Pr = 0.25) |
Sinocyclocheilus_anshuiensis_cry-dash_1	W492L	# | | |
Sinocyclocheilus_anshuiensis_cry-dash_1	W492L	# | |---->Altered Stability_and_conformational_flexibility (Pr = 0.30) |
Sinocyclocheilus_anshuiensis_cry-dash_1	W492L	# | | |---->Altered Conformational_flexibility (Pr = 0.30) |
Sinocyclocheilus_anshuiensis_cry-dash_1	W492L	# | | |---->Gain of Intrinsic_disorder (Pr = 0.30 | P = 0.05) |
Sinocyclocheilus_anshuiensis_cry-dash_1	W492L	# | | |
Sinocyclocheilus_anshuiensis_cry-dash_1	W492L	# | |---->Altered Special_structural_signatures (Pr = 0.13) |
Sinocyclocheilus_anshuiensis_cry-dash_1	W492L	# | |---->Altered Signal_peptide (Pr = 0.00) |
Sinocyclocheilus_anshuiensis_cry-dash_1	W492L	# | | |
Sinocyclocheilus_anshuiensis_cry-dash_1	W492L	# | |---->Altered Transmembrane_protein (Pr = 0.13) |
Sinocyclocheilus_anshuiensis_cry-dash_1	W492L	# | |---->Altered Non-cytoplasmic_loop (Pr = 0.13 | P = 0.02) |
Sinocyclocheilus_anshuiensis_cry-dash_1	W492L	# | |
Sinocyclocheilus_anshuiensis_cry-dash_1	W492L	# |---->Altered Functional_residue (Pr = 0.18) |
Sinocyclocheilus_anshuiensis_cry-dash_1	W492L	# |---->Altered Macromolecular_binding (Pr = 0.18) |
Sinocyclocheilus_anshuiensis_cry-dash_1	W492L	# | |---->Altered Protein_binding (Pr = 0.18) |
Sinocyclocheilus_anshuiensis_cry-dash_1	W492L	# | |---->Altered Disordered_interface (Pr = 0.08) |
Sinocyclocheilus_anshuiensis_cry-dash_1	W492L	# | | |
Sinocyclocheilus_anshuiensis_cry-dash_1	W492L	# | |---->Altered Ordered_interface (Pr = 0.18) |
Sinocyclocheilus_anshuiensis_cry-dash_1	W492L	# | |
Sinocyclocheilus_anshuiensis_cry-dash_1	W492L	# |---->Altered Metal_binding (Pr = 0.16)<---------------------------------------------------------|
Sinocyclocheilus_anshuiensis_cry-dash_1	W492L	# | |---->Loss of Nickel_binding at H489 (Pr = 0.16 | P = 0.05)
Sinocyclocheilus_anshuiensis_cry-dash_1	W492L	# |
Sinocyclocheilus_anshuiensis_cry-dash_1	W492L	# |---->Altered PTM_site (Pr = 0.07)
Sinocyclocheilus_anshuiensis_cry-dash_1	S501T	0.085	Altered Cytoplasmic_loop (Pr = 0.11 | P = 0.04); Loss of GPI-anchor_amidation at N502 (Pr = 0.01 | P = 0.03)	Altered Motifs (ELME000053:GSK3 phosphorylation recognition site; ELME000063:CK1 phosphorylation site; ELME000336:NEK2 phosphorylation motif with preferred Phe - Leu or Met in the -3 position to compensate for less favorable residues in the +1 and +2 position.)	Predicted conservation scores
Sinocyclocheilus_anshuiensis_cry-dash_1	S501T	# Altered Effect (Pr = 0.32)
Sinocyclocheilus_anshuiensis_cry-dash_1	S501T	# |---->Altered Motifs (ELME000053|ELME000063|ELME000336)
Sinocyclocheilus_anshuiensis_cry-dash_1	S501T	# |---->Altered Structure_and_dynamics (Pr = 0.32)-------------------------------------------------------|
Sinocyclocheilus_anshuiensis_cry-dash_1	S501T	# | |---->Altered Secondary_structure (Pr = 0.25) |
Sinocyclocheilus_anshuiensis_cry-dash_1	S501T	# | | |
Sinocyclocheilus_anshuiensis_cry-dash_1	S501T	# | |---->Altered Stability_and_conformational_flexibility (Pr = 0.32) |
Sinocyclocheilus_anshuiensis_cry-dash_1	S501T	# | | |---->Altered Conformational_flexibility (Pr = 0.32) |
Sinocyclocheilus_anshuiensis_cry-dash_1	S501T	# | | |
Sinocyclocheilus_anshuiensis_cry-dash_1	S501T	# | |---->Altered Special_structural_signatures (Pr = 0.11) |
Sinocyclocheilus_anshuiensis_cry-dash_1	S501T	# | |---->Altered Signal_peptide (Pr = 0.00) |
Sinocyclocheilus_anshuiensis_cry-dash_1	S501T	# | | |
Sinocyclocheilus_anshuiensis_cry-dash_1	S501T	# | |---->Altered Transmembrane_protein (Pr = 0.11) |
Sinocyclocheilus_anshuiensis_cry-dash_1	S501T	# | |---->Altered Non-cytoplasmic_loop (Pr = 0.11 | P = 0.04) |
Sinocyclocheilus_anshuiensis_cry-dash_1	S501T	# | |
Sinocyclocheilus_anshuiensis_cry-dash_1	S501T	# |---->Altered Functional_residue (Pr = 0.10) |
Sinocyclocheilus_anshuiensis_cry-dash_1	S501T	# |---->Altered Macromolecular_binding (Pr = 0.10) |
Sinocyclocheilus_anshuiensis_cry-dash_1	S501T	# | |---->Altered Protein_binding (Pr = 0.10) |
Sinocyclocheilus_anshuiensis_cry-dash_1	S501T	# | |---->Altered Disordered_interface (Pr = 0.08) |
Sinocyclocheilus_anshuiensis_cry-dash_1	S501T	# | | |
Sinocyclocheilus_anshuiensis_cry-dash_1	S501T	# | |---->Altered Ordered_interface (Pr = 0.10) |
Sinocyclocheilus_anshuiensis_cry-dash_1	S501T	# | |
Sinocyclocheilus_anshuiensis_cry-dash_1	S501T	# |---->Altered Metal_binding (Pr = 0.05)<---------------------------------------------------------|
Sinocyclocheilus_anshuiensis_cry-dash_1	S501T	# |
Sinocyclocheilus_anshuiensis_cry-dash_1	S501T	# |---->Altered PTM_site (Pr = 0.04)
Sinocyclocheilus_anshuiensis_cry-dash_1	S501T	# |---->Loss of GPI-anchor_amidation at N502 (Pr = 0.01 | P = 0.03)
Sinocyclocheilus_anshuiensis_cry-dash_1	N502R	0.143	Gain of ADP-ribosylation at N502 (Pr = 0.23 | P = 0.02); Altered Cytoplasmic_loop (Pr = 0.11 | P = 0.03); Loss of GPI-anchor_amidation at N502 (Pr = 0.01 | P = 0.03)	Altered Motifs (ELME000053:GSK3 phosphorylation recognition site; ELME000063:CK1 phosphorylation site; ELME000085:Glycosaminoglycan attachment site; ELME000146:Subtilisin/kexin isozyme-1 (SKI1) cleavage site ([RK]-X-[hydrophobic]-[LTKF]-|-X); ELME000336:NEK2 phosphorylation motif with preferred Phe - Leu or Met in the -3 position to compensate for less favorable residues in the +1 and +2 position.)	Predicted conservation scores
Sinocyclocheilus_anshuiensis_cry-dash_1	N502R	# Altered Effect (Pr = 0.26)
Sinocyclocheilus_anshuiensis_cry-dash_1	N502R	# |---->Altered Motifs (ELME000053|ELME000063|ELME000085|ELME000146|ELME000336)
Sinocyclocheilus_anshuiensis_cry-dash_1	N502R	# |---->Altered Structure_and_dynamics (Pr = 0.26)-------------------------------------------------------|
Sinocyclocheilus_anshuiensis_cry-dash_1	N502R	# | |---->Altered Secondary_structure (Pr = 0.26) |
Sinocyclocheilus_anshuiensis_cry-dash_1	N502R	# | | |
Sinocyclocheilus_anshuiensis_cry-dash_1	N502R	# | |---->Altered Stability_and_conformational_flexibility (Pr = 0.26) |
Sinocyclocheilus_anshuiensis_cry-dash_1	N502R	# | | |---->Altered Conformational_flexibility (Pr = 0.26) |
Sinocyclocheilus_anshuiensis_cry-dash_1	N502R	# | | |
Sinocyclocheilus_anshuiensis_cry-dash_1	N502R	# | |---->Altered Special_structural_signatures (Pr = 0.11) |
Sinocyclocheilus_anshuiensis_cry-dash_1	N502R	# | |---->Altered Signal_peptide (Pr = 0.00) |
Sinocyclocheilus_anshuiensis_cry-dash_1	N502R	# | | |
Sinocyclocheilus_anshuiensis_cry-dash_1	N502R	# | |---->Altered Transmembrane_protein (Pr = 0.11) |
Sinocyclocheilus_anshuiensis_cry-dash_1	N502R	# | |---->Altered Non-cytoplasmic_loop (Pr = 0.11 | P = 0.03) |
Sinocyclocheilus_anshuiensis_cry-dash_1	N502R	# | |
Sinocyclocheilus_anshuiensis_cry-dash_1	N502R	# |---->Altered Functional_residue (Pr = 0.23) |
Sinocyclocheilus_anshuiensis_cry-dash_1	N502R	# |---->Altered Macromolecular_binding (Pr = 0.09) |
Sinocyclocheilus_anshuiensis_cry-dash_1	N502R	# | |---->Altered Protein_binding (Pr = 0.09) |
Sinocyclocheilus_anshuiensis_cry-dash_1	N502R	# | |---->Altered Disordered_interface (Pr = 0.08) |
Sinocyclocheilus_anshuiensis_cry-dash_1	N502R	# | | |
Sinocyclocheilus_anshuiensis_cry-dash_1	N502R	# | |---->Altered Ordered_interface (Pr = 0.09) |
Sinocyclocheilus_anshuiensis_cry-dash_1	N502R	# | |
Sinocyclocheilus_anshuiensis_cry-dash_1	N502R	# |---->Altered Metal_binding (Pr = 0.07)<---------------------------------------------------------|
Sinocyclocheilus_anshuiensis_cry-dash_1	N502R	# |
Sinocyclocheilus_anshuiensis_cry-dash_1	N502R	# |---->Altered PTM_site (Pr = 0.23)
Sinocyclocheilus_anshuiensis_cry-dash_1	N502R	# |---->Gain of ADP-ribosylation at N502 (Pr = 0.23 | P = 0.02)
Sinocyclocheilus_anshuiensis_cry-dash_1	N502R	# |---->Loss of GPI-anchor_amidation at N502 (Pr = 0.01 | P = 0.03)
Sinocyclocheilus_anshuiensis_cry-dash_1	S503P	0.252	Gain of Loop (Pr = 0.27 | P = 0.03); Altered Cytoplasmic_loop (Pr = 0.11 | P = 0.03); Loss of GPI-anchor_amidation at N502 (Pr = 0.01 | P = 0.03)	Altered Motifs (ELME000053:GSK3 phosphorylation recognition site; ELME000063:CK1 phosphorylation site; ELME000085:Glycosaminoglycan attachment site; ELME000336:NEK2 phosphorylation motif with preferred Phe - Leu or Met in the -3 position to compensate for less favorable residues in the +1 and +2 position.)	Predicted conservation scores
Sinocyclocheilus_anshuiensis_cry-dash_1	S503P	# Altered Effect (Pr = 0.29)
Sinocyclocheilus_anshuiensis_cry-dash_1	S503P	# |---->Altered Motifs (ELME000053|ELME000063|ELME000085|ELME000336)
Sinocyclocheilus_anshuiensis_cry-dash_1	S503P	# |---->Altered Structure_and_dynamics (Pr = 0.29)-------------------------------------------------------|
Sinocyclocheilus_anshuiensis_cry-dash_1	S503P	# | |---->Altered Secondary_structure (Pr = 0.27) |
Sinocyclocheilus_anshuiensis_cry-dash_1	S503P	# | | |---->Gain of Loop (Pr = 0.27 | P = 0.03) |
Sinocyclocheilus_anshuiensis_cry-dash_1	S503P	# | | |
Sinocyclocheilus_anshuiensis_cry-dash_1	S503P	# | |---->Altered Stability_and_conformational_flexibility (Pr = 0.29) |
Sinocyclocheilus_anshuiensis_cry-dash_1	S503P	# | | |---->Altered Conformational_flexibility (Pr = 0.29) |
Sinocyclocheilus_anshuiensis_cry-dash_1	S503P	# | | |
Sinocyclocheilus_anshuiensis_cry-dash_1	S503P	# | |---->Altered Special_structural_signatures (Pr = 0.11) |
Sinocyclocheilus_anshuiensis_cry-dash_1	S503P	# | |---->Altered Signal_peptide (Pr = 0.00) |
Sinocyclocheilus_anshuiensis_cry-dash_1	S503P	# | | |
Sinocyclocheilus_anshuiensis_cry-dash_1	S503P	# | |---->Altered Transmembrane_protein (Pr = 0.11) |
Sinocyclocheilus_anshuiensis_cry-dash_1	S503P	# | |---->Altered Non-cytoplasmic_loop (Pr = 0.11 | P = 0.03) |
Sinocyclocheilus_anshuiensis_cry-dash_1	S503P	# | |
Sinocyclocheilus_anshuiensis_cry-dash_1	S503P	# |---->Altered Functional_residue (Pr = 0.10) |
Sinocyclocheilus_anshuiensis_cry-dash_1	S503P	# |---->Altered Macromolecular_binding (Pr = 0.08) |
Sinocyclocheilus_anshuiensis_cry-dash_1	S503P	# | |---->Altered Protein_binding (Pr = 0.08) |
Sinocyclocheilus_anshuiensis_cry-dash_1	S503P	# | |---->Altered Disordered_interface (Pr = 0.08) |
Sinocyclocheilus_anshuiensis_cry-dash_1	S503P	# | | |
Sinocyclocheilus_anshuiensis_cry-dash_1	S503P	# | |---->Altered Ordered_interface (Pr = 0.07) |
Sinocyclocheilus_anshuiensis_cry-dash_1	S503P	# | |
Sinocyclocheilus_anshuiensis_cry-dash_1	S503P	# |---->Altered Metal_binding (Pr = 0.10)<---------------------------------------------------------|
Sinocyclocheilus_anshuiensis_cry-dash_1	S503P	# |
Sinocyclocheilus_anshuiensis_cry-dash_1	S503P	# |---->Altered PTM_site (Pr = 0.03)
Sinocyclocheilus_anshuiensis_cry-dash_1	S503P	# |---->Loss of GPI-anchor_amidation at N502 (Pr = 0.01 | P = 0.03)
Sinocyclocheilus_anshuiensis_cry-dash_1	A504G	0.135	Altered Stability (Pr = 0.17 | P = 0.02); Altered Cytoplasmic_loop (Pr = 0.11 | P = 0.04); Gain of Potassium_binding at A508 (Pr = 0.10 | P = 0.05); Loss of GPI-anchor_amidation at N502 (Pr = 0.01 | P = 0.03)	Altered Motifs (ELME000063:CK1 phosphorylation site; ELME000085:Glycosaminoglycan attachment site; ELME000336:NEK2 phosphorylation motif with preferred Phe - Leu or Met in the -3 position to compensate for less favorable residues in the +1 and +2 position.; PS00008:N-myristoylation site)	Predicted conservation scores
Sinocyclocheilus_anshuiensis_cry-dash_1	A504G	# Altered Effect (Pr = 0.29)
Sinocyclocheilus_anshuiensis_cry-dash_1	A504G	# |---->Altered Motifs (ELME000063|ELME000085|ELME000336|PS00008)
Sinocyclocheilus_anshuiensis_cry-dash_1	A504G	# |---->Altered Structure_and_dynamics (Pr = 0.29)-------------------------------------------------------|
Sinocyclocheilus_anshuiensis_cry-dash_1	A504G	# | |---->Altered Secondary_structure (Pr = 0.25) |
Sinocyclocheilus_anshuiensis_cry-dash_1	A504G	# | | |
Sinocyclocheilus_anshuiensis_cry-dash_1	A504G	# | |---->Altered Stability_and_conformational_flexibility (Pr = 0.29) |
Sinocyclocheilus_anshuiensis_cry-dash_1	A504G	# | | |---->Altered Stability (Pr = 0.17 | P = 0.02) |
Sinocyclocheilus_anshuiensis_cry-dash_1	A504G	# | | |---->Altered Conformational_flexibility (Pr = 0.29) |
Sinocyclocheilus_anshuiensis_cry-dash_1	A504G	# | | |
Sinocyclocheilus_anshuiensis_cry-dash_1	A504G	# | |---->Altered Special_structural_signatures (Pr = 0.11) |
Sinocyclocheilus_anshuiensis_cry-dash_1	A504G	# | |---->Altered Signal_peptide (Pr = 0.00) |
Sinocyclocheilus_anshuiensis_cry-dash_1	A504G	# | | |
Sinocyclocheilus_anshuiensis_cry-dash_1	A504G	# | |---->Altered Transmembrane_protein (Pr = 0.11) |
Sinocyclocheilus_anshuiensis_cry-dash_1	A504G	# | |---->Altered Non-cytoplasmic_loop (Pr = 0.11 | P = 0.04) |
Sinocyclocheilus_anshuiensis_cry-dash_1	A504G	# | |
Sinocyclocheilus_anshuiensis_cry-dash_1	A504G	# |---->Altered Functional_residue (Pr = 0.10) |
Sinocyclocheilus_anshuiensis_cry-dash_1	A504G	# |---->Altered Macromolecular_binding (Pr = 0.08) |
Sinocyclocheilus_anshuiensis_cry-dash_1	A504G	# | |---->Altered Protein_binding (Pr = 0.08) |
Sinocyclocheilus_anshuiensis_cry-dash_1	A504G	# | |---->Altered Disordered_interface (Pr = 0.07) |
Sinocyclocheilus_anshuiensis_cry-dash_1	A504G	# | | |
Sinocyclocheilus_anshuiensis_cry-dash_1	A504G	# | |---->Altered Ordered_interface (Pr = 0.08) |
Sinocyclocheilus_anshuiensis_cry-dash_1	A504G	# | |
Sinocyclocheilus_anshuiensis_cry-dash_1	A504G	# |---->Altered Metal_binding (Pr = 0.10)<---------------------------------------------------------|
Sinocyclocheilus_anshuiensis_cry-dash_1	A504G	# | |---->Gain of Potassium_binding at A508 (Pr = 0.10 | P = 0.05)
Sinocyclocheilus_anshuiensis_cry-dash_1	A504G	# |
Sinocyclocheilus_anshuiensis_cry-dash_1	A504G	# |---->Altered PTM_site (Pr = 0.03)
Sinocyclocheilus_anshuiensis_cry-dash_1	A504G	# |---->Loss of GPI-anchor_amidation at N502 (Pr = 0.01 | P = 0.03)
Sinocyclocheilus_anshuiensis_cry-dash_1	L505F	0.351	Altered Cytoplasmic_loop (Pr = 0.12 | P = 0.03); Loss of Potassium_binding at V510 (Pr = 0.10 | P = 0.05); Loss of GPI-anchor_amidation at N502 (Pr = 0.01 | P = 0.03)	Altered Motifs (ELME000085:Glycosaminoglycan attachment site; ELME000122:These phosphorylation-independent motifs bind to Dab-like PTB domains. Binding is not driven by contacts at the 0 or FY position - but instead is dependent upon the large number of hydrophobic and hydrogen bond contacts between motif and domain.; ELME000336:NEK2 phosphorylation motif with preferred Phe - Leu or Met in the -3 position to compensate for less favorable residues in the +1 and +2 position.)	Predicted conservation scores
Sinocyclocheilus_anshuiensis_cry-dash_1	L505F	# Altered Effect (Pr = 0.28)
Sinocyclocheilus_anshuiensis_cry-dash_1	L505F	# |---->Altered Motifs (ELME000085|ELME000122|ELME000336)
Sinocyclocheilus_anshuiensis_cry-dash_1	L505F	# |---->Altered Structure_and_dynamics (Pr = 0.28)-------------------------------------------------------|
Sinocyclocheilus_anshuiensis_cry-dash_1	L505F	# | |---->Altered Secondary_structure (Pr = 0.21) |
Sinocyclocheilus_anshuiensis_cry-dash_1	L505F	# | | |
Sinocyclocheilus_anshuiensis_cry-dash_1	L505F	# | |---->Altered Stability_and_conformational_flexibility (Pr = 0.28) |
Sinocyclocheilus_anshuiensis_cry-dash_1	L505F	# | | |---->Altered Conformational_flexibility (Pr = 0.28) |
Sinocyclocheilus_anshuiensis_cry-dash_1	L505F	# | | |
Sinocyclocheilus_anshuiensis_cry-dash_1	L505F	# | |---->Altered Special_structural_signatures (Pr = 0.12) |
Sinocyclocheilus_anshuiensis_cry-dash_1	L505F	# | |---->Altered Signal_peptide (Pr = 0.00) |
Sinocyclocheilus_anshuiensis_cry-dash_1	L505F	# | | |
Sinocyclocheilus_anshuiensis_cry-dash_1	L505F	# | |---->Altered Transmembrane_protein (Pr = 0.12) |
Sinocyclocheilus_anshuiensis_cry-dash_1	L505F	# | |---->Altered Non-cytoplasmic_loop (Pr = 0.12 | P = 0.03) |
Sinocyclocheilus_anshuiensis_cry-dash_1	L505F	# | |
Sinocyclocheilus_anshuiensis_cry-dash_1	L505F	# |---->Altered Functional_residue (Pr = 0.10) |
Sinocyclocheilus_anshuiensis_cry-dash_1	L505F	# |---->Altered Macromolecular_binding (Pr = 0.09) |
Sinocyclocheilus_anshuiensis_cry-dash_1	L505F	# | |---->Altered Protein_binding (Pr = 0.09) |
Sinocyclocheilus_anshuiensis_cry-dash_1	L505F	# | |---->Altered Disordered_interface (Pr = 0.08) |
Sinocyclocheilus_anshuiensis_cry-dash_1	L505F	# | | |
Sinocyclocheilus_anshuiensis_cry-dash_1	L505F	# | |---->Altered Ordered_interface (Pr = 0.09) |
Sinocyclocheilus_anshuiensis_cry-dash_1	L505F	# | |
Sinocyclocheilus_anshuiensis_cry-dash_1	L505F	# |---->Altered Metal_binding (Pr = 0.10)<---------------------------------------------------------|
Sinocyclocheilus_anshuiensis_cry-dash_1	L505F	# | |---->Loss of Potassium_binding at V510 (Pr = 0.10 | P = 0.05)
Sinocyclocheilus_anshuiensis_cry-dash_1	L505F	# |
Sinocyclocheilus_anshuiensis_cry-dash_1	L505F	# |---->Altered PTM_site (Pr = 0.03)
Sinocyclocheilus_anshuiensis_cry-dash_1	L505F	# |---->Loss of GPI-anchor_amidation at N502 (Pr = 0.01 | P = 0.03)
Sinocyclocheilus_anshuiensis_cry-dash_1	S506A	0.084	Altered Cytoplasmic_loop (Pr = 0.11 | P = 0.03); Loss of Potassium_binding at V510 (Pr = 0.10 | P = 0.04); Loss of GPI-anchor_amidation at N502 (Pr = 0.01 | P = 0.03)	Altered Motifs (None)	Predicted conservation scores
Sinocyclocheilus_anshuiensis_cry-dash_1	S506A	# Altered Effect (Pr = 0.32)
Sinocyclocheilus_anshuiensis_cry-dash_1	S506A	# |---->Altered Motifs (None)
Sinocyclocheilus_anshuiensis_cry-dash_1	S506A	# |---->Altered Structure_and_dynamics (Pr = 0.32)-------------------------------------------------------|
Sinocyclocheilus_anshuiensis_cry-dash_1	S506A	# | |---->Altered Secondary_structure (Pr = 0.21) |
Sinocyclocheilus_anshuiensis_cry-dash_1	S506A	# | | |
Sinocyclocheilus_anshuiensis_cry-dash_1	S506A	# | |---->Altered Stability_and_conformational_flexibility (Pr = 0.32) |
Sinocyclocheilus_anshuiensis_cry-dash_1	S506A	# | | |---->Altered Conformational_flexibility (Pr = 0.32) |
Sinocyclocheilus_anshuiensis_cry-dash_1	S506A	# | | |
Sinocyclocheilus_anshuiensis_cry-dash_1	S506A	# | |---->Altered Special_structural_signatures (Pr = 0.11) |
Sinocyclocheilus_anshuiensis_cry-dash_1	S506A	# | |---->Altered Signal_peptide (Pr = 0.00) |
Sinocyclocheilus_anshuiensis_cry-dash_1	S506A	# | | |
Sinocyclocheilus_anshuiensis_cry-dash_1	S506A	# | |---->Altered Transmembrane_protein (Pr = 0.11) |
Sinocyclocheilus_anshuiensis_cry-dash_1	S506A	# | |---->Altered Non-cytoplasmic_loop (Pr = 0.11 | P = 0.03) |
Sinocyclocheilus_anshuiensis_cry-dash_1	S506A	# | |
Sinocyclocheilus_anshuiensis_cry-dash_1	S506A	# |---->Altered Functional_residue (Pr = 0.10) |
Sinocyclocheilus_anshuiensis_cry-dash_1	S506A	# |---->Altered Macromolecular_binding (Pr = 0.08) |
Sinocyclocheilus_anshuiensis_cry-dash_1	S506A	# | |---->Altered Protein_binding (Pr = 0.08) |
Sinocyclocheilus_anshuiensis_cry-dash_1	S506A	# | |---->Altered Disordered_interface (Pr = 0.08) |
Sinocyclocheilus_anshuiensis_cry-dash_1	S506A	# | | |
Sinocyclocheilus_anshuiensis_cry-dash_1	S506A	# | |---->Altered Ordered_interface (Pr = 0.08) |
Sinocyclocheilus_anshuiensis_cry-dash_1	S506A	# | |
Sinocyclocheilus_anshuiensis_cry-dash_1	S506A	# |---->Altered Metal_binding (Pr = 0.10)<---------------------------------------------------------|
Sinocyclocheilus_anshuiensis_cry-dash_1	S506A	# | |---->Loss of Potassium_binding at V510 (Pr = 0.10 | P = 0.04)
Sinocyclocheilus_anshuiensis_cry-dash_1	S506A	# |
Sinocyclocheilus_anshuiensis_cry-dash_1	S506A	# |---->Altered PTM_site (Pr = 0.03)
Sinocyclocheilus_anshuiensis_cry-dash_1	S506A	# |---->Loss of GPI-anchor_amidation at N502 (Pr = 0.01 | P = 0.03)
Sinocyclocheilus_anshuiensis_cry-dash_1	H507Q	0.118	Altered Cytoplasmic_loop (Pr = 0.11 | P = 0.03); Loss of Potassium_binding at V510 (Pr = 0.10 | P = 0.04); Gain of GPI-anchor_amidation at N502 (Pr = 0.01 | P = 0.03)	Altered Motifs (ELME000202:(ST)Q motif which is phosphorylated by PIKK family members.)	Predicted conservation scores
Sinocyclocheilus_anshuiensis_cry-dash_1	H507Q	# Altered Effect (Pr = 0.25)
Sinocyclocheilus_anshuiensis_cry-dash_1	H507Q	# |---->Altered Motifs (ELME000202)
Sinocyclocheilus_anshuiensis_cry-dash_1	H507Q	# |---->Altered Structure_and_dynamics (Pr = 0.25)-------------------------------------------------------|
Sinocyclocheilus_anshuiensis_cry-dash_1	H507Q	# | |---->Altered Secondary_structure (Pr = 0.25) |
Sinocyclocheilus_anshuiensis_cry-dash_1	H507Q	# | | |
Sinocyclocheilus_anshuiensis_cry-dash_1	H507Q	# | |---->Altered Stability_and_conformational_flexibility (Pr = 0.25) |
Sinocyclocheilus_anshuiensis_cry-dash_1	H507Q	# | | |---->Altered Conformational_flexibility (Pr = 0.25) |
Sinocyclocheilus_anshuiensis_cry-dash_1	H507Q	# | | |
Sinocyclocheilus_anshuiensis_cry-dash_1	H507Q	# | |---->Altered Special_structural_signatures (Pr = 0.11) |
Sinocyclocheilus_anshuiensis_cry-dash_1	H507Q	# | |---->Altered Signal_peptide (Pr = 0.00) |
Sinocyclocheilus_anshuiensis_cry-dash_1	H507Q	# | | |
Sinocyclocheilus_anshuiensis_cry-dash_1	H507Q	# | |---->Altered Transmembrane_protein (Pr = 0.11) |
Sinocyclocheilus_anshuiensis_cry-dash_1	H507Q	# | |---->Altered Non-cytoplasmic_loop (Pr = 0.11 | P = 0.03) |
Sinocyclocheilus_anshuiensis_cry-dash_1	H507Q	# | |
Sinocyclocheilus_anshuiensis_cry-dash_1	H507Q	# |---->Altered Functional_residue (Pr = 0.11) |
Sinocyclocheilus_anshuiensis_cry-dash_1	H507Q	# |---->Altered Macromolecular_binding (Pr = 0.11) |
Sinocyclocheilus_anshuiensis_cry-dash_1	H507Q	# | |---->Altered Protein_binding (Pr = 0.11) |
Sinocyclocheilus_anshuiensis_cry-dash_1	H507Q	# | |---->Altered Disordered_interface (Pr = 0.11) |
Sinocyclocheilus_anshuiensis_cry-dash_1	H507Q	# | | |
Sinocyclocheilus_anshuiensis_cry-dash_1	H507Q	# | |---->Altered Ordered_interface (Pr = 0.09) |
Sinocyclocheilus_anshuiensis_cry-dash_1	H507Q	# | |
Sinocyclocheilus_anshuiensis_cry-dash_1	H507Q	# |---->Altered Metal_binding (Pr = 0.10)<---------------------------------------------------------|
Sinocyclocheilus_anshuiensis_cry-dash_1	H507Q	# | |---->Loss of Potassium_binding at V510 (Pr = 0.10 | P = 0.04)
Sinocyclocheilus_anshuiensis_cry-dash_1	H507Q	# |
Sinocyclocheilus_anshuiensis_cry-dash_1	H507Q	# |---->Altered PTM_site (Pr = 0.05)
Sinocyclocheilus_anshuiensis_cry-dash_1	H507Q	# |---->Gain of GPI-anchor_amidation at N502 (Pr = 0.01 | P = 0.03)
Sinocyclocheilus_anshuiensis_cry-dash_1	A508R	0.612	Gain of ADP-ribosylation at A508 (Pr = 0.19 | P = 0.04); Altered Cytoplasmic_loop (Pr = 0.12 | P = 0.03); Loss of Potassium_binding at Q509 (Pr = 0.10 | P = 0.04); Loss of N-linked_glycosylation at N513 (Pr = 0.01 | P = 0.04)	Altered Motifs (ELME000053:GSK3 phosphorylation recognition site; ELME000064:CK2 phosphorylation site; ELME000239:The USP7 NTD domain binding motif variant based on the MDM2 and P53 interactions.; PS00005:Protein kinase C phosphorylation site)	Predicted conservation scores
Sinocyclocheilus_anshuiensis_cry-dash_1	A508R	# Altered Effect (Pr = 0.26)
Sinocyclocheilus_anshuiensis_cry-dash_1	A508R	# |---->Altered Motifs (ELME000053|ELME000064|ELME000239|PS00005)
Sinocyclocheilus_anshuiensis_cry-dash_1	A508R	# |---->Altered Structure_and_dynamics (Pr = 0.26)-------------------------------------------------------|
Sinocyclocheilus_anshuiensis_cry-dash_1	A508R	# | |---->Altered Secondary_structure (Pr = 0.26) |
Sinocyclocheilus_anshuiensis_cry-dash_1	A508R	# | | |
Sinocyclocheilus_anshuiensis_cry-dash_1	A508R	# | |---->Altered Stability_and_conformational_flexibility (Pr = 0.26) |
Sinocyclocheilus_anshuiensis_cry-dash_1	A508R	# | | |---->Altered Conformational_flexibility (Pr = 0.26) |
Sinocyclocheilus_anshuiensis_cry-dash_1	A508R	# | | |
Sinocyclocheilus_anshuiensis_cry-dash_1	A508R	# | |---->Altered Special_structural_signatures (Pr = 0.12) |
Sinocyclocheilus_anshuiensis_cry-dash_1	A508R	# | |---->Altered Signal_peptide (Pr = 0.00) |
Sinocyclocheilus_anshuiensis_cry-dash_1	A508R	# | | |
Sinocyclocheilus_anshuiensis_cry-dash_1	A508R	# | |---->Altered Transmembrane_protein (Pr = 0.12) |
Sinocyclocheilus_anshuiensis_cry-dash_1	A508R	# | |---->Altered Non-cytoplasmic_loop (Pr = 0.12 | P = 0.03) |
Sinocyclocheilus_anshuiensis_cry-dash_1	A508R	# | |
Sinocyclocheilus_anshuiensis_cry-dash_1	A508R	# |---->Altered Functional_residue (Pr = 0.19) |
Sinocyclocheilus_anshuiensis_cry-dash_1	A508R	# |---->Altered Macromolecular_binding (Pr = 0.10) |
Sinocyclocheilus_anshuiensis_cry-dash_1	A508R	# | |---->Altered Protein_binding (Pr = 0.10) |
Sinocyclocheilus_anshuiensis_cry-dash_1	A508R	# | |---->Altered Disordered_interface (Pr = 0.10) |
Sinocyclocheilus_anshuiensis_cry-dash_1	A508R	# | | |
Sinocyclocheilus_anshuiensis_cry-dash_1	A508R	# | |---->Altered Ordered_interface (Pr = 0.08) |
Sinocyclocheilus_anshuiensis_cry-dash_1	A508R	# | |
Sinocyclocheilus_anshuiensis_cry-dash_1	A508R	# |---->Altered Metal_binding (Pr = 0.10)<---------------------------------------------------------|
Sinocyclocheilus_anshuiensis_cry-dash_1	A508R	# | |---->Loss of Potassium_binding at Q509 (Pr = 0.10 | P = 0.04)
Sinocyclocheilus_anshuiensis_cry-dash_1	A508R	# |
Sinocyclocheilus_anshuiensis_cry-dash_1	A508R	# |---->Altered PTM_site (Pr = 0.19)
Sinocyclocheilus_anshuiensis_cry-dash_1	A508R	# |---->Gain of ADP-ribosylation at A508 (Pr = 0.19 | P = 0.04)
Sinocyclocheilus_anshuiensis_cry-dash_1	A508R	# |---->Loss of N-linked_glycosylation at N513 (Pr = 0.01 | P = 0.04)
Sinocyclocheilus_anshuiensis_cry-dash_1	Q509N	0.240	Gain of Potassium_binding at V510 (Pr = 0.13 | P = 0.03); Altered Cytoplasmic_loop (Pr = 0.11 | P = 0.03); Gain of N-linked_glycosylation at Q509 (Pr = 0.02 | P = 0.03)	Altered Motifs (ELME000053:GSK3 phosphorylation recognition site; ELME000064:CK2 phosphorylation site; ELME000070:Generic motif for N-glycosylation. It was shown that Trp - Asp - and Glu are uncommon before the Ser/Thr position (PMID-8626433). Efficient glycosylation usually occurs when ~60 residues or more separate the glycosylation acceptor site from the C-terminus.; ELME000239:The USP7 NTD domain binding motif variant based on the MDM2 and P53 interactions.; PS00001:N-glycosylation site)	Predicted conservation scores
Sinocyclocheilus_anshuiensis_cry-dash_1	Q509N	# Altered Effect (Pr = 0.25)
Sinocyclocheilus_anshuiensis_cry-dash_1	Q509N	# |---->Altered Motifs (ELME000053|ELME000064|ELME000070|ELME000239|PS00001)
Sinocyclocheilus_anshuiensis_cry-dash_1	Q509N	# |---->Altered Structure_and_dynamics (Pr = 0.25)-------------------------------------------------------|
Sinocyclocheilus_anshuiensis_cry-dash_1	Q509N	# | |---->Altered Secondary_structure (Pr = 0.25) |
Sinocyclocheilus_anshuiensis_cry-dash_1	Q509N	# | | |
Sinocyclocheilus_anshuiensis_cry-dash_1	Q509N	# | |---->Altered Stability_and_conformational_flexibility (Pr = 0.23) |
Sinocyclocheilus_anshuiensis_cry-dash_1	Q509N	# | | |---->Altered Conformational_flexibility (Pr = 0.23) |
Sinocyclocheilus_anshuiensis_cry-dash_1	Q509N	# | | |
Sinocyclocheilus_anshuiensis_cry-dash_1	Q509N	# | |---->Altered Special_structural_signatures (Pr = 0.11) |
Sinocyclocheilus_anshuiensis_cry-dash_1	Q509N	# | |---->Altered Signal_peptide (Pr = 0.00) |
Sinocyclocheilus_anshuiensis_cry-dash_1	Q509N	# | | |
Sinocyclocheilus_anshuiensis_cry-dash_1	Q509N	# | |---->Altered Transmembrane_protein (Pr = 0.11) |
Sinocyclocheilus_anshuiensis_cry-dash_1	Q509N	# | |---->Altered Non-cytoplasmic_loop (Pr = 0.11 | P = 0.03) |
Sinocyclocheilus_anshuiensis_cry-dash_1	Q509N	# | |
Sinocyclocheilus_anshuiensis_cry-dash_1	Q509N	# |---->Altered Functional_residue (Pr = 0.13) |
Sinocyclocheilus_anshuiensis_cry-dash_1	Q509N	# |---->Altered Macromolecular_binding (Pr = 0.12) |
Sinocyclocheilus_anshuiensis_cry-dash_1	Q509N	# | |---->Altered Protein_binding (Pr = 0.12) |
Sinocyclocheilus_anshuiensis_cry-dash_1	Q509N	# | |---->Altered Disordered_interface (Pr = 0.11) |
Sinocyclocheilus_anshuiensis_cry-dash_1	Q509N	# | | |
Sinocyclocheilus_anshuiensis_cry-dash_1	Q509N	# | |---->Altered Ordered_interface (Pr = 0.12) |
Sinocyclocheilus_anshuiensis_cry-dash_1	Q509N	# | |
Sinocyclocheilus_anshuiensis_cry-dash_1	Q509N	# |---->Altered Metal_binding (Pr = 0.13)<---------------------------------------------------------|
Sinocyclocheilus_anshuiensis_cry-dash_1	Q509N	# | |---->Gain of Potassium_binding at V510 (Pr = 0.13 | P = 0.03)
Sinocyclocheilus_anshuiensis_cry-dash_1	Q509N	# |
Sinocyclocheilus_anshuiensis_cry-dash_1	Q509N	# |---->Altered PTM_site (Pr = 0.06)
Sinocyclocheilus_anshuiensis_cry-dash_1	Q509N	# |---->Gain of N-linked_glycosylation at Q509 (Pr = 0.02 | P = 0.03)
Sinocyclocheilus_anshuiensis_cry-dash_1	V510I	0.103	Loss of Potassium_binding at V510 (Pr = 0.10 | P = 0.04); Gain of N-linked_glycosylation at N513 (Pr = 0.01 | P = 0.04)	Altered Motifs (ELME000053:GSK3 phosphorylation recognition site; ELME000064:CK2 phosphorylation site; ELME000239:The USP7 NTD domain binding motif variant based on the MDM2 and P53 interactions.)	Predicted conservation scores
Sinocyclocheilus_anshuiensis_cry-dash_1	V510I	# Altered Effect (Pr = 0.25)
Sinocyclocheilus_anshuiensis_cry-dash_1	V510I	# |---->Altered Motifs (ELME000053|ELME000064|ELME000239)
Sinocyclocheilus_anshuiensis_cry-dash_1	V510I	# |---->Altered Structure_and_dynamics (Pr = 0.25)-------------------------------------------------------|
Sinocyclocheilus_anshuiensis_cry-dash_1	V510I	# | |---->Altered Secondary_structure (Pr = 0.25) |
Sinocyclocheilus_anshuiensis_cry-dash_1	V510I	# | | |
Sinocyclocheilus_anshuiensis_cry-dash_1	V510I	# | |---->Altered Stability_and_conformational_flexibility (Pr = 0.22) |
Sinocyclocheilus_anshuiensis_cry-dash_1	V510I	# | | |---->Altered Conformational_flexibility (Pr = 0.22) |
Sinocyclocheilus_anshuiensis_cry-dash_1	V510I	# | | |
Sinocyclocheilus_anshuiensis_cry-dash_1	V510I	# | |---->Altered Special_structural_signatures (Pr = 0.09) |
Sinocyclocheilus_anshuiensis_cry-dash_1	V510I	# | |---->Altered Signal_peptide (Pr = 0.00) |
Sinocyclocheilus_anshuiensis_cry-dash_1	V510I	# | | |
Sinocyclocheilus_anshuiensis_cry-dash_1	V510I	# | |---->Altered Transmembrane_protein (Pr = 0.09) |
Sinocyclocheilus_anshuiensis_cry-dash_1	V510I	# | |
Sinocyclocheilus_anshuiensis_cry-dash_1	V510I	# |---->Altered Functional_residue (Pr = 0.17) |
Sinocyclocheilus_anshuiensis_cry-dash_1	V510I	# |---->Altered Macromolecular_binding (Pr = 0.17) |
Sinocyclocheilus_anshuiensis_cry-dash_1	V510I	# | |---->Altered Protein_binding (Pr = 0.17) |
Sinocyclocheilus_anshuiensis_cry-dash_1	V510I	# | |---->Altered Disordered_interface (Pr = 0.17) |
Sinocyclocheilus_anshuiensis_cry-dash_1	V510I	# | | |
Sinocyclocheilus_anshuiensis_cry-dash_1	V510I	# | |---->Altered Ordered_interface (Pr = 0.09) |
Sinocyclocheilus_anshuiensis_cry-dash_1	V510I	# | |
Sinocyclocheilus_anshuiensis_cry-dash_1	V510I	# |---->Altered Metal_binding (Pr = 0.10)<---------------------------------------------------------|
Sinocyclocheilus_anshuiensis_cry-dash_1	V510I	# | |---->Loss of Potassium_binding at V510 (Pr = 0.10 | P = 0.04)
Sinocyclocheilus_anshuiensis_cry-dash_1	V510I	# |
Sinocyclocheilus_anshuiensis_cry-dash_1	V510I	# |---->Altered PTM_site (Pr = 0.06)
Sinocyclocheilus_anshuiensis_cry-dash_1	V510I	# |---->Gain of N-linked_glycosylation at N513 (Pr = 0.01 | P = 0.04)
Sinocyclocheilus_anshuiensis_cry-dash_1	S511P	0.405	Loss of Potassium_binding at Q509 (Pr = 0.10 | P = 0.04); Altered Cytoplasmic_loop (Pr = 0.09 | P = 0.05); Loss of N-linked_glycosylation at N513 (Pr = 0.01 | P = 0.04)	Altered Motifs (ELME000053:GSK3 phosphorylation recognition site; ELME000064:CK2 phosphorylation site; ELME000239:The USP7 NTD domain binding motif variant based on the MDM2 and P53 interactions.; PS00006:Casein kinase II phosphorylation site)	Predicted conservation scores
Sinocyclocheilus_anshuiensis_cry-dash_1	S511P	# Altered Effect (Pr = 0.25)
Sinocyclocheilus_anshuiensis_cry-dash_1	S511P	# |---->Altered Motifs (ELME000053|ELME000064|ELME000239|PS00006)
Sinocyclocheilus_anshuiensis_cry-dash_1	S511P	# |---->Altered Structure_and_dynamics (Pr = 0.25)-------------------------------------------------------|
Sinocyclocheilus_anshuiensis_cry-dash_1	S511P	# | |---->Altered Secondary_structure (Pr = 0.25) |
Sinocyclocheilus_anshuiensis_cry-dash_1	S511P	# | | |
Sinocyclocheilus_anshuiensis_cry-dash_1	S511P	# | |---->Altered Stability_and_conformational_flexibility (Pr = 0.23) |
Sinocyclocheilus_anshuiensis_cry-dash_1	S511P	# | | |---->Altered Conformational_flexibility (Pr = 0.23) |
Sinocyclocheilus_anshuiensis_cry-dash_1	S511P	# | | |
Sinocyclocheilus_anshuiensis_cry-dash_1	S511P	# | |---->Altered Special_structural_signatures (Pr = 0.09) |
Sinocyclocheilus_anshuiensis_cry-dash_1	S511P	# | |---->Altered Signal_peptide (Pr = 0.00) |
Sinocyclocheilus_anshuiensis_cry-dash_1	S511P	# | | |
Sinocyclocheilus_anshuiensis_cry-dash_1	S511P	# | |---->Altered Transmembrane_protein (Pr = 0.09) |
Sinocyclocheilus_anshuiensis_cry-dash_1	S511P	# | |---->Altered Non-cytoplasmic_loop (Pr = 0.09 | P = 0.05) |
Sinocyclocheilus_anshuiensis_cry-dash_1	S511P	# | |
Sinocyclocheilus_anshuiensis_cry-dash_1	S511P	# |---->Altered Functional_residue (Pr = 0.18) |
Sinocyclocheilus_anshuiensis_cry-dash_1	S511P	# |---->Altered Macromolecular_binding (Pr = 0.18) |
Sinocyclocheilus_anshuiensis_cry-dash_1	S511P	# | |---->Altered Protein_binding (Pr = 0.18) |
Sinocyclocheilus_anshuiensis_cry-dash_1	S511P	# | |---->Altered Disordered_interface (Pr = 0.18) |
Sinocyclocheilus_anshuiensis_cry-dash_1	S511P	# | | |
Sinocyclocheilus_anshuiensis_cry-dash_1	S511P	# | |---->Altered Ordered_interface (Pr = 0.18) |
Sinocyclocheilus_anshuiensis_cry-dash_1	S511P	# | |
Sinocyclocheilus_anshuiensis_cry-dash_1	S511P	# |---->Altered Metal_binding (Pr = 0.10)<---------------------------------------------------------|
Sinocyclocheilus_anshuiensis_cry-dash_1	S511P	# | |---->Loss of Potassium_binding at Q509 (Pr = 0.10 | P = 0.04)
Sinocyclocheilus_anshuiensis_cry-dash_1	S511P	# |
Sinocyclocheilus_anshuiensis_cry-dash_1	S511P	# |---->Altered PTM_site (Pr = 0.06)
Sinocyclocheilus_anshuiensis_cry-dash_1	S511P	# |---->Loss of N-linked_glycosylation at N513 (Pr = 0.01 | P = 0.04)
Sinocyclocheilus_anshuiensis_cry-dash_1	L512F	0.453	Gain of Potassium_binding at V510 (Pr = 0.11 | P = 0.04); Altered Cytoplasmic_loop (Pr = 0.10 | P = 0.04); Loss of N-linked_glycosylation at N513 (Pr = 0.01 | P = 0.04)	Altered Motifs (ELME000053:GSK3 phosphorylation recognition site; ELME000064:CK2 phosphorylation site; ELME000070:Generic motif for N-glycosylation. It was shown that Trp - Asp - and Glu are uncommon before the Ser/Thr position (PMID-8626433). Efficient glycosylation usually occurs when ~60 residues or more separate the glycosylation acceptor site from the C-terminus.; ELME000239:The USP7 NTD domain binding motif variant based on the MDM2 and P53 interactions.; ELME000336:NEK2 phosphorylation motif with preferred Phe - Leu or Met in the -3 position to compensate for less favorable residues in the +1 and +2 position.; PS00006:Casein kinase II phosphorylation site)	Predicted conservation scores
Sinocyclocheilus_anshuiensis_cry-dash_1	L512F	# Altered Effect (Pr = 0.25)
Sinocyclocheilus_anshuiensis_cry-dash_1	L512F	# |---->Altered Motifs (ELME000053|ELME000064|ELME000070|ELME000239|ELME000336|PS00006)
Sinocyclocheilus_anshuiensis_cry-dash_1	L512F	# |---->Altered Structure_and_dynamics (Pr = 0.25)-------------------------------------------------------|
Sinocyclocheilus_anshuiensis_cry-dash_1	L512F	# | |---->Altered Secondary_structure (Pr = 0.25) |
Sinocyclocheilus_anshuiensis_cry-dash_1	L512F	# | | |
Sinocyclocheilus_anshuiensis_cry-dash_1	L512F	# | |---->Altered Stability_and_conformational_flexibility (Pr = 0.23) |
Sinocyclocheilus_anshuiensis_cry-dash_1	L512F	# | | |---->Altered Conformational_flexibility (Pr = 0.23) |
Sinocyclocheilus_anshuiensis_cry-dash_1	L512F	# | | |
Sinocyclocheilus_anshuiensis_cry-dash_1	L512F	# | |---->Altered Special_structural_signatures (Pr = 0.10) |
Sinocyclocheilus_anshuiensis_cry-dash_1	L512F	# | |---->Altered Signal_peptide (Pr = 0.00) |
Sinocyclocheilus_anshuiensis_cry-dash_1	L512F	# | | |
Sinocyclocheilus_anshuiensis_cry-dash_1	L512F	# | |---->Altered Transmembrane_protein (Pr = 0.10) |
Sinocyclocheilus_anshuiensis_cry-dash_1	L512F	# | |---->Altered Non-cytoplasmic_loop (Pr = 0.10 | P = 0.04) |
Sinocyclocheilus_anshuiensis_cry-dash_1	L512F	# | |
Sinocyclocheilus_anshuiensis_cry-dash_1	L512F	# |---->Altered Functional_residue (Pr = 0.20) |
Sinocyclocheilus_anshuiensis_cry-dash_1	L512F	# |---->Altered Macromolecular_binding (Pr = 0.20) |
Sinocyclocheilus_anshuiensis_cry-dash_1	L512F	# | |---->Altered Protein_binding (Pr = 0.20) |
Sinocyclocheilus_anshuiensis_cry-dash_1	L512F	# | |---->Altered Disordered_interface (Pr = 0.20) |
Sinocyclocheilus_anshuiensis_cry-dash_1	L512F	# | | |
Sinocyclocheilus_anshuiensis_cry-dash_1	L512F	# | |---->Altered Ordered_interface (Pr = 0.18) |
Sinocyclocheilus_anshuiensis_cry-dash_1	L512F	# | |
Sinocyclocheilus_anshuiensis_cry-dash_1	L512F	# |---->Altered Metal_binding (Pr = 0.11)<---------------------------------------------------------|
Sinocyclocheilus_anshuiensis_cry-dash_1	L512F	# | |---->Gain of Potassium_binding at V510 (Pr = 0.11 | P = 0.04)
Sinocyclocheilus_anshuiensis_cry-dash_1	L512F	# |
Sinocyclocheilus_anshuiensis_cry-dash_1	L512F	# |---->Altered PTM_site (Pr = 0.06)
Sinocyclocheilus_anshuiensis_cry-dash_1	L512F	# |---->Loss of N-linked_glycosylation at N513 (Pr = 0.01 | P = 0.04)
Sinocyclocheilus_anshuiensis_cry-dash_1	N513P	0.642	Loss of Potassium_binding at V510 (Pr = 0.10 | P = 0.04); Loss of N-linked_glycosylation at N513 (Pr = 0.01 | P = 0.04)	Altered Motifs (ELME000053:GSK3 phosphorylation recognition site; ELME000064:CK2 phosphorylation site; ELME000070:Generic motif for N-glycosylation. It was shown that Trp - Asp - and Glu are uncommon before the Ser/Thr position (PMID-8626433). Efficient glycosylation usually occurs when ~60 residues or more separate the glycosylation acceptor site from the C-terminus.; ELME000155:This is the motif recognized by those SH3 domains with a non-canonical class I recognition specificity; ELME000336:NEK2 phosphorylation motif with preferred Phe - Leu or Met in the -3 position to compensate for less favorable residues in the +1 and +2 position.; PS00001:N-glycosylation site; PS00006:Casein kinase II phosphorylation site)	Predicted conservation scores
Sinocyclocheilus_anshuiensis_cry-dash_1	N513P	# Altered Effect (Pr = 0.29)
Sinocyclocheilus_anshuiensis_cry-dash_1	N513P	# |---->Altered Motifs (ELME000053|ELME000064|ELME000070|ELME000155|ELME000336|PS00001|PS00006)
Sinocyclocheilus_anshuiensis_cry-dash_1	N513P	# |---->Altered Structure_and_dynamics (Pr = 0.29)-------------------------------------------------------|
Sinocyclocheilus_anshuiensis_cry-dash_1	N513P	# | |---->Altered Secondary_structure (Pr = 0.25) |
Sinocyclocheilus_anshuiensis_cry-dash_1	N513P	# | | |
Sinocyclocheilus_anshuiensis_cry-dash_1	N513P	# | |---->Altered Stability_and_conformational_flexibility (Pr = 0.29) |
Sinocyclocheilus_anshuiensis_cry-dash_1	N513P	# | | |---->Altered Conformational_flexibility (Pr = 0.29) |
Sinocyclocheilus_anshuiensis_cry-dash_1	N513P	# | | |
Sinocyclocheilus_anshuiensis_cry-dash_1	N513P	# | |---->Altered Special_structural_signatures (Pr = 0.09) |
Sinocyclocheilus_anshuiensis_cry-dash_1	N513P	# | |---->Altered Signal_peptide (Pr = 0.00) |
Sinocyclocheilus_anshuiensis_cry-dash_1	N513P	# | | |
Sinocyclocheilus_anshuiensis_cry-dash_1	N513P	# | |---->Altered Transmembrane_protein (Pr = 0.09) |
Sinocyclocheilus_anshuiensis_cry-dash_1	N513P	# | |
Sinocyclocheilus_anshuiensis_cry-dash_1	N513P	# |---->Altered Functional_residue (Pr = 0.24) |
Sinocyclocheilus_anshuiensis_cry-dash_1	N513P	# |---->Altered Macromolecular_binding (Pr = 0.24) |
Sinocyclocheilus_anshuiensis_cry-dash_1	N513P	# | |---->Altered Protein_binding (Pr = 0.24) |
Sinocyclocheilus_anshuiensis_cry-dash_1	N513P	# | |---->Altered Disordered_interface (Pr = 0.24) |
Sinocyclocheilus_anshuiensis_cry-dash_1	N513P	# | | |
Sinocyclocheilus_anshuiensis_cry-dash_1	N513P	# | |---->Altered Ordered_interface (Pr = 0.18) |
Sinocyclocheilus_anshuiensis_cry-dash_1	N513P	# | |
Sinocyclocheilus_anshuiensis_cry-dash_1	N513P	# |---->Altered Metal_binding (Pr = 0.10)<---------------------------------------------------------|
Sinocyclocheilus_anshuiensis_cry-dash_1	N513P	# | |---->Loss of Potassium_binding at V510 (Pr = 0.10 | P = 0.04)
Sinocyclocheilus_anshuiensis_cry-dash_1	N513P	# |
Sinocyclocheilus_anshuiensis_cry-dash_1	N513P	# |---->Altered PTM_site (Pr = 0.08)
Sinocyclocheilus_anshuiensis_cry-dash_1	N513P	# |---->Loss of N-linked_glycosylation at N513 (Pr = 0.01 | P = 0.04)
Sinocyclocheilus_anshuiensis_cry-dash_1	E514L	0.499	Loss of Potassium_binding at V510 (Pr = 0.10 | P = 0.04); Loss of N-linked_glycosylation at N513 (Pr = 0.01 | P = 0.04)	Altered Motifs (ELME000053:GSK3 phosphorylation recognition site; ELME000064:CK2 phosphorylation site; ELME000070:Generic motif for N-glycosylation. It was shown that Trp - Asp - and Glu are uncommon before the Ser/Thr position (PMID-8626433). Efficient glycosylation usually occurs when ~60 residues or more separate the glycosylation acceptor site from the C-terminus.; ELME000336:NEK2 phosphorylation motif with preferred Phe - Leu or Met in the -3 position to compensate for less favorable residues in the +1 and +2 position.; PS00001:N-glycosylation site; PS00006:Casein kinase II phosphorylation site)	Predicted conservation scores
Sinocyclocheilus_anshuiensis_cry-dash_1	E514L	# Altered Effect (Pr = 0.27)
Sinocyclocheilus_anshuiensis_cry-dash_1	E514L	# |---->Altered Motifs (ELME000053|ELME000064|ELME000070|ELME000336|PS00001|PS00006)
Sinocyclocheilus_anshuiensis_cry-dash_1	E514L	# |---->Altered Structure_and_dynamics (Pr = 0.27)-------------------------------------------------------|
Sinocyclocheilus_anshuiensis_cry-dash_1	E514L	# | |---->Altered Secondary_structure (Pr = 0.26) |
Sinocyclocheilus_anshuiensis_cry-dash_1	E514L	# | | |
Sinocyclocheilus_anshuiensis_cry-dash_1	E514L	# | |---->Altered Stability_and_conformational_flexibility (Pr = 0.27) |
Sinocyclocheilus_anshuiensis_cry-dash_1	E514L	# | | |---->Altered Conformational_flexibility (Pr = 0.27) |
Sinocyclocheilus_anshuiensis_cry-dash_1	E514L	# | | |
Sinocyclocheilus_anshuiensis_cry-dash_1	E514L	# | |---->Altered Special_structural_signatures (Pr = 0.09) |
Sinocyclocheilus_anshuiensis_cry-dash_1	E514L	# | |---->Altered Signal_peptide (Pr = 0.00) |
Sinocyclocheilus_anshuiensis_cry-dash_1	E514L	# | | |
Sinocyclocheilus_anshuiensis_cry-dash_1	E514L	# | |---->Altered Transmembrane_protein (Pr = 0.09) |
Sinocyclocheilus_anshuiensis_cry-dash_1	E514L	# | |
Sinocyclocheilus_anshuiensis_cry-dash_1	E514L	# |---->Altered Functional_residue (Pr = 0.25) |
Sinocyclocheilus_anshuiensis_cry-dash_1	E514L	# |---->Altered Macromolecular_binding (Pr = 0.25) |
Sinocyclocheilus_anshuiensis_cry-dash_1	E514L	# | |---->Altered Protein_binding (Pr = 0.25) |
Sinocyclocheilus_anshuiensis_cry-dash_1	E514L	# | |---->Altered Disordered_interface (Pr = 0.25) |
Sinocyclocheilus_anshuiensis_cry-dash_1	E514L	# | | |
Sinocyclocheilus_anshuiensis_cry-dash_1	E514L	# | |---->Altered Ordered_interface (Pr = 0.19) |
Sinocyclocheilus_anshuiensis_cry-dash_1	E514L	# | |
Sinocyclocheilus_anshuiensis_cry-dash_1	E514L	# |---->Altered Metal_binding (Pr = 0.10)<---------------------------------------------------------|
Sinocyclocheilus_anshuiensis_cry-dash_1	E514L	# | |---->Loss of Potassium_binding at V510 (Pr = 0.10 | P = 0.04)
Sinocyclocheilus_anshuiensis_cry-dash_1	E514L	# |
Sinocyclocheilus_anshuiensis_cry-dash_1	E514L	# |---->Altered PTM_site (Pr = 0.08)
Sinocyclocheilus_anshuiensis_cry-dash_1	E514L	# |---->Loss of N-linked_glycosylation at N513 (Pr = 0.01 | P = 0.04)
Sinocyclocheilus_anshuiensis_cry-dash_1	T515S	0.229	Gain of Intrinsic_disorder (Pr = 0.37 | P = 0.01); Altered MoRF (Pr = 0.27 | P = 0.04); Gain of Potassium_binding at V510 (Pr = 0.10 | P = 0.05); Loss of N-linked_glycosylation at N513 (Pr = 0.01 | P = 0.04)	Altered Motifs (ELME000053:GSK3 phosphorylation recognition site; ELME000063:CK1 phosphorylation site; ELME000070:Generic motif for N-glycosylation. It was shown that Trp - Asp - and Glu are uncommon before the Ser/Thr position (PMID-8626433). Efficient glycosylation usually occurs when ~60 residues or more separate the glycosylation acceptor site from the C-terminus.; ELME000136:The Class IV WW domain interaction motif is recognised primarily by the Pin1 phosphorylation-dependent prolyl isomerase.; ELME000159:Proline-Directed Kinase (e.g. MAPK) phosphorylation site in higher eukaryotes.; ELME000336:NEK2 phosphorylation motif with preferred Phe - Leu or Met in the -3 position to compensate for less favorable residues in the +1 and +2 position.; PS00001:N-glycosylation site)	Predicted conservation scores
Sinocyclocheilus_anshuiensis_cry-dash_1	T515S	# Altered Effect (Pr = 0.37)
Sinocyclocheilus_anshuiensis_cry-dash_1	T515S	# |---->Altered Motifs (ELME000053|ELME000063|ELME000070|ELME000136|ELME000159|ELME000336|PS00001)
Sinocyclocheilus_anshuiensis_cry-dash_1	T515S	# |---->Altered Structure_and_dynamics (Pr = 0.37)-------------------------------------------------------|
Sinocyclocheilus_anshuiensis_cry-dash_1	T515S	# | |---->Altered Secondary_structure (Pr = 0.25) |
Sinocyclocheilus_anshuiensis_cry-dash_1	T515S	# | | |
Sinocyclocheilus_anshuiensis_cry-dash_1	T515S	# | |---->Altered Stability_and_conformational_flexibility (Pr = 0.37) |
Sinocyclocheilus_anshuiensis_cry-dash_1	T515S	# | | |---->Altered Conformational_flexibility (Pr = 0.37) |
Sinocyclocheilus_anshuiensis_cry-dash_1	T515S	# | | |---->Gain of Intrinsic_disorder (Pr = 0.37 | P = 0.01) |
Sinocyclocheilus_anshuiensis_cry-dash_1	T515S	# | | |
Sinocyclocheilus_anshuiensis_cry-dash_1	T515S	# | |---->Altered Special_structural_signatures (Pr = 0.09) |
Sinocyclocheilus_anshuiensis_cry-dash_1	T515S	# | |---->Altered Signal_peptide (Pr = 0.00) |
Sinocyclocheilus_anshuiensis_cry-dash_1	T515S	# | | |
Sinocyclocheilus_anshuiensis_cry-dash_1	T515S	# | |---->Altered Transmembrane_protein (Pr = 0.09) |
Sinocyclocheilus_anshuiensis_cry-dash_1	T515S	# | |
Sinocyclocheilus_anshuiensis_cry-dash_1	T515S	# |---->Altered Functional_residue (Pr = 0.27) |
Sinocyclocheilus_anshuiensis_cry-dash_1	T515S	# |---->Altered Macromolecular_binding (Pr = 0.27) |
Sinocyclocheilus_anshuiensis_cry-dash_1	T515S	# | |---->Altered Protein_binding (Pr = 0.27) |
Sinocyclocheilus_anshuiensis_cry-dash_1	T515S	# | |---->Altered Disordered_interface (Pr = 0.27) |
Sinocyclocheilus_anshuiensis_cry-dash_1	T515S	# | | |---->Altered MoRF (Pr = 0.27 | P = 0.04) |
Sinocyclocheilus_anshuiensis_cry-dash_1	T515S	# | | |
Sinocyclocheilus_anshuiensis_cry-dash_1	T515S	# | |---->Altered Ordered_interface (Pr = 0.18) |
Sinocyclocheilus_anshuiensis_cry-dash_1	T515S	# | |
Sinocyclocheilus_anshuiensis_cry-dash_1	T515S	# |---->Altered Metal_binding (Pr = 0.10)<---------------------------------------------------------|
Sinocyclocheilus_anshuiensis_cry-dash_1	T515S	# | |---->Gain of Potassium_binding at V510 (Pr = 0.10 | P = 0.05)
Sinocyclocheilus_anshuiensis_cry-dash_1	T515S	# |
Sinocyclocheilus_anshuiensis_cry-dash_1	T515S	# |---->Altered PTM_site (Pr = 0.09)
Sinocyclocheilus_anshuiensis_cry-dash_1	T515S	# |---->Loss of N-linked_glycosylation at N513 (Pr = 0.01 | P = 0.04)
Sinocyclocheilus_anshuiensis_cry-dash_1	Y516R	0.924	Gain of Intrinsic_disorder (Pr = 0.49 | P = 2.0e-03); Altered MoRF (Pr = 0.32 | P = 0.01); Loss of N-linked_glycosylation at N513 (Pr = 0.01 | P = 0.04)	Altered Motifs (ELME000070:Generic motif for N-glycosylation. It was shown that Trp - Asp - and Glu are uncommon before the Ser/Thr position (PMID-8626433). Efficient glycosylation usually occurs when ~60 residues or more separate the glycosylation acceptor site from the C-terminus.; ELME000136:The Class IV WW domain interaction motif is recognised primarily by the Pin1 phosphorylation-dependent prolyl isomerase.; ELME000159:Proline-Directed Kinase (e.g. MAPK) phosphorylation site in higher eukaryotes.; ELME000336:NEK2 phosphorylation motif with preferred Phe - Leu or Met in the -3 position to compensate for less favorable residues in the +1 and +2 position.; PS00001:N-glycosylation site)	Predicted conservation scores
Sinocyclocheilus_anshuiensis_cry-dash_1	Y516R	# Altered Effect (Pr = 0.49)
Sinocyclocheilus_anshuiensis_cry-dash_1	Y516R	# |---->Altered Motifs (ELME000070|ELME000136|ELME000159|ELME000336|PS00001)
Sinocyclocheilus_anshuiensis_cry-dash_1	Y516R	# |---->Altered Structure_and_dynamics (Pr = 0.49)-------------------------------------------------------|
Sinocyclocheilus_anshuiensis_cry-dash_1	Y516R	# | |---->Altered Secondary_structure (Pr = 0.26) |
Sinocyclocheilus_anshuiensis_cry-dash_1	Y516R	# | | |
Sinocyclocheilus_anshuiensis_cry-dash_1	Y516R	# | |---->Altered Stability_and_conformational_flexibility (Pr = 0.49) |
Sinocyclocheilus_anshuiensis_cry-dash_1	Y516R	# | | |---->Altered Conformational_flexibility (Pr = 0.49) |
Sinocyclocheilus_anshuiensis_cry-dash_1	Y516R	# | | |---->Gain of Intrinsic_disorder (Pr = 0.49 | P = 2.0e-03) |
Sinocyclocheilus_anshuiensis_cry-dash_1	Y516R	# | | |
Sinocyclocheilus_anshuiensis_cry-dash_1	Y516R	# | |---->Altered Special_structural_signatures (Pr = 0.09) |
Sinocyclocheilus_anshuiensis_cry-dash_1	Y516R	# | |---->Altered Signal_peptide (Pr = 0.00) |
Sinocyclocheilus_anshuiensis_cry-dash_1	Y516R	# | | |
Sinocyclocheilus_anshuiensis_cry-dash_1	Y516R	# | |---->Altered Transmembrane_protein (Pr = 0.09) |
Sinocyclocheilus_anshuiensis_cry-dash_1	Y516R	# | |
Sinocyclocheilus_anshuiensis_cry-dash_1	Y516R	# |---->Altered Functional_residue (Pr = 0.32) |
Sinocyclocheilus_anshuiensis_cry-dash_1	Y516R	# |---->Altered Macromolecular_binding (Pr = 0.32) |
Sinocyclocheilus_anshuiensis_cry-dash_1	Y516R	# | |---->Altered Protein_binding (Pr = 0.32) |
Sinocyclocheilus_anshuiensis_cry-dash_1	Y516R	# | |---->Altered Disordered_interface (Pr = 0.32) |
Sinocyclocheilus_anshuiensis_cry-dash_1	Y516R	# | | |---->Altered MoRF (Pr = 0.32 | P = 0.01) |
Sinocyclocheilus_anshuiensis_cry-dash_1	Y516R	# | | |
Sinocyclocheilus_anshuiensis_cry-dash_1	Y516R	# | |---->Altered Ordered_interface (Pr = 0.21) |
Sinocyclocheilus_anshuiensis_cry-dash_1	Y516R	# | |
Sinocyclocheilus_anshuiensis_cry-dash_1	Y516R	# |---->Altered Metal_binding (Pr = 0.09)<---------------------------------------------------------|
Sinocyclocheilus_anshuiensis_cry-dash_1	Y516R	# |
Sinocyclocheilus_anshuiensis_cry-dash_1	Y516R	# |---->Altered PTM_site (Pr = 0.16)
Sinocyclocheilus_anshuiensis_cry-dash_1	Y516R	# |---->Loss of N-linked_glycosylation at N513 (Pr = 0.01 | P = 0.04)
Sinocyclocheilus_anshuiensis_cry-dash_1	P519G	0.852	Altered MoRF (Pr = 0.33 | P = 0.01); Gain of Helix (Pr = 0.27 | P = 0.04)	Altered Motifs (ELME000085:Glycosaminoglycan attachment site; ELME000136:The Class IV WW domain interaction motif is recognised primarily by the Pin1 phosphorylation-dependent prolyl isomerase.; ELME000159:Proline-Directed Kinase (e.g. MAPK) phosphorylation site in higher eukaryotes.)	Predicted conservation scores
Sinocyclocheilus_anshuiensis_cry-dash_1	P519G	# Altered Effect (Pr = 0.34)
Sinocyclocheilus_anshuiensis_cry-dash_1	P519G	# |---->Altered Motifs (ELME000085|ELME000136|ELME000159)
Sinocyclocheilus_anshuiensis_cry-dash_1	P519G	# |---->Altered Structure_and_dynamics (Pr = 0.34)-------------------------------------------------------|
Sinocyclocheilus_anshuiensis_cry-dash_1	P519G	# | |---->Altered Secondary_structure (Pr = 0.27) |
Sinocyclocheilus_anshuiensis_cry-dash_1	P519G	# | | |---->Gain of Helix (Pr = 0.27 | P = 0.04) |
Sinocyclocheilus_anshuiensis_cry-dash_1	P519G	# | | |
Sinocyclocheilus_anshuiensis_cry-dash_1	P519G	# | |---->Altered Stability_and_conformational_flexibility (Pr = 0.34) |
Sinocyclocheilus_anshuiensis_cry-dash_1	P519G	# | | |---->Altered Conformational_flexibility (Pr = 0.34) |
Sinocyclocheilus_anshuiensis_cry-dash_1	P519G	# | | |
Sinocyclocheilus_anshuiensis_cry-dash_1	P519G	# | |---->Altered Special_structural_signatures (Pr = 0.08) |
Sinocyclocheilus_anshuiensis_cry-dash_1	P519G	# | |---->Altered Signal_peptide (Pr = 0.00) |
Sinocyclocheilus_anshuiensis_cry-dash_1	P519G	# | | |
Sinocyclocheilus_anshuiensis_cry-dash_1	P519G	# | |---->Altered Transmembrane_protein (Pr = 0.08) |
Sinocyclocheilus_anshuiensis_cry-dash_1	P519G	# | |
Sinocyclocheilus_anshuiensis_cry-dash_1	P519G	# |---->Altered Functional_residue (Pr = 0.33) |
Sinocyclocheilus_anshuiensis_cry-dash_1	P519G	# |---->Altered Macromolecular_binding (Pr = 0.33) |
Sinocyclocheilus_anshuiensis_cry-dash_1	P519G	# | |---->Altered Protein_binding (Pr = 0.33) |
Sinocyclocheilus_anshuiensis_cry-dash_1	P519G	# | |---->Altered Disordered_interface (Pr = 0.33) |
Sinocyclocheilus_anshuiensis_cry-dash_1	P519G	# | | |---->Altered MoRF (Pr = 0.33 | P = 0.01) |
Sinocyclocheilus_anshuiensis_cry-dash_1	P519G	# | | |
Sinocyclocheilus_anshuiensis_cry-dash_1	P519G	# | |---->Altered Ordered_interface (Pr = 0.25) |
Sinocyclocheilus_anshuiensis_cry-dash_1	P519G	# | |
Sinocyclocheilus_anshuiensis_cry-dash_1	P519G	# |---->Altered Metal_binding (Pr = 0.10)<---------------------------------------------------------|
Sinocyclocheilus_anshuiensis_cry-dash_1	P519G	# |
Sinocyclocheilus_anshuiensis_cry-dash_1	P519G	# |---->Altered PTM_site (Pr = 0.08)
Sinocyclocheilus_anshuiensis_cry-dash_1	I521G	0.778	Altered MoRF (Pr = 0.43 | P = 2.8e-03); Gain of Intrinsic_disorder (Pr = 0.40 | P = 8.9e-03); Altered Stability (Pr = 0.17 | P = 0.02)	Altered Motifs (ELME000159:Proline-Directed Kinase (e.g. MAPK) phosphorylation site in higher eukaryotes.)	Predicted conservation scores
Sinocyclocheilus_anshuiensis_cry-dash_1	I521G	# Altered Effect (Pr = 0.43)
Sinocyclocheilus_anshuiensis_cry-dash_1	I521G	# |---->Altered Motifs (ELME000159)
Sinocyclocheilus_anshuiensis_cry-dash_1	I521G	# |---->Altered Structure_and_dynamics (Pr = 0.40)-------------------------------------------------------|
Sinocyclocheilus_anshuiensis_cry-dash_1	I521G	# | |---->Altered Secondary_structure (Pr = 0.26) |
Sinocyclocheilus_anshuiensis_cry-dash_1	I521G	# | | |
Sinocyclocheilus_anshuiensis_cry-dash_1	I521G	# | |---->Altered Stability_and_conformational_flexibility (Pr = 0.40) |
Sinocyclocheilus_anshuiensis_cry-dash_1	I521G	# | | |---->Altered Stability (Pr = 0.17 | P = 0.02) |
Sinocyclocheilus_anshuiensis_cry-dash_1	I521G	# | | |---->Altered Conformational_flexibility (Pr = 0.40) |
Sinocyclocheilus_anshuiensis_cry-dash_1	I521G	# | | |---->Gain of Intrinsic_disorder (Pr = 0.40 | P = 8.9e-03) |
Sinocyclocheilus_anshuiensis_cry-dash_1	I521G	# | | |
Sinocyclocheilus_anshuiensis_cry-dash_1	I521G	# | |---->Altered Special_structural_signatures (Pr = 0.08) |
Sinocyclocheilus_anshuiensis_cry-dash_1	I521G	# | |---->Altered Signal_peptide (Pr = 0.00) |
Sinocyclocheilus_anshuiensis_cry-dash_1	I521G	# | | |
Sinocyclocheilus_anshuiensis_cry-dash_1	I521G	# | |---->Altered Transmembrane_protein (Pr = 0.08) |
Sinocyclocheilus_anshuiensis_cry-dash_1	I521G	# | |
Sinocyclocheilus_anshuiensis_cry-dash_1	I521G	# |---->Altered Functional_residue (Pr = 0.43) |
Sinocyclocheilus_anshuiensis_cry-dash_1	I521G	# |---->Altered Macromolecular_binding (Pr = 0.43) |
Sinocyclocheilus_anshuiensis_cry-dash_1	I521G	# | |---->Altered Protein_binding (Pr = 0.43) |
Sinocyclocheilus_anshuiensis_cry-dash_1	I521G	# | |---->Altered Disordered_interface (Pr = 0.43) |
Sinocyclocheilus_anshuiensis_cry-dash_1	I521G	# | | |---->Altered MoRF (Pr = 0.43 | P = 2.8e-03) |
Sinocyclocheilus_anshuiensis_cry-dash_1	I521G	# | | |
Sinocyclocheilus_anshuiensis_cry-dash_1	I521G	# | |---->Altered Ordered_interface (Pr = 0.26) |
Sinocyclocheilus_anshuiensis_cry-dash_1	I521G	# | |
Sinocyclocheilus_anshuiensis_cry-dash_1	I521G	# |---->Altered Metal_binding (Pr = 0.07)<---------------------------------------------------------|
Sinocyclocheilus_anshuiensis_cry-dash_1	I521G	# |
Sinocyclocheilus_anshuiensis_cry-dash_1	I521G	# |---->Altered PTM_site (Pr = 0.11)
Sinocyclocheilus_anshuiensis_cry-dash_1	I522M	0.190	Gain of Intrinsic_disorder (Pr = 0.36 | P = 0.02); Altered MoRF (Pr = 0.36 | P = 7.7e-03)	Altered Motifs (None)	Predicted conservation scores
Sinocyclocheilus_anshuiensis_cry-dash_1	I522M	# Altered Effect (Pr = 0.36)
Sinocyclocheilus_anshuiensis_cry-dash_1	I522M	# |---->Altered Motifs (None)
Sinocyclocheilus_anshuiensis_cry-dash_1	I522M	# |---->Altered Structure_and_dynamics (Pr = 0.36)-------------------------------------------------------|
Sinocyclocheilus_anshuiensis_cry-dash_1	I522M	# | |---->Altered Secondary_structure (Pr = 0.26) |
Sinocyclocheilus_anshuiensis_cry-dash_1	I522M	# | | |
Sinocyclocheilus_anshuiensis_cry-dash_1	I522M	# | |---->Altered Stability_and_conformational_flexibility (Pr = 0.36) |
Sinocyclocheilus_anshuiensis_cry-dash_1	I522M	# | | |---->Altered Conformational_flexibility (Pr = 0.36) |
Sinocyclocheilus_anshuiensis_cry-dash_1	I522M	# | | |---->Gain of Intrinsic_disorder (Pr = 0.36 | P = 0.02) |
Sinocyclocheilus_anshuiensis_cry-dash_1	I522M	# | | |
Sinocyclocheilus_anshuiensis_cry-dash_1	I522M	# | |---->Altered Special_structural_signatures (Pr = 0.05) |
Sinocyclocheilus_anshuiensis_cry-dash_1	I522M	# | |---->Altered Signal_peptide (Pr = 0.00) |
Sinocyclocheilus_anshuiensis_cry-dash_1	I522M	# | | |
Sinocyclocheilus_anshuiensis_cry-dash_1	I522M	# | |---->Altered Transmembrane_protein (Pr = 0.05) |
Sinocyclocheilus_anshuiensis_cry-dash_1	I522M	# | |
Sinocyclocheilus_anshuiensis_cry-dash_1	I522M	# |---->Altered Functional_residue (Pr = 0.36) |
Sinocyclocheilus_anshuiensis_cry-dash_1	I522M	# |---->Altered Macromolecular_binding (Pr = 0.36) |
Sinocyclocheilus_anshuiensis_cry-dash_1	I522M	# | |---->Altered Protein_binding (Pr = 0.36) |
Sinocyclocheilus_anshuiensis_cry-dash_1	I522M	# | |---->Altered Disordered_interface (Pr = 0.36) |
Sinocyclocheilus_anshuiensis_cry-dash_1	I522M	# | | |---->Altered MoRF (Pr = 0.36 | P = 7.7e-03) |
Sinocyclocheilus_anshuiensis_cry-dash_1	I522M	# | | |
Sinocyclocheilus_anshuiensis_cry-dash_1	I522M	# | |---->Altered Ordered_interface (Pr = 0.26) |
Sinocyclocheilus_anshuiensis_cry-dash_1	I522M	# | |
Sinocyclocheilus_anshuiensis_cry-dash_1	I522M	# |---->Altered Metal_binding (Pr = 0.04)<---------------------------------------------------------|
Sinocyclocheilus_anshuiensis_cry-dash_1	I522M	# |
Sinocyclocheilus_anshuiensis_cry-dash_1	I522M	# |---->Altered PTM_site (Pr = 0.08)
Sinocyclocheilus_anshuiensis_cry-dash_1	A523S	0.309	Gain of Intrinsic_disorder (Pr = 0.42 | P = 6.0e-03); Altered MoRF (Pr = 0.29 | P = 0.03)	Altered Motifs (ELME000053:GSK3 phosphorylation recognition site; ELME000333:Motif that mediates binding to SUMO proteins non-covalently.)	Predicted conservation scores
Sinocyclocheilus_anshuiensis_cry-dash_1	A523S	# Altered Effect (Pr = 0.42)
Sinocyclocheilus_anshuiensis_cry-dash_1	A523S	# |---->Altered Motifs (ELME000053|ELME000333)
Sinocyclocheilus_anshuiensis_cry-dash_1	A523S	# |---->Altered Structure_and_dynamics (Pr = 0.42)-------------------------------------------------------|
Sinocyclocheilus_anshuiensis_cry-dash_1	A523S	# | |---->Altered Secondary_structure (Pr = 0.26) |
Sinocyclocheilus_anshuiensis_cry-dash_1	A523S	# | | |
Sinocyclocheilus_anshuiensis_cry-dash_1	A523S	# | |---->Altered Stability_and_conformational_flexibility (Pr = 0.42) |
Sinocyclocheilus_anshuiensis_cry-dash_1	A523S	# | | |---->Altered Conformational_flexibility (Pr = 0.42) |
Sinocyclocheilus_anshuiensis_cry-dash_1	A523S	# | | |---->Gain of Intrinsic_disorder (Pr = 0.42 | P = 6.0e-03) |
Sinocyclocheilus_anshuiensis_cry-dash_1	A523S	# | | |
Sinocyclocheilus_anshuiensis_cry-dash_1	A523S	# | |---->Altered Special_structural_signatures (Pr = 0.05) |
Sinocyclocheilus_anshuiensis_cry-dash_1	A523S	# | |---->Altered Signal_peptide (Pr = 0.00) |
Sinocyclocheilus_anshuiensis_cry-dash_1	A523S	# | | |
Sinocyclocheilus_anshuiensis_cry-dash_1	A523S	# | |---->Altered Transmembrane_protein (Pr = 0.05) |
Sinocyclocheilus_anshuiensis_cry-dash_1	A523S	# | |
Sinocyclocheilus_anshuiensis_cry-dash_1	A523S	# |---->Altered Functional_residue (Pr = 0.29) |
Sinocyclocheilus_anshuiensis_cry-dash_1	A523S	# |---->Altered Macromolecular_binding (Pr = 0.29) |
Sinocyclocheilus_anshuiensis_cry-dash_1	A523S	# | |---->Altered Protein_binding (Pr = 0.29) |
Sinocyclocheilus_anshuiensis_cry-dash_1	A523S	# | |---->Altered Disordered_interface (Pr = 0.29) |
Sinocyclocheilus_anshuiensis_cry-dash_1	A523S	# | | |---->Altered MoRF (Pr = 0.29 | P = 0.03) |
Sinocyclocheilus_anshuiensis_cry-dash_1	A523S	# | | |
Sinocyclocheilus_anshuiensis_cry-dash_1	A523S	# | |---->Altered Ordered_interface (Pr = 0.26) |
Sinocyclocheilus_anshuiensis_cry-dash_1	A523S	# | |
Sinocyclocheilus_anshuiensis_cry-dash_1	A523S	# |---->Altered Metal_binding (Pr = 0.03)<---------------------------------------------------------|
Sinocyclocheilus_anshuiensis_cry-dash_1	A523S	# |
Sinocyclocheilus_anshuiensis_cry-dash_1	A523S	# |---->Altered PTM_site (Pr = 0.13)
Sinocyclocheilus_anshuiensis_cry-dash_1	P524T	0.284	Loss of Intrinsic_disorder (Pr = 0.35 | P = 0.05); Altered MoRF (Pr = 0.33 | P = 0.01); Gain of Helix (Pr = 0.28 | P = 0.02)	Altered Motifs (None)	Predicted conservation scores
Sinocyclocheilus_anshuiensis_cry-dash_1	P524T	# Altered Effect (Pr = 0.35)
Sinocyclocheilus_anshuiensis_cry-dash_1	P524T	# |---->Altered Motifs (None)
Sinocyclocheilus_anshuiensis_cry-dash_1	P524T	# |---->Altered Structure_and_dynamics (Pr = 0.35)-------------------------------------------------------|
Sinocyclocheilus_anshuiensis_cry-dash_1	P524T	# | |---->Altered Secondary_structure (Pr = 0.28) |
Sinocyclocheilus_anshuiensis_cry-dash_1	P524T	# | | |---->Gain of Helix (Pr = 0.28 | P = 0.02) |
Sinocyclocheilus_anshuiensis_cry-dash_1	P524T	# | | |
Sinocyclocheilus_anshuiensis_cry-dash_1	P524T	# | |---->Altered Stability_and_conformational_flexibility (Pr = 0.35) |
Sinocyclocheilus_anshuiensis_cry-dash_1	P524T	# | | |---->Altered Conformational_flexibility (Pr = 0.35) |
Sinocyclocheilus_anshuiensis_cry-dash_1	P524T	# | | |---->Loss of Intrinsic_disorder (Pr = 0.35 | P = 0.05) |
Sinocyclocheilus_anshuiensis_cry-dash_1	P524T	# | | |
Sinocyclocheilus_anshuiensis_cry-dash_1	P524T	# | |---->Altered Special_structural_signatures (Pr = 0.06) |
Sinocyclocheilus_anshuiensis_cry-dash_1	P524T	# | |---->Altered Signal_peptide (Pr = 0.00) |
Sinocyclocheilus_anshuiensis_cry-dash_1	P524T	# | | |
Sinocyclocheilus_anshuiensis_cry-dash_1	P524T	# | |---->Altered Transmembrane_protein (Pr = 0.06) |
Sinocyclocheilus_anshuiensis_cry-dash_1	P524T	# | |
Sinocyclocheilus_anshuiensis_cry-dash_1	P524T	# |---->Altered Functional_residue (Pr = 0.33) |
Sinocyclocheilus_anshuiensis_cry-dash_1	P524T	# |---->Altered Macromolecular_binding (Pr = 0.33) |
Sinocyclocheilus_anshuiensis_cry-dash_1	P524T	# | |---->Altered Protein_binding (Pr = 0.33) |
Sinocyclocheilus_anshuiensis_cry-dash_1	P524T	# | |---->Altered Disordered_interface (Pr = 0.33) |
Sinocyclocheilus_anshuiensis_cry-dash_1	P524T	# | | |---->Altered MoRF (Pr = 0.33 | P = 0.01) |
Sinocyclocheilus_anshuiensis_cry-dash_1	P524T	# | | |
Sinocyclocheilus_anshuiensis_cry-dash_1	P524T	# | |---->Altered Ordered_interface (Pr = 0.26) |
Sinocyclocheilus_anshuiensis_cry-dash_1	P524T	# | |
Sinocyclocheilus_anshuiensis_cry-dash_1	P524T	# |---->Altered Metal_binding (Pr = 0.04)<---------------------------------------------------------|
Sinocyclocheilus_anshuiensis_cry-dash_1	P524T	# |
Sinocyclocheilus_anshuiensis_cry-dash_1	P524T	# |---->Altered PTM_site (Pr = 0.12)
Sinocyclocheilus_anshuiensis_cry-dash_1	S527T	0.239	Loss of Intrinsic_disorder (Pr = 0.37 | P = 0.04); Altered MoRF (Pr = 0.28 | P = 0.04)	Altered Motifs (ELME000052:Phosphothreonine motif binding a subset of FHA domains that show a preference for a large aliphatic amino acid at the pT+3 position.)	Predicted conservation scores
Sinocyclocheilus_anshuiensis_cry-dash_1	S527T	# Altered Effect (Pr = 0.37)
Sinocyclocheilus_anshuiensis_cry-dash_1	S527T	# |---->Altered Motifs (ELME000052)
Sinocyclocheilus_anshuiensis_cry-dash_1	S527T	# |---->Altered Structure_and_dynamics (Pr = 0.37)-------------------------------------------------------|
Sinocyclocheilus_anshuiensis_cry-dash_1	S527T	# | |---->Altered Secondary_structure (Pr = 0.26) |
Sinocyclocheilus_anshuiensis_cry-dash_1	S527T	# | | |
Sinocyclocheilus_anshuiensis_cry-dash_1	S527T	# | |---->Altered Stability_and_conformational_flexibility (Pr = 0.37) |
Sinocyclocheilus_anshuiensis_cry-dash_1	S527T	# | | |---->Altered Conformational_flexibility (Pr = 0.37) |
Sinocyclocheilus_anshuiensis_cry-dash_1	S527T	# | | |---->Loss of Intrinsic_disorder (Pr = 0.37 | P = 0.04) |
Sinocyclocheilus_anshuiensis_cry-dash_1	S527T	# | | |
Sinocyclocheilus_anshuiensis_cry-dash_1	S527T	# | |---->Altered Special_structural_signatures (Pr = 0.07) |
Sinocyclocheilus_anshuiensis_cry-dash_1	S527T	# | |---->Altered Signal_peptide (Pr = 0.00) |
Sinocyclocheilus_anshuiensis_cry-dash_1	S527T	# | | |
Sinocyclocheilus_anshuiensis_cry-dash_1	S527T	# | |---->Altered Transmembrane_protein (Pr = 0.07) |
Sinocyclocheilus_anshuiensis_cry-dash_1	S527T	# | |
Sinocyclocheilus_anshuiensis_cry-dash_1	S527T	# |---->Altered Functional_residue (Pr = 0.28) |
Sinocyclocheilus_anshuiensis_cry-dash_1	S527T	# |---->Altered Macromolecular_binding (Pr = 0.28) |
Sinocyclocheilus_anshuiensis_cry-dash_1	S527T	# | |---->Altered Protein_binding (Pr = 0.28) |
Sinocyclocheilus_anshuiensis_cry-dash_1	S527T	# | |---->Altered Disordered_interface (Pr = 0.28) |
Sinocyclocheilus_anshuiensis_cry-dash_1	S527T	# | | |---->Altered MoRF (Pr = 0.28 | P = 0.04) |
Sinocyclocheilus_anshuiensis_cry-dash_1	S527T	# | | |
Sinocyclocheilus_anshuiensis_cry-dash_1	S527T	# | |---->Altered Ordered_interface (Pr = 0.24) |
Sinocyclocheilus_anshuiensis_cry-dash_1	S527T	# | |
Sinocyclocheilus_anshuiensis_cry-dash_1	S527T	# |---->Altered Metal_binding (Pr = 0.04)<---------------------------------------------------------|
Sinocyclocheilus_anshuiensis_cry-dash_1	S527T	# |
Sinocyclocheilus_anshuiensis_cry-dash_1	S527T	# |---->Altered PTM_site (Pr = 0.12)
Sinocyclocheilus_anshuiensis_cry-dash_1	R528N	0.427	Loss of Helix (Pr = 0.29 | P = 0.01); Altered MoRF (Pr = 0.28 | P = 0.03)	Altered Motifs (None)	Predicted conservation scores
Sinocyclocheilus_anshuiensis_cry-dash_1	R528N	# Altered Effect (Pr = 0.29)
Sinocyclocheilus_anshuiensis_cry-dash_1	R528N	# |---->Altered Motifs (None)
Sinocyclocheilus_anshuiensis_cry-dash_1	R528N	# |---->Altered Structure_and_dynamics (Pr = 0.29)-------------------------------------------------------|
Sinocyclocheilus_anshuiensis_cry-dash_1	R528N	# | |---->Altered Secondary_structure (Pr = 0.29) |
Sinocyclocheilus_anshuiensis_cry-dash_1	R528N	# | | |---->Loss of Helix (Pr = 0.29 | P = 0.01) |
Sinocyclocheilus_anshuiensis_cry-dash_1	R528N	# | | |
Sinocyclocheilus_anshuiensis_cry-dash_1	R528N	# | |---->Altered Stability_and_conformational_flexibility (Pr = 0.27) |
Sinocyclocheilus_anshuiensis_cry-dash_1	R528N	# | | |---->Altered Conformational_flexibility (Pr = 0.27) |
Sinocyclocheilus_anshuiensis_cry-dash_1	R528N	# | | |
Sinocyclocheilus_anshuiensis_cry-dash_1	R528N	# | |---->Altered Special_structural_signatures (Pr = 0.08) |
Sinocyclocheilus_anshuiensis_cry-dash_1	R528N	# | |---->Altered Signal_peptide (Pr = 0.00) |
Sinocyclocheilus_anshuiensis_cry-dash_1	R528N	# | | |
Sinocyclocheilus_anshuiensis_cry-dash_1	R528N	# | |---->Altered Transmembrane_protein (Pr = 0.08) |
Sinocyclocheilus_anshuiensis_cry-dash_1	R528N	# | |
Sinocyclocheilus_anshuiensis_cry-dash_1	R528N	# |---->Altered Functional_residue (Pr = 0.28) |
Sinocyclocheilus_anshuiensis_cry-dash_1	R528N	# |---->Altered Macromolecular_binding (Pr = 0.28) |
Sinocyclocheilus_anshuiensis_cry-dash_1	R528N	# | |---->Altered Protein_binding (Pr = 0.28) |
Sinocyclocheilus_anshuiensis_cry-dash_1	R528N	# | |---->Altered Disordered_interface (Pr = 0.28) |
Sinocyclocheilus_anshuiensis_cry-dash_1	R528N	# | | |---->Altered MoRF (Pr = 0.28 | P = 0.03) |
Sinocyclocheilus_anshuiensis_cry-dash_1	R528N	# | | |
Sinocyclocheilus_anshuiensis_cry-dash_1	R528N	# | |---->Altered Ordered_interface (Pr = 0.13) |
Sinocyclocheilus_anshuiensis_cry-dash_1	R528N	# | |
Sinocyclocheilus_anshuiensis_cry-dash_1	R528N	# |---->Altered Metal_binding (Pr = 0.07)<---------------------------------------------------------|
Sinocyclocheilus_anshuiensis_cry-dash_1	R528N	# |
Sinocyclocheilus_anshuiensis_cry-dash_1	R528N	# |---->Altered PTM_site (Pr = 0.14)
Sinocyclocheilus_anshuiensis_cry-dash_1	V530L	0.205	Altered MoRF (Pr = 0.28 | P = 0.03)	Altered Motifs (None)	Predicted conservation scores
Sinocyclocheilus_anshuiensis_cry-dash_1	V530L	# Altered Effect (Pr = 0.28)
Sinocyclocheilus_anshuiensis_cry-dash_1	V530L	# |---->Altered Motifs (None)
Sinocyclocheilus_anshuiensis_cry-dash_1	V530L	# |---->Altered Structure_and_dynamics (Pr = 0.25)-------------------------------------------------------|
Sinocyclocheilus_anshuiensis_cry-dash_1	V530L	# | |---->Altered Secondary_structure (Pr = 0.22) |
Sinocyclocheilus_anshuiensis_cry-dash_1	V530L	# | | |
Sinocyclocheilus_anshuiensis_cry-dash_1	V530L	# | |---->Altered Stability_and_conformational_flexibility (Pr = 0.25) |
Sinocyclocheilus_anshuiensis_cry-dash_1	V530L	# | | |---->Altered Conformational_flexibility (Pr = 0.25) |
Sinocyclocheilus_anshuiensis_cry-dash_1	V530L	# | | |
Sinocyclocheilus_anshuiensis_cry-dash_1	V530L	# | |---->Altered Special_structural_signatures (Pr = 0.08) |
Sinocyclocheilus_anshuiensis_cry-dash_1	V530L	# | |---->Altered Signal_peptide (Pr = 0.00) |
Sinocyclocheilus_anshuiensis_cry-dash_1	V530L	# | | |
Sinocyclocheilus_anshuiensis_cry-dash_1	V530L	# | |---->Altered Transmembrane_protein (Pr = 0.08) |
Sinocyclocheilus_anshuiensis_cry-dash_1	V530L	# | |
Sinocyclocheilus_anshuiensis_cry-dash_1	V530L	# |---->Altered Functional_residue (Pr = 0.28) |
Sinocyclocheilus_anshuiensis_cry-dash_1	V530L	# |---->Altered Macromolecular_binding (Pr = 0.28) |
Sinocyclocheilus_anshuiensis_cry-dash_1	V530L	# | |---->Altered Protein_binding (Pr = 0.28) |
Sinocyclocheilus_anshuiensis_cry-dash_1	V530L	# | |---->Altered Disordered_interface (Pr = 0.28) |
Sinocyclocheilus_anshuiensis_cry-dash_1	V530L	# | | |---->Altered MoRF (Pr = 0.28 | P = 0.03) |
Sinocyclocheilus_anshuiensis_cry-dash_1	V530L	# | | |
Sinocyclocheilus_anshuiensis_cry-dash_1	V530L	# | |---->Altered Ordered_interface (Pr = 0.06) |
Sinocyclocheilus_anshuiensis_cry-dash_1	V530L	# | |
Sinocyclocheilus_anshuiensis_cry-dash_1	V530L	# |---->Altered Metal_binding (Pr = 0.04)<---------------------------------------------------------|
Sinocyclocheilus_anshuiensis_cry-dash_1	V530L	# |
Sinocyclocheilus_anshuiensis_cry-dash_1	V530L	# |---->Altered PTM_site (Pr = 0.15)
Sinocyclocheilus_anshuiensis_cry-dash_1	N531V	0.400	Loss of Intrinsic_disorder (Pr = 0.36 | P = 0.04); Loss of B-factor (Pr = 0.28 | P = 0.02)	Altered Motifs (ELME000070:Generic motif for N-glycosylation. It was shown that Trp - Asp - and Glu are uncommon before the Ser/Thr position (PMID-8626433). Efficient glycosylation usually occurs when ~60 residues or more separate the glycosylation acceptor site from the C-terminus.)	Predicted conservation scores
Sinocyclocheilus_anshuiensis_cry-dash_1	N531V	# Altered Effect (Pr = 0.36)
Sinocyclocheilus_anshuiensis_cry-dash_1	N531V	# |---->Altered Motifs (ELME000070)
Sinocyclocheilus_anshuiensis_cry-dash_1	N531V	# |---->Altered Structure_and_dynamics (Pr = 0.36)-------------------------------------------------------|
Sinocyclocheilus_anshuiensis_cry-dash_1	N531V	# | |---->Altered Secondary_structure (Pr = 0.22) |
Sinocyclocheilus_anshuiensis_cry-dash_1	N531V	# | | |
Sinocyclocheilus_anshuiensis_cry-dash_1	N531V	# | |---->Altered Stability_and_conformational_flexibility (Pr = 0.36) |
Sinocyclocheilus_anshuiensis_cry-dash_1	N531V	# | | |---->Altered Conformational_flexibility (Pr = 0.36) |
Sinocyclocheilus_anshuiensis_cry-dash_1	N531V	# | | |---->Loss of Intrinsic_disorder (Pr = 0.36 | P = 0.04) |
Sinocyclocheilus_anshuiensis_cry-dash_1	N531V	# | | |---->Loss of B-factor (Pr = 0.28 | P = 0.02) |
Sinocyclocheilus_anshuiensis_cry-dash_1	N531V	# | | |
Sinocyclocheilus_anshuiensis_cry-dash_1	N531V	# | |---->Altered Special_structural_signatures (Pr = 0.08) |
Sinocyclocheilus_anshuiensis_cry-dash_1	N531V	# | |---->Altered Signal_peptide (Pr = 0.00) |
Sinocyclocheilus_anshuiensis_cry-dash_1	N531V	# | | |
Sinocyclocheilus_anshuiensis_cry-dash_1	N531V	# | |---->Altered Transmembrane_protein (Pr = 0.08) |
Sinocyclocheilus_anshuiensis_cry-dash_1	N531V	# | |
Sinocyclocheilus_anshuiensis_cry-dash_1	N531V	# |---->Altered Functional_residue (Pr = 0.24) |
Sinocyclocheilus_anshuiensis_cry-dash_1	N531V	# |---->Altered Macromolecular_binding (Pr = 0.24) |
Sinocyclocheilus_anshuiensis_cry-dash_1	N531V	# | |---->Altered Protein_binding (Pr = 0.24) |
Sinocyclocheilus_anshuiensis_cry-dash_1	N531V	# | |---->Altered Disordered_interface (Pr = 0.24) |
Sinocyclocheilus_anshuiensis_cry-dash_1	N531V	# | | |
Sinocyclocheilus_anshuiensis_cry-dash_1	N531V	# | |---->Altered Ordered_interface (Pr = 0.06) |
Sinocyclocheilus_anshuiensis_cry-dash_1	N531V	# | |
Sinocyclocheilus_anshuiensis_cry-dash_1	N531V	# |---->Altered Metal_binding (Pr = 0.05)<---------------------------------------------------------|
Sinocyclocheilus_anshuiensis_cry-dash_1	N531V	# |
Sinocyclocheilus_anshuiensis_cry-dash_1	N531V	# |---->Altered PTM_site (Pr = 0.15)
Sinocyclocheilus_anshuiensis_cry-dash_1	N532R	0.184	Gain of Phosphorylation at S535 (Pr = 0.30 | P = 0.01); Loss of B-factor (Pr = 0.27 | P = 0.03); Gain of O-linked_glycosylation at S537 (Pr = 0.18 | P = 0.02); Altered Calmodulin_binding (Pr = 0.17 | P = 0.04)	Altered Motifs (ELME000008:Main preference for PKA-type AGC kinase phosphorylation.; ELME000062:Secondary preference for PKA-type AGC kinase phosphorylation.; ELME000070:Generic motif for N-glycosylation. It was shown that Trp - Asp - and Glu are uncommon before the Ser/Thr position (PMID-8626433). Efficient glycosylation usually occurs when ~60 residues or more separate the glycosylation acceptor site from the C-terminus.; ELME000102:N-Arg dibasic convertase (nardilysin) cleavage site (Xaa-|-Arg-Lys or Arg-|-Arg-Xaa).; PS00001:N-glycosylation site; PS00004:cAMP- and cGMP-dependent protein kinase phosphorylation site)	Predicted conservation scores
Sinocyclocheilus_anshuiensis_cry-dash_1	N532R	# Altered Effect (Pr = 0.30)
Sinocyclocheilus_anshuiensis_cry-dash_1	N532R	# |---->Altered Motifs (ELME000008|ELME000062|ELME000070|ELME000102|PS00001|PS00004)
Sinocyclocheilus_anshuiensis_cry-dash_1	N532R	# |---->Altered Structure_and_dynamics (Pr = 0.27)-------------------------------------------------------|
Sinocyclocheilus_anshuiensis_cry-dash_1	N532R	# | |---->Altered Secondary_structure (Pr = 0.26) |
Sinocyclocheilus_anshuiensis_cry-dash_1	N532R	# | | |
Sinocyclocheilus_anshuiensis_cry-dash_1	N532R	# | |---->Altered Stability_and_conformational_flexibility (Pr = 0.27) |
Sinocyclocheilus_anshuiensis_cry-dash_1	N532R	# | | |---->Altered Conformational_flexibility (Pr = 0.27) |
Sinocyclocheilus_anshuiensis_cry-dash_1	N532R	# | | |---->Loss of B-factor (Pr = 0.27 | P = 0.03) |
Sinocyclocheilus_anshuiensis_cry-dash_1	N532R	# | | |
Sinocyclocheilus_anshuiensis_cry-dash_1	N532R	# | |---->Altered Special_structural_signatures (Pr = 0.08) |
Sinocyclocheilus_anshuiensis_cry-dash_1	N532R	# | |---->Altered Signal_peptide (Pr = 0.00) |
Sinocyclocheilus_anshuiensis_cry-dash_1	N532R	# | | |
Sinocyclocheilus_anshuiensis_cry-dash_1	N532R	# | |---->Altered Transmembrane_protein (Pr = 0.08) |
Sinocyclocheilus_anshuiensis_cry-dash_1	N532R	# | |
Sinocyclocheilus_anshuiensis_cry-dash_1	N532R	# |---->Altered Functional_residue (Pr = 0.30) |
Sinocyclocheilus_anshuiensis_cry-dash_1	N532R	# |---->Altered Macromolecular_binding (Pr = 0.22) |
Sinocyclocheilus_anshuiensis_cry-dash_1	N532R	# | |---->Altered Protein_binding (Pr = 0.22) |
Sinocyclocheilus_anshuiensis_cry-dash_1	N532R	# | |---->Altered Disordered_interface (Pr = 0.22) |
Sinocyclocheilus_anshuiensis_cry-dash_1	N532R	# | | |---->Altered Calmodulin_binding (Pr = 0.17 | P = 0.04) |
Sinocyclocheilus_anshuiensis_cry-dash_1	N532R	# | | |
Sinocyclocheilus_anshuiensis_cry-dash_1	N532R	# | |---->Altered Ordered_interface (Pr = 0.06) |
Sinocyclocheilus_anshuiensis_cry-dash_1	N532R	# | |
Sinocyclocheilus_anshuiensis_cry-dash_1	N532R	# |---->Altered Metal_binding (Pr = 0.04)<---------------------------------------------------------|
Sinocyclocheilus_anshuiensis_cry-dash_1	N532R	# |
Sinocyclocheilus_anshuiensis_cry-dash_1	N532R	# |---->Altered PTM_site (Pr = 0.30)
Sinocyclocheilus_anshuiensis_cry-dash_1	N532R	# |---->Gain of O-linked_glycosylation at S537 (Pr = 0.18 | P = 0.02)
Sinocyclocheilus_anshuiensis_cry-dash_1	N532R	# |---->Gain of Phosphorylation at S535 (Pr = 0.30 | P = 0.01)
Sinocyclocheilus_anshuiensis_cry-dash_1	K533Q	0.377	Loss of B-factor (Pr = 0.27 | P = 0.03); Gain of O-linked_glycosylation at S537 (Pr = 0.12 | P = 0.04)	Altered Motifs (ELME000070:Generic motif for N-glycosylation. It was shown that Trp - Asp - and Glu are uncommon before the Ser/Thr position (PMID-8626433). Efficient glycosylation usually occurs when ~60 residues or more separate the glycosylation acceptor site from the C-terminus.; PS00001:N-glycosylation site)	Predicted conservation scores
Sinocyclocheilus_anshuiensis_cry-dash_1	K533Q	# Altered Effect (Pr = 0.27)
Sinocyclocheilus_anshuiensis_cry-dash_1	K533Q	# |---->Altered Motifs (ELME000070|PS00001)
Sinocyclocheilus_anshuiensis_cry-dash_1	K533Q	# |---->Altered Structure_and_dynamics (Pr = 0.27)-------------------------------------------------------|
Sinocyclocheilus_anshuiensis_cry-dash_1	K533Q	# | |---->Altered Secondary_structure (Pr = 0.26) |
Sinocyclocheilus_anshuiensis_cry-dash_1	K533Q	# | | |
Sinocyclocheilus_anshuiensis_cry-dash_1	K533Q	# | |---->Altered Stability_and_conformational_flexibility (Pr = 0.27) |
Sinocyclocheilus_anshuiensis_cry-dash_1	K533Q	# | | |---->Altered Conformational_flexibility (Pr = 0.27) |
Sinocyclocheilus_anshuiensis_cry-dash_1	K533Q	# | | |---->Loss of B-factor (Pr = 0.27 | P = 0.03) |
Sinocyclocheilus_anshuiensis_cry-dash_1	K533Q	# | | |
Sinocyclocheilus_anshuiensis_cry-dash_1	K533Q	# | |---->Altered Special_structural_signatures (Pr = 0.08) |
Sinocyclocheilus_anshuiensis_cry-dash_1	K533Q	# | |---->Altered Signal_peptide (Pr = 0.00) |
Sinocyclocheilus_anshuiensis_cry-dash_1	K533Q	# | | |
Sinocyclocheilus_anshuiensis_cry-dash_1	K533Q	# | |---->Altered Transmembrane_protein (Pr = 0.08) |
Sinocyclocheilus_anshuiensis_cry-dash_1	K533Q	# | |
Sinocyclocheilus_anshuiensis_cry-dash_1	K533Q	# |---->Altered Functional_residue (Pr = 0.18) |
Sinocyclocheilus_anshuiensis_cry-dash_1	K533Q	# |---->Altered Macromolecular_binding (Pr = 0.18) |
Sinocyclocheilus_anshuiensis_cry-dash_1	K533Q	# | |---->Altered Protein_binding (Pr = 0.18) |
Sinocyclocheilus_anshuiensis_cry-dash_1	K533Q	# | |---->Altered Disordered_interface (Pr = 0.18) |
Sinocyclocheilus_anshuiensis_cry-dash_1	K533Q	# | | |
Sinocyclocheilus_anshuiensis_cry-dash_1	K533Q	# | |---->Altered Ordered_interface (Pr = 0.06) |
Sinocyclocheilus_anshuiensis_cry-dash_1	K533Q	# | |
Sinocyclocheilus_anshuiensis_cry-dash_1	K533Q	# |---->Altered Metal_binding (Pr = 0.04)<---------------------------------------------------------|
Sinocyclocheilus_anshuiensis_cry-dash_1	K533Q	# |
Sinocyclocheilus_anshuiensis_cry-dash_1	K533Q	# |---->Altered PTM_site (Pr = 0.15)
Sinocyclocheilus_anshuiensis_cry-dash_1	K533Q	# |---->Gain of O-linked_glycosylation at S537 (Pr = 0.12 | P = 0.04)
Sinocyclocheilus_anshuiensis_cry-dash_1	S534K	0.374	Gain of B-factor (Pr = 0.25 | P = 0.02); Altered DNA_binding (Pr = 0.14 | P = 0.05); Loss of O-linked_glycosylation at S537 (Pr = 0.12 | P = 0.05)	Altered Motifs (ELME000063:CK1 phosphorylation site; ELME000070:Generic motif for N-glycosylation. It was shown that Trp - Asp - and Glu are uncommon before the Ser/Thr position (PMID-8626433). Efficient glycosylation usually occurs when ~60 residues or more separate the glycosylation acceptor site from the C-terminus.; ELME000085:Glycosaminoglycan attachment site; ELME000173:Consensus derived from reported natural interactors which do not match the Mode 1 and Mode 2 ligands.; PS00001:N-glycosylation site)	Predicted conservation scores
Sinocyclocheilus_anshuiensis_cry-dash_1	S534K	# Altered Effect (Pr = 0.25)
Sinocyclocheilus_anshuiensis_cry-dash_1	S534K	# |---->Altered Motifs (ELME000063|ELME000070|ELME000085|ELME000173|PS00001)
Sinocyclocheilus_anshuiensis_cry-dash_1	S534K	# |---->Altered Structure_and_dynamics (Pr = 0.25)-------------------------------------------------------|
Sinocyclocheilus_anshuiensis_cry-dash_1	S534K	# | |---->Altered Secondary_structure (Pr = 0.25) |
Sinocyclocheilus_anshuiensis_cry-dash_1	S534K	# | | |
Sinocyclocheilus_anshuiensis_cry-dash_1	S534K	# | |---->Altered Stability_and_conformational_flexibility (Pr = 0.25) |
Sinocyclocheilus_anshuiensis_cry-dash_1	S534K	# | | |---->Altered Conformational_flexibility (Pr = 0.25) |
Sinocyclocheilus_anshuiensis_cry-dash_1	S534K	# | | |---->Gain of B-factor (Pr = 0.25 | P = 0.02) |
Sinocyclocheilus_anshuiensis_cry-dash_1	S534K	# | | |
Sinocyclocheilus_anshuiensis_cry-dash_1	S534K	# | |---->Altered Special_structural_signatures (Pr = 0.09) |
Sinocyclocheilus_anshuiensis_cry-dash_1	S534K	# | |---->Altered Signal_peptide (Pr = 0.00) |
Sinocyclocheilus_anshuiensis_cry-dash_1	S534K	# | | |
Sinocyclocheilus_anshuiensis_cry-dash_1	S534K	# | |---->Altered Transmembrane_protein (Pr = 0.09) |
Sinocyclocheilus_anshuiensis_cry-dash_1	S534K	# | |
Sinocyclocheilus_anshuiensis_cry-dash_1	S534K	# |---->Altered Functional_residue (Pr = 0.18) |
Sinocyclocheilus_anshuiensis_cry-dash_1	S534K	# |---->Altered Macromolecular_binding (Pr = 0.18) |
Sinocyclocheilus_anshuiensis_cry-dash_1	S534K	# | |---->Altered DNA_binding (Pr = 0.14 | P = 0.05) |
Sinocyclocheilus_anshuiensis_cry-dash_1	S534K	# | |---->Altered Protein_binding (Pr = 0.18) |
Sinocyclocheilus_anshuiensis_cry-dash_1	S534K	# | |---->Altered Disordered_interface (Pr = 0.18) |
Sinocyclocheilus_anshuiensis_cry-dash_1	S534K	# | | |
Sinocyclocheilus_anshuiensis_cry-dash_1	S534K	# | |---->Altered Ordered_interface (Pr = 0.05) |
Sinocyclocheilus_anshuiensis_cry-dash_1	S534K	# | |
Sinocyclocheilus_anshuiensis_cry-dash_1	S534K	# |---->Altered Metal_binding (Pr = 0.04)<---------------------------------------------------------|
Sinocyclocheilus_anshuiensis_cry-dash_1	S534K	# |
Sinocyclocheilus_anshuiensis_cry-dash_1	S534K	# |---->Altered PTM_site (Pr = 0.18)
Sinocyclocheilus_anshuiensis_cry-dash_1	S534K	# |---->Loss of O-linked_glycosylation at S537 (Pr = 0.12 | P = 0.05)
Sinocyclocheilus_anshuiensis_cry-dash_1	S535E	0.261	Gain of Helix (Pr = 0.28 | P = 0.03); Loss of B-factor (Pr = 0.27 | P = 0.03)	Altered Motifs (ELME000063:CK1 phosphorylation site; ELME000070:Generic motif for N-glycosylation. It was shown that Trp - Asp - and Glu are uncommon before the Ser/Thr position (PMID-8626433). Efficient glycosylation usually occurs when ~60 residues or more separate the glycosylation acceptor site from the C-terminus.; ELME000085:Glycosaminoglycan attachment site; PS00001:N-glycosylation site)	Predicted conservation scores
Sinocyclocheilus_anshuiensis_cry-dash_1	S535E	# Altered Effect (Pr = 0.28)
Sinocyclocheilus_anshuiensis_cry-dash_1	S535E	# |---->Altered Motifs (ELME000063|ELME000070|ELME000085|PS00001)
Sinocyclocheilus_anshuiensis_cry-dash_1	S535E	# |---->Altered Structure_and_dynamics (Pr = 0.28)-------------------------------------------------------|
Sinocyclocheilus_anshuiensis_cry-dash_1	S535E	# | |---->Altered Secondary_structure (Pr = 0.28) |
Sinocyclocheilus_anshuiensis_cry-dash_1	S535E	# | | |---->Gain of Helix (Pr = 0.28 | P = 0.03) |
Sinocyclocheilus_anshuiensis_cry-dash_1	S535E	# | | |
Sinocyclocheilus_anshuiensis_cry-dash_1	S535E	# | |---->Altered Stability_and_conformational_flexibility (Pr = 0.27) |
Sinocyclocheilus_anshuiensis_cry-dash_1	S535E	# | | |---->Altered Conformational_flexibility (Pr = 0.27) |
Sinocyclocheilus_anshuiensis_cry-dash_1	S535E	# | | |---->Loss of B-factor (Pr = 0.27 | P = 0.03) |
Sinocyclocheilus_anshuiensis_cry-dash_1	S535E	# | | |
Sinocyclocheilus_anshuiensis_cry-dash_1	S535E	# | |---->Altered Special_structural_signatures (Pr = 0.08) |
Sinocyclocheilus_anshuiensis_cry-dash_1	S535E	# | |---->Altered Signal_peptide (Pr = 0.00) |
Sinocyclocheilus_anshuiensis_cry-dash_1	S535E	# | | |
Sinocyclocheilus_anshuiensis_cry-dash_1	S535E	# | |---->Altered Transmembrane_protein (Pr = 0.08) |
Sinocyclocheilus_anshuiensis_cry-dash_1	S535E	# | |
Sinocyclocheilus_anshuiensis_cry-dash_1	S535E	# |---->Altered Functional_residue (Pr = 0.18) |
Sinocyclocheilus_anshuiensis_cry-dash_1	S535E	# |---->Altered Macromolecular_binding (Pr = 0.18) |
Sinocyclocheilus_anshuiensis_cry-dash_1	S535E	# | |---->Altered Protein_binding (Pr = 0.18) |
Sinocyclocheilus_anshuiensis_cry-dash_1	S535E	# | |---->Altered Disordered_interface (Pr = 0.18) |
Sinocyclocheilus_anshuiensis_cry-dash_1	S535E	# | | |
Sinocyclocheilus_anshuiensis_cry-dash_1	S535E	# | |---->Altered Ordered_interface (Pr = 0.05) |
Sinocyclocheilus_anshuiensis_cry-dash_1	S535E	# | |
Sinocyclocheilus_anshuiensis_cry-dash_1	S535E	# |---->Altered Metal_binding (Pr = 0.02)<---------------------------------------------------------|
Sinocyclocheilus_anshuiensis_cry-dash_1	S535E	# |
Sinocyclocheilus_anshuiensis_cry-dash_1	S535E	# |---->Altered PTM_site (Pr = 0.18)
Sinocyclocheilus_anshuiensis_cry-dash_1	G548R	0.120	Altered MoRF (Pr = 0.35 | P = 0.01); Loss of B-factor (Pr = 0.27 | P = 0.03); Loss of Methylation at K545 (Pr = 0.13 | P = 0.03); Gain of Proteolytic_cleavage at G548 (Pr = 0.12 | P = 0.03)	Altered Motifs (ELME000062:Secondary preference for PKA-type AGC kinase phosphorylation.; ELME000239:The USP7 NTD domain binding motif variant based on the MDM2 and P53 interactions.)	Predicted conservation scores
Sinocyclocheilus_anshuiensis_cry-dash_1	G548R	# Altered Effect (Pr = 0.35)
Sinocyclocheilus_anshuiensis_cry-dash_1	G548R	# |---->Altered Motifs (ELME000062|ELME000239)
Sinocyclocheilus_anshuiensis_cry-dash_1	G548R	# |---->Altered Structure_and_dynamics (Pr = 0.27)-------------------------------------------------------|
Sinocyclocheilus_anshuiensis_cry-dash_1	G548R	# | |---->Altered Secondary_structure (Pr = 0.25) |
Sinocyclocheilus_anshuiensis_cry-dash_1	G548R	# | | |
Sinocyclocheilus_anshuiensis_cry-dash_1	G548R	# | |---->Altered Stability_and_conformational_flexibility (Pr = 0.27) |
Sinocyclocheilus_anshuiensis_cry-dash_1	G548R	# | | |---->Altered Conformational_flexibility (Pr = 0.27) |
Sinocyclocheilus_anshuiensis_cry-dash_1	G548R	# | | |---->Loss of B-factor (Pr = 0.27 | P = 0.03) |
Sinocyclocheilus_anshuiensis_cry-dash_1	G548R	# | | |
Sinocyclocheilus_anshuiensis_cry-dash_1	G548R	# | |---->Altered Special_structural_signatures (Pr = 0.03) |
Sinocyclocheilus_anshuiensis_cry-dash_1	G548R	# | |---->Altered Signal_peptide (Pr = 0.00) |
Sinocyclocheilus_anshuiensis_cry-dash_1	G548R	# | | |
Sinocyclocheilus_anshuiensis_cry-dash_1	G548R	# | |---->Altered Transmembrane_protein (Pr = 0.03) |
Sinocyclocheilus_anshuiensis_cry-dash_1	G548R	# | |
Sinocyclocheilus_anshuiensis_cry-dash_1	G548R	# |---->Altered Functional_residue (Pr = 0.35) |
Sinocyclocheilus_anshuiensis_cry-dash_1	G548R	# |---->Altered Macromolecular_binding (Pr = 0.35) |
Sinocyclocheilus_anshuiensis_cry-dash_1	G548R	# | |---->Altered Protein_binding (Pr = 0.35) |
Sinocyclocheilus_anshuiensis_cry-dash_1	G548R	# | |---->Altered Disordered_interface (Pr = 0.35) |
Sinocyclocheilus_anshuiensis_cry-dash_1	G548R	# | | |---->Altered MoRF (Pr = 0.35 | P = 0.01) |
Sinocyclocheilus_anshuiensis_cry-dash_1	G548R	# | | |
Sinocyclocheilus_anshuiensis_cry-dash_1	G548R	# | |---->Altered Ordered_interface (Pr = 0.08) |
Sinocyclocheilus_anshuiensis_cry-dash_1	G548R	# | |
Sinocyclocheilus_anshuiensis_cry-dash_1	G548R	# |---->Altered Metal_binding (Pr = 0.00)<---------------------------------------------------------|
Sinocyclocheilus_anshuiensis_cry-dash_1	G548R	# |
Sinocyclocheilus_anshuiensis_cry-dash_1	G548R	# |---->Altered PTM_site (Pr = 0.18)
Sinocyclocheilus_anshuiensis_cry-dash_1	G548R	# |---->Loss of Methylation at K545 (Pr = 0.13 | P = 0.03)
Sinocyclocheilus_anshuiensis_cry-dash_1	G548R	# |---->Gain of Proteolytic_cleavage at G548 (Pr = 0.12 | P = 0.03)
Sinocyclocheilus_anshuiensis_cry-dash_1	S549A	0.059	Altered MoRF (Pr = 0.28 | P = 0.04); Loss of B-factor (Pr = 0.26 | P = 0.04); Gain of Methylation at K545 (Pr = 0.12 | P = 0.02)	Altered Motifs (ELME000063:CK1 phosphorylation site; ELME000136:The Class IV WW domain interaction motif is recognised primarily by the Pin1 phosphorylation-dependent prolyl isomerase.; ELME000159:Proline-Directed Kinase (e.g. MAPK) phosphorylation site in higher eukaryotes.; ELME000239:The USP7 NTD domain binding motif variant based on the MDM2 and P53 interactions.)	Predicted conservation scores
Sinocyclocheilus_anshuiensis_cry-dash_1	S549A	# Altered Effect (Pr = 0.28)
Sinocyclocheilus_anshuiensis_cry-dash_1	S549A	# |---->Altered Motifs (ELME000063|ELME000136|ELME000159|ELME000239)
Sinocyclocheilus_anshuiensis_cry-dash_1	S549A	# |---->Altered Structure_and_dynamics (Pr = 0.26)-------------------------------------------------------|
Sinocyclocheilus_anshuiensis_cry-dash_1	S549A	# | |---->Altered Secondary_structure (Pr = 0.24) |
Sinocyclocheilus_anshuiensis_cry-dash_1	S549A	# | | |
Sinocyclocheilus_anshuiensis_cry-dash_1	S549A	# | |---->Altered Stability_and_conformational_flexibility (Pr = 0.26) |
Sinocyclocheilus_anshuiensis_cry-dash_1	S549A	# | | |---->Altered Conformational_flexibility (Pr = 0.26) |
Sinocyclocheilus_anshuiensis_cry-dash_1	S549A	# | | |---->Loss of B-factor (Pr = 0.26 | P = 0.04) |
Sinocyclocheilus_anshuiensis_cry-dash_1	S549A	# | | |
Sinocyclocheilus_anshuiensis_cry-dash_1	S549A	# | |---->Altered Special_structural_signatures (Pr = 0.04) |
Sinocyclocheilus_anshuiensis_cry-dash_1	S549A	# | |---->Altered Signal_peptide (Pr = 0.00) |
Sinocyclocheilus_anshuiensis_cry-dash_1	S549A	# | | |
Sinocyclocheilus_anshuiensis_cry-dash_1	S549A	# | |---->Altered Transmembrane_protein (Pr = 0.04) |
Sinocyclocheilus_anshuiensis_cry-dash_1	S549A	# | |
Sinocyclocheilus_anshuiensis_cry-dash_1	S549A	# |---->Altered Functional_residue (Pr = 0.28) |
Sinocyclocheilus_anshuiensis_cry-dash_1	S549A	# |---->Altered Macromolecular_binding (Pr = 0.28) |
Sinocyclocheilus_anshuiensis_cry-dash_1	S549A	# | |---->Altered Protein_binding (Pr = 0.28) |
Sinocyclocheilus_anshuiensis_cry-dash_1	S549A	# | |---->Altered Disordered_interface (Pr = 0.28) |
Sinocyclocheilus_anshuiensis_cry-dash_1	S549A	# | | |---->Altered MoRF (Pr = 0.28 | P = 0.04) |
Sinocyclocheilus_anshuiensis_cry-dash_1	S549A	# | | |
Sinocyclocheilus_anshuiensis_cry-dash_1	S549A	# | |---->Altered Ordered_interface (Pr = 0.10) |
Sinocyclocheilus_anshuiensis_cry-dash_1	S549A	# | |
Sinocyclocheilus_anshuiensis_cry-dash_1	S549A	# |---->Altered Metal_binding (Pr = 0.00)<---------------------------------------------------------|
Sinocyclocheilus_anshuiensis_cry-dash_1	S549A	# |
Sinocyclocheilus_anshuiensis_cry-dash_1	S549A	# |---->Altered PTM_site (Pr = 0.23)
Sinocyclocheilus_anshuiensis_cry-dash_1	S549A	# |---->Gain of Methylation at K545 (Pr = 0.12 | P = 0.02)
Sinocyclocheilus_anshuiensis_cry-dash_1	S550H	0.156	Altered MoRF (Pr = 0.31 | P = 0.02); Loss of Phosphorylation at T552 (Pr = 0.30 | P = 0.02); Loss of B-factor (Pr = 0.26 | P = 0.05); Loss of Methylation at K545 (Pr = 0.13 | P = 0.03)	Altered Motifs (ELME000063:CK1 phosphorylation site; ELME000136:The Class IV WW domain interaction motif is recognised primarily by the Pin1 phosphorylation-dependent prolyl isomerase.; ELME000159:Proline-Directed Kinase (e.g. MAPK) phosphorylation site in higher eukaryotes.; ELME000239:The USP7 NTD domain binding motif variant based on the MDM2 and P53 interactions.)	Predicted conservation scores
Sinocyclocheilus_anshuiensis_cry-dash_1	S550H	# Altered Effect (Pr = 0.31)
Sinocyclocheilus_anshuiensis_cry-dash_1	S550H	# |---->Altered Motifs (ELME000063|ELME000136|ELME000159|ELME000239)
Sinocyclocheilus_anshuiensis_cry-dash_1	S550H	# |---->Altered Structure_and_dynamics (Pr = 0.26)-------------------------------------------------------|
Sinocyclocheilus_anshuiensis_cry-dash_1	S550H	# | |---->Altered Secondary_structure (Pr = 0.23) |
Sinocyclocheilus_anshuiensis_cry-dash_1	S550H	# | | |
Sinocyclocheilus_anshuiensis_cry-dash_1	S550H	# | |---->Altered Stability_and_conformational_flexibility (Pr = 0.26) |
Sinocyclocheilus_anshuiensis_cry-dash_1	S550H	# | | |---->Altered Conformational_flexibility (Pr = 0.26) |
Sinocyclocheilus_anshuiensis_cry-dash_1	S550H	# | | |---->Loss of B-factor (Pr = 0.26 | P = 0.05) |
Sinocyclocheilus_anshuiensis_cry-dash_1	S550H	# | | |
Sinocyclocheilus_anshuiensis_cry-dash_1	S550H	# | |---->Altered Special_structural_signatures (Pr = 0.04) |
Sinocyclocheilus_anshuiensis_cry-dash_1	S550H	# | |---->Altered Signal_peptide (Pr = 0.00) |
Sinocyclocheilus_anshuiensis_cry-dash_1	S550H	# | | |
Sinocyclocheilus_anshuiensis_cry-dash_1	S550H	# | |---->Altered Transmembrane_protein (Pr = 0.04) |
Sinocyclocheilus_anshuiensis_cry-dash_1	S550H	# | |
Sinocyclocheilus_anshuiensis_cry-dash_1	S550H	# |---->Altered Functional_residue (Pr = 0.31) |
Sinocyclocheilus_anshuiensis_cry-dash_1	S550H	# |---->Altered Macromolecular_binding (Pr = 0.31) |
Sinocyclocheilus_anshuiensis_cry-dash_1	S550H	# | |---->Altered Protein_binding (Pr = 0.31) |
Sinocyclocheilus_anshuiensis_cry-dash_1	S550H	# | |---->Altered Disordered_interface (Pr = 0.31) |
Sinocyclocheilus_anshuiensis_cry-dash_1	S550H	# | | |---->Altered MoRF (Pr = 0.31 | P = 0.02) |
Sinocyclocheilus_anshuiensis_cry-dash_1	S550H	# | | |
Sinocyclocheilus_anshuiensis_cry-dash_1	S550H	# | |---->Altered Ordered_interface (Pr = 0.09) |
Sinocyclocheilus_anshuiensis_cry-dash_1	S550H	# | |
Sinocyclocheilus_anshuiensis_cry-dash_1	S550H	# |---->Altered Metal_binding (Pr = 0.00)<---------------------------------------------------------|
Sinocyclocheilus_anshuiensis_cry-dash_1	S550H	# |
Sinocyclocheilus_anshuiensis_cry-dash_1	S550H	# |---->Altered PTM_site (Pr = 0.30)
Sinocyclocheilus_anshuiensis_cry-dash_1	S550H	# |---->Loss of Methylation at K545 (Pr = 0.13 | P = 0.03)
Sinocyclocheilus_anshuiensis_cry-dash_1	S550H	# |---->Loss of Phosphorylation at T552 (Pr = 0.30 | P = 0.02)
Sinocyclocheilus_anshuiensis_cry-dash_1	Y551L	0.134	Loss of Phosphorylation at Y551 (Pr = 0.94 | P = 4.2e-04); Altered MoRF (Pr = 0.31 | P = 0.02)	Altered Motifs (ELME000063:CK1 phosphorylation site; ELME000136:The Class IV WW domain interaction motif is recognised primarily by the Pin1 phosphorylation-dependent prolyl isomerase.; ELME000159:Proline-Directed Kinase (e.g. MAPK) phosphorylation site in higher eukaryotes.; ELME000182:STAT5 Src Homology 2 (SH2) domain binding motif.; ELME000239:The USP7 NTD domain binding motif variant based on the MDM2 and P53 interactions.)	Predicted conservation scores
Sinocyclocheilus_anshuiensis_cry-dash_1	Y551L	# Altered Effect (Pr = 0.94)
Sinocyclocheilus_anshuiensis_cry-dash_1	Y551L	# |---->Altered Motifs (ELME000063|ELME000136|ELME000159|ELME000182|ELME000239)
Sinocyclocheilus_anshuiensis_cry-dash_1	Y551L	# |---->Altered Structure_and_dynamics (Pr = 0.25)-------------------------------------------------------|
Sinocyclocheilus_anshuiensis_cry-dash_1	Y551L	# | |---->Altered Secondary_structure (Pr = 0.25) |
Sinocyclocheilus_anshuiensis_cry-dash_1	Y551L	# | | |
Sinocyclocheilus_anshuiensis_cry-dash_1	Y551L	# | |---->Altered Stability_and_conformational_flexibility (Pr = 0.24) |
Sinocyclocheilus_anshuiensis_cry-dash_1	Y551L	# | | |---->Altered Conformational_flexibility (Pr = 0.24) |
Sinocyclocheilus_anshuiensis_cry-dash_1	Y551L	# | | |
Sinocyclocheilus_anshuiensis_cry-dash_1	Y551L	# | |---->Altered Special_structural_signatures (Pr = 0.04) |
Sinocyclocheilus_anshuiensis_cry-dash_1	Y551L	# | |---->Altered Signal_peptide (Pr = 0.00) |
Sinocyclocheilus_anshuiensis_cry-dash_1	Y551L	# | | |
Sinocyclocheilus_anshuiensis_cry-dash_1	Y551L	# | |---->Altered Transmembrane_protein (Pr = 0.04) |
Sinocyclocheilus_anshuiensis_cry-dash_1	Y551L	# | |
Sinocyclocheilus_anshuiensis_cry-dash_1	Y551L	# |---->Altered Functional_residue (Pr = 0.94) |
Sinocyclocheilus_anshuiensis_cry-dash_1	Y551L	# |---->Altered Macromolecular_binding (Pr = 0.31) |
Sinocyclocheilus_anshuiensis_cry-dash_1	Y551L	# | |---->Altered Protein_binding (Pr = 0.31) |
Sinocyclocheilus_anshuiensis_cry-dash_1	Y551L	# | |---->Altered Disordered_interface (Pr = 0.31) |
Sinocyclocheilus_anshuiensis_cry-dash_1	Y551L	# | | |---->Altered MoRF (Pr = 0.31 | P = 0.02) |
Sinocyclocheilus_anshuiensis_cry-dash_1	Y551L	# | | |
Sinocyclocheilus_anshuiensis_cry-dash_1	Y551L	# | |---->Altered Ordered_interface (Pr = 0.09) |
Sinocyclocheilus_anshuiensis_cry-dash_1	Y551L	# | |
Sinocyclocheilus_anshuiensis_cry-dash_1	Y551L	# |---->Altered Metal_binding (Pr = 0.01)<---------------------------------------------------------|
Sinocyclocheilus_anshuiensis_cry-dash_1	Y551L	# |
Sinocyclocheilus_anshuiensis_cry-dash_1	Y551L	# |---->Altered PTM_site (Pr = 0.94)
Sinocyclocheilus_anshuiensis_cry-dash_1	Y551L	# |---->Loss of Phosphorylation at Y551 (Pr = 0.94 | P = 4.2e-04)
Sinocyclocheilus_anshuiensis_cry-dash_1	P553H	0.186	Loss of Phosphorylation at T552 (Pr = 0.59 | P = 2.3e-03); Altered MoRF (Pr = 0.29 | P = 0.03)	Altered Motifs (ELME000063:CK1 phosphorylation site; ELME000118:Minor TRAF2-binding consensus motif. Members of the tumor necrosis factor receptor (TNFR) superfamily initiate intracellular signaling by recruiting the C-domain of the TNFR-associated factors (TRAFs) through their cytoplasmic tails.; ELME000136:The Class IV WW domain interaction motif is recognised primarily by the Pin1 phosphorylation-dependent prolyl isomerase.; ELME000159:Proline-Directed Kinase (e.g. MAPK) phosphorylation site in higher eukaryotes.; ELME000182:STAT5 Src Homology 2 (SH2) domain binding motif.; PS00005:Protein kinase C phosphorylation site; PS00008:N-myristoylation site)	Predicted conservation scores
Sinocyclocheilus_anshuiensis_cry-dash_1	P553H	# Altered Effect (Pr = 0.59)
Sinocyclocheilus_anshuiensis_cry-dash_1	P553H	# |---->Altered Motifs (ELME000063|ELME000118|ELME000136|ELME000159|ELME000182|PS00005|PS00008)
Sinocyclocheilus_anshuiensis_cry-dash_1	P553H	# |---->Altered Structure_and_dynamics (Pr = 0.24)-------------------------------------------------------|
Sinocyclocheilus_anshuiensis_cry-dash_1	P553H	# | |---->Altered Secondary_structure (Pr = 0.24) |
Sinocyclocheilus_anshuiensis_cry-dash_1	P553H	# | | |
Sinocyclocheilus_anshuiensis_cry-dash_1	P553H	# | |---->Altered Stability_and_conformational_flexibility (Pr = 0.23) |
Sinocyclocheilus_anshuiensis_cry-dash_1	P553H	# | | |---->Altered Conformational_flexibility (Pr = 0.23) |
Sinocyclocheilus_anshuiensis_cry-dash_1	P553H	# | | |
Sinocyclocheilus_anshuiensis_cry-dash_1	P553H	# | |---->Altered Special_structural_signatures (Pr = 0.04) |
Sinocyclocheilus_anshuiensis_cry-dash_1	P553H	# | |---->Altered Signal_peptide (Pr = 0.00) |
Sinocyclocheilus_anshuiensis_cry-dash_1	P553H	# | | |
Sinocyclocheilus_anshuiensis_cry-dash_1	P553H	# | |---->Altered Transmembrane_protein (Pr = 0.04) |
Sinocyclocheilus_anshuiensis_cry-dash_1	P553H	# | |
Sinocyclocheilus_anshuiensis_cry-dash_1	P553H	# |---->Altered Functional_residue (Pr = 0.59) |
Sinocyclocheilus_anshuiensis_cry-dash_1	P553H	# |---->Altered Macromolecular_binding (Pr = 0.29) |
Sinocyclocheilus_anshuiensis_cry-dash_1	P553H	# | |---->Altered Protein_binding (Pr = 0.29) |
Sinocyclocheilus_anshuiensis_cry-dash_1	P553H	# | |---->Altered Disordered_interface (Pr = 0.29) |
Sinocyclocheilus_anshuiensis_cry-dash_1	P553H	# | | |---->Altered MoRF (Pr = 0.29 | P = 0.03) |
Sinocyclocheilus_anshuiensis_cry-dash_1	P553H	# | | |
Sinocyclocheilus_anshuiensis_cry-dash_1	P553H	# | |---->Altered Ordered_interface (Pr = 0.09) |
Sinocyclocheilus_anshuiensis_cry-dash_1	P553H	# | |
Sinocyclocheilus_anshuiensis_cry-dash_1	P553H	# |---->Altered Metal_binding (Pr = 0.01)<---------------------------------------------------------|
Sinocyclocheilus_anshuiensis_cry-dash_1	P553H	# |
Sinocyclocheilus_anshuiensis_cry-dash_1	P553H	# |---->Altered PTM_site (Pr = 0.59)
Sinocyclocheilus_anshuiensis_cry-dash_1	P553H	# |---->Loss of Phosphorylation at T552 (Pr = 0.59 | P = 2.3e-03)
Sinocyclocheilus_anshuiensis_cry-dash_1	R554Q	0.142	Altered MoRF (Pr = 0.28 | P = 0.03)	Altered Motifs (ELME000063:CK1 phosphorylation site; ELME000118:Minor TRAF2-binding consensus motif. Members of the tumor necrosis factor receptor (TNFR) superfamily initiate intracellular signaling by recruiting the C-domain of the TNFR-associated factors (TRAFs) through their cytoplasmic tails.; ELME000136:The Class IV WW domain interaction motif is recognised primarily by the Pin1 phosphorylation-dependent prolyl isomerase.; ELME000159:Proline-Directed Kinase (e.g. MAPK) phosphorylation site in higher eukaryotes.; ELME000163:YXXQ motif found in the cytoplasmic region of cytokine receptors that bind STAT3 SH2 domain.; ELME000182:STAT5 Src Homology 2 (SH2) domain binding motif.; ELME000233:MAPK interacting molecules (e.g. MAPKKs - substrates - phosphatases) carry docking motif that help to regulate specific interaction in the MAPK cascade. The classic motif approximates (R/K)xxxx#x# where # is a hydrophobic residue.; PS00005:Protein kinase C phosphorylation site)	Predicted conservation scores
Sinocyclocheilus_anshuiensis_cry-dash_1	R554Q	# Altered Effect (Pr = 0.28)
Sinocyclocheilus_anshuiensis_cry-dash_1	R554Q	# |---->Altered Motifs (ELME000063|ELME000118|ELME000136|ELME000159|ELME000163|ELME000182|ELME000233|PS00005)
Sinocyclocheilus_anshuiensis_cry-dash_1	R554Q	# |---->Altered Structure_and_dynamics (Pr = 0.22)-------------------------------------------------------|
Sinocyclocheilus_anshuiensis_cry-dash_1	R554Q	# | |---->Altered Secondary_structure (Pr = 0.22) |
Sinocyclocheilus_anshuiensis_cry-dash_1	R554Q	# | | |
Sinocyclocheilus_anshuiensis_cry-dash_1	R554Q	# | |---->Altered Stability_and_conformational_flexibility (Pr = 0.21) |
Sinocyclocheilus_anshuiensis_cry-dash_1	R554Q	# | | |---->Altered Conformational_flexibility (Pr = 0.21) |
Sinocyclocheilus_anshuiensis_cry-dash_1	R554Q	# | | |
Sinocyclocheilus_anshuiensis_cry-dash_1	R554Q	# | |---->Altered Special_structural_signatures (Pr = 0.04) |
Sinocyclocheilus_anshuiensis_cry-dash_1	R554Q	# | |---->Altered Signal_peptide (Pr = 0.00) |
Sinocyclocheilus_anshuiensis_cry-dash_1	R554Q	# | | |
Sinocyclocheilus_anshuiensis_cry-dash_1	R554Q	# | |---->Altered Transmembrane_protein (Pr = 0.04) |
Sinocyclocheilus_anshuiensis_cry-dash_1	R554Q	# | |
Sinocyclocheilus_anshuiensis_cry-dash_1	R554Q	# |---->Altered Functional_residue (Pr = 0.28) |
Sinocyclocheilus_anshuiensis_cry-dash_1	R554Q	# |---->Altered Macromolecular_binding (Pr = 0.28) |
Sinocyclocheilus_anshuiensis_cry-dash_1	R554Q	# | |---->Altered Protein_binding (Pr = 0.28) |
Sinocyclocheilus_anshuiensis_cry-dash_1	R554Q	# | |---->Altered Disordered_interface (Pr = 0.28) |
Sinocyclocheilus_anshuiensis_cry-dash_1	R554Q	# | | |---->Altered MoRF (Pr = 0.28 | P = 0.03) |
Sinocyclocheilus_anshuiensis_cry-dash_1	R554Q	# | | |
Sinocyclocheilus_anshuiensis_cry-dash_1	R554Q	# | |---->Altered Ordered_interface (Pr = 0.09) |
Sinocyclocheilus_anshuiensis_cry-dash_1	R554Q	# | |
Sinocyclocheilus_anshuiensis_cry-dash_1	R554Q	# |---->Altered Metal_binding (Pr = 0.01)<---------------------------------------------------------|
Sinocyclocheilus_anshuiensis_cry-dash_1	R554Q	# |
Sinocyclocheilus_anshuiensis_cry-dash_1	R554Q	# |---->Altered PTM_site (Pr = 0.16)
Sinocyclocheilus_anshuiensis_cry-dash_1	Q555D	0.225	Altered MoRF (Pr = 0.32 | P = 0.01); Gain of Ubiquitylation at K557 (Pr = 0.18 | P = 0.02); Gain of Proteolytic_cleavage at R559 (Pr = 0.11 | P = 0.05)	Altered Motifs (ELME000063:CK1 phosphorylation site; ELME000118:Minor TRAF2-binding consensus motif. Members of the tumor necrosis factor receptor (TNFR) superfamily initiate intracellular signaling by recruiting the C-domain of the TNFR-associated factors (TRAFs) through their cytoplasmic tails.; ELME000159:Proline-Directed Kinase (e.g. MAPK) phosphorylation site in higher eukaryotes.; ELME000220:Phosphothreonine motif binding a subset of FHA domains that have a preference for an acidic amino acid at the pT+3 position.; ELME000233:MAPK interacting molecules (e.g. MAPKKs - substrates - phosphatases) carry docking motif that help to regulate specific interaction in the MAPK cascade. The classic motif approximates (R/K)xxxx#x# where # is a hydrophobic residue.; PS00006:Casein kinase II phosphorylation site)	Predicted conservation scores
Sinocyclocheilus_anshuiensis_cry-dash_1	Q555D	# Altered Effect (Pr = 0.32)
Sinocyclocheilus_anshuiensis_cry-dash_1	Q555D	# |---->Altered Motifs (ELME000063|ELME000118|ELME000159|ELME000220|ELME000233|PS00006)
Sinocyclocheilus_anshuiensis_cry-dash_1	Q555D	# |---->Altered Structure_and_dynamics (Pr = 0.25)-------------------------------------------------------|
Sinocyclocheilus_anshuiensis_cry-dash_1	Q555D	# | |---->Altered Secondary_structure (Pr = 0.25) |
Sinocyclocheilus_anshuiensis_cry-dash_1	Q555D	# | | |
Sinocyclocheilus_anshuiensis_cry-dash_1	Q555D	# | |---->Altered Stability_and_conformational_flexibility (Pr = 0.22) |
Sinocyclocheilus_anshuiensis_cry-dash_1	Q555D	# | | |---->Altered Conformational_flexibility (Pr = 0.22) |
Sinocyclocheilus_anshuiensis_cry-dash_1	Q555D	# | | |
Sinocyclocheilus_anshuiensis_cry-dash_1	Q555D	# | |---->Altered Special_structural_signatures (Pr = 0.04) |
Sinocyclocheilus_anshuiensis_cry-dash_1	Q555D	# | |---->Altered Signal_peptide (Pr = 0.00) |
Sinocyclocheilus_anshuiensis_cry-dash_1	Q555D	# | | |
Sinocyclocheilus_anshuiensis_cry-dash_1	Q555D	# | |---->Altered Transmembrane_protein (Pr = 0.04) |
Sinocyclocheilus_anshuiensis_cry-dash_1	Q555D	# | |
Sinocyclocheilus_anshuiensis_cry-dash_1	Q555D	# |---->Altered Functional_residue (Pr = 0.32) |
Sinocyclocheilus_anshuiensis_cry-dash_1	Q555D	# |---->Altered Macromolecular_binding (Pr = 0.32) |
Sinocyclocheilus_anshuiensis_cry-dash_1	Q555D	# | |---->Altered Protein_binding (Pr = 0.32) |
Sinocyclocheilus_anshuiensis_cry-dash_1	Q555D	# | |---->Altered Disordered_interface (Pr = 0.32) |
Sinocyclocheilus_anshuiensis_cry-dash_1	Q555D	# | | |---->Altered MoRF (Pr = 0.32 | P = 0.01) |
Sinocyclocheilus_anshuiensis_cry-dash_1	Q555D	# | | |
Sinocyclocheilus_anshuiensis_cry-dash_1	Q555D	# | |---->Altered Ordered_interface (Pr = 0.08) |
Sinocyclocheilus_anshuiensis_cry-dash_1	Q555D	# | |
Sinocyclocheilus_anshuiensis_cry-dash_1	Q555D	# |---->Altered Metal_binding (Pr = 0.02)<---------------------------------------------------------|
Sinocyclocheilus_anshuiensis_cry-dash_1	Q555D	# |
Sinocyclocheilus_anshuiensis_cry-dash_1	Q555D	# |---->Altered PTM_site (Pr = 0.18)
Sinocyclocheilus_anshuiensis_cry-dash_1	Q555D	# |---->Gain of Proteolytic_cleavage at R559 (Pr = 0.11 | P = 0.05)
Sinocyclocheilus_anshuiensis_cry-dash_1	Q555D	# |---->Gain of Ubiquitylation at K557 (Pr = 0.18 | P = 0.02)
Sinocyclocheilus_anshuiensis_cry-dash_1	H556N	0.153	Altered MoRF (Pr = 0.27 | P = 0.04); Gain of Ubiquitylation at K557 (Pr = 0.15 | P = 0.05)	Altered Motifs (ELME000118:Minor TRAF2-binding consensus motif. Members of the tumor necrosis factor receptor (TNFR) superfamily initiate intracellular signaling by recruiting the C-domain of the TNFR-associated factors (TRAFs) through their cytoplasmic tails.; ELME000233:MAPK interacting molecules (e.g. MAPKKs - substrates - phosphatases) carry docking motif that help to regulate specific interaction in the MAPK cascade. The classic motif approximates (R/K)xxxx#x# where # is a hydrophobic residue.)	Predicted conservation scores
Sinocyclocheilus_anshuiensis_cry-dash_1	H556N	# Altered Effect (Pr = 0.27)
Sinocyclocheilus_anshuiensis_cry-dash_1	H556N	# |---->Altered Motifs (ELME000118|ELME000233)
Sinocyclocheilus_anshuiensis_cry-dash_1	H556N	# |---->Altered Structure_and_dynamics (Pr = 0.25)-------------------------------------------------------|
Sinocyclocheilus_anshuiensis_cry-dash_1	H556N	# | |---->Altered Secondary_structure (Pr = 0.25) |
Sinocyclocheilus_anshuiensis_cry-dash_1	H556N	# | | |
Sinocyclocheilus_anshuiensis_cry-dash_1	H556N	# | |---->Altered Stability_and_conformational_flexibility (Pr = 0.22) |
Sinocyclocheilus_anshuiensis_cry-dash_1	H556N	# | | |---->Altered Conformational_flexibility (Pr = 0.22) |
Sinocyclocheilus_anshuiensis_cry-dash_1	H556N	# | | |
Sinocyclocheilus_anshuiensis_cry-dash_1	H556N	# | |---->Altered Special_structural_signatures (Pr = 0.04) |
Sinocyclocheilus_anshuiensis_cry-dash_1	H556N	# | |---->Altered Signal_peptide (Pr = 0.00) |
Sinocyclocheilus_anshuiensis_cry-dash_1	H556N	# | | |
Sinocyclocheilus_anshuiensis_cry-dash_1	H556N	# | |---->Altered Transmembrane_protein (Pr = 0.04) |
Sinocyclocheilus_anshuiensis_cry-dash_1	H556N	# | |
Sinocyclocheilus_anshuiensis_cry-dash_1	H556N	# |---->Altered Functional_residue (Pr = 0.27) |
Sinocyclocheilus_anshuiensis_cry-dash_1	H556N	# |---->Altered Macromolecular_binding (Pr = 0.27) |
Sinocyclocheilus_anshuiensis_cry-dash_1	H556N	# | |---->Altered Protein_binding (Pr = 0.27) |
Sinocyclocheilus_anshuiensis_cry-dash_1	H556N	# | |---->Altered Disordered_interface (Pr = 0.27) |
Sinocyclocheilus_anshuiensis_cry-dash_1	H556N	# | | |---->Altered MoRF (Pr = 0.27 | P = 0.04) |
Sinocyclocheilus_anshuiensis_cry-dash_1	H556N	# | | |
Sinocyclocheilus_anshuiensis_cry-dash_1	H556N	# | |---->Altered Ordered_interface (Pr = 0.08) |
Sinocyclocheilus_anshuiensis_cry-dash_1	H556N	# | |
Sinocyclocheilus_anshuiensis_cry-dash_1	H556N	# |---->Altered Metal_binding (Pr = 0.01)<---------------------------------------------------------|
Sinocyclocheilus_anshuiensis_cry-dash_1	H556N	# |
Sinocyclocheilus_anshuiensis_cry-dash_1	H556N	# |---->Altered PTM_site (Pr = 0.15)
Sinocyclocheilus_anshuiensis_cry-dash_1	H556N	# |---->Gain of Ubiquitylation at K557 (Pr = 0.15 | P = 0.05)
Sinocyclocheilus_anshuiensis_cry-dash_2	R65Q	0.359	Loss of Strand (Pr = 0.26 | P = 0.04); Gain of Manganese_binding at D63 (Pr = 0.25 | P = 7.8e-03); Altered Cytoplasmic_loop (Pr = 0.15 | P = 0.02); Gain of Catalytic_site at Y60 (Pr = 0.11 | P = 0.03); Gain of Pyrrolidone_carboxylic_acid at Q68 (Pr = 0.08 | P = 0.02); Gain of Sulfation at Y60 (Pr = 0.02 | P = 0.03)	Altered Motifs (None)	Predicted conservation scores
Sinocyclocheilus_anshuiensis_cry-dash_2	R65Q	# Altered Effect (Pr = 0.26)
Sinocyclocheilus_anshuiensis_cry-dash_2	R65Q	# |---->Altered Motifs (None)
Sinocyclocheilus_anshuiensis_cry-dash_2	R65Q	# |---->Altered Structure_and_dynamics (Pr = 0.26)-------------------------------------------------------|
Sinocyclocheilus_anshuiensis_cry-dash_2	R65Q	# | |---->Altered Secondary_structure (Pr = 0.26) |
Sinocyclocheilus_anshuiensis_cry-dash_2	R65Q	# | | |---->Loss of Strand (Pr = 0.26 | P = 0.04) |
Sinocyclocheilus_anshuiensis_cry-dash_2	R65Q	# | | |
Sinocyclocheilus_anshuiensis_cry-dash_2	R65Q	# | |---->Altered Stability_and_conformational_flexibility (Pr = 0.14) |
Sinocyclocheilus_anshuiensis_cry-dash_2	R65Q	# | | |---->Altered Conformational_flexibility (Pr = 0.14) |
Sinocyclocheilus_anshuiensis_cry-dash_2	R65Q	# | | |
Sinocyclocheilus_anshuiensis_cry-dash_2	R65Q	# | |---->Altered Special_structural_signatures (Pr = 0.15) |
Sinocyclocheilus_anshuiensis_cry-dash_2	R65Q	# | |---->Altered Signal_peptide (Pr = 0.00) |
Sinocyclocheilus_anshuiensis_cry-dash_2	R65Q	# | | |
Sinocyclocheilus_anshuiensis_cry-dash_2	R65Q	# | |---->Altered Transmembrane_protein (Pr = 0.15) |
Sinocyclocheilus_anshuiensis_cry-dash_2	R65Q	# | |---->Altered Non-cytoplasmic_loop (Pr = 0.15 | P = 0.02) |
Sinocyclocheilus_anshuiensis_cry-dash_2	R65Q	# | |
Sinocyclocheilus_anshuiensis_cry-dash_2	R65Q	# |---->Altered Functional_residue (Pr = 0.25) |
Sinocyclocheilus_anshuiensis_cry-dash_2	R65Q	# |---->Gain of Catalytic_site at Y60 (Pr = 0.11 | P = 0.03) |
Sinocyclocheilus_anshuiensis_cry-dash_2	R65Q	# |---->Altered Macromolecular_binding (Pr = 0.14) |
Sinocyclocheilus_anshuiensis_cry-dash_2	R65Q	# | |---->Altered Protein_binding (Pr = 0.14) |
Sinocyclocheilus_anshuiensis_cry-dash_2	R65Q	# | |---->Altered Disordered_interface (Pr = 0.05) |
Sinocyclocheilus_anshuiensis_cry-dash_2	R65Q	# | | |
Sinocyclocheilus_anshuiensis_cry-dash_2	R65Q	# | |---->Altered Ordered_interface (Pr = 0.14) |
Sinocyclocheilus_anshuiensis_cry-dash_2	R65Q	# | |
Sinocyclocheilus_anshuiensis_cry-dash_2	R65Q	# |---->Altered Metal_binding (Pr = 0.25)<---------------------------------------------------------|
Sinocyclocheilus_anshuiensis_cry-dash_2	R65Q	# | |---->Gain of Manganese_binding at D63 (Pr = 0.25 | P = 7.8e-03)
Sinocyclocheilus_anshuiensis_cry-dash_2	R65Q	# |
Sinocyclocheilus_anshuiensis_cry-dash_2	R65Q	# |---->Altered PTM_site (Pr = 0.09)
Sinocyclocheilus_anshuiensis_cry-dash_2	R65Q	# |---->Gain of Pyrrolidone_carboxylic_acid at Q68 (Pr = 0.08 | P = 0.02)
Sinocyclocheilus_anshuiensis_cry-dash_2	R65Q	# |---->Gain of Sulfation at Y60 (Pr = 0.02 | P = 0.03)
Sinocyclocheilus_anshuiensis_cry-dash_2	E213D	0.126		Altered Motifs (ELME000053:GSK3 phosphorylation recognition site; ELME000147:Site phosphorylated by the Polo-like kinase.; PS00008:N-myristoylation site)	Predicted conservation scores
Sinocyclocheilus_anshuiensis_cry-dash_2	E213D	# Altered Effect (Pr = 0.25)
Sinocyclocheilus_anshuiensis_cry-dash_2	E213D	# |---->Altered Motifs (ELME000053|ELME000147|PS00008)
Sinocyclocheilus_anshuiensis_cry-dash_2	E213D	# |---->Altered Structure_and_dynamics (Pr = 0.25)-------------------------------------------------------|
Sinocyclocheilus_anshuiensis_cry-dash_2	E213D	# | |---->Altered Secondary_structure (Pr = 0.25) |
Sinocyclocheilus_anshuiensis_cry-dash_2	E213D	# | | |
Sinocyclocheilus_anshuiensis_cry-dash_2	E213D	# | |---->Altered Stability_and_conformational_flexibility (Pr = 0.19) |
Sinocyclocheilus_anshuiensis_cry-dash_2	E213D	# | | |---->Altered Conformational_flexibility (Pr = 0.19) |
Sinocyclocheilus_anshuiensis_cry-dash_2	E213D	# | | |
Sinocyclocheilus_anshuiensis_cry-dash_2	E213D	# | |---->Altered Special_structural_signatures (Pr = 0.03) |
Sinocyclocheilus_anshuiensis_cry-dash_2	E213D	# | |---->Altered Signal_peptide (Pr = 0.00) |
Sinocyclocheilus_anshuiensis_cry-dash_2	E213D	# | | |
Sinocyclocheilus_anshuiensis_cry-dash_2	E213D	# | |---->Altered Transmembrane_protein (Pr = 0.03) |
Sinocyclocheilus_anshuiensis_cry-dash_2	E213D	# | |
Sinocyclocheilus_anshuiensis_cry-dash_2	E213D	# |---->Altered Functional_residue (Pr = 0.12) |
Sinocyclocheilus_anshuiensis_cry-dash_2	E213D	# |---->Altered Macromolecular_binding (Pr = 0.05) |
Sinocyclocheilus_anshuiensis_cry-dash_2	E213D	# | |---->Altered Protein_binding (Pr = 0.05) |
Sinocyclocheilus_anshuiensis_cry-dash_2	E213D	# | |---->Altered Disordered_interface (Pr = 0.05) |
Sinocyclocheilus_anshuiensis_cry-dash_2	E213D	# | | |
Sinocyclocheilus_anshuiensis_cry-dash_2	E213D	# | |---->Altered Ordered_interface (Pr = 0.02) |
Sinocyclocheilus_anshuiensis_cry-dash_2	E213D	# | |
Sinocyclocheilus_anshuiensis_cry-dash_2	E213D	# |---->Altered Metal_binding (Pr = 0.01)<---------------------------------------------------------|
Sinocyclocheilus_anshuiensis_cry-dash_2	E213D	# |
Sinocyclocheilus_anshuiensis_cry-dash_2	E213D	# |---->Altered PTM_site (Pr = 0.12)
Sinocyclocheilus_anshuiensis_cry-dash_2	C246F	0.349	Loss of Zinc_binding at D245 (Pr = 0.37 | P = 7.8e-03); Loss of ADP-ribosylation at R247 (Pr = 0.22 | P = 0.03); Altered Cytoplasmic_loop (Pr = 0.16 | P = 0.01); Gain of Proteolytic_cleavage at D245 (Pr = 0.12 | P = 0.03)	Altered Motifs (ELME000328:Fxxx[WF] motifs are present in Pex19 and S. cerevisiae Pex5 cytosolic receptors that bind to peroxisomal membrane docking member - Pex14)	Predicted conservation scores
Sinocyclocheilus_anshuiensis_cry-dash_2	C246F	# Altered Effect (Pr = 0.37)
Sinocyclocheilus_anshuiensis_cry-dash_2	C246F	# |---->Altered Motifs (ELME000328)
Sinocyclocheilus_anshuiensis_cry-dash_2	C246F	# |---->Altered Structure_and_dynamics (Pr = 0.37)-------------------------------------------------------|
Sinocyclocheilus_anshuiensis_cry-dash_2	C246F	# | |---->Altered Secondary_structure (Pr = 0.25) |
Sinocyclocheilus_anshuiensis_cry-dash_2	C246F	# | | |
Sinocyclocheilus_anshuiensis_cry-dash_2	C246F	# | |---->Altered Stability_and_conformational_flexibility (Pr = 0.12) |
Sinocyclocheilus_anshuiensis_cry-dash_2	C246F	# | | |---->Altered Conformational_flexibility (Pr = 0.12) |
Sinocyclocheilus_anshuiensis_cry-dash_2	C246F	# | | |
Sinocyclocheilus_anshuiensis_cry-dash_2	C246F	# | |---->Altered Special_structural_signatures (Pr = 0.16) |
Sinocyclocheilus_anshuiensis_cry-dash_2	C246F	# | |---->Altered Signal_peptide (Pr = 0.00) |
Sinocyclocheilus_anshuiensis_cry-dash_2	C246F	# | | |
Sinocyclocheilus_anshuiensis_cry-dash_2	C246F	# | |---->Altered Transmembrane_protein (Pr = 0.16) |
Sinocyclocheilus_anshuiensis_cry-dash_2	C246F	# | |---->Altered Non-cytoplasmic_loop (Pr = 0.16 | P = 0.01) |
Sinocyclocheilus_anshuiensis_cry-dash_2	C246F	# | |
Sinocyclocheilus_anshuiensis_cry-dash_2	C246F	# |---->Altered Functional_residue (Pr = 0.37) |
Sinocyclocheilus_anshuiensis_cry-dash_2	C246F	# |---->Altered Macromolecular_binding (Pr = 0.16) |
Sinocyclocheilus_anshuiensis_cry-dash_2	C246F	# | |---->Altered Protein_binding (Pr = 0.16) |
Sinocyclocheilus_anshuiensis_cry-dash_2	C246F	# | |---->Altered Disordered_interface (Pr = 0.05) |
Sinocyclocheilus_anshuiensis_cry-dash_2	C246F	# | | |
Sinocyclocheilus_anshuiensis_cry-dash_2	C246F	# | |---->Altered Ordered_interface (Pr = 0.16) |
Sinocyclocheilus_anshuiensis_cry-dash_2	C246F	# | |
Sinocyclocheilus_anshuiensis_cry-dash_2	C246F	# |---->Altered Metal_binding (Pr = 0.37)<---------------------------------------------------------|
Sinocyclocheilus_anshuiensis_cry-dash_2	C246F	# | |---->Loss of Zinc_binding at D245 (Pr = 0.37 | P = 7.8e-03)
Sinocyclocheilus_anshuiensis_cry-dash_2	C246F	# |
Sinocyclocheilus_anshuiensis_cry-dash_2	C246F	# |---->Altered PTM_site (Pr = 0.22)
Sinocyclocheilus_anshuiensis_cry-dash_2	C246F	# |---->Loss of ADP-ribosylation at R247 (Pr = 0.22 | P = 0.03)
Sinocyclocheilus_anshuiensis_cry-dash_2	C246F	# |---->Gain of Proteolytic_cleavage at D245 (Pr = 0.12 | P = 0.03)
Sinocyclocheilus_anshuiensis_cry-dash_2	T279N	0.631	Gain of Relative_solvent_accessibility (Pr = 0.26 | P = 0.03); Altered Cytoplasmic_loop (Pr = 0.26 | P = 1.2e-03); Altered PPI_hotspot (Pr = 0.24 | P = 0.04); Altered DNA_binding (Pr = 0.16 | P = 0.04); Gain of Catalytic_site at R280 (Pr = 0.10 | P = 0.04)	Altered Motifs (ELME000053:GSK3 phosphorylation recognition site; ELME000220:Phosphothreonine motif binding a subset of FHA domains that have a preference for an acidic amino acid at the pT+3 position.; ELME000232:Motif conserving the exact sequence KEN that binds to the APC/C subunit Cdh1 causing the protein to be targeted for 26S proteasome mediated degradation.; ELME000233:MAPK interacting molecules (e.g. MAPKKs - substrates - phosphatases) carry docking motif that help to regulate specific interaction in the MAPK cascade. The classic motif approximates (R/K)xxxx#x# where # is a hydrophobic residue.)	Predicted conservation scores
Sinocyclocheilus_anshuiensis_cry-dash_2	T279N	# Altered Effect (Pr = 0.26)
Sinocyclocheilus_anshuiensis_cry-dash_2	T279N	# |---->Altered Motifs (ELME000053|ELME000220|ELME000232|ELME000233)
Sinocyclocheilus_anshuiensis_cry-dash_2	T279N	# |---->Altered Structure_and_dynamics (Pr = 0.26)-------------------------------------------------------|
Sinocyclocheilus_anshuiensis_cry-dash_2	T279N	# | |---->Gain of Relative_solvent_accessibility (Pr = 0.26 | P = 0.03) |
Sinocyclocheilus_anshuiensis_cry-dash_2	T279N	# | |---->Altered Secondary_structure (Pr = 0.25) |
Sinocyclocheilus_anshuiensis_cry-dash_2	T279N	# | | |
Sinocyclocheilus_anshuiensis_cry-dash_2	T279N	# | |---->Altered Stability_and_conformational_flexibility (Pr = 0.21) |
Sinocyclocheilus_anshuiensis_cry-dash_2	T279N	# | | |---->Altered Conformational_flexibility (Pr = 0.21) |
Sinocyclocheilus_anshuiensis_cry-dash_2	T279N	# | | |
Sinocyclocheilus_anshuiensis_cry-dash_2	T279N	# | |---->Altered Special_structural_signatures (Pr = 0.26) |
Sinocyclocheilus_anshuiensis_cry-dash_2	T279N	# | |---->Altered Signal_peptide (Pr = 0.00) |
Sinocyclocheilus_anshuiensis_cry-dash_2	T279N	# | | |
Sinocyclocheilus_anshuiensis_cry-dash_2	T279N	# | |---->Altered Transmembrane_protein (Pr = 0.26) |
Sinocyclocheilus_anshuiensis_cry-dash_2	T279N	# | |---->Altered Non-cytoplasmic_loop (Pr = 0.26 | P = 1.2e-03) |
Sinocyclocheilus_anshuiensis_cry-dash_2	T279N	# | |
Sinocyclocheilus_anshuiensis_cry-dash_2	T279N	# |---->Altered Functional_residue (Pr = 0.24) |
Sinocyclocheilus_anshuiensis_cry-dash_2	T279N	# |---->Gain of Catalytic_site at R280 (Pr = 0.10 | P = 0.04) |
Sinocyclocheilus_anshuiensis_cry-dash_2	T279N	# |---->Altered Macromolecular_binding (Pr = 0.24) |
Sinocyclocheilus_anshuiensis_cry-dash_2	T279N	# | |---->Altered DNA_binding (Pr = 0.16 | P = 0.04) |
Sinocyclocheilus_anshuiensis_cry-dash_2	T279N	# | |---->Altered Protein_binding (Pr = 0.24) |
Sinocyclocheilus_anshuiensis_cry-dash_2	T279N	# | |---->Altered Disordered_interface (Pr = 0.23) |
Sinocyclocheilus_anshuiensis_cry-dash_2	T279N	# | | |
Sinocyclocheilus_anshuiensis_cry-dash_2	T279N	# | |---->Altered Ordered_interface (Pr = 0.24) |
Sinocyclocheilus_anshuiensis_cry-dash_2	T279N	# | |---->Altered PPI_hotspot (Pr = 0.24 | P = 0.04) |
Sinocyclocheilus_anshuiensis_cry-dash_2	T279N	# | |
Sinocyclocheilus_anshuiensis_cry-dash_2	T279N	# |---->Altered Metal_binding (Pr = 0.07)<---------------------------------------------------------|
Sinocyclocheilus_anshuiensis_cry-dash_2	T279N	# |
Sinocyclocheilus_anshuiensis_cry-dash_2	T279N	# |---->Altered PTM_site (Pr = 0.13)
Sinocyclocheilus_anshuiensis_cry-dash_2	K316N	0.399	Altered PPI_residue (Pr = 0.34 | P = 5.4e-03)	Altered Motifs (None)	Predicted conservation scores
Sinocyclocheilus_anshuiensis_cry-dash_2	K316N	# Altered Effect (Pr = 0.34)
Sinocyclocheilus_anshuiensis_cry-dash_2	K316N	# |---->Altered Motifs (None)
Sinocyclocheilus_anshuiensis_cry-dash_2	K316N	# |---->Altered Structure_and_dynamics (Pr = 0.27)-------------------------------------------------------|
Sinocyclocheilus_anshuiensis_cry-dash_2	K316N	# | |---->Altered Secondary_structure (Pr = 0.25) |
Sinocyclocheilus_anshuiensis_cry-dash_2	K316N	# | | |
Sinocyclocheilus_anshuiensis_cry-dash_2	K316N	# | |---->Altered Stability_and_conformational_flexibility (Pr = 0.27) |
Sinocyclocheilus_anshuiensis_cry-dash_2	K316N	# | | |---->Altered Conformational_flexibility (Pr = 0.27) |
Sinocyclocheilus_anshuiensis_cry-dash_2	K316N	# | | |
Sinocyclocheilus_anshuiensis_cry-dash_2	K316N	# | |---->Altered Special_structural_signatures (Pr = 0.16) |
Sinocyclocheilus_anshuiensis_cry-dash_2	K316N	# | |---->Altered Signal_peptide (Pr = 0.00) |
Sinocyclocheilus_anshuiensis_cry-dash_2	K316N	# | | |
Sinocyclocheilus_anshuiensis_cry-dash_2	K316N	# | |---->Altered Transmembrane_protein (Pr = 0.16) |
Sinocyclocheilus_anshuiensis_cry-dash_2	K316N	# | |
Sinocyclocheilus_anshuiensis_cry-dash_2	K316N	# |---->Altered Functional_residue (Pr = 0.34) |
Sinocyclocheilus_anshuiensis_cry-dash_2	K316N	# |---->Altered Macromolecular_binding (Pr = 0.34) |
Sinocyclocheilus_anshuiensis_cry-dash_2	K316N	# | |---->Altered Protein_binding (Pr = 0.34) |
Sinocyclocheilus_anshuiensis_cry-dash_2	K316N	# | |---->Altered Disordered_interface (Pr = 0.12) |
Sinocyclocheilus_anshuiensis_cry-dash_2	K316N	# | | |
Sinocyclocheilus_anshuiensis_cry-dash_2	K316N	# | |---->Altered Ordered_interface (Pr = 0.34) |
Sinocyclocheilus_anshuiensis_cry-dash_2	K316N	# | |---->Altered PPI_residue (Pr = 0.34 | P = 5.4e-03) |
Sinocyclocheilus_anshuiensis_cry-dash_2	K316N	# | |
Sinocyclocheilus_anshuiensis_cry-dash_2	K316N	# |---->Altered Metal_binding (Pr = 0.08)<---------------------------------------------------------|
Sinocyclocheilus_anshuiensis_cry-dash_2	K316N	# |
Sinocyclocheilus_anshuiensis_cry-dash_2	K316N	# |---->Altered PTM_site (Pr = 0.18)
Sinocyclocheilus_anshuiensis_cry-dash_2	A324T	0.206	Gain of Pyrrolidone_carboxylic_acid at Q326 (Pr = 0.15 | P = 4.5e-03); Loss of N-linked_glycosylation at N325 (Pr = 0.02 | P = 0.03); Gain of GPI-anchor_amidation at N325 (Pr = 0.01 | P = 0.03)	Altered Motifs (ELME000053:GSK3 phosphorylation recognition site; ELME000062:Secondary preference for PKA-type AGC kinase phosphorylation.; ELME000070:Generic motif for N-glycosylation. It was shown that Trp - Asp - and Glu are uncommon before the Ser/Thr position (PMID-8626433). Efficient glycosylation usually occurs when ~60 residues or more separate the glycosylation acceptor site from the C-terminus.; ELME000147:Site phosphorylated by the Polo-like kinase.; ELME000239:The USP7 NTD domain binding motif variant based on the MDM2 and P53 interactions.)	Predicted conservation scores
Sinocyclocheilus_anshuiensis_cry-dash_2	A324T	# Altered Effect (Pr = 0.28)
Sinocyclocheilus_anshuiensis_cry-dash_2	A324T	# |---->Altered Motifs (ELME000053|ELME000062|ELME000070|ELME000147|ELME000239)
Sinocyclocheilus_anshuiensis_cry-dash_2	A324T	# |---->Altered Structure_and_dynamics (Pr = 0.28)-------------------------------------------------------|
Sinocyclocheilus_anshuiensis_cry-dash_2	A324T	# | |---->Altered Secondary_structure (Pr = 0.25) |
Sinocyclocheilus_anshuiensis_cry-dash_2	A324T	# | | |
Sinocyclocheilus_anshuiensis_cry-dash_2	A324T	# | |---->Altered Stability_and_conformational_flexibility (Pr = 0.28) |
Sinocyclocheilus_anshuiensis_cry-dash_2	A324T	# | | |---->Altered Conformational_flexibility (Pr = 0.28) |
Sinocyclocheilus_anshuiensis_cry-dash_2	A324T	# | | |
Sinocyclocheilus_anshuiensis_cry-dash_2	A324T	# | |---->Altered Special_structural_signatures (Pr = 0.13) |
Sinocyclocheilus_anshuiensis_cry-dash_2	A324T	# | |---->Altered Signal_peptide (Pr = 0.00) |
Sinocyclocheilus_anshuiensis_cry-dash_2	A324T	# | | |
Sinocyclocheilus_anshuiensis_cry-dash_2	A324T	# | |---->Altered Transmembrane_protein (Pr = 0.13) |
Sinocyclocheilus_anshuiensis_cry-dash_2	A324T	# | |
Sinocyclocheilus_anshuiensis_cry-dash_2	A324T	# |---->Altered Functional_residue (Pr = 0.19) |
Sinocyclocheilus_anshuiensis_cry-dash_2	A324T	# |---->Altered Macromolecular_binding (Pr = 0.19) |
Sinocyclocheilus_anshuiensis_cry-dash_2	A324T	# | |---->Altered Protein_binding (Pr = 0.19) |
Sinocyclocheilus_anshuiensis_cry-dash_2	A324T	# | |---->Altered Disordered_interface (Pr = 0.08) |
Sinocyclocheilus_anshuiensis_cry-dash_2	A324T	# | | |
Sinocyclocheilus_anshuiensis_cry-dash_2	A324T	# | |---->Altered Ordered_interface (Pr = 0.19) |
Sinocyclocheilus_anshuiensis_cry-dash_2	A324T	# | |
Sinocyclocheilus_anshuiensis_cry-dash_2	A324T	# |---->Altered Metal_binding (Pr = 0.08)<---------------------------------------------------------|
Sinocyclocheilus_anshuiensis_cry-dash_2	A324T	# |
Sinocyclocheilus_anshuiensis_cry-dash_2	A324T	# |---->Altered PTM_site (Pr = 0.15)
Sinocyclocheilus_anshuiensis_cry-dash_2	A324T	# |---->Gain of GPI-anchor_amidation at N325 (Pr = 0.01 | P = 0.03)
Sinocyclocheilus_anshuiensis_cry-dash_2	A324T	# |---->Loss of N-linked_glycosylation at N325 (Pr = 0.02 | P = 0.03)
Sinocyclocheilus_anshuiensis_cry-dash_2	A324T	# |---->Gain of Pyrrolidone_carboxylic_acid at Q326 (Pr = 0.15 | P = 4.5e-03)
Sinocyclocheilus_anshuiensis_cry-dash_2	G381R	0.939	Gain of Allosteric_site at G381 (Pr = 0.32 | P = 9.4e-04); Altered DNA_binding (Pr = 0.31 | P = 1.2e-03); Loss of Catalytic_site at D386 (Pr = 0.29 | P = 2.3e-03); Loss of Relative_solvent_accessibility (Pr = 0.27 | P = 0.02); Gain of Manganese_binding at D386 (Pr = 0.27 | P = 5.3e-03); Loss of Sodium_binding at R379 (Pr = 0.25 | P = 0.01); Loss of Nickel_binding at D386 (Pr = 0.24 | P = 0.01); Loss of Potassium_binding at R379 (Pr = 0.23 | P = 3.5e-03); Altered Cytoplasmic_loop (Pr = 0.23 | P = 2.6e-03); Loss of Zinc_binding at D386 (Pr = 0.22 | P = 0.05); Loss of Acetylation at K376 (Pr = 0.19 | P = 0.05)	Altered Motifs (ELME000012:The di-Arg ER retention motif is defined by two consecutive arginine residues (RR) or with a single residue insertion (RXR). The motif is completed by an adjacent hydrophobic/arginine residue which may be on either side of the Arg pair.; ELME000233:MAPK interacting molecules (e.g. MAPKKs - substrates - phosphatases) carry docking motif that help to regulate specific interaction in the MAPK cascade. The classic motif approximates (R/K)xxxx#x# where # is a hydrophobic residue.)	Predicted conservation scores
Sinocyclocheilus_anshuiensis_cry-dash_2	G381R	# Altered Effect (Pr = 0.32)
Sinocyclocheilus_anshuiensis_cry-dash_2	G381R	# |---->Altered Motifs (ELME000012|ELME000233)
Sinocyclocheilus_anshuiensis_cry-dash_2	G381R	# |---->Altered Structure_and_dynamics (Pr = 0.32)-------------------------------------------------------|
Sinocyclocheilus_anshuiensis_cry-dash_2	G381R	# | |---->Loss of Relative_solvent_accessibility (Pr = 0.27 | P = 0.02) |
Sinocyclocheilus_anshuiensis_cry-dash_2	G381R	# | |---->Altered Secondary_structure (Pr = 0.26) |
Sinocyclocheilus_anshuiensis_cry-dash_2	G381R	# | | |
Sinocyclocheilus_anshuiensis_cry-dash_2	G381R	# | |---->Altered Stability_and_conformational_flexibility (Pr = 0.17) |
Sinocyclocheilus_anshuiensis_cry-dash_2	G381R	# | | |---->Altered Conformational_flexibility (Pr = 0.17) |
Sinocyclocheilus_anshuiensis_cry-dash_2	G381R	# | | |
Sinocyclocheilus_anshuiensis_cry-dash_2	G381R	# | |---->Altered Special_structural_signatures (Pr = 0.23) |
Sinocyclocheilus_anshuiensis_cry-dash_2	G381R	# | |---->Altered Signal_peptide (Pr = 0.00) |
Sinocyclocheilus_anshuiensis_cry-dash_2	G381R	# | | |
Sinocyclocheilus_anshuiensis_cry-dash_2	G381R	# | |---->Altered Transmembrane_protein (Pr = 0.23) |
Sinocyclocheilus_anshuiensis_cry-dash_2	G381R	# | |---->Altered Non-cytoplasmic_loop (Pr = 0.23 | P = 2.6e-03) |
Sinocyclocheilus_anshuiensis_cry-dash_2	G381R	# | |
Sinocyclocheilus_anshuiensis_cry-dash_2	G381R	# |---->Altered Functional_residue (Pr = 0.32) |
Sinocyclocheilus_anshuiensis_cry-dash_2	G381R	# |---->Loss of Catalytic_site at D386 (Pr = 0.29 | P = 2.3e-03) |
Sinocyclocheilus_anshuiensis_cry-dash_2	G381R	# |---->Gain of Allosteric_site at G381 (Pr = 0.32 | P = 9.4e-04)<---------------------------------|
Sinocyclocheilus_anshuiensis_cry-dash_2	G381R	# |---->Altered Macromolecular_binding (Pr = 0.31) |
Sinocyclocheilus_anshuiensis_cry-dash_2	G381R	# | |---->Altered DNA_binding (Pr = 0.31 | P = 1.2e-03) |
Sinocyclocheilus_anshuiensis_cry-dash_2	G381R	# | |---->Altered Protein_binding (Pr = 0.26) |
Sinocyclocheilus_anshuiensis_cry-dash_2	G381R	# | |---->Altered Disordered_interface (Pr = 0.07) |
Sinocyclocheilus_anshuiensis_cry-dash_2	G381R	# | | |
Sinocyclocheilus_anshuiensis_cry-dash_2	G381R	# | |---->Altered Ordered_interface (Pr = 0.26) |
Sinocyclocheilus_anshuiensis_cry-dash_2	G381R	# | |
Sinocyclocheilus_anshuiensis_cry-dash_2	G381R	# |---->Altered Metal_binding (Pr = 0.27)<---------------------------------------------------------|
Sinocyclocheilus_anshuiensis_cry-dash_2	G381R	# | |---->Gain of Manganese_binding at D386 (Pr = 0.27 | P = 5.3e-03)
Sinocyclocheilus_anshuiensis_cry-dash_2	G381R	# | |---->Loss of Nickel_binding at D386 (Pr = 0.24 | P = 0.01)
Sinocyclocheilus_anshuiensis_cry-dash_2	G381R	# | |---->Loss of Potassium_binding at R379 (Pr = 0.23 | P = 3.5e-03)
Sinocyclocheilus_anshuiensis_cry-dash_2	G381R	# | |---->Loss of Sodium_binding at R379 (Pr = 0.25 | P = 0.01)
Sinocyclocheilus_anshuiensis_cry-dash_2	G381R	# | |---->Loss of Zinc_binding at D386 (Pr = 0.22 | P = 0.05)
Sinocyclocheilus_anshuiensis_cry-dash_2	G381R	# |
Sinocyclocheilus_anshuiensis_cry-dash_2	G381R	# |---->Altered PTM_site (Pr = 0.19)
Sinocyclocheilus_anshuiensis_cry-dash_2	G381R	# |---->Loss of Acetylation at K376 (Pr = 0.19 | P = 0.05)
Sinocyclocheilus_anshuiensis_cry-dash_2	I561T	0.243	Altered MoRF (Pr = 0.52 | P = 7.1e-04); Gain of Phosphorylation at Y564 (Pr = 0.29 | P = 0.02); Loss of Strand (Pr = 0.26 | P = 0.05); Gain of Proteolytic_cleavage at D562 (Pr = 0.18 | P = 5.3e-03); Gain of Ubiquitylation at K557 (Pr = 0.16 | P = 0.04); Gain of Sulfation at Y564 (Pr = 0.02 | P = 0.04)	Altered Motifs (ELME000062:Secondary preference for PKA-type AGC kinase phosphorylation.; ELME000137:Protein phosphatase 1 catalytic subunit (PP1c) interacting motif binds targeting proteins that dock to the substrate for dephosphorylation. The motif defined is [RK]{0 -1}[VI][^P][FW].; ELME000233:MAPK interacting molecules (e.g. MAPKKs - substrates - phosphatases) carry docking motif that help to regulate specific interaction in the MAPK cascade. The classic motif approximates (R/K)xxxx#x# where # is a hydrophobic residue.)	Predicted conservation scores
Sinocyclocheilus_anshuiensis_cry-dash_2	I561T	# Altered Effect (Pr = 0.52)
Sinocyclocheilus_anshuiensis_cry-dash_2	I561T	# |---->Altered Motifs (ELME000062|ELME000137|ELME000233)
Sinocyclocheilus_anshuiensis_cry-dash_2	I561T	# |---->Altered Structure_and_dynamics (Pr = 0.26)-------------------------------------------------------|
Sinocyclocheilus_anshuiensis_cry-dash_2	I561T	# | |---->Altered Secondary_structure (Pr = 0.26) |
Sinocyclocheilus_anshuiensis_cry-dash_2	I561T	# | | |---->Loss of Strand (Pr = 0.26 | P = 0.05) |
Sinocyclocheilus_anshuiensis_cry-dash_2	I561T	# | | |
Sinocyclocheilus_anshuiensis_cry-dash_2	I561T	# | |---->Altered Stability_and_conformational_flexibility (Pr = 0.21) |
Sinocyclocheilus_anshuiensis_cry-dash_2	I561T	# | | |---->Altered Conformational_flexibility (Pr = 0.21) |
Sinocyclocheilus_anshuiensis_cry-dash_2	I561T	# | | |
Sinocyclocheilus_anshuiensis_cry-dash_2	I561T	# | |---->Altered Special_structural_signatures (Pr = 0.03) |
Sinocyclocheilus_anshuiensis_cry-dash_2	I561T	# | |---->Altered Signal_peptide (Pr = 0.00) |
Sinocyclocheilus_anshuiensis_cry-dash_2	I561T	# | | |
Sinocyclocheilus_anshuiensis_cry-dash_2	I561T	# | |---->Altered Transmembrane_protein (Pr = 0.03) |
Sinocyclocheilus_anshuiensis_cry-dash_2	I561T	# | |
Sinocyclocheilus_anshuiensis_cry-dash_2	I561T	# |---->Altered Functional_residue (Pr = 0.52) |
Sinocyclocheilus_anshuiensis_cry-dash_2	I561T	# |---->Altered Macromolecular_binding (Pr = 0.52) |
Sinocyclocheilus_anshuiensis_cry-dash_2	I561T	# | |---->Altered Protein_binding (Pr = 0.52) |
Sinocyclocheilus_anshuiensis_cry-dash_2	I561T	# | |---->Altered Disordered_interface (Pr = 0.52) |
Sinocyclocheilus_anshuiensis_cry-dash_2	I561T	# | | |---->Altered MoRF (Pr = 0.52 | P = 7.1e-04) |
Sinocyclocheilus_anshuiensis_cry-dash_2	I561T	# | | |
Sinocyclocheilus_anshuiensis_cry-dash_2	I561T	# | |---->Altered Ordered_interface (Pr = 0.16) |
Sinocyclocheilus_anshuiensis_cry-dash_2	I561T	# | |
Sinocyclocheilus_anshuiensis_cry-dash_2	I561T	# |---->Altered Metal_binding (Pr = 0.01)<---------------------------------------------------------|
Sinocyclocheilus_anshuiensis_cry-dash_2	I561T	# |
Sinocyclocheilus_anshuiensis_cry-dash_2	I561T	# |---->Altered PTM_site (Pr = 0.29)
Sinocyclocheilus_anshuiensis_cry-dash_2	I561T	# |---->Gain of Phosphorylation at Y564 (Pr = 0.29 | P = 0.02)
Sinocyclocheilus_anshuiensis_cry-dash_2	I561T	# |---->Gain of Proteolytic_cleavage at D562 (Pr = 0.18 | P = 5.3e-03)
Sinocyclocheilus_anshuiensis_cry-dash_2	I561T	# |---->Gain of Sulfation at Y564 (Pr = 0.02 | P = 0.04)
Sinocyclocheilus_anshuiensis_cry-dash_2	I561T	# |---->Gain of Ubiquitylation at K557 (Pr = 0.16 | P = 0.04)
Sinocyclocheilus_anshuiensis_dbpa_1	L75P	0.280	Gain of B-factor (Pr = 0.35 | P = 2.2e-04); Loss of Phosphorylation at S77 (Pr = 0.24 | P = 0.04); Gain of Ubiquitylation at K73 (Pr = 0.16 | P = 0.04)	Altered Motifs (ELME000053:GSK3 phosphorylation recognition site; ELME000239:The USP7 NTD domain binding motif variant based on the MDM2 and P53 interactions.)	Predicted conservation scores
Sinocyclocheilus_anshuiensis_dbpa_1	L75P	# Altered Effect (Pr = 0.35)
Sinocyclocheilus_anshuiensis_dbpa_1	L75P	# |---->Altered Motifs (ELME000053|ELME000239)
Sinocyclocheilus_anshuiensis_dbpa_1	L75P	# |---->Altered Structure_and_dynamics (Pr = 0.35)-------------------------------------------------------|
Sinocyclocheilus_anshuiensis_dbpa_1	L75P	# | |---->Altered Secondary_structure (Pr = 0.26) |
Sinocyclocheilus_anshuiensis_dbpa_1	L75P	# | | |
Sinocyclocheilus_anshuiensis_dbpa_1	L75P	# | |---->Altered Stability_and_conformational_flexibility (Pr = 0.35) |
Sinocyclocheilus_anshuiensis_dbpa_1	L75P	# | | |---->Altered Conformational_flexibility (Pr = 0.35) |
Sinocyclocheilus_anshuiensis_dbpa_1	L75P	# | | |---->Gain of B-factor (Pr = 0.35 | P = 2.2e-04) |
Sinocyclocheilus_anshuiensis_dbpa_1	L75P	# | | |
Sinocyclocheilus_anshuiensis_dbpa_1	L75P	# | |---->Altered Special_structural_signatures (Pr = 0.03) |
Sinocyclocheilus_anshuiensis_dbpa_1	L75P	# | |---->Altered Signal_peptide (Pr = 0.00) |
Sinocyclocheilus_anshuiensis_dbpa_1	L75P	# | | |
Sinocyclocheilus_anshuiensis_dbpa_1	L75P	# | |---->Altered Transmembrane_protein (Pr = 0.03) |
Sinocyclocheilus_anshuiensis_dbpa_1	L75P	# | |
Sinocyclocheilus_anshuiensis_dbpa_1	L75P	# |---->Altered Functional_residue (Pr = 0.24) |
Sinocyclocheilus_anshuiensis_dbpa_1	L75P	# |---->Altered Macromolecular_binding (Pr = 0.10) |
Sinocyclocheilus_anshuiensis_dbpa_1	L75P	# | |---->Altered Protein_binding (Pr = 0.10) |
Sinocyclocheilus_anshuiensis_dbpa_1	L75P	# | |---->Altered Disordered_interface (Pr = 0.10) |
Sinocyclocheilus_anshuiensis_dbpa_1	L75P	# | | |
Sinocyclocheilus_anshuiensis_dbpa_1	L75P	# | |---->Altered Ordered_interface (Pr = 0.04) |
Sinocyclocheilus_anshuiensis_dbpa_1	L75P	# | |
Sinocyclocheilus_anshuiensis_dbpa_1	L75P	# |---->Altered Metal_binding (Pr = 0.04)<---------------------------------------------------------|
Sinocyclocheilus_anshuiensis_dbpa_1	L75P	# |
Sinocyclocheilus_anshuiensis_dbpa_1	L75P	# |---->Altered PTM_site (Pr = 0.24)
Sinocyclocheilus_anshuiensis_dbpa_1	L75P	# |---->Loss of Phosphorylation at S77 (Pr = 0.24 | P = 0.04)
Sinocyclocheilus_anshuiensis_dbpa_1	L75P	# |---->Gain of Ubiquitylation at K73 (Pr = 0.16 | P = 0.04)
Sinocyclocheilus_anshuiensis_dbpa_1	D202A	0.151		Altered Motifs (ELME000047:Clathrin box motif found on cargo adaptor proteins - it interacts with the beta propeller structure located at the N-terminus of Clathrin heavy chain.; ELME000155:This is the motif recognized by those SH3 domains with a non-canonical class I recognition specificity; ELME000333:Motif that mediates binding to SUMO proteins non-covalently.)	Predicted conservation scores
Sinocyclocheilus_anshuiensis_dbpa_1	D202A	# Altered Effect (Pr = 0.25)
Sinocyclocheilus_anshuiensis_dbpa_1	D202A	# |---->Altered Motifs (ELME000047|ELME000155|ELME000333)
Sinocyclocheilus_anshuiensis_dbpa_1	D202A	# |---->Altered Structure_and_dynamics (Pr = 0.25)-------------------------------------------------------|
Sinocyclocheilus_anshuiensis_dbpa_1	D202A	# | |---->Altered Secondary_structure (Pr = 0.25) |
Sinocyclocheilus_anshuiensis_dbpa_1	D202A	# | | |
Sinocyclocheilus_anshuiensis_dbpa_1	D202A	# | |---->Altered Stability_and_conformational_flexibility (Pr = 0.22) |
Sinocyclocheilus_anshuiensis_dbpa_1	D202A	# | | |---->Altered Conformational_flexibility (Pr = 0.22) |
Sinocyclocheilus_anshuiensis_dbpa_1	D202A	# | | |
Sinocyclocheilus_anshuiensis_dbpa_1	D202A	# | |---->Altered Special_structural_signatures (Pr = 0.02) |
Sinocyclocheilus_anshuiensis_dbpa_1	D202A	# | |---->Altered Signal_peptide (Pr = 0.00) |
Sinocyclocheilus_anshuiensis_dbpa_1	D202A	# | | |
Sinocyclocheilus_anshuiensis_dbpa_1	D202A	# | |---->Altered Transmembrane_protein (Pr = 0.02) |
Sinocyclocheilus_anshuiensis_dbpa_1	D202A	# | |
Sinocyclocheilus_anshuiensis_dbpa_1	D202A	# |---->Altered Functional_residue (Pr = 0.12) |
Sinocyclocheilus_anshuiensis_dbpa_1	D202A	# |---->Altered Macromolecular_binding (Pr = 0.07) |
Sinocyclocheilus_anshuiensis_dbpa_1	D202A	# | |---->Altered Protein_binding (Pr = 0.07) |
Sinocyclocheilus_anshuiensis_dbpa_1	D202A	# | |---->Altered Disordered_interface (Pr = 0.07) |
Sinocyclocheilus_anshuiensis_dbpa_1	D202A	# | | |
Sinocyclocheilus_anshuiensis_dbpa_1	D202A	# | |---->Altered Ordered_interface (Pr = 0.01) |
Sinocyclocheilus_anshuiensis_dbpa_1	D202A	# | |
Sinocyclocheilus_anshuiensis_dbpa_1	D202A	# |---->Altered Metal_binding (Pr = 0.00)<---------------------------------------------------------|
Sinocyclocheilus_anshuiensis_dbpa_1	D202A	# |
Sinocyclocheilus_anshuiensis_dbpa_1	D202A	# |---->Altered PTM_site (Pr = 0.12)
Sinocyclocheilus_anshuiensis_dbpa_1	E366D	0.294	Altered Coiled_coil (Pr = 0.65 | P = 4.2e-03); Gain of Relative_solvent_accessibility (Pr = 0.26 | P = 0.02); Loss of Acetylation at K364 (Pr = 0.25 | P = 0.01); Gain of Zinc_binding at H369 (Pr = 0.23 | P = 0.05); Loss of Nickel_binding at H369 (Pr = 0.18 | P = 0.04); Gain of Copper_binding at H369 (Pr = 0.05 | P = 0.04)	Altered Motifs (ELME000053:GSK3 phosphorylation recognition site; ELME000064:CK2 phosphorylation site; PS00006:Casein kinase II phosphorylation site)	Predicted conservation scores
Sinocyclocheilus_anshuiensis_dbpa_1	E366D	# Altered Effect (Pr = 0.65)
Sinocyclocheilus_anshuiensis_dbpa_1	E366D	# |---->Altered Motifs (ELME000053|ELME000064|PS00006)
Sinocyclocheilus_anshuiensis_dbpa_1	E366D	# |---->Altered Structure_and_dynamics (Pr = 0.65)-------------------------------------------------------|
Sinocyclocheilus_anshuiensis_dbpa_1	E366D	# | |---->Gain of Relative_solvent_accessibility (Pr = 0.26 | P = 0.02) |
Sinocyclocheilus_anshuiensis_dbpa_1	E366D	# | |---->Altered Secondary_structure (Pr = 0.25) |
Sinocyclocheilus_anshuiensis_dbpa_1	E366D	# | | |
Sinocyclocheilus_anshuiensis_dbpa_1	E366D	# | |---->Altered Stability_and_conformational_flexibility (Pr = 0.25) |
Sinocyclocheilus_anshuiensis_dbpa_1	E366D	# | | |---->Altered Conformational_flexibility (Pr = 0.25) |
Sinocyclocheilus_anshuiensis_dbpa_1	E366D	# | | |
Sinocyclocheilus_anshuiensis_dbpa_1	E366D	# | |---->Altered Special_structural_signatures (Pr = 0.65) |
Sinocyclocheilus_anshuiensis_dbpa_1	E366D	# | |---->Altered Coiled_coil (Pr = 0.65 | P = 4.2e-03) |
Sinocyclocheilus_anshuiensis_dbpa_1	E366D	# | |---->Altered Signal_peptide (Pr = 0.00) |
Sinocyclocheilus_anshuiensis_dbpa_1	E366D	# | | |
Sinocyclocheilus_anshuiensis_dbpa_1	E366D	# | |---->Altered Transmembrane_protein (Pr = 0.05) |
Sinocyclocheilus_anshuiensis_dbpa_1	E366D	# | |
Sinocyclocheilus_anshuiensis_dbpa_1	E366D	# |---->Altered Functional_residue (Pr = 0.25) |
Sinocyclocheilus_anshuiensis_dbpa_1	E366D	# |---->Altered Macromolecular_binding (Pr = 0.19) |
Sinocyclocheilus_anshuiensis_dbpa_1	E366D	# | |---->Altered Protein_binding (Pr = 0.19) |
Sinocyclocheilus_anshuiensis_dbpa_1	E366D	# | |---->Altered Disordered_interface (Pr = 0.19) |
Sinocyclocheilus_anshuiensis_dbpa_1	E366D	# | | |
Sinocyclocheilus_anshuiensis_dbpa_1	E366D	# | |---->Altered Ordered_interface (Pr = 0.18) |
Sinocyclocheilus_anshuiensis_dbpa_1	E366D	# | |
Sinocyclocheilus_anshuiensis_dbpa_1	E366D	# |---->Altered Metal_binding (Pr = 0.23)<---------------------------------------------------------|
Sinocyclocheilus_anshuiensis_dbpa_1	E366D	# | |---->Gain of Copper_binding at H369 (Pr = 0.05 | P = 0.04)
Sinocyclocheilus_anshuiensis_dbpa_1	E366D	# | |---->Loss of Nickel_binding at H369 (Pr = 0.18 | P = 0.04)
Sinocyclocheilus_anshuiensis_dbpa_1	E366D	# | |---->Gain of Zinc_binding at H369 (Pr = 0.23 | P = 0.05)
Sinocyclocheilus_anshuiensis_dbpa_1	E366D	# |
Sinocyclocheilus_anshuiensis_dbpa_1	E366D	# |---->Altered PTM_site (Pr = 0.25)
Sinocyclocheilus_anshuiensis_dbpa_1	E366D	# |---->Loss of Acetylation at K364 (Pr = 0.25 | P = 0.01)
Sinocyclocheilus_anshuiensis_dbpa_2	T19A	0.044	Loss of Loop (Pr = 0.28 | P = 0.02); Loss of O-linked_glycosylation at T19 (Pr = 0.14 | P = 0.04)	Altered Motifs (ELME000136:The Class IV WW domain interaction motif is recognised primarily by the Pin1 phosphorylation-dependent prolyl isomerase.; ELME000159:Proline-Directed Kinase (e.g. MAPK) phosphorylation site in higher eukaryotes.)	Predicted conservation scores
Sinocyclocheilus_anshuiensis_dbpa_2	T19A	# Altered Effect (Pr = 0.28)
Sinocyclocheilus_anshuiensis_dbpa_2	T19A	# |---->Altered Motifs (ELME000136|ELME000159)
Sinocyclocheilus_anshuiensis_dbpa_2	T19A	# |---->Altered Structure_and_dynamics (Pr = 0.28)-------------------------------------------------------|
Sinocyclocheilus_anshuiensis_dbpa_2	T19A	# | |---->Altered Secondary_structure (Pr = 0.28) |
Sinocyclocheilus_anshuiensis_dbpa_2	T19A	# | | |---->Loss of Loop (Pr = 0.28 | P = 0.02) |
Sinocyclocheilus_anshuiensis_dbpa_2	T19A	# | | |
Sinocyclocheilus_anshuiensis_dbpa_2	T19A	# | |---->Altered Stability_and_conformational_flexibility (Pr = 0.22) |
Sinocyclocheilus_anshuiensis_dbpa_2	T19A	# | | |---->Altered Conformational_flexibility (Pr = 0.22) |
Sinocyclocheilus_anshuiensis_dbpa_2	T19A	# | | |
Sinocyclocheilus_anshuiensis_dbpa_2	T19A	# | |---->Altered Special_structural_signatures (Pr = 0.07) |
Sinocyclocheilus_anshuiensis_dbpa_2	T19A	# | |---->Altered Signal_peptide (Pr = 0.00) |
Sinocyclocheilus_anshuiensis_dbpa_2	T19A	# | | |
Sinocyclocheilus_anshuiensis_dbpa_2	T19A	# | |---->Altered Transmembrane_protein (Pr = 0.07) |
Sinocyclocheilus_anshuiensis_dbpa_2	T19A	# | |
Sinocyclocheilus_anshuiensis_dbpa_2	T19A	# |---->Altered Functional_residue (Pr = 0.15) |
Sinocyclocheilus_anshuiensis_dbpa_2	T19A	# |---->Altered Macromolecular_binding (Pr = 0.15) |
Sinocyclocheilus_anshuiensis_dbpa_2	T19A	# | |---->Altered Protein_binding (Pr = 0.15) |
Sinocyclocheilus_anshuiensis_dbpa_2	T19A	# | |---->Altered Disordered_interface (Pr = 0.15) |
Sinocyclocheilus_anshuiensis_dbpa_2	T19A	# | | |
Sinocyclocheilus_anshuiensis_dbpa_2	T19A	# | |---->Altered Ordered_interface (Pr = 0.05) |
Sinocyclocheilus_anshuiensis_dbpa_2	T19A	# | |
Sinocyclocheilus_anshuiensis_dbpa_2	T19A	# |---->Altered Metal_binding (Pr = 0.01)<---------------------------------------------------------|
Sinocyclocheilus_anshuiensis_dbpa_2	T19A	# |
Sinocyclocheilus_anshuiensis_dbpa_2	T19A	# |---->Altered PTM_site (Pr = 0.14)
Sinocyclocheilus_anshuiensis_dbpa_2	T19A	# |---->Loss of O-linked_glycosylation at T19 (Pr = 0.14 | P = 0.04)
Sinocyclocheilus_anshuiensis_dbpa_2	E347Q	0.252	Altered Calmodulin_binding (Pr = 0.17 | P = 0.04)	Altered Motifs (None)	Predicted conservation scores
Sinocyclocheilus_anshuiensis_dbpa_2	E347Q	# Altered Effect (Pr = 0.25)
Sinocyclocheilus_anshuiensis_dbpa_2	E347Q	# |---->Altered Motifs (None)
Sinocyclocheilus_anshuiensis_dbpa_2	E347Q	# |---->Altered Structure_and_dynamics (Pr = 0.25)-------------------------------------------------------|
Sinocyclocheilus_anshuiensis_dbpa_2	E347Q	# | |---->Altered Secondary_structure (Pr = 0.03) |
Sinocyclocheilus_anshuiensis_dbpa_2	E347Q	# | | |
Sinocyclocheilus_anshuiensis_dbpa_2	E347Q	# | |---->Altered Stability_and_conformational_flexibility (Pr = 0.25) |
Sinocyclocheilus_anshuiensis_dbpa_2	E347Q	# | | |---->Altered Conformational_flexibility (Pr = 0.25) |
Sinocyclocheilus_anshuiensis_dbpa_2	E347Q	# | | |
Sinocyclocheilus_anshuiensis_dbpa_2	E347Q	# | |---->Altered Special_structural_signatures (Pr = 0.05) |
Sinocyclocheilus_anshuiensis_dbpa_2	E347Q	# | |---->Altered Signal_peptide (Pr = 0.00) |
Sinocyclocheilus_anshuiensis_dbpa_2	E347Q	# | | |
Sinocyclocheilus_anshuiensis_dbpa_2	E347Q	# | |---->Altered Transmembrane_protein (Pr = 0.05) |
Sinocyclocheilus_anshuiensis_dbpa_2	E347Q	# | |
Sinocyclocheilus_anshuiensis_dbpa_2	E347Q	# |---->Altered Functional_residue (Pr = 0.17) |
Sinocyclocheilus_anshuiensis_dbpa_2	E347Q	# |---->Altered Macromolecular_binding (Pr = 0.17) |
Sinocyclocheilus_anshuiensis_dbpa_2	E347Q	# | |---->Altered Protein_binding (Pr = 0.17) |
Sinocyclocheilus_anshuiensis_dbpa_2	E347Q	# | |---->Altered Disordered_interface (Pr = 0.17) |
Sinocyclocheilus_anshuiensis_dbpa_2	E347Q	# | | |---->Altered Calmodulin_binding (Pr = 0.17 | P = 0.04) |
Sinocyclocheilus_anshuiensis_dbpa_2	E347Q	# | | |
Sinocyclocheilus_anshuiensis_dbpa_2	E347Q	# | |---->Altered Ordered_interface (Pr = 0.07) |
Sinocyclocheilus_anshuiensis_dbpa_2	E347Q	# | |
Sinocyclocheilus_anshuiensis_dbpa_2	E347Q	# |---->Altered Metal_binding (Pr = 0.02)<---------------------------------------------------------|
Sinocyclocheilus_anshuiensis_dbpa_2	E347Q	# |
Sinocyclocheilus_anshuiensis_dbpa_2	E347Q	# |---->Altered PTM_site (Pr = 0.08)
Sinocyclocheilus_anshuiensis_dbpb_2	L71V	0.105	Loss of Phosphorylation at S70 (Pr = 0.25 | P = 0.04); Gain of Proteolytic_cleavage at R69 (Pr = 0.16 | P = 0.01)	Altered Motifs (ELME000065:Phosphorylase kinase phosphorylation site; ELME000106:Substrate recognition site that interacts with cyclin and thereby increases phosphorylation by cyclin/cdk complexes. Predicted proteins should have a CDK phosphorylation site. Also used by cyclin/cdk inhibitors.; ELME000147:Site phosphorylated by the Polo-like kinase.; ELME000233:MAPK interacting molecules (e.g. MAPKKs - substrates - phosphatases) carry docking motif that help to regulate specific interaction in the MAPK cascade. The classic motif approximates (R/K)xxxx#x# where # is a hydrophobic residue.)	Predicted conservation scores
Sinocyclocheilus_anshuiensis_dbpb_2	L71V	# Altered Effect (Pr = 0.26)
Sinocyclocheilus_anshuiensis_dbpb_2	L71V	# |---->Altered Motifs (ELME000065|ELME000106|ELME000147|ELME000233)
Sinocyclocheilus_anshuiensis_dbpb_2	L71V	# |---->Altered Structure_and_dynamics (Pr = 0.26)-------------------------------------------------------|
Sinocyclocheilus_anshuiensis_dbpb_2	L71V	# | |---->Altered Secondary_structure (Pr = 0.26) |
Sinocyclocheilus_anshuiensis_dbpb_2	L71V	# | | |
Sinocyclocheilus_anshuiensis_dbpb_2	L71V	# | |---->Altered Stability_and_conformational_flexibility (Pr = 0.22) |
Sinocyclocheilus_anshuiensis_dbpb_2	L71V	# | | |---->Altered Conformational_flexibility (Pr = 0.22) |
Sinocyclocheilus_anshuiensis_dbpb_2	L71V	# | | |
Sinocyclocheilus_anshuiensis_dbpb_2	L71V	# | |---->Altered Special_structural_signatures (Pr = 0.02) |
Sinocyclocheilus_anshuiensis_dbpb_2	L71V	# | |---->Altered Signal_peptide (Pr = 0.00) |
Sinocyclocheilus_anshuiensis_dbpb_2	L71V	# | | |
Sinocyclocheilus_anshuiensis_dbpb_2	L71V	# | |---->Altered Transmembrane_protein (Pr = 0.02) |
Sinocyclocheilus_anshuiensis_dbpb_2	L71V	# | |
Sinocyclocheilus_anshuiensis_dbpb_2	L71V	# |---->Altered Functional_residue (Pr = 0.25) |
Sinocyclocheilus_anshuiensis_dbpb_2	L71V	# |---->Altered Macromolecular_binding (Pr = 0.20) |
Sinocyclocheilus_anshuiensis_dbpb_2	L71V	# | |---->Altered Protein_binding (Pr = 0.20) |
Sinocyclocheilus_anshuiensis_dbpb_2	L71V	# | |---->Altered Disordered_interface (Pr = 0.20) |
Sinocyclocheilus_anshuiensis_dbpb_2	L71V	# | | |
Sinocyclocheilus_anshuiensis_dbpb_2	L71V	# | |---->Altered Ordered_interface (Pr = 0.04) |
Sinocyclocheilus_anshuiensis_dbpb_2	L71V	# | |
Sinocyclocheilus_anshuiensis_dbpb_2	L71V	# |---->Altered Metal_binding (Pr = 0.03)<---------------------------------------------------------|
Sinocyclocheilus_anshuiensis_dbpb_2	L71V	# |
Sinocyclocheilus_anshuiensis_dbpb_2	L71V	# |---->Altered PTM_site (Pr = 0.25)
Sinocyclocheilus_anshuiensis_dbpb_2	L71V	# |---->Loss of Phosphorylation at S70 (Pr = 0.25 | P = 0.04)
Sinocyclocheilus_anshuiensis_dbpb_2	L71V	# |---->Gain of Proteolytic_cleavage at R69 (Pr = 0.16 | P = 0.01)
Sinocyclocheilus_anshuiensis_dbpb_2	R80H	0.054	Loss of ADP-ribosylation at R84 (Pr = 0.24 | P = 0.02); Loss of Proteolytic_cleavage at D76 (Pr = 0.14 | P = 0.02); Loss of GPI-anchor_amidation at N85 (Pr = 0.02 | P = 0.02)	Altered Motifs (ELME000147:Site phosphorylated by the Polo-like kinase.)	Predicted conservation scores
Sinocyclocheilus_anshuiensis_dbpb_2	R80H	# Altered Effect (Pr = 0.25)
Sinocyclocheilus_anshuiensis_dbpb_2	R80H	# |---->Altered Motifs (ELME000147)
Sinocyclocheilus_anshuiensis_dbpb_2	R80H	# |---->Altered Structure_and_dynamics (Pr = 0.25)-------------------------------------------------------|
Sinocyclocheilus_anshuiensis_dbpb_2	R80H	# | |---->Altered Secondary_structure (Pr = 0.25) |
Sinocyclocheilus_anshuiensis_dbpb_2	R80H	# | | |
Sinocyclocheilus_anshuiensis_dbpb_2	R80H	# | |---->Altered Stability_and_conformational_flexibility (Pr = 0.21) |
Sinocyclocheilus_anshuiensis_dbpb_2	R80H	# | | |---->Altered Conformational_flexibility (Pr = 0.21) |
Sinocyclocheilus_anshuiensis_dbpb_2	R80H	# | | |
Sinocyclocheilus_anshuiensis_dbpb_2	R80H	# | |---->Altered Special_structural_signatures (Pr = 0.02) |
Sinocyclocheilus_anshuiensis_dbpb_2	R80H	# | |---->Altered Signal_peptide (Pr = 0.00) |
Sinocyclocheilus_anshuiensis_dbpb_2	R80H	# | | |
Sinocyclocheilus_anshuiensis_dbpb_2	R80H	# | |---->Altered Transmembrane_protein (Pr = 0.02) |
Sinocyclocheilus_anshuiensis_dbpb_2	R80H	# | |
Sinocyclocheilus_anshuiensis_dbpb_2	R80H	# |---->Altered Functional_residue (Pr = 0.24) |
Sinocyclocheilus_anshuiensis_dbpb_2	R80H	# |---->Altered Macromolecular_binding (Pr = 0.19) |
Sinocyclocheilus_anshuiensis_dbpb_2	R80H	# | |---->Altered Protein_binding (Pr = 0.19) |
Sinocyclocheilus_anshuiensis_dbpb_2	R80H	# | |---->Altered Disordered_interface (Pr = 0.19) |
Sinocyclocheilus_anshuiensis_dbpb_2	R80H	# | | |
Sinocyclocheilus_anshuiensis_dbpb_2	R80H	# | |---->Altered Ordered_interface (Pr = 0.04) |
Sinocyclocheilus_anshuiensis_dbpb_2	R80H	# | |
Sinocyclocheilus_anshuiensis_dbpb_2	R80H	# |---->Altered Metal_binding (Pr = 0.03)<---------------------------------------------------------|
Sinocyclocheilus_anshuiensis_dbpb_2	R80H	# |
Sinocyclocheilus_anshuiensis_dbpb_2	R80H	# |---->Altered PTM_site (Pr = 0.24)
Sinocyclocheilus_anshuiensis_dbpb_2	R80H	# |---->Loss of ADP-ribosylation at R84 (Pr = 0.24 | P = 0.02)
Sinocyclocheilus_anshuiensis_dbpb_2	R80H	# |---->Loss of GPI-anchor_amidation at N85 (Pr = 0.02 | P = 0.02)
Sinocyclocheilus_anshuiensis_dbpb_2	R80H	# |---->Loss of Proteolytic_cleavage at D76 (Pr = 0.14 | P = 0.02)
Sinocyclocheilus_anshuiensis_dbpb_1	S79G	0.048		Altered Motifs (ELME000147:Site phosphorylated by the Polo-like kinase.)	Predicted conservation scores
Sinocyclocheilus_anshuiensis_dbpb_1	S79G	# Altered Effect (Pr = 0.26)
Sinocyclocheilus_anshuiensis_dbpb_1	S79G	# |---->Altered Motifs (ELME000147)
Sinocyclocheilus_anshuiensis_dbpb_1	S79G	# |---->Altered Structure_and_dynamics (Pr = 0.26)-------------------------------------------------------|
Sinocyclocheilus_anshuiensis_dbpb_1	S79G	# | |---->Altered Secondary_structure (Pr = 0.26) |
Sinocyclocheilus_anshuiensis_dbpb_1	S79G	# | | |
Sinocyclocheilus_anshuiensis_dbpb_1	S79G	# | |---->Altered Stability_and_conformational_flexibility (Pr = 0.21) |
Sinocyclocheilus_anshuiensis_dbpb_1	S79G	# | | |---->Altered Conformational_flexibility (Pr = 0.21) |
Sinocyclocheilus_anshuiensis_dbpb_1	S79G	# | | |
Sinocyclocheilus_anshuiensis_dbpb_1	S79G	# | |---->Altered Special_structural_signatures (Pr = 0.02) |
Sinocyclocheilus_anshuiensis_dbpb_1	S79G	# | |---->Altered Signal_peptide (Pr = 0.00) |
Sinocyclocheilus_anshuiensis_dbpb_1	S79G	# | | |
Sinocyclocheilus_anshuiensis_dbpb_1	S79G	# | |---->Altered Transmembrane_protein (Pr = 0.02) |
Sinocyclocheilus_anshuiensis_dbpb_1	S79G	# | |
Sinocyclocheilus_anshuiensis_dbpb_1	S79G	# |---->Altered Functional_residue (Pr = 0.19) |
Sinocyclocheilus_anshuiensis_dbpb_1	S79G	# |---->Altered Macromolecular_binding (Pr = 0.19) |
Sinocyclocheilus_anshuiensis_dbpb_1	S79G	# | |---->Altered Protein_binding (Pr = 0.19) |
Sinocyclocheilus_anshuiensis_dbpb_1	S79G	# | |---->Altered Disordered_interface (Pr = 0.19) |
Sinocyclocheilus_anshuiensis_dbpb_1	S79G	# | | |
Sinocyclocheilus_anshuiensis_dbpb_1	S79G	# | |---->Altered Ordered_interface (Pr = 0.04) |
Sinocyclocheilus_anshuiensis_dbpb_1	S79G	# | |
Sinocyclocheilus_anshuiensis_dbpb_1	S79G	# |---->Altered Metal_binding (Pr = 0.02)<---------------------------------------------------------|
Sinocyclocheilus_anshuiensis_dbpb_1	S79G	# |
Sinocyclocheilus_anshuiensis_dbpb_1	S79G	# |---->Altered PTM_site (Pr = 0.18)
Sinocyclocheilus_anshuiensis_dbpb_1	A275K	0.165	Gain of Ubiquitylation at A275 (Pr = 0.31 | P = 4.5e-04); Gain of B-factor (Pr = 0.26 | P = 0.02); Gain of SUMOylation at A275 (Pr = 0.22 | P = 0.02); Loss of Proteolytic_cleavage at D276 (Pr = 0.11 | P = 0.04)	Altered Motifs (ELME000248:Oxygen dependent prolyl hydroxylation motif in the unstructured region of hypoxia-inducible factor protein and bound by the VHL ligand.)	Predicted conservation scores
Sinocyclocheilus_anshuiensis_dbpb_1	A275K	# Altered Effect (Pr = 0.31)
Sinocyclocheilus_anshuiensis_dbpb_1	A275K	# |---->Altered Motifs (ELME000248)
Sinocyclocheilus_anshuiensis_dbpb_1	A275K	# |---->Altered Structure_and_dynamics (Pr = 0.26)-------------------------------------------------------|
Sinocyclocheilus_anshuiensis_dbpb_1	A275K	# | |---->Altered Secondary_structure (Pr = 0.26) |
Sinocyclocheilus_anshuiensis_dbpb_1	A275K	# | | |
Sinocyclocheilus_anshuiensis_dbpb_1	A275K	# | |---->Altered Stability_and_conformational_flexibility (Pr = 0.26) |
Sinocyclocheilus_anshuiensis_dbpb_1	A275K	# | | |---->Altered Conformational_flexibility (Pr = 0.26) |
Sinocyclocheilus_anshuiensis_dbpb_1	A275K	# | | |---->Gain of B-factor (Pr = 0.26 | P = 0.02) |
Sinocyclocheilus_anshuiensis_dbpb_1	A275K	# | | |
Sinocyclocheilus_anshuiensis_dbpb_1	A275K	# | |---->Altered Special_structural_signatures (Pr = 0.02) |
Sinocyclocheilus_anshuiensis_dbpb_1	A275K	# | |---->Altered Signal_peptide (Pr = 0.00) |
Sinocyclocheilus_anshuiensis_dbpb_1	A275K	# | | |
Sinocyclocheilus_anshuiensis_dbpb_1	A275K	# | |---->Altered Transmembrane_protein (Pr = 0.02) |
Sinocyclocheilus_anshuiensis_dbpb_1	A275K	# | |
Sinocyclocheilus_anshuiensis_dbpb_1	A275K	# |---->Altered Functional_residue (Pr = 0.31) |
Sinocyclocheilus_anshuiensis_dbpb_1	A275K	# |---->Altered Macromolecular_binding (Pr = 0.23) |
Sinocyclocheilus_anshuiensis_dbpb_1	A275K	# | |---->Altered Protein_binding (Pr = 0.23) |
Sinocyclocheilus_anshuiensis_dbpb_1	A275K	# | |---->Altered Disordered_interface (Pr = 0.23) |
Sinocyclocheilus_anshuiensis_dbpb_1	A275K	# | | |
Sinocyclocheilus_anshuiensis_dbpb_1	A275K	# | |---->Altered Ordered_interface (Pr = 0.02) |
Sinocyclocheilus_anshuiensis_dbpb_1	A275K	# | |
Sinocyclocheilus_anshuiensis_dbpb_1	A275K	# |---->Altered Metal_binding (Pr = 0.00)<---------------------------------------------------------|
Sinocyclocheilus_anshuiensis_dbpb_1	A275K	# |
Sinocyclocheilus_anshuiensis_dbpb_1	A275K	# |---->Altered PTM_site (Pr = 0.31)
Sinocyclocheilus_anshuiensis_dbpb_1	A275K	# |---->Loss of Proteolytic_cleavage at D276 (Pr = 0.11 | P = 0.04)
Sinocyclocheilus_anshuiensis_dbpb_1	A275K	# |---->Gain of SUMOylation at A275 (Pr = 0.22 | P = 0.02)
Sinocyclocheilus_anshuiensis_dbpb_1	A275K	# |---->Gain of Ubiquitylation at A275 (Pr = 0.31 | P = 4.5e-04)
Sinocyclocheilus_anshuiensis_dbpb_1	A353V	0.158	Loss of Intrinsic_disorder (Pr = 0.35 | P = 0.05); Altered MoRF (Pr = 0.29 | P = 0.03); Altered Calmodulin_binding (Pr = 0.21 | P = 0.03)	Altered Motifs (ELME000146:Subtilisin/kexin isozyme-1 (SKI1) cleavage site ([RK]-X-[hydrophobic]-[LTKF]-|-X))	Predicted conservation scores
Sinocyclocheilus_anshuiensis_dbpb_1	A353V	# Altered Effect (Pr = 0.35)
Sinocyclocheilus_anshuiensis_dbpb_1	A353V	# |---->Altered Motifs (ELME000146)
Sinocyclocheilus_anshuiensis_dbpb_1	A353V	# |---->Altered Structure_and_dynamics (Pr = 0.35)-------------------------------------------------------|
Sinocyclocheilus_anshuiensis_dbpb_1	A353V	# | |---->Altered Secondary_structure (Pr = 0.03) |
Sinocyclocheilus_anshuiensis_dbpb_1	A353V	# | | |
Sinocyclocheilus_anshuiensis_dbpb_1	A353V	# | |---->Altered Stability_and_conformational_flexibility (Pr = 0.35) |
Sinocyclocheilus_anshuiensis_dbpb_1	A353V	# | | |---->Altered Conformational_flexibility (Pr = 0.35) |
Sinocyclocheilus_anshuiensis_dbpb_1	A353V	# | | |---->Loss of Intrinsic_disorder (Pr = 0.35 | P = 0.05) |
Sinocyclocheilus_anshuiensis_dbpb_1	A353V	# | | |
Sinocyclocheilus_anshuiensis_dbpb_1	A353V	# | |---->Altered Special_structural_signatures (Pr = 0.01) |
Sinocyclocheilus_anshuiensis_dbpb_1	A353V	# | |---->Altered Signal_peptide (Pr = 0.00) |
Sinocyclocheilus_anshuiensis_dbpb_1	A353V	# | | |
Sinocyclocheilus_anshuiensis_dbpb_1	A353V	# | |---->Altered Transmembrane_protein (Pr = 0.01) |
Sinocyclocheilus_anshuiensis_dbpb_1	A353V	# | |
Sinocyclocheilus_anshuiensis_dbpb_1	A353V	# |---->Altered Functional_residue (Pr = 0.29) |
Sinocyclocheilus_anshuiensis_dbpb_1	A353V	# |---->Altered Macromolecular_binding (Pr = 0.29) |
Sinocyclocheilus_anshuiensis_dbpb_1	A353V	# | |---->Altered Protein_binding (Pr = 0.29) |
Sinocyclocheilus_anshuiensis_dbpb_1	A353V	# | |---->Altered Disordered_interface (Pr = 0.29) |
Sinocyclocheilus_anshuiensis_dbpb_1	A353V	# | | |---->Altered Calmodulin_binding (Pr = 0.21 | P = 0.03) |
Sinocyclocheilus_anshuiensis_dbpb_1	A353V	# | | |---->Altered MoRF (Pr = 0.29 | P = 0.03) |
Sinocyclocheilus_anshuiensis_dbpb_1	A353V	# | | |
Sinocyclocheilus_anshuiensis_dbpb_1	A353V	# | |---->Altered Ordered_interface (Pr = 0.05) |
Sinocyclocheilus_anshuiensis_dbpb_1	A353V	# | |
Sinocyclocheilus_anshuiensis_dbpb_1	A353V	# |---->Altered Metal_binding (Pr = 0.02)<---------------------------------------------------------|
Sinocyclocheilus_anshuiensis_dbpb_1	A353V	# |
Sinocyclocheilus_anshuiensis_dbpb_1	A353V	# |---->Altered PTM_site (Pr = 0.12)
Sinocyclocheilus_anshuiensis_nfil3_1	R84C	0.603	Altered Coiled_coil (Pr = 0.75 | P = 2.8e-03); Altered Calmodulin_binding (Pr = 0.50 | P = 2.6e-03); Altered MoRF (Pr = 0.35 | P = 8.3e-03); Loss of Phosphorylation at Y79 (Pr = 0.29 | P = 0.02); Loss of B-factor (Pr = 0.26 | P = 0.04); Altered DNA_binding (Pr = 0.17 | P = 0.03); Loss of Methylation at K85 (Pr = 0.09 | P = 0.05)	Altered Motifs (ELME000012:The di-Arg ER retention motif is defined by two consecutive arginine residues (RR) or with a single residue insertion (RXR). The motif is completed by an adjacent hydrophobic/arginine residue which may be on either side of the Arg pair.; ELME000102:N-Arg dibasic convertase (nardilysin) cleavage site (Xaa-|-Arg-Lys or Arg-|-Arg-Xaa).; ELME000108:Yeast kexin 2 cleavage site (Lys-Arg-|-Xaa or Arg-Arg-|-Xaa); PS00036:Basic-leucine zipper (bZIP) domain signature)	Predicted conservation scores
Sinocyclocheilus_anshuiensis_nfil3_1	R84C	# Altered Effect (Pr = 0.75)
Sinocyclocheilus_anshuiensis_nfil3_1	R84C	# |---->Altered Motifs (ELME000012|ELME000102|ELME000108|PS00036)
Sinocyclocheilus_anshuiensis_nfil3_1	R84C	# |---->Altered Structure_and_dynamics (Pr = 0.75)-------------------------------------------------------|
Sinocyclocheilus_anshuiensis_nfil3_1	R84C	# | |---->Altered Secondary_structure (Pr = 0.26) |
Sinocyclocheilus_anshuiensis_nfil3_1	R84C	# | | |
Sinocyclocheilus_anshuiensis_nfil3_1	R84C	# | |---->Altered Stability_and_conformational_flexibility (Pr = 0.26) |
Sinocyclocheilus_anshuiensis_nfil3_1	R84C	# | | |---->Altered Conformational_flexibility (Pr = 0.26) |
Sinocyclocheilus_anshuiensis_nfil3_1	R84C	# | | |---->Loss of B-factor (Pr = 0.26 | P = 0.04) |
Sinocyclocheilus_anshuiensis_nfil3_1	R84C	# | | |
Sinocyclocheilus_anshuiensis_nfil3_1	R84C	# | |---->Altered Special_structural_signatures (Pr = 0.75) |
Sinocyclocheilus_anshuiensis_nfil3_1	R84C	# | |---->Altered Coiled_coil (Pr = 0.75 | P = 2.8e-03) |
Sinocyclocheilus_anshuiensis_nfil3_1	R84C	# | |---->Altered Signal_peptide (Pr = 0.00) |
Sinocyclocheilus_anshuiensis_nfil3_1	R84C	# | | |
Sinocyclocheilus_anshuiensis_nfil3_1	R84C	# | |---->Altered Transmembrane_protein (Pr = 0.03) |
Sinocyclocheilus_anshuiensis_nfil3_1	R84C	# | |
Sinocyclocheilus_anshuiensis_nfil3_1	R84C	# |---->Altered Functional_residue (Pr = 0.50) |
Sinocyclocheilus_anshuiensis_nfil3_1	R84C	# |---->Altered Macromolecular_binding (Pr = 0.50) |
Sinocyclocheilus_anshuiensis_nfil3_1	R84C	# | |---->Altered DNA_binding (Pr = 0.17 | P = 0.03) |
Sinocyclocheilus_anshuiensis_nfil3_1	R84C	# | |---->Altered Protein_binding (Pr = 0.50) |
Sinocyclocheilus_anshuiensis_nfil3_1	R84C	# | |---->Altered Disordered_interface (Pr = 0.50) |
Sinocyclocheilus_anshuiensis_nfil3_1	R84C	# | | |---->Altered Calmodulin_binding (Pr = 0.50 | P = 2.6e-03) |
Sinocyclocheilus_anshuiensis_nfil3_1	R84C	# | | |---->Altered MoRF (Pr = 0.35 | P = 8.3e-03) |
Sinocyclocheilus_anshuiensis_nfil3_1	R84C	# | | |
Sinocyclocheilus_anshuiensis_nfil3_1	R84C	# | |---->Altered Ordered_interface (Pr = 0.10) |
Sinocyclocheilus_anshuiensis_nfil3_1	R84C	# | |
Sinocyclocheilus_anshuiensis_nfil3_1	R84C	# |---->Altered Metal_binding (Pr = 0.02)<---------------------------------------------------------|
Sinocyclocheilus_anshuiensis_nfil3_1	R84C	# |
Sinocyclocheilus_anshuiensis_nfil3_1	R84C	# |---->Altered PTM_site (Pr = 0.29)
Sinocyclocheilus_anshuiensis_nfil3_1	R84C	# |---->Loss of Methylation at K85 (Pr = 0.09 | P = 0.05)
Sinocyclocheilus_anshuiensis_nfil3_1	R84C	# |---->Loss of Phosphorylation at Y79 (Pr = 0.29 | P = 0.02)
Sinocyclocheilus_anshuiensis_nfil3_1	Y153F	0.112	Loss of Phosphorylation at Y153 (Pr = 0.41 | P = 7.3e-03); Gain of Proteolytic_cleavage at D155 (Pr = 0.12 | P = 0.03)	Altered Motifs (ELME000052:Phosphothreonine motif binding a subset of FHA domains that show a preference for a large aliphatic amino acid at the pT+3 position.; ELME000120:Tyrosine-based sorting signal responsible for the interaction with mu subunit of AP (Adaptor Protein) complex)	Predicted conservation scores
Sinocyclocheilus_anshuiensis_nfil3_1	Y153F	# Altered Effect (Pr = 0.41)
Sinocyclocheilus_anshuiensis_nfil3_1	Y153F	# |---->Altered Motifs (ELME000052|ELME000120)
Sinocyclocheilus_anshuiensis_nfil3_1	Y153F	# |---->Altered Structure_and_dynamics (Pr = 0.21)-------------------------------------------------------|
Sinocyclocheilus_anshuiensis_nfil3_1	Y153F	# | |---->Altered Secondary_structure (Pr = 0.21) |
Sinocyclocheilus_anshuiensis_nfil3_1	Y153F	# | | |
Sinocyclocheilus_anshuiensis_nfil3_1	Y153F	# | |---->Altered Stability_and_conformational_flexibility (Pr = 0.20) |
Sinocyclocheilus_anshuiensis_nfil3_1	Y153F	# | | |---->Altered Conformational_flexibility (Pr = 0.20) |
Sinocyclocheilus_anshuiensis_nfil3_1	Y153F	# | | |
Sinocyclocheilus_anshuiensis_nfil3_1	Y153F	# | |---->Altered Special_structural_signatures (Pr = 0.07) |
Sinocyclocheilus_anshuiensis_nfil3_1	Y153F	# | |---->Altered Signal_peptide (Pr = 0.00) |
Sinocyclocheilus_anshuiensis_nfil3_1	Y153F	# | | |
Sinocyclocheilus_anshuiensis_nfil3_1	Y153F	# | |---->Altered Transmembrane_protein (Pr = 0.07) |
Sinocyclocheilus_anshuiensis_nfil3_1	Y153F	# | |
Sinocyclocheilus_anshuiensis_nfil3_1	Y153F	# |---->Altered Functional_residue (Pr = 0.41) |
Sinocyclocheilus_anshuiensis_nfil3_1	Y153F	# |---->Altered Macromolecular_binding (Pr = 0.18) |
Sinocyclocheilus_anshuiensis_nfil3_1	Y153F	# | |---->Altered Protein_binding (Pr = 0.18) |
Sinocyclocheilus_anshuiensis_nfil3_1	Y153F	# | |---->Altered Disordered_interface (Pr = 0.18) |
Sinocyclocheilus_anshuiensis_nfil3_1	Y153F	# | | |
Sinocyclocheilus_anshuiensis_nfil3_1	Y153F	# | |---->Altered Ordered_interface (Pr = 0.16) |
Sinocyclocheilus_anshuiensis_nfil3_1	Y153F	# | |
Sinocyclocheilus_anshuiensis_nfil3_1	Y153F	# |---->Altered Metal_binding (Pr = 0.01)<---------------------------------------------------------|
Sinocyclocheilus_anshuiensis_nfil3_1	Y153F	# |
Sinocyclocheilus_anshuiensis_nfil3_1	Y153F	# |---->Altered PTM_site (Pr = 0.41)
Sinocyclocheilus_anshuiensis_nfil3_1	Y153F	# |---->Loss of Phosphorylation at Y153 (Pr = 0.41 | P = 7.3e-03)
Sinocyclocheilus_anshuiensis_nfil3_1	Y153F	# |---->Gain of Proteolytic_cleavage at D155 (Pr = 0.12 | P = 0.03)
Sinocyclocheilus_anshuiensis_nfil3_1	P205S	0.088	Loss of Phosphorylation at S204 (Pr = 0.33 | P = 0.01); Gain of N-linked_glycosylation at N208 (Pr = 0.01 | P = 0.04)	Altered Motifs (ELME000136:The Class IV WW domain interaction motif is recognised primarily by the Pin1 phosphorylation-dependent prolyl isomerase.; ELME000149:Sorting and internalisation signal found in the cytoplasmic juxta-membrane region of type I transmembrane proteins. Targets them from the Trans Golgi Network to the lysosomal-endosomal-melanosomal compartments. Interacts with adaptor protein (AP) complexes; ELME000159:Proline-Directed Kinase (e.g. MAPK) phosphorylation site in higher eukaryotes.; ELME000237:Calcineurin substrate docking site - leads to the effective dephosphorylation of serine/threonine phosphorylation sites.; ELME000335:Inverted version of LIG_SUMO_SBM_1 that mediates binding to SUMO proteins non-covalently.)	Predicted conservation scores
Sinocyclocheilus_anshuiensis_nfil3_1	P205S	# Altered Effect (Pr = 0.33)
Sinocyclocheilus_anshuiensis_nfil3_1	P205S	# |---->Altered Motifs (ELME000136|ELME000149|ELME000159|ELME000237|ELME000335)
Sinocyclocheilus_anshuiensis_nfil3_1	P205S	# |---->Altered Structure_and_dynamics (Pr = 0.28)-------------------------------------------------------|
Sinocyclocheilus_anshuiensis_nfil3_1	P205S	# | |---->Altered Secondary_structure (Pr = 0.26) |
Sinocyclocheilus_anshuiensis_nfil3_1	P205S	# | | |
Sinocyclocheilus_anshuiensis_nfil3_1	P205S	# | |---->Altered Stability_and_conformational_flexibility (Pr = 0.28) |
Sinocyclocheilus_anshuiensis_nfil3_1	P205S	# | | |---->Altered Conformational_flexibility (Pr = 0.28) |
Sinocyclocheilus_anshuiensis_nfil3_1	P205S	# | | |
Sinocyclocheilus_anshuiensis_nfil3_1	P205S	# | |---->Altered Special_structural_signatures (Pr = 0.03) |
Sinocyclocheilus_anshuiensis_nfil3_1	P205S	# | |---->Altered Signal_peptide (Pr = 0.00) |
Sinocyclocheilus_anshuiensis_nfil3_1	P205S	# | | |
Sinocyclocheilus_anshuiensis_nfil3_1	P205S	# | |---->Altered Transmembrane_protein (Pr = 0.03) |
Sinocyclocheilus_anshuiensis_nfil3_1	P205S	# | |
Sinocyclocheilus_anshuiensis_nfil3_1	P205S	# |---->Altered Functional_residue (Pr = 0.33) |
Sinocyclocheilus_anshuiensis_nfil3_1	P205S	# |---->Altered Macromolecular_binding (Pr = 0.23) |
Sinocyclocheilus_anshuiensis_nfil3_1	P205S	# | |---->Altered Protein_binding (Pr = 0.23) |
Sinocyclocheilus_anshuiensis_nfil3_1	P205S	# | |---->Altered Disordered_interface (Pr = 0.23) |
Sinocyclocheilus_anshuiensis_nfil3_1	P205S	# | | |
Sinocyclocheilus_anshuiensis_nfil3_1	P205S	# | |---->Altered Ordered_interface (Pr = 0.03) |
Sinocyclocheilus_anshuiensis_nfil3_1	P205S	# | |
Sinocyclocheilus_anshuiensis_nfil3_1	P205S	# |---->Altered Metal_binding (Pr = 0.00)<---------------------------------------------------------|
Sinocyclocheilus_anshuiensis_nfil3_1	P205S	# |
Sinocyclocheilus_anshuiensis_nfil3_1	P205S	# |---->Altered PTM_site (Pr = 0.33)
Sinocyclocheilus_anshuiensis_nfil3_1	P205S	# |---->Gain of N-linked_glycosylation at N208 (Pr = 0.01 | P = 0.04)
Sinocyclocheilus_anshuiensis_nfil3_1	P205S	# |---->Loss of Phosphorylation at S204 (Pr = 0.33 | P = 0.01)
Sinocyclocheilus_anshuiensis_nfil3_1	A369T	0.057	Gain of Intrinsic_disorder (Pr = 0.30 | P = 0.05)	Altered Motifs (ELME000085:Glycosaminoglycan attachment site; ELME000147:Site phosphorylated by the Polo-like kinase.; ELME000336:NEK2 phosphorylation motif with preferred Phe - Leu or Met in the -3 position to compensate for less favorable residues in the +1 and +2 position.; PS00005:Protein kinase C phosphorylation site)	Predicted conservation scores
Sinocyclocheilus_anshuiensis_nfil3_1	A369T	# Altered Effect (Pr = 0.30)
Sinocyclocheilus_anshuiensis_nfil3_1	A369T	# |---->Altered Motifs (ELME000085|ELME000147|ELME000336|PS00005)
Sinocyclocheilus_anshuiensis_nfil3_1	A369T	# |---->Altered Structure_and_dynamics (Pr = 0.30)-------------------------------------------------------|
Sinocyclocheilus_anshuiensis_nfil3_1	A369T	# | |---->Altered Secondary_structure (Pr = 0.26) |
Sinocyclocheilus_anshuiensis_nfil3_1	A369T	# | | |
Sinocyclocheilus_anshuiensis_nfil3_1	A369T	# | |---->Altered Stability_and_conformational_flexibility (Pr = 0.30) |
Sinocyclocheilus_anshuiensis_nfil3_1	A369T	# | | |---->Altered Conformational_flexibility (Pr = 0.30) |
Sinocyclocheilus_anshuiensis_nfil3_1	A369T	# | | |---->Gain of Intrinsic_disorder (Pr = 0.30 | P = 0.05) |
Sinocyclocheilus_anshuiensis_nfil3_1	A369T	# | | |
Sinocyclocheilus_anshuiensis_nfil3_1	A369T	# | |---->Altered Special_structural_signatures (Pr = 0.01) |
Sinocyclocheilus_anshuiensis_nfil3_1	A369T	# | |---->Altered Signal_peptide (Pr = 0.00) |
Sinocyclocheilus_anshuiensis_nfil3_1	A369T	# | | |
Sinocyclocheilus_anshuiensis_nfil3_1	A369T	# | |---->Altered Transmembrane_protein (Pr = 0.01) |
Sinocyclocheilus_anshuiensis_nfil3_1	A369T	# | |
Sinocyclocheilus_anshuiensis_nfil3_1	A369T	# |---->Altered Functional_residue (Pr = 0.22) |
Sinocyclocheilus_anshuiensis_nfil3_1	A369T	# |---->Altered Macromolecular_binding (Pr = 0.22) |
Sinocyclocheilus_anshuiensis_nfil3_1	A369T	# | |---->Altered Protein_binding (Pr = 0.22) |
Sinocyclocheilus_anshuiensis_nfil3_1	A369T	# | |---->Altered Disordered_interface (Pr = 0.22) |
Sinocyclocheilus_anshuiensis_nfil3_1	A369T	# | | |
Sinocyclocheilus_anshuiensis_nfil3_1	A369T	# | |---->Altered Ordered_interface (Pr = 0.18) |
Sinocyclocheilus_anshuiensis_nfil3_1	A369T	# | |
Sinocyclocheilus_anshuiensis_nfil3_1	A369T	# |---->Altered Metal_binding (Pr = 0.01)<---------------------------------------------------------|
Sinocyclocheilus_anshuiensis_nfil3_1	A369T	# |
Sinocyclocheilus_anshuiensis_nfil3_1	A369T	# |---->Altered PTM_site (Pr = 0.19)
Sinocyclocheilus_anshuiensis_nfil3_1	Q413H	0.078	Gain of Nickel_binding at H412 (Pr = 0.19 | P = 0.03)	Altered Motifs (None)	Predicted conservation scores
Sinocyclocheilus_anshuiensis_nfil3_1	Q413H	# Altered Effect (Pr = 0.24)
Sinocyclocheilus_anshuiensis_nfil3_1	Q413H	# |---->Altered Motifs (None)
Sinocyclocheilus_anshuiensis_nfil3_1	Q413H	# |---->Altered Structure_and_dynamics (Pr = 0.24)-------------------------------------------------------|
Sinocyclocheilus_anshuiensis_nfil3_1	Q413H	# | |---->Altered Secondary_structure (Pr = 0.24) |
Sinocyclocheilus_anshuiensis_nfil3_1	Q413H	# | | |
Sinocyclocheilus_anshuiensis_nfil3_1	Q413H	# | |---->Altered Stability_and_conformational_flexibility (Pr = 0.22) |
Sinocyclocheilus_anshuiensis_nfil3_1	Q413H	# | | |---->Altered Conformational_flexibility (Pr = 0.22) |
Sinocyclocheilus_anshuiensis_nfil3_1	Q413H	# | | |
Sinocyclocheilus_anshuiensis_nfil3_1	Q413H	# | |---->Altered Special_structural_signatures (Pr = 0.01) |
Sinocyclocheilus_anshuiensis_nfil3_1	Q413H	# | |---->Altered Signal_peptide (Pr = 0.00) |
Sinocyclocheilus_anshuiensis_nfil3_1	Q413H	# | | |
Sinocyclocheilus_anshuiensis_nfil3_1	Q413H	# | |---->Altered Transmembrane_protein (Pr = 0.01) |
Sinocyclocheilus_anshuiensis_nfil3_1	Q413H	# | |
Sinocyclocheilus_anshuiensis_nfil3_1	Q413H	# |---->Altered Functional_residue (Pr = 0.19) |
Sinocyclocheilus_anshuiensis_nfil3_1	Q413H	# |---->Altered Macromolecular_binding (Pr = 0.18) |
Sinocyclocheilus_anshuiensis_nfil3_1	Q413H	# | |---->Altered Protein_binding (Pr = 0.18) |
Sinocyclocheilus_anshuiensis_nfil3_1	Q413H	# | |---->Altered Disordered_interface (Pr = 0.08) |
Sinocyclocheilus_anshuiensis_nfil3_1	Q413H	# | | |
Sinocyclocheilus_anshuiensis_nfil3_1	Q413H	# | |---->Altered Ordered_interface (Pr = 0.18) |
Sinocyclocheilus_anshuiensis_nfil3_1	Q413H	# | |
Sinocyclocheilus_anshuiensis_nfil3_1	Q413H	# |---->Altered Metal_binding (Pr = 0.19)<---------------------------------------------------------|
Sinocyclocheilus_anshuiensis_nfil3_1	Q413H	# | |---->Gain of Nickel_binding at H412 (Pr = 0.19 | P = 0.03)
Sinocyclocheilus_anshuiensis_nfil3_1	Q413H	# |
Sinocyclocheilus_anshuiensis_nfil3_1	Q413H	# |---->Altered PTM_site (Pr = 0.12)
Sinocyclocheilus_anshuiensis_nfil3_1	Y455H	0.608	Altered Coiled_coil (Pr = 0.46 | P = 5.3e-03); Altered MoRF (Pr = 0.36 | P = 7.5e-03); Gain of Intrinsic_disorder (Pr = 0.35 | P = 0.02); Loss of Phosphorylation at Y455 (Pr = 0.31 | P = 0.02); Altered Stability (Pr = 0.25 | P = 7.9e-03); Altered PPI_hotspot (Pr = 0.24 | P = 0.04); Loss of Methylation at K457 (Pr = 0.16 | P = 0.01)	Altered Motifs (ELME000163:YXXQ motif found in the cytoplasmic region of cytokine receptors that bind STAT3 SH2 domain.; ELME000182:STAT5 Src Homology 2 (SH2) domain binding motif.)	Predicted conservation scores
Sinocyclocheilus_anshuiensis_nfil3_1	Y455H	# Altered Effect (Pr = 0.46)
Sinocyclocheilus_anshuiensis_nfil3_1	Y455H	# |---->Altered Motifs (ELME000163|ELME000182)
Sinocyclocheilus_anshuiensis_nfil3_1	Y455H	# |---->Altered Structure_and_dynamics (Pr = 0.46)-------------------------------------------------------|
Sinocyclocheilus_anshuiensis_nfil3_1	Y455H	# | |---->Altered Secondary_structure (Pr = 0.25) |
Sinocyclocheilus_anshuiensis_nfil3_1	Y455H	# | | |
Sinocyclocheilus_anshuiensis_nfil3_1	Y455H	# | |---->Altered Stability_and_conformational_flexibility (Pr = 0.35) |
Sinocyclocheilus_anshuiensis_nfil3_1	Y455H	# | | |---->Altered Stability (Pr = 0.25 | P = 7.9e-03) |
Sinocyclocheilus_anshuiensis_nfil3_1	Y455H	# | | |---->Altered Conformational_flexibility (Pr = 0.35) |
Sinocyclocheilus_anshuiensis_nfil3_1	Y455H	# | | |---->Gain of Intrinsic_disorder (Pr = 0.35 | P = 0.02) |
Sinocyclocheilus_anshuiensis_nfil3_1	Y455H	# | | |
Sinocyclocheilus_anshuiensis_nfil3_1	Y455H	# | |---->Altered Special_structural_signatures (Pr = 0.46) |
Sinocyclocheilus_anshuiensis_nfil3_1	Y455H	# | |---->Altered Coiled_coil (Pr = 0.46 | P = 5.3e-03) |
Sinocyclocheilus_anshuiensis_nfil3_1	Y455H	# | |---->Altered Signal_peptide (Pr = 0.00) |
Sinocyclocheilus_anshuiensis_nfil3_1	Y455H	# | | |
Sinocyclocheilus_anshuiensis_nfil3_1	Y455H	# | |---->Altered Transmembrane_protein (Pr = 0.04) |
Sinocyclocheilus_anshuiensis_nfil3_1	Y455H	# | |
Sinocyclocheilus_anshuiensis_nfil3_1	Y455H	# |---->Altered Functional_residue (Pr = 0.36) |
Sinocyclocheilus_anshuiensis_nfil3_1	Y455H	# |---->Altered Macromolecular_binding (Pr = 0.36) |
Sinocyclocheilus_anshuiensis_nfil3_1	Y455H	# | |---->Altered Protein_binding (Pr = 0.36) |
Sinocyclocheilus_anshuiensis_nfil3_1	Y455H	# | |---->Altered Disordered_interface (Pr = 0.36) |
Sinocyclocheilus_anshuiensis_nfil3_1	Y455H	# | | |---->Altered MoRF (Pr = 0.36 | P = 7.5e-03) |
Sinocyclocheilus_anshuiensis_nfil3_1	Y455H	# | | |
Sinocyclocheilus_anshuiensis_nfil3_1	Y455H	# | |---->Altered Ordered_interface (Pr = 0.24) |
Sinocyclocheilus_anshuiensis_nfil3_1	Y455H	# | |---->Altered PPI_hotspot (Pr = 0.24 | P = 0.04) |
Sinocyclocheilus_anshuiensis_nfil3_1	Y455H	# | |
Sinocyclocheilus_anshuiensis_nfil3_1	Y455H	# |---->Altered Metal_binding (Pr = 0.12)<---------------------------------------------------------|
Sinocyclocheilus_anshuiensis_nfil3_1	Y455H	# |
Sinocyclocheilus_anshuiensis_nfil3_1	Y455H	# |---->Altered PTM_site (Pr = 0.31)
Sinocyclocheilus_anshuiensis_nfil3_1	Y455H	# |---->Loss of Methylation at K457 (Pr = 0.16 | P = 0.01)
Sinocyclocheilus_anshuiensis_nfil3_1	Y455H	# |---->Loss of Phosphorylation at Y455 (Pr = 0.31 | P = 0.02)
Sinocyclocheilus_anshuiensis_nfil3_2	R84H	0.500	Altered Coiled_coil (Pr = 0.50 | P = 7.1e-03); Altered Calmodulin_binding (Pr = 0.44 | P = 4.7e-03); Altered MoRF (Pr = 0.29 | P = 0.02); Loss of Phosphorylation at Y79 (Pr = 0.29 | P = 0.02); Altered DNA_binding (Pr = 0.22 | P = 0.01)	Altered Motifs (ELME000012:The di-Arg ER retention motif is defined by two consecutive arginine residues (RR) or with a single residue insertion (RXR). The motif is completed by an adjacent hydrophobic/arginine residue which may be on either side of the Arg pair.; ELME000102:N-Arg dibasic convertase (nardilysin) cleavage site (Xaa-|-Arg-Lys or Arg-|-Arg-Xaa).; ELME000108:Yeast kexin 2 cleavage site (Lys-Arg-|-Xaa or Arg-Arg-|-Xaa); PS00036:Basic-leucine zipper (bZIP) domain signature)	Predicted conservation scores
Sinocyclocheilus_anshuiensis_nfil3_2	R84H	# Altered Effect (Pr = 0.50)
Sinocyclocheilus_anshuiensis_nfil3_2	R84H	# |---->Altered Motifs (ELME000012|ELME000102|ELME000108|PS00036)
Sinocyclocheilus_anshuiensis_nfil3_2	R84H	# |---->Altered Structure_and_dynamics (Pr = 0.50)-------------------------------------------------------|
Sinocyclocheilus_anshuiensis_nfil3_2	R84H	# | |---->Altered Secondary_structure (Pr = 0.26) |
Sinocyclocheilus_anshuiensis_nfil3_2	R84H	# | | |
Sinocyclocheilus_anshuiensis_nfil3_2	R84H	# | |---->Altered Stability_and_conformational_flexibility (Pr = 0.24) |
Sinocyclocheilus_anshuiensis_nfil3_2	R84H	# | | |---->Altered Conformational_flexibility (Pr = 0.24) |
Sinocyclocheilus_anshuiensis_nfil3_2	R84H	# | | |
Sinocyclocheilus_anshuiensis_nfil3_2	R84H	# | |---->Altered Special_structural_signatures (Pr = 0.50) |
Sinocyclocheilus_anshuiensis_nfil3_2	R84H	# | |---->Altered Coiled_coil (Pr = 0.50 | P = 7.1e-03) |
Sinocyclocheilus_anshuiensis_nfil3_2	R84H	# | |---->Altered Signal_peptide (Pr = 0.00) |
Sinocyclocheilus_anshuiensis_nfil3_2	R84H	# | | |
Sinocyclocheilus_anshuiensis_nfil3_2	R84H	# | |---->Altered Transmembrane_protein (Pr = 0.02) |
Sinocyclocheilus_anshuiensis_nfil3_2	R84H	# | |
Sinocyclocheilus_anshuiensis_nfil3_2	R84H	# |---->Altered Functional_residue (Pr = 0.44) |
Sinocyclocheilus_anshuiensis_nfil3_2	R84H	# |---->Altered Macromolecular_binding (Pr = 0.44) |
Sinocyclocheilus_anshuiensis_nfil3_2	R84H	# | |---->Altered DNA_binding (Pr = 0.22 | P = 0.01) |
Sinocyclocheilus_anshuiensis_nfil3_2	R84H	# | |---->Altered Protein_binding (Pr = 0.44) |
Sinocyclocheilus_anshuiensis_nfil3_2	R84H	# | |---->Altered Disordered_interface (Pr = 0.44) |
Sinocyclocheilus_anshuiensis_nfil3_2	R84H	# | | |---->Altered Calmodulin_binding (Pr = 0.44 | P = 4.7e-03) |
Sinocyclocheilus_anshuiensis_nfil3_2	R84H	# | | |---->Altered MoRF (Pr = 0.29 | P = 0.02) |
Sinocyclocheilus_anshuiensis_nfil3_2	R84H	# | | |
Sinocyclocheilus_anshuiensis_nfil3_2	R84H	# | |---->Altered Ordered_interface (Pr = 0.09) |
Sinocyclocheilus_anshuiensis_nfil3_2	R84H	# | |
Sinocyclocheilus_anshuiensis_nfil3_2	R84H	# |---->Altered Metal_binding (Pr = 0.02)<---------------------------------------------------------|
Sinocyclocheilus_anshuiensis_nfil3_2	R84H	# |
Sinocyclocheilus_anshuiensis_nfil3_2	R84H	# |---->Altered PTM_site (Pr = 0.29)
Sinocyclocheilus_anshuiensis_nfil3_2	R84H	# |---->Loss of Phosphorylation at Y79 (Pr = 0.29 | P = 0.02)
Sinocyclocheilus_anshuiensis_nfil3_2	S204R	0.144	Loss of Phosphorylation at S204 (Pr = 0.41 | P = 7.3e-03); Gain of ADP-ribosylation at S204 (Pr = 0.33 | P = 1.9e-03); Loss of Loop (Pr = 0.27 | P = 0.02); Loss of N-linked_glycosylation at N208 (Pr = 0.02 | P = 0.04)	Altered Motifs (ELME000106:Substrate recognition site that interacts with cyclin and thereby increases phosphorylation by cyclin/cdk complexes. Predicted proteins should have a CDK phosphorylation site. Also used by cyclin/cdk inhibitors.; ELME000136:The Class IV WW domain interaction motif is recognised primarily by the Pin1 phosphorylation-dependent prolyl isomerase.; ELME000149:Sorting and internalisation signal found in the cytoplasmic juxta-membrane region of type I transmembrane proteins. Targets them from the Trans Golgi Network to the lysosomal-endosomal-melanosomal compartments. Interacts with adaptor protein (AP) complexes; ELME000159:Proline-Directed Kinase (e.g. MAPK) phosphorylation site in higher eukaryotes.; ELME000237:Calcineurin substrate docking site - leads to the effective dephosphorylation of serine/threonine phosphorylation sites.)	Predicted conservation scores
Sinocyclocheilus_anshuiensis_nfil3_2	S204R	# Altered Effect (Pr = 0.41)
Sinocyclocheilus_anshuiensis_nfil3_2	S204R	# |---->Altered Motifs (ELME000106|ELME000136|ELME000149|ELME000159|ELME000237)
Sinocyclocheilus_anshuiensis_nfil3_2	S204R	# |---->Altered Structure_and_dynamics (Pr = 0.31)-------------------------------------------------------|
Sinocyclocheilus_anshuiensis_nfil3_2	S204R	# | |---->Altered Secondary_structure (Pr = 0.27) |
Sinocyclocheilus_anshuiensis_nfil3_2	S204R	# | | |---->Loss of Loop (Pr = 0.27 | P = 0.02) |
Sinocyclocheilus_anshuiensis_nfil3_2	S204R	# | | |
Sinocyclocheilus_anshuiensis_nfil3_2	S204R	# | |---->Altered Stability_and_conformational_flexibility (Pr = 0.31) |
Sinocyclocheilus_anshuiensis_nfil3_2	S204R	# | | |---->Altered Conformational_flexibility (Pr = 0.31) |
Sinocyclocheilus_anshuiensis_nfil3_2	S204R	# | | |
Sinocyclocheilus_anshuiensis_nfil3_2	S204R	# | |---->Altered Special_structural_signatures (Pr = 0.02) |
Sinocyclocheilus_anshuiensis_nfil3_2	S204R	# | |---->Altered Signal_peptide (Pr = 0.00) |
Sinocyclocheilus_anshuiensis_nfil3_2	S204R	# | | |
Sinocyclocheilus_anshuiensis_nfil3_2	S204R	# | |---->Altered Transmembrane_protein (Pr = 0.02) |
Sinocyclocheilus_anshuiensis_nfil3_2	S204R	# | |
Sinocyclocheilus_anshuiensis_nfil3_2	S204R	# |---->Altered Functional_residue (Pr = 0.41) |
Sinocyclocheilus_anshuiensis_nfil3_2	S204R	# |---->Altered Macromolecular_binding (Pr = 0.24) |
Sinocyclocheilus_anshuiensis_nfil3_2	S204R	# | |---->Altered Protein_binding (Pr = 0.24) |
Sinocyclocheilus_anshuiensis_nfil3_2	S204R	# | |---->Altered Disordered_interface (Pr = 0.24) |
Sinocyclocheilus_anshuiensis_nfil3_2	S204R	# | | |
Sinocyclocheilus_anshuiensis_nfil3_2	S204R	# | |---->Altered Ordered_interface (Pr = 0.03) |
Sinocyclocheilus_anshuiensis_nfil3_2	S204R	# | |
Sinocyclocheilus_anshuiensis_nfil3_2	S204R	# |---->Altered Metal_binding (Pr = 0.00)<---------------------------------------------------------|
Sinocyclocheilus_anshuiensis_nfil3_2	S204R	# |
Sinocyclocheilus_anshuiensis_nfil3_2	S204R	# |---->Altered PTM_site (Pr = 0.41)
Sinocyclocheilus_anshuiensis_nfil3_2	S204R	# |---->Gain of ADP-ribosylation at S204 (Pr = 0.33 | P = 1.9e-03)
Sinocyclocheilus_anshuiensis_nfil3_2	S204R	# |---->Loss of N-linked_glycosylation at N208 (Pr = 0.02 | P = 0.04)
Sinocyclocheilus_anshuiensis_nfil3_2	S204R	# |---->Loss of Phosphorylation at S204 (Pr = 0.41 | P = 7.3e-03)
Sinocyclocheilus_anshuiensis_nfil3_2	S215G	0.130	Loss of SUMOylation at K217 (Pr = 0.26 | P = 7.1e-03); Loss of ADP-ribosylation at R211 (Pr = 0.20 | P = 0.05); Altered Cytoplasmic_loop (Pr = 0.15 | P = 0.02)	Altered Motifs (ELME000051:Longer mode 2 interacting phospho-motif for 14-3-3 proteins with key conservation RxxxS#p.; ELME000159:Proline-Directed Kinase (e.g. MAPK) phosphorylation site in higher eukaryotes.; PS00005:Protein kinase C phosphorylation site)	Predicted conservation scores
Sinocyclocheilus_anshuiensis_nfil3_2	S215G	# Altered Effect (Pr = 0.34)
Sinocyclocheilus_anshuiensis_nfil3_2	S215G	# |---->Altered Motifs (ELME000051|ELME000159|PS00005)
Sinocyclocheilus_anshuiensis_nfil3_2	S215G	# |---->Altered Structure_and_dynamics (Pr = 0.34)-------------------------------------------------------|
Sinocyclocheilus_anshuiensis_nfil3_2	S215G	# | |---->Altered Secondary_structure (Pr = 0.25) |
Sinocyclocheilus_anshuiensis_nfil3_2	S215G	# | | |
Sinocyclocheilus_anshuiensis_nfil3_2	S215G	# | |---->Altered Stability_and_conformational_flexibility (Pr = 0.34) |
Sinocyclocheilus_anshuiensis_nfil3_2	S215G	# | | |---->Altered Conformational_flexibility (Pr = 0.34) |
Sinocyclocheilus_anshuiensis_nfil3_2	S215G	# | | |
Sinocyclocheilus_anshuiensis_nfil3_2	S215G	# | |---->Altered Special_structural_signatures (Pr = 0.15) |
Sinocyclocheilus_anshuiensis_nfil3_2	S215G	# | |---->Altered Signal_peptide (Pr = 0.00) |
Sinocyclocheilus_anshuiensis_nfil3_2	S215G	# | | |
Sinocyclocheilus_anshuiensis_nfil3_2	S215G	# | |---->Altered Transmembrane_protein (Pr = 0.15) |
Sinocyclocheilus_anshuiensis_nfil3_2	S215G	# | |---->Altered Non-cytoplasmic_loop (Pr = 0.15 | P = 0.02) |
Sinocyclocheilus_anshuiensis_nfil3_2	S215G	# | |
Sinocyclocheilus_anshuiensis_nfil3_2	S215G	# |---->Altered Functional_residue (Pr = 0.26) |
Sinocyclocheilus_anshuiensis_nfil3_2	S215G	# |---->Altered Macromolecular_binding (Pr = 0.24) |
Sinocyclocheilus_anshuiensis_nfil3_2	S215G	# | |---->Altered Protein_binding (Pr = 0.24) |
Sinocyclocheilus_anshuiensis_nfil3_2	S215G	# | |---->Altered Disordered_interface (Pr = 0.24) |
Sinocyclocheilus_anshuiensis_nfil3_2	S215G	# | | |
Sinocyclocheilus_anshuiensis_nfil3_2	S215G	# | |---->Altered Ordered_interface (Pr = 0.07) |
Sinocyclocheilus_anshuiensis_nfil3_2	S215G	# | |
Sinocyclocheilus_anshuiensis_nfil3_2	S215G	# |---->Altered Metal_binding (Pr = 0.01)<---------------------------------------------------------|
Sinocyclocheilus_anshuiensis_nfil3_2	S215G	# |
Sinocyclocheilus_anshuiensis_nfil3_2	S215G	# |---->Altered PTM_site (Pr = 0.26)
Sinocyclocheilus_anshuiensis_nfil3_2	S215G	# |---->Loss of ADP-ribosylation at R211 (Pr = 0.20 | P = 0.05)
Sinocyclocheilus_anshuiensis_nfil3_2	S215G	# |---->Loss of SUMOylation at K217 (Pr = 0.26 | P = 7.1e-03)
Sinocyclocheilus_anshuiensis_nfil3_2	V276I	0.031	Gain of Phosphorylation at S277 (Pr = 0.25 | P = 0.03); Loss of Ubiquitylation at K278 (Pr = 0.23 | P = 2.0e-03)	Altered Motifs (None)	Predicted conservation scores
Sinocyclocheilus_anshuiensis_nfil3_2	V276I	# Altered Effect (Pr = 0.26)
Sinocyclocheilus_anshuiensis_nfil3_2	V276I	# |---->Altered Motifs (None)
Sinocyclocheilus_anshuiensis_nfil3_2	V276I	# |---->Altered Structure_and_dynamics (Pr = 0.26)-------------------------------------------------------|
Sinocyclocheilus_anshuiensis_nfil3_2	V276I	# | |---->Altered Secondary_structure (Pr = 0.26) |
Sinocyclocheilus_anshuiensis_nfil3_2	V276I	# | | |
Sinocyclocheilus_anshuiensis_nfil3_2	V276I	# | |---->Altered Stability_and_conformational_flexibility (Pr = 0.25) |
Sinocyclocheilus_anshuiensis_nfil3_2	V276I	# | | |---->Altered Conformational_flexibility (Pr = 0.25) |
Sinocyclocheilus_anshuiensis_nfil3_2	V276I	# | | |
Sinocyclocheilus_anshuiensis_nfil3_2	V276I	# | |---->Altered Special_structural_signatures (Pr = 0.03) |
Sinocyclocheilus_anshuiensis_nfil3_2	V276I	# | |---->Altered Signal_peptide (Pr = 0.00) |
Sinocyclocheilus_anshuiensis_nfil3_2	V276I	# | | |
Sinocyclocheilus_anshuiensis_nfil3_2	V276I	# | |---->Altered Transmembrane_protein (Pr = 0.03) |
Sinocyclocheilus_anshuiensis_nfil3_2	V276I	# | |
Sinocyclocheilus_anshuiensis_nfil3_2	V276I	# |---->Altered Functional_residue (Pr = 0.25) |
Sinocyclocheilus_anshuiensis_nfil3_2	V276I	# |---->Altered Macromolecular_binding (Pr = 0.18) |
Sinocyclocheilus_anshuiensis_nfil3_2	V276I	# | |---->Altered Protein_binding (Pr = 0.18) |
Sinocyclocheilus_anshuiensis_nfil3_2	V276I	# | |---->Altered Disordered_interface (Pr = 0.18) |
Sinocyclocheilus_anshuiensis_nfil3_2	V276I	# | | |
Sinocyclocheilus_anshuiensis_nfil3_2	V276I	# | |---->Altered Ordered_interface (Pr = 0.03) |
Sinocyclocheilus_anshuiensis_nfil3_2	V276I	# | |
Sinocyclocheilus_anshuiensis_nfil3_2	V276I	# |---->Altered Metal_binding (Pr = 0.08)<---------------------------------------------------------|
Sinocyclocheilus_anshuiensis_nfil3_2	V276I	# |
Sinocyclocheilus_anshuiensis_nfil3_2	V276I	# |---->Altered PTM_site (Pr = 0.25)
Sinocyclocheilus_anshuiensis_nfil3_2	V276I	# |---->Gain of Phosphorylation at S277 (Pr = 0.25 | P = 0.03)
Sinocyclocheilus_anshuiensis_nfil3_2	V276I	# |---->Loss of Ubiquitylation at K278 (Pr = 0.23 | P = 2.0e-03)
Sinocyclocheilus_anshuiensis_nfil3_2	A369V	0.047		Altered Motifs (ELME000085:Glycosaminoglycan attachment site; ELME000147:Site phosphorylated by the Polo-like kinase.; ELME000336:NEK2 phosphorylation motif with preferred Phe - Leu or Met in the -3 position to compensate for less favorable residues in the +1 and +2 position.)	Predicted conservation scores
Sinocyclocheilus_anshuiensis_nfil3_2	A369V	# Altered Effect (Pr = 0.31)
Sinocyclocheilus_anshuiensis_nfil3_2	A369V	# |---->Altered Motifs (ELME000085|ELME000147|ELME000336)
Sinocyclocheilus_anshuiensis_nfil3_2	A369V	# |---->Altered Structure_and_dynamics (Pr = 0.31)-------------------------------------------------------|
Sinocyclocheilus_anshuiensis_nfil3_2	A369V	# | |---->Altered Secondary_structure (Pr = 0.26) |
Sinocyclocheilus_anshuiensis_nfil3_2	A369V	# | | |
Sinocyclocheilus_anshuiensis_nfil3_2	A369V	# | |---->Altered Stability_and_conformational_flexibility (Pr = 0.31) |
Sinocyclocheilus_anshuiensis_nfil3_2	A369V	# | | |---->Altered Conformational_flexibility (Pr = 0.31) |
Sinocyclocheilus_anshuiensis_nfil3_2	A369V	# | | |
Sinocyclocheilus_anshuiensis_nfil3_2	A369V	# | |---->Altered Special_structural_signatures (Pr = 0.01) |
Sinocyclocheilus_anshuiensis_nfil3_2	A369V	# | |---->Altered Signal_peptide (Pr = 0.00) |
Sinocyclocheilus_anshuiensis_nfil3_2	A369V	# | | |
Sinocyclocheilus_anshuiensis_nfil3_2	A369V	# | |---->Altered Transmembrane_protein (Pr = 0.01) |
Sinocyclocheilus_anshuiensis_nfil3_2	A369V	# | |
Sinocyclocheilus_anshuiensis_nfil3_2	A369V	# |---->Altered Functional_residue (Pr = 0.24) |
Sinocyclocheilus_anshuiensis_nfil3_2	A369V	# |---->Altered Macromolecular_binding (Pr = 0.24) |
Sinocyclocheilus_anshuiensis_nfil3_2	A369V	# | |---->Altered Protein_binding (Pr = 0.24) |
Sinocyclocheilus_anshuiensis_nfil3_2	A369V	# | |---->Altered Disordered_interface (Pr = 0.24) |
Sinocyclocheilus_anshuiensis_nfil3_2	A369V	# | | |
Sinocyclocheilus_anshuiensis_nfil3_2	A369V	# | |---->Altered Ordered_interface (Pr = 0.17) |
Sinocyclocheilus_anshuiensis_nfil3_2	A369V	# | |
Sinocyclocheilus_anshuiensis_nfil3_2	A369V	# |---->Altered Metal_binding (Pr = 0.01)<---------------------------------------------------------|
Sinocyclocheilus_anshuiensis_nfil3_2	A369V	# |
Sinocyclocheilus_anshuiensis_nfil3_2	A369V	# |---->Altered PTM_site (Pr = 0.20)
Sinocyclocheilus_anshuiensis_nfil3_2	V481L	0.072	Altered MoRF (Pr = 0.32 | P = 0.02); Loss of Ubiquitylation at K486 (Pr = 0.15 | P = 0.05); Loss of Methylation at K486 (Pr = 0.14 | P = 0.02); Altered Coiled_coil (Pr = 0.14 | P = 0.03)	Altered Motifs (ELME000053:GSK3 phosphorylation recognition site; ELME000064:CK2 phosphorylation site; ELME000149:Sorting and internalisation signal found in the cytoplasmic juxta-membrane region of type I transmembrane proteins. Targets them from the Trans Golgi Network to the lysosomal-endosomal-melanosomal compartments. Interacts with adaptor protein (AP) complexes; ELME000336:NEK2 phosphorylation motif with preferred Phe - Leu or Met in the -3 position to compensate for less favorable residues in the +1 and +2 position.; PS00006:Casein kinase II phosphorylation site)	Predicted conservation scores
Sinocyclocheilus_anshuiensis_nfil3_2	V481L	# Altered Effect (Pr = 0.32)
Sinocyclocheilus_anshuiensis_nfil3_2	V481L	# |---->Altered Motifs (ELME000053|ELME000064|ELME000149|ELME000336|PS00006)
Sinocyclocheilus_anshuiensis_nfil3_2	V481L	# |---->Altered Structure_and_dynamics (Pr = 0.30)-------------------------------------------------------|
Sinocyclocheilus_anshuiensis_nfil3_2	V481L	# | |---->Altered Secondary_structure (Pr = 0.22) |
Sinocyclocheilus_anshuiensis_nfil3_2	V481L	# | | |
Sinocyclocheilus_anshuiensis_nfil3_2	V481L	# | |---->Altered Stability_and_conformational_flexibility (Pr = 0.30) |
Sinocyclocheilus_anshuiensis_nfil3_2	V481L	# | | |---->Altered Conformational_flexibility (Pr = 0.30) |
Sinocyclocheilus_anshuiensis_nfil3_2	V481L	# | | |
Sinocyclocheilus_anshuiensis_nfil3_2	V481L	# | |---->Altered Special_structural_signatures (Pr = 0.14) |
Sinocyclocheilus_anshuiensis_nfil3_2	V481L	# | |---->Altered Coiled_coil (Pr = 0.14 | P = 0.03) |
Sinocyclocheilus_anshuiensis_nfil3_2	V481L	# | |---->Altered Signal_peptide (Pr = 0.00) |
Sinocyclocheilus_anshuiensis_nfil3_2	V481L	# | | |
Sinocyclocheilus_anshuiensis_nfil3_2	V481L	# | |---->Altered Transmembrane_protein (Pr = 0.03) |
Sinocyclocheilus_anshuiensis_nfil3_2	V481L	# | |
Sinocyclocheilus_anshuiensis_nfil3_2	V481L	# |---->Altered Functional_residue (Pr = 0.32) |
Sinocyclocheilus_anshuiensis_nfil3_2	V481L	# |---->Altered Macromolecular_binding (Pr = 0.32) |
Sinocyclocheilus_anshuiensis_nfil3_2	V481L	# | |---->Altered Protein_binding (Pr = 0.32) |
Sinocyclocheilus_anshuiensis_nfil3_2	V481L	# | |---->Altered Disordered_interface (Pr = 0.32) |
Sinocyclocheilus_anshuiensis_nfil3_2	V481L	# | | |---->Altered MoRF (Pr = 0.32 | P = 0.02) |
Sinocyclocheilus_anshuiensis_nfil3_2	V481L	# | | |
Sinocyclocheilus_anshuiensis_nfil3_2	V481L	# | |---->Altered Ordered_interface (Pr = 0.09) |
Sinocyclocheilus_anshuiensis_nfil3_2	V481L	# | |
Sinocyclocheilus_anshuiensis_nfil3_2	V481L	# |---->Altered Metal_binding (Pr = 0.02)<---------------------------------------------------------|
Sinocyclocheilus_anshuiensis_nfil3_2	V481L	# |
Sinocyclocheilus_anshuiensis_nfil3_2	V481L	# |---->Altered PTM_site (Pr = 0.16)
Sinocyclocheilus_anshuiensis_nfil3_2	V481L	# |---->Loss of Methylation at K486 (Pr = 0.14 | P = 0.02)
Sinocyclocheilus_anshuiensis_nfil3_2	V481L	# |---->Loss of Ubiquitylation at K486 (Pr = 0.15 | P = 0.05)
Sinocyclocheilus_anshuiensis_nfil3-2_1	T156I	0.071	Altered MoRF (Pr = 0.30 | P = 0.02); Gain of Loop (Pr = 0.30 | P = 6.4e-03); Loss of B-factor (Pr = 0.28 | P = 0.02); Loss of Phosphorylation at T156 (Pr = 0.26 | P = 0.03); Gain of O-linked_glycosylation at T160 (Pr = 0.23 | P = 0.01); Loss of GPI-anchor_amidation at N154 (Pr = 0.07 | P = 2.5e-03)	Altered Motifs (ELME000053:GSK3 phosphorylation recognition site; ELME000063:CK1 phosphorylation site; ELME000070:Generic motif for N-glycosylation. It was shown that Trp - Asp - and Glu are uncommon before the Ser/Thr position (PMID-8626433). Efficient glycosylation usually occurs when ~60 residues or more separate the glycosylation acceptor site from the C-terminus.; ELME000136:The Class IV WW domain interaction motif is recognised primarily by the Pin1 phosphorylation-dependent prolyl isomerase.; ELME000159:Proline-Directed Kinase (e.g. MAPK) phosphorylation site in higher eukaryotes.; PS00008:N-myristoylation site)	Predicted conservation scores
Sinocyclocheilus_anshuiensis_nfil3-2_1	T156I	# Altered Effect (Pr = 0.30)
Sinocyclocheilus_anshuiensis_nfil3-2_1	T156I	# |---->Altered Motifs (ELME000053|ELME000063|ELME000070|ELME000136|ELME000159|PS00008)
Sinocyclocheilus_anshuiensis_nfil3-2_1	T156I	# |---->Altered Structure_and_dynamics (Pr = 0.30)-------------------------------------------------------|
Sinocyclocheilus_anshuiensis_nfil3-2_1	T156I	# | |---->Altered Secondary_structure (Pr = 0.30) |
Sinocyclocheilus_anshuiensis_nfil3-2_1	T156I	# | | |---->Gain of Loop (Pr = 0.30 | P = 6.4e-03) |
Sinocyclocheilus_anshuiensis_nfil3-2_1	T156I	# | | |
Sinocyclocheilus_anshuiensis_nfil3-2_1	T156I	# | |---->Altered Stability_and_conformational_flexibility (Pr = 0.28) |
Sinocyclocheilus_anshuiensis_nfil3-2_1	T156I	# | | |---->Altered Conformational_flexibility (Pr = 0.28) |
Sinocyclocheilus_anshuiensis_nfil3-2_1	T156I	# | | |---->Loss of B-factor (Pr = 0.28 | P = 0.02) |
Sinocyclocheilus_anshuiensis_nfil3-2_1	T156I	# | | |
Sinocyclocheilus_anshuiensis_nfil3-2_1	T156I	# | |---->Altered Special_structural_signatures (Pr = 0.04) |
Sinocyclocheilus_anshuiensis_nfil3-2_1	T156I	# | |---->Altered Signal_peptide (Pr = 0.00) |
Sinocyclocheilus_anshuiensis_nfil3-2_1	T156I	# | | |
Sinocyclocheilus_anshuiensis_nfil3-2_1	T156I	# | |---->Altered Transmembrane_protein (Pr = 0.04) |
Sinocyclocheilus_anshuiensis_nfil3-2_1	T156I	# | |
Sinocyclocheilus_anshuiensis_nfil3-2_1	T156I	# |---->Altered Functional_residue (Pr = 0.30) |
Sinocyclocheilus_anshuiensis_nfil3-2_1	T156I	# |---->Altered Macromolecular_binding (Pr = 0.30) |
Sinocyclocheilus_anshuiensis_nfil3-2_1	T156I	# | |---->Altered Protein_binding (Pr = 0.30) |
Sinocyclocheilus_anshuiensis_nfil3-2_1	T156I	# | |---->Altered Disordered_interface (Pr = 0.30) |
Sinocyclocheilus_anshuiensis_nfil3-2_1	T156I	# | | |---->Altered MoRF (Pr = 0.30 | P = 0.02) |
Sinocyclocheilus_anshuiensis_nfil3-2_1	T156I	# | | |
Sinocyclocheilus_anshuiensis_nfil3-2_1	T156I	# | |---->Altered Ordered_interface (Pr = 0.05) |
Sinocyclocheilus_anshuiensis_nfil3-2_1	T156I	# | |
Sinocyclocheilus_anshuiensis_nfil3-2_1	T156I	# |---->Altered Metal_binding (Pr = 0.01)<---------------------------------------------------------|
Sinocyclocheilus_anshuiensis_nfil3-2_1	T156I	# |
Sinocyclocheilus_anshuiensis_nfil3-2_1	T156I	# |---->Altered PTM_site (Pr = 0.26)
Sinocyclocheilus_anshuiensis_nfil3-2_1	T156I	# |---->Loss of GPI-anchor_amidation at N154 (Pr = 0.07 | P = 2.5e-03)
Sinocyclocheilus_anshuiensis_nfil3-2_1	T156I	# |---->Gain of O-linked_glycosylation at T160 (Pr = 0.23 | P = 0.01)
Sinocyclocheilus_anshuiensis_nfil3-2_1	T156I	# |---->Loss of Phosphorylation at T156 (Pr = 0.26 | P = 0.03)
Sinocyclocheilus_anshuiensis_nfil3-2_1	T245A	0.072	Gain of Helix (Pr = 0.28 | P = 0.03); Altered Cytoplasmic_loop (Pr = 0.12 | P = 0.03); Gain of N-linked_glycosylation at N242 (Pr = 0.07 | P = 0.02)	Altered Motifs (ELME000070:Generic motif for N-glycosylation. It was shown that Trp - Asp - and Glu are uncommon before the Ser/Thr position (PMID-8626433). Efficient glycosylation usually occurs when ~60 residues or more separate the glycosylation acceptor site from the C-terminus.; PS00001:N-glycosylation site; PS00005:Protein kinase C phosphorylation site)	Predicted conservation scores
Sinocyclocheilus_anshuiensis_nfil3-2_1	T245A	# Altered Effect (Pr = 0.28)
Sinocyclocheilus_anshuiensis_nfil3-2_1	T245A	# |---->Altered Motifs (ELME000070|PS00001|PS00005)
Sinocyclocheilus_anshuiensis_nfil3-2_1	T245A	# |---->Altered Structure_and_dynamics (Pr = 0.28)-------------------------------------------------------|
Sinocyclocheilus_anshuiensis_nfil3-2_1	T245A	# | |---->Altered Secondary_structure (Pr = 0.28) |
Sinocyclocheilus_anshuiensis_nfil3-2_1	T245A	# | | |---->Gain of Helix (Pr = 0.28 | P = 0.03) |
Sinocyclocheilus_anshuiensis_nfil3-2_1	T245A	# | | |
Sinocyclocheilus_anshuiensis_nfil3-2_1	T245A	# | |---->Altered Stability_and_conformational_flexibility (Pr = 0.17) |
Sinocyclocheilus_anshuiensis_nfil3-2_1	T245A	# | | |---->Altered Conformational_flexibility (Pr = 0.17) |
Sinocyclocheilus_anshuiensis_nfil3-2_1	T245A	# | | |
Sinocyclocheilus_anshuiensis_nfil3-2_1	T245A	# | |---->Altered Special_structural_signatures (Pr = 0.12) |
Sinocyclocheilus_anshuiensis_nfil3-2_1	T245A	# | |---->Altered Signal_peptide (Pr = 0.00) |
Sinocyclocheilus_anshuiensis_nfil3-2_1	T245A	# | | |
Sinocyclocheilus_anshuiensis_nfil3-2_1	T245A	# | |---->Altered Transmembrane_protein (Pr = 0.12) |
Sinocyclocheilus_anshuiensis_nfil3-2_1	T245A	# | |---->Altered Non-cytoplasmic_loop (Pr = 0.12 | P = 0.03) |
Sinocyclocheilus_anshuiensis_nfil3-2_1	T245A	# | |
Sinocyclocheilus_anshuiensis_nfil3-2_1	T245A	# |---->Altered Functional_residue (Pr = 0.26) |
Sinocyclocheilus_anshuiensis_nfil3-2_1	T245A	# |---->Altered Macromolecular_binding (Pr = 0.26) |
Sinocyclocheilus_anshuiensis_nfil3-2_1	T245A	# | |---->Altered Protein_binding (Pr = 0.26) |
Sinocyclocheilus_anshuiensis_nfil3-2_1	T245A	# | |---->Altered Disordered_interface (Pr = 0.26) |
Sinocyclocheilus_anshuiensis_nfil3-2_1	T245A	# | | |
Sinocyclocheilus_anshuiensis_nfil3-2_1	T245A	# | |---->Altered Ordered_interface (Pr = 0.11) |
Sinocyclocheilus_anshuiensis_nfil3-2_1	T245A	# | |
Sinocyclocheilus_anshuiensis_nfil3-2_1	T245A	# |---->Altered Metal_binding (Pr = 0.05)<---------------------------------------------------------|
Sinocyclocheilus_anshuiensis_nfil3-2_1	T245A	# |
Sinocyclocheilus_anshuiensis_nfil3-2_1	T245A	# |---->Altered PTM_site (Pr = 0.14)
Sinocyclocheilus_anshuiensis_nfil3-2_1	T245A	# |---->Gain of N-linked_glycosylation at N242 (Pr = 0.07 | P = 0.02)
Sinocyclocheilus_anshuiensis_nfil3-2_1	L368I	0.035	Altered Coiled_coil (Pr = 0.34 | P = 8.9e-03); Altered MoRF (Pr = 0.32 | P = 0.02); Gain of O-linked_glycosylation at T369 (Pr = 0.15 | P = 0.03); Gain of N-linked_glycosylation at N367 (Pr = 0.03 | P = 0.03)	Altered Motifs (ELME000070:Generic motif for N-glycosylation. It was shown that Trp - Asp - and Glu are uncommon before the Ser/Thr position (PMID-8626433). Efficient glycosylation usually occurs when ~60 residues or more separate the glycosylation acceptor site from the C-terminus.; ELME000202:(ST)Q motif which is phosphorylated by PIKK family members.; PS00001:N-glycosylation site)	Predicted conservation scores
Sinocyclocheilus_anshuiensis_nfil3-2_1	L368I	# Altered Effect (Pr = 0.34)
Sinocyclocheilus_anshuiensis_nfil3-2_1	L368I	# |---->Altered Motifs (ELME000070|ELME000202|PS00001)
Sinocyclocheilus_anshuiensis_nfil3-2_1	L368I	# |---->Altered Structure_and_dynamics (Pr = 0.34)-------------------------------------------------------|
Sinocyclocheilus_anshuiensis_nfil3-2_1	L368I	# | |---->Altered Secondary_structure (Pr = 0.26) |
Sinocyclocheilus_anshuiensis_nfil3-2_1	L368I	# | | |
Sinocyclocheilus_anshuiensis_nfil3-2_1	L368I	# | |---->Altered Stability_and_conformational_flexibility (Pr = 0.18) |
Sinocyclocheilus_anshuiensis_nfil3-2_1	L368I	# | | |---->Altered Conformational_flexibility (Pr = 0.18) |
Sinocyclocheilus_anshuiensis_nfil3-2_1	L368I	# | | |
Sinocyclocheilus_anshuiensis_nfil3-2_1	L368I	# | |---->Altered Special_structural_signatures (Pr = 0.34) |
Sinocyclocheilus_anshuiensis_nfil3-2_1	L368I	# | |---->Altered Coiled_coil (Pr = 0.34 | P = 8.9e-03) |
Sinocyclocheilus_anshuiensis_nfil3-2_1	L368I	# | |---->Altered Signal_peptide (Pr = 0.00) |
Sinocyclocheilus_anshuiensis_nfil3-2_1	L368I	# | | |
Sinocyclocheilus_anshuiensis_nfil3-2_1	L368I	# | |---->Altered Transmembrane_protein (Pr = 0.01) |
Sinocyclocheilus_anshuiensis_nfil3-2_1	L368I	# | |
Sinocyclocheilus_anshuiensis_nfil3-2_1	L368I	# |---->Altered Functional_residue (Pr = 0.32) |
Sinocyclocheilus_anshuiensis_nfil3-2_1	L368I	# |---->Altered Macromolecular_binding (Pr = 0.32) |
Sinocyclocheilus_anshuiensis_nfil3-2_1	L368I	# | |---->Altered Protein_binding (Pr = 0.32) |
Sinocyclocheilus_anshuiensis_nfil3-2_1	L368I	# | |---->Altered Disordered_interface (Pr = 0.32) |
Sinocyclocheilus_anshuiensis_nfil3-2_1	L368I	# | | |---->Altered MoRF (Pr = 0.32 | P = 0.02) |
Sinocyclocheilus_anshuiensis_nfil3-2_1	L368I	# | | |
Sinocyclocheilus_anshuiensis_nfil3-2_1	L368I	# | |---->Altered Ordered_interface (Pr = 0.05) |
Sinocyclocheilus_anshuiensis_nfil3-2_1	L368I	# | |
Sinocyclocheilus_anshuiensis_nfil3-2_1	L368I	# |---->Altered Metal_binding (Pr = 0.00)<---------------------------------------------------------|
Sinocyclocheilus_anshuiensis_nfil3-2_1	L368I	# |
Sinocyclocheilus_anshuiensis_nfil3-2_1	L368I	# |---->Altered PTM_site (Pr = 0.15)
Sinocyclocheilus_anshuiensis_nfil3-2_1	L368I	# |---->Gain of N-linked_glycosylation at N367 (Pr = 0.03 | P = 0.03)
Sinocyclocheilus_anshuiensis_nfil3-2_1	L368I	# |---->Gain of O-linked_glycosylation at T369 (Pr = 0.15 | P = 0.03)
Sinocyclocheilus_anshuiensis_nfil3-2_1	Q418P	0.196	Loss of Helix (Pr = 0.30 | P = 7.1e-03); Altered MoRF (Pr = 0.30 | P = 0.02); Loss of Pyrrolidone_carboxylic_acid at Q413 (Pr = 0.07 | P = 0.02)	Altered Motifs (ELME000005:This is the motif recognized by class I SH3 domains; ELME000083:SH-PTP2 and phospholipase C-gamma Src Homology 2 (SH2) domains binding motif.; ELME000155:This is the motif recognized by those SH3 domains with a non-canonical class I recognition specificity; ELME000163:YXXQ motif found in the cytoplasmic region of cytokine receptors that bind STAT3 SH2 domain.; ELME000182:STAT5 Src Homology 2 (SH2) domain binding motif.)	Predicted conservation scores
Sinocyclocheilus_anshuiensis_nfil3-2_1	Q418P	# Altered Effect (Pr = 0.30)
Sinocyclocheilus_anshuiensis_nfil3-2_1	Q418P	# |---->Altered Motifs (ELME000005|ELME000083|ELME000155|ELME000163|ELME000182)
Sinocyclocheilus_anshuiensis_nfil3-2_1	Q418P	# |---->Altered Structure_and_dynamics (Pr = 0.30)-------------------------------------------------------|
Sinocyclocheilus_anshuiensis_nfil3-2_1	Q418P	# | |---->Altered Secondary_structure (Pr = 0.30) |
Sinocyclocheilus_anshuiensis_nfil3-2_1	Q418P	# | | |---->Loss of Helix (Pr = 0.30 | P = 7.1e-03) |
Sinocyclocheilus_anshuiensis_nfil3-2_1	Q418P	# | | |
Sinocyclocheilus_anshuiensis_nfil3-2_1	Q418P	# | |---->Altered Stability_and_conformational_flexibility (Pr = 0.28) |
Sinocyclocheilus_anshuiensis_nfil3-2_1	Q418P	# | | |---->Altered Conformational_flexibility (Pr = 0.28) |
Sinocyclocheilus_anshuiensis_nfil3-2_1	Q418P	# | | |
Sinocyclocheilus_anshuiensis_nfil3-2_1	Q418P	# | |---->Altered Special_structural_signatures (Pr = 0.01) |
Sinocyclocheilus_anshuiensis_nfil3-2_1	Q418P	# | |---->Altered Signal_peptide (Pr = 0.00) |
Sinocyclocheilus_anshuiensis_nfil3-2_1	Q418P	# | | |
Sinocyclocheilus_anshuiensis_nfil3-2_1	Q418P	# | |---->Altered Transmembrane_protein (Pr = 0.01) |
Sinocyclocheilus_anshuiensis_nfil3-2_1	Q418P	# | |
Sinocyclocheilus_anshuiensis_nfil3-2_1	Q418P	# |---->Altered Functional_residue (Pr = 0.30) |
Sinocyclocheilus_anshuiensis_nfil3-2_1	Q418P	# |---->Altered Macromolecular_binding (Pr = 0.30) |
Sinocyclocheilus_anshuiensis_nfil3-2_1	Q418P	# | |---->Altered Protein_binding (Pr = 0.30) |
Sinocyclocheilus_anshuiensis_nfil3-2_1	Q418P	# | |---->Altered Disordered_interface (Pr = 0.30) |
Sinocyclocheilus_anshuiensis_nfil3-2_1	Q418P	# | | |---->Altered MoRF (Pr = 0.30 | P = 0.02) |
Sinocyclocheilus_anshuiensis_nfil3-2_1	Q418P	# | | |
Sinocyclocheilus_anshuiensis_nfil3-2_1	Q418P	# | |---->Altered Ordered_interface (Pr = 0.21) |
Sinocyclocheilus_anshuiensis_nfil3-2_1	Q418P	# | |
Sinocyclocheilus_anshuiensis_nfil3-2_1	Q418P	# |---->Altered Metal_binding (Pr = 0.02)<---------------------------------------------------------|
Sinocyclocheilus_anshuiensis_nfil3-2_1	Q418P	# |
Sinocyclocheilus_anshuiensis_nfil3-2_1	Q418P	# |---->Altered PTM_site (Pr = 0.17)
Sinocyclocheilus_anshuiensis_nfil3-2_1	Q418P	# |---->Loss of Pyrrolidone_carboxylic_acid at Q413 (Pr = 0.07 | P = 0.02)
Sinocyclocheilus_anshuiensis_nfil3-2_1	R426Q	0.027	Loss of Helix (Pr = 0.28 | P = 0.02); Loss of ADP-ribosylation at R426 (Pr = 0.21 | P = 0.03); Gain of Pyrrolidone_carboxylic_acid at R426 (Pr = 0.05 | P = 0.03)	Altered Motifs (ELME000052:Phosphothreonine motif binding a subset of FHA domains that show a preference for a large aliphatic amino acid at the pT+3 position.; ELME000136:The Class IV WW domain interaction motif is recognised primarily by the Pin1 phosphorylation-dependent prolyl isomerase.; ELME000159:Proline-Directed Kinase (e.g. MAPK) phosphorylation site in higher eukaryotes.; ELME000358:Phospho-dependent motif that mediates docking of CDK substrates and regulators to cyclin-CDK-bound Cks1.)	Predicted conservation scores
Sinocyclocheilus_anshuiensis_nfil3-2_1	R426Q	# Altered Effect (Pr = 0.28)
Sinocyclocheilus_anshuiensis_nfil3-2_1	R426Q	# |---->Altered Motifs (ELME000052|ELME000136|ELME000159|ELME000358)
Sinocyclocheilus_anshuiensis_nfil3-2_1	R426Q	# |---->Altered Structure_and_dynamics (Pr = 0.28)-------------------------------------------------------|
Sinocyclocheilus_anshuiensis_nfil3-2_1	R426Q	# | |---->Altered Secondary_structure (Pr = 0.28) |
Sinocyclocheilus_anshuiensis_nfil3-2_1	R426Q	# | | |---->Loss of Helix (Pr = 0.28 | P = 0.02) |
Sinocyclocheilus_anshuiensis_nfil3-2_1	R426Q	# | | |
Sinocyclocheilus_anshuiensis_nfil3-2_1	R426Q	# | |---->Altered Stability_and_conformational_flexibility (Pr = 0.22) |
Sinocyclocheilus_anshuiensis_nfil3-2_1	R426Q	# | | |---->Altered Conformational_flexibility (Pr = 0.22) |
Sinocyclocheilus_anshuiensis_nfil3-2_1	R426Q	# | | |
Sinocyclocheilus_anshuiensis_nfil3-2_1	R426Q	# | |---->Altered Special_structural_signatures (Pr = 0.01) |
Sinocyclocheilus_anshuiensis_nfil3-2_1	R426Q	# | |---->Altered Signal_peptide (Pr = 0.00) |
Sinocyclocheilus_anshuiensis_nfil3-2_1	R426Q	# | | |
Sinocyclocheilus_anshuiensis_nfil3-2_1	R426Q	# | |---->Altered Transmembrane_protein (Pr = 0.01) |
Sinocyclocheilus_anshuiensis_nfil3-2_1	R426Q	# | |
Sinocyclocheilus_anshuiensis_nfil3-2_1	R426Q	# |---->Altered Functional_residue (Pr = 0.26) |
Sinocyclocheilus_anshuiensis_nfil3-2_1	R426Q	# |---->Altered Macromolecular_binding (Pr = 0.26) |
Sinocyclocheilus_anshuiensis_nfil3-2_1	R426Q	# | |---->Altered Protein_binding (Pr = 0.26) |
Sinocyclocheilus_anshuiensis_nfil3-2_1	R426Q	# | |---->Altered Disordered_interface (Pr = 0.26) |
Sinocyclocheilus_anshuiensis_nfil3-2_1	R426Q	# | | |
Sinocyclocheilus_anshuiensis_nfil3-2_1	R426Q	# | |---->Altered Ordered_interface (Pr = 0.12) |
Sinocyclocheilus_anshuiensis_nfil3-2_1	R426Q	# | |
Sinocyclocheilus_anshuiensis_nfil3-2_1	R426Q	# |---->Altered Metal_binding (Pr = 0.00)<---------------------------------------------------------|
Sinocyclocheilus_anshuiensis_nfil3-2_1	R426Q	# |
Sinocyclocheilus_anshuiensis_nfil3-2_1	R426Q	# |---->Altered PTM_site (Pr = 0.21)
Sinocyclocheilus_anshuiensis_nfil3-2_1	R426Q	# |---->Loss of ADP-ribosylation at R426 (Pr = 0.21 | P = 0.03)
Sinocyclocheilus_anshuiensis_nfil3-2_1	R426Q	# |---->Gain of Pyrrolidone_carboxylic_acid at R426 (Pr = 0.05 | P = 0.03)
Sinocyclocheilus_anshuiensis_nfil3-2_1	S631L	0.065	Altered MoRF (Pr = 0.39 | P = 5.1e-03); Gain of Phosphorylation at S632 (Pr = 0.32 | P = 0.01); Loss of B-factor (Pr = 0.26 | P = 0.04)	Altered Motifs (ELME000136:The Class IV WW domain interaction motif is recognised primarily by the Pin1 phosphorylation-dependent prolyl isomerase.; ELME000159:Proline-Directed Kinase (e.g. MAPK) phosphorylation site in higher eukaryotes.; ELME000197:Phosphopeptide motif which directly interacts with the BRCT (carboxy-terminal) domain of the Breast Cancer Gene BRCA1 with low affinity; ELME000198:Phosphopeptide motif which directly interacts with the BRCT (carboxy-terminal) domain of the Breast Cancer Gene BRCA1 with high affinity.)	Predicted conservation scores
Sinocyclocheilus_anshuiensis_nfil3-2_1	S631L	# Altered Effect (Pr = 0.39)
Sinocyclocheilus_anshuiensis_nfil3-2_1	S631L	# |---->Altered Motifs (ELME000136|ELME000159|ELME000197|ELME000198)
Sinocyclocheilus_anshuiensis_nfil3-2_1	S631L	# |---->Altered Structure_and_dynamics (Pr = 0.26)-------------------------------------------------------|
Sinocyclocheilus_anshuiensis_nfil3-2_1	S631L	# | |---->Altered Secondary_structure (Pr = 0.26) |
Sinocyclocheilus_anshuiensis_nfil3-2_1	S631L	# | | |
Sinocyclocheilus_anshuiensis_nfil3-2_1	S631L	# | |---->Altered Stability_and_conformational_flexibility (Pr = 0.26) |
Sinocyclocheilus_anshuiensis_nfil3-2_1	S631L	# | | |---->Altered Conformational_flexibility (Pr = 0.26) |
Sinocyclocheilus_anshuiensis_nfil3-2_1	S631L	# | | |---->Loss of B-factor (Pr = 0.26 | P = 0.04) |
Sinocyclocheilus_anshuiensis_nfil3-2_1	S631L	# | | |
Sinocyclocheilus_anshuiensis_nfil3-2_1	S631L	# | |---->Altered Special_structural_signatures (Pr = 0.01) |
Sinocyclocheilus_anshuiensis_nfil3-2_1	S631L	# | |---->Altered Signal_peptide (Pr = 0.00) |
Sinocyclocheilus_anshuiensis_nfil3-2_1	S631L	# | | |
Sinocyclocheilus_anshuiensis_nfil3-2_1	S631L	# | |---->Altered Transmembrane_protein (Pr = 0.01) |
Sinocyclocheilus_anshuiensis_nfil3-2_1	S631L	# | |
Sinocyclocheilus_anshuiensis_nfil3-2_1	S631L	# |---->Altered Functional_residue (Pr = 0.39) |
Sinocyclocheilus_anshuiensis_nfil3-2_1	S631L	# |---->Altered Macromolecular_binding (Pr = 0.39) |
Sinocyclocheilus_anshuiensis_nfil3-2_1	S631L	# | |---->Altered Protein_binding (Pr = 0.39) |
Sinocyclocheilus_anshuiensis_nfil3-2_1	S631L	# | |---->Altered Disordered_interface (Pr = 0.39) |
Sinocyclocheilus_anshuiensis_nfil3-2_1	S631L	# | | |---->Altered MoRF (Pr = 0.39 | P = 5.1e-03) |
Sinocyclocheilus_anshuiensis_nfil3-2_1	S631L	# | | |
Sinocyclocheilus_anshuiensis_nfil3-2_1	S631L	# | |---->Altered Ordered_interface (Pr = 0.05) |
Sinocyclocheilus_anshuiensis_nfil3-2_1	S631L	# | |
Sinocyclocheilus_anshuiensis_nfil3-2_1	S631L	# |---->Altered Metal_binding (Pr = 0.01)<---------------------------------------------------------|
Sinocyclocheilus_anshuiensis_nfil3-2_1	S631L	# |
Sinocyclocheilus_anshuiensis_nfil3-2_1	S631L	# |---->Altered PTM_site (Pr = 0.32)
Sinocyclocheilus_anshuiensis_nfil3-2_1	S631L	# |---->Gain of Phosphorylation at S632 (Pr = 0.32 | P = 0.01)
Sinocyclocheilus_anshuiensis_nfil3-4_1	E28D	0.082	Loss of Loop (Pr = 0.28 | P = 0.02); Loss of B-factor (Pr = 0.26 | P = 0.04); Gain of Phosphorylation at S30 (Pr = 0.23 | P = 0.05); Gain of Proteolytic_cleavage at E28 (Pr = 0.11 | P = 0.04)	Altered Motifs (ELME000147:Site phosphorylated by the Polo-like kinase.; ELME000239:The USP7 NTD domain binding motif variant based on the MDM2 and P53 interactions.)	Predicted conservation scores
Sinocyclocheilus_anshuiensis_nfil3-4_1	E28D	# Altered Effect (Pr = 0.31)
Sinocyclocheilus_anshuiensis_nfil3-4_1	E28D	# |---->Altered Motifs (ELME000147|ELME000239)
Sinocyclocheilus_anshuiensis_nfil3-4_1	E28D	# |---->Altered Structure_and_dynamics (Pr = 0.31)-------------------------------------------------------|
Sinocyclocheilus_anshuiensis_nfil3-4_1	E28D	# | |---->Altered Secondary_structure (Pr = 0.28) |
Sinocyclocheilus_anshuiensis_nfil3-4_1	E28D	# | | |---->Loss of Loop (Pr = 0.28 | P = 0.02) |
Sinocyclocheilus_anshuiensis_nfil3-4_1	E28D	# | | |
Sinocyclocheilus_anshuiensis_nfil3-4_1	E28D	# | |---->Altered Stability_and_conformational_flexibility (Pr = 0.31) |
Sinocyclocheilus_anshuiensis_nfil3-4_1	E28D	# | | |---->Altered Conformational_flexibility (Pr = 0.31) |
Sinocyclocheilus_anshuiensis_nfil3-4_1	E28D	# | | |---->Loss of B-factor (Pr = 0.26 | P = 0.04) |
Sinocyclocheilus_anshuiensis_nfil3-4_1	E28D	# | | |
Sinocyclocheilus_anshuiensis_nfil3-4_1	E28D	# | |---->Altered Special_structural_signatures (Pr = 0.02) |
Sinocyclocheilus_anshuiensis_nfil3-4_1	E28D	# | |---->Altered Signal_peptide (Pr = 0.00) |
Sinocyclocheilus_anshuiensis_nfil3-4_1	E28D	# | | |
Sinocyclocheilus_anshuiensis_nfil3-4_1	E28D	# | |---->Altered Transmembrane_protein (Pr = 0.02) |
Sinocyclocheilus_anshuiensis_nfil3-4_1	E28D	# | |
Sinocyclocheilus_anshuiensis_nfil3-4_1	E28D	# |---->Altered Functional_residue (Pr = 0.23) |
Sinocyclocheilus_anshuiensis_nfil3-4_1	E28D	# |---->Altered Macromolecular_binding (Pr = 0.19) |
Sinocyclocheilus_anshuiensis_nfil3-4_1	E28D	# | |---->Altered Protein_binding (Pr = 0.19) |
Sinocyclocheilus_anshuiensis_nfil3-4_1	E28D	# | |---->Altered Disordered_interface (Pr = 0.19) |
Sinocyclocheilus_anshuiensis_nfil3-4_1	E28D	# | | |
Sinocyclocheilus_anshuiensis_nfil3-4_1	E28D	# | |---->Altered Ordered_interface (Pr = 0.03) |
Sinocyclocheilus_anshuiensis_nfil3-4_1	E28D	# | |
Sinocyclocheilus_anshuiensis_nfil3-4_1	E28D	# |---->Altered Metal_binding (Pr = 0.01)<---------------------------------------------------------|
Sinocyclocheilus_anshuiensis_nfil3-4_1	E28D	# |
Sinocyclocheilus_anshuiensis_nfil3-4_1	E28D	# |---->Altered PTM_site (Pr = 0.23)
Sinocyclocheilus_anshuiensis_nfil3-4_1	E28D	# |---->Gain of Phosphorylation at S30 (Pr = 0.23 | P = 0.05)
Sinocyclocheilus_anshuiensis_nfil3-4_1	E28D	# |---->Gain of Proteolytic_cleavage at E28 (Pr = 0.11 | P = 0.04)
Sinocyclocheilus_anshuiensis_nfil3-4_1	R143Q	0.092	Loss of ADP-ribosylation at R143 (Pr = 0.20 | P = 0.05); Loss of Pyrrolidone_carboxylic_acid at Q144 (Pr = 0.04 | P = 0.04); Gain of Sulfation at Y139 (Pr = 0.01 | P = 0.05)	Altered Motifs (ELME000093:Peptide C-terminal amidation; ELME000102:N-Arg dibasic convertase (nardilysin) cleavage site (Xaa-|-Arg-Lys or Arg-|-Arg-Xaa).; ELME000108:Yeast kexin 2 cleavage site (Lys-Arg-|-Xaa or Arg-Arg-|-Xaa); PS00009:Amidation site)	Predicted conservation scores
Sinocyclocheilus_anshuiensis_nfil3-4_1	R143Q	# Altered Effect (Pr = 0.23)
Sinocyclocheilus_anshuiensis_nfil3-4_1	R143Q	# |---->Altered Motifs (ELME000093|ELME000102|ELME000108|PS00009)
Sinocyclocheilus_anshuiensis_nfil3-4_1	R143Q	# |---->Altered Structure_and_dynamics (Pr = 0.23)-------------------------------------------------------|
Sinocyclocheilus_anshuiensis_nfil3-4_1	R143Q	# | |---->Altered Secondary_structure (Pr = 0.22) |
Sinocyclocheilus_anshuiensis_nfil3-4_1	R143Q	# | | |
Sinocyclocheilus_anshuiensis_nfil3-4_1	R143Q	# | |---->Altered Stability_and_conformational_flexibility (Pr = 0.23) |
Sinocyclocheilus_anshuiensis_nfil3-4_1	R143Q	# | | |---->Altered Conformational_flexibility (Pr = 0.23) |
Sinocyclocheilus_anshuiensis_nfil3-4_1	R143Q	# | | |
Sinocyclocheilus_anshuiensis_nfil3-4_1	R143Q	# | |---->Altered Special_structural_signatures (Pr = 0.02) |
Sinocyclocheilus_anshuiensis_nfil3-4_1	R143Q	# | |---->Altered Signal_peptide (Pr = 0.00) |
Sinocyclocheilus_anshuiensis_nfil3-4_1	R143Q	# | | |
Sinocyclocheilus_anshuiensis_nfil3-4_1	R143Q	# | |---->Altered Transmembrane_protein (Pr = 0.02) |
Sinocyclocheilus_anshuiensis_nfil3-4_1	R143Q	# | |
Sinocyclocheilus_anshuiensis_nfil3-4_1	R143Q	# |---->Altered Functional_residue (Pr = 0.20) |
Sinocyclocheilus_anshuiensis_nfil3-4_1	R143Q	# |---->Altered Macromolecular_binding (Pr = 0.14) |
Sinocyclocheilus_anshuiensis_nfil3-4_1	R143Q	# | |---->Altered Protein_binding (Pr = 0.14) |
Sinocyclocheilus_anshuiensis_nfil3-4_1	R143Q	# | |---->Altered Disordered_interface (Pr = 0.03) |
Sinocyclocheilus_anshuiensis_nfil3-4_1	R143Q	# | | |
Sinocyclocheilus_anshuiensis_nfil3-4_1	R143Q	# | |---->Altered Ordered_interface (Pr = 0.14) |
Sinocyclocheilus_anshuiensis_nfil3-4_1	R143Q	# | |
Sinocyclocheilus_anshuiensis_nfil3-4_1	R143Q	# |---->Altered Metal_binding (Pr = 0.00)<---------------------------------------------------------|
Sinocyclocheilus_anshuiensis_nfil3-4_1	R143Q	# |
Sinocyclocheilus_anshuiensis_nfil3-4_1	R143Q	# |---->Altered PTM_site (Pr = 0.20)
Sinocyclocheilus_anshuiensis_nfil3-4_1	R143Q	# |---->Loss of ADP-ribosylation at R143 (Pr = 0.20 | P = 0.05)
Sinocyclocheilus_anshuiensis_nfil3-4_1	R143Q	# |---->Loss of Pyrrolidone_carboxylic_acid at Q144 (Pr = 0.04 | P = 0.04)
Sinocyclocheilus_anshuiensis_nfil3-4_1	R143Q	# |---->Gain of Sulfation at Y139 (Pr = 0.01 | P = 0.05)
Sinocyclocheilus_anshuiensis_nfil3-4_1	L212F	0.104	Loss of O-linked_glycosylation at T207 (Pr = 0.15 | P = 0.04)	Altered Motifs (ELME000145:PxLxP motif is recognized by a subset of MYND domain containing proteins.)	Predicted conservation scores
Sinocyclocheilus_anshuiensis_nfil3-4_1	L212F	# Altered Effect (Pr = 0.29)
Sinocyclocheilus_anshuiensis_nfil3-4_1	L212F	# |---->Altered Motifs (ELME000145)
Sinocyclocheilus_anshuiensis_nfil3-4_1	L212F	# |---->Altered Structure_and_dynamics (Pr = 0.29)-------------------------------------------------------|
Sinocyclocheilus_anshuiensis_nfil3-4_1	L212F	# | |---->Altered Secondary_structure (Pr = 0.25) |
Sinocyclocheilus_anshuiensis_nfil3-4_1	L212F	# | | |
Sinocyclocheilus_anshuiensis_nfil3-4_1	L212F	# | |---->Altered Stability_and_conformational_flexibility (Pr = 0.29) |
Sinocyclocheilus_anshuiensis_nfil3-4_1	L212F	# | | |---->Altered Conformational_flexibility (Pr = 0.29) |
Sinocyclocheilus_anshuiensis_nfil3-4_1	L212F	# | | |
Sinocyclocheilus_anshuiensis_nfil3-4_1	L212F	# | |---->Altered Special_structural_signatures (Pr = 0.02) |
Sinocyclocheilus_anshuiensis_nfil3-4_1	L212F	# | |---->Altered Signal_peptide (Pr = 0.00) |
Sinocyclocheilus_anshuiensis_nfil3-4_1	L212F	# | | |
Sinocyclocheilus_anshuiensis_nfil3-4_1	L212F	# | |---->Altered Transmembrane_protein (Pr = 0.02) |
Sinocyclocheilus_anshuiensis_nfil3-4_1	L212F	# | |
Sinocyclocheilus_anshuiensis_nfil3-4_1	L212F	# |---->Altered Functional_residue (Pr = 0.15) |
Sinocyclocheilus_anshuiensis_nfil3-4_1	L212F	# |---->Altered Macromolecular_binding (Pr = 0.08) |
Sinocyclocheilus_anshuiensis_nfil3-4_1	L212F	# | |---->Altered Protein_binding (Pr = 0.08) |
Sinocyclocheilus_anshuiensis_nfil3-4_1	L212F	# | |---->Altered Disordered_interface (Pr = 0.06) |
Sinocyclocheilus_anshuiensis_nfil3-4_1	L212F	# | | |
Sinocyclocheilus_anshuiensis_nfil3-4_1	L212F	# | |---->Altered Ordered_interface (Pr = 0.08) |
Sinocyclocheilus_anshuiensis_nfil3-4_1	L212F	# | |
Sinocyclocheilus_anshuiensis_nfil3-4_1	L212F	# |---->Altered Metal_binding (Pr = 0.00)<---------------------------------------------------------|
Sinocyclocheilus_anshuiensis_nfil3-4_1	L212F	# |
Sinocyclocheilus_anshuiensis_nfil3-4_1	L212F	# |---->Altered PTM_site (Pr = 0.15)
Sinocyclocheilus_anshuiensis_nfil3-4_1	L212F	# |---->Loss of O-linked_glycosylation at T207 (Pr = 0.15 | P = 0.04)
Sinocyclocheilus_anshuiensis_nfil3-4_1	L238F	0.077		Altered Motifs (ELME000064:CK2 phosphorylation site)	Predicted conservation scores
Sinocyclocheilus_anshuiensis_nfil3-4_1	L238F	# Altered Effect (Pr = 0.32)
Sinocyclocheilus_anshuiensis_nfil3-4_1	L238F	# |---->Altered Motifs (ELME000064)
Sinocyclocheilus_anshuiensis_nfil3-4_1	L238F	# |---->Altered Structure_and_dynamics (Pr = 0.32)-------------------------------------------------------|
Sinocyclocheilus_anshuiensis_nfil3-4_1	L238F	# | |---->Altered Secondary_structure (Pr = 0.26) |
Sinocyclocheilus_anshuiensis_nfil3-4_1	L238F	# | | |
Sinocyclocheilus_anshuiensis_nfil3-4_1	L238F	# | |---->Altered Stability_and_conformational_flexibility (Pr = 0.32) |
Sinocyclocheilus_anshuiensis_nfil3-4_1	L238F	# | | |---->Altered Conformational_flexibility (Pr = 0.32) |
Sinocyclocheilus_anshuiensis_nfil3-4_1	L238F	# | | |
Sinocyclocheilus_anshuiensis_nfil3-4_1	L238F	# | |---->Altered Special_structural_signatures (Pr = 0.02) |
Sinocyclocheilus_anshuiensis_nfil3-4_1	L238F	# | |---->Altered Signal_peptide (Pr = 0.00) |
Sinocyclocheilus_anshuiensis_nfil3-4_1	L238F	# | | |
Sinocyclocheilus_anshuiensis_nfil3-4_1	L238F	# | |---->Altered Transmembrane_protein (Pr = 0.02) |
Sinocyclocheilus_anshuiensis_nfil3-4_1	L238F	# | |
Sinocyclocheilus_anshuiensis_nfil3-4_1	L238F	# |---->Altered Functional_residue (Pr = 0.19) |
Sinocyclocheilus_anshuiensis_nfil3-4_1	L238F	# |---->Altered Macromolecular_binding (Pr = 0.08) |
Sinocyclocheilus_anshuiensis_nfil3-4_1	L238F	# | |---->Altered Protein_binding (Pr = 0.08) |
Sinocyclocheilus_anshuiensis_nfil3-4_1	L238F	# | |---->Altered Disordered_interface (Pr = 0.08) |
Sinocyclocheilus_anshuiensis_nfil3-4_1	L238F	# | | |
Sinocyclocheilus_anshuiensis_nfil3-4_1	L238F	# | |---->Altered Ordered_interface (Pr = 0.07) |
Sinocyclocheilus_anshuiensis_nfil3-4_1	L238F	# | |
Sinocyclocheilus_anshuiensis_nfil3-4_1	L238F	# |---->Altered Metal_binding (Pr = 0.00)<---------------------------------------------------------|
Sinocyclocheilus_anshuiensis_nfil3-4_1	L238F	# |
Sinocyclocheilus_anshuiensis_nfil3-4_1	L238F	# |---->Altered PTM_site (Pr = 0.19)
Sinocyclocheilus_anshuiensis_nfil3-4_2	R11Q	0.062	Loss of ADP-ribosylation at R11 (Pr = 0.25 | P = 0.01)	Altered Motifs (ELME000063:CK1 phosphorylation site; ELME000137:Protein phosphatase 1 catalytic subunit (PP1c) interacting motif binds targeting proteins that dock to the substrate for dephosphorylation. The motif defined is [RK]{0 -1}[VI][^P][FW].; ELME000155:This is the motif recognized by those SH3 domains with a non-canonical class I recognition specificity; ELME000202:(ST)Q motif which is phosphorylated by PIKK family members.)	Predicted conservation scores
Sinocyclocheilus_anshuiensis_nfil3-4_2	R11Q	# Altered Effect (Pr = 0.25)
Sinocyclocheilus_anshuiensis_nfil3-4_2	R11Q	# |---->Altered Motifs (ELME000063|ELME000137|ELME000155|ELME000202)
Sinocyclocheilus_anshuiensis_nfil3-4_2	R11Q	# |---->Altered Structure_and_dynamics (Pr = 0.25)-------------------------------------------------------|
Sinocyclocheilus_anshuiensis_nfil3-4_2	R11Q	# | |---->Altered Secondary_structure (Pr = 0.25) |
Sinocyclocheilus_anshuiensis_nfil3-4_2	R11Q	# | | |
Sinocyclocheilus_anshuiensis_nfil3-4_2	R11Q	# | |---->Altered Stability_and_conformational_flexibility (Pr = 0.21) |
Sinocyclocheilus_anshuiensis_nfil3-4_2	R11Q	# | | |---->Altered Conformational_flexibility (Pr = 0.21) |
Sinocyclocheilus_anshuiensis_nfil3-4_2	R11Q	# | | |
Sinocyclocheilus_anshuiensis_nfil3-4_2	R11Q	# | |---->Altered Special_structural_signatures (Pr = 0.01) |
Sinocyclocheilus_anshuiensis_nfil3-4_2	R11Q	# | |---->Altered Signal_peptide (Pr = 0.00) |
Sinocyclocheilus_anshuiensis_nfil3-4_2	R11Q	# | | |
Sinocyclocheilus_anshuiensis_nfil3-4_2	R11Q	# | |---->Altered Transmembrane_protein (Pr = 0.01) |
Sinocyclocheilus_anshuiensis_nfil3-4_2	R11Q	# | |
Sinocyclocheilus_anshuiensis_nfil3-4_2	R11Q	# |---->Altered Functional_residue (Pr = 0.25) |
Sinocyclocheilus_anshuiensis_nfil3-4_2	R11Q	# |---->Altered Macromolecular_binding (Pr = 0.19) |
Sinocyclocheilus_anshuiensis_nfil3-4_2	R11Q	# | |---->Altered Protein_binding (Pr = 0.19) |
Sinocyclocheilus_anshuiensis_nfil3-4_2	R11Q	# | |---->Altered Disordered_interface (Pr = 0.19) |
Sinocyclocheilus_anshuiensis_nfil3-4_2	R11Q	# | | |
Sinocyclocheilus_anshuiensis_nfil3-4_2	R11Q	# | |---->Altered Ordered_interface (Pr = 0.08) |
Sinocyclocheilus_anshuiensis_nfil3-4_2	R11Q	# | |
Sinocyclocheilus_anshuiensis_nfil3-4_2	R11Q	# |---->Altered Metal_binding (Pr = 0.00)<---------------------------------------------------------|
Sinocyclocheilus_anshuiensis_nfil3-4_2	R11Q	# |
Sinocyclocheilus_anshuiensis_nfil3-4_2	R11Q	# |---->Altered PTM_site (Pr = 0.25)
Sinocyclocheilus_anshuiensis_nfil3-4_2	R11Q	# |---->Loss of ADP-ribosylation at R11 (Pr = 0.25 | P = 0.01)
Sinocyclocheilus_anshuiensis_nfil3-4_2	T51N	0.157	Loss of Phosphorylation at Y52 (Pr = 0.26 | P = 0.03); Loss of Acetylation at K55 (Pr = 0.25 | P = 0.01); Gain of B-factor (Pr = 0.25 | P = 0.04); Altered Calmodulin_binding (Pr = 0.17 | P = 0.04); Altered Coiled_coil (Pr = 0.16 | P = 0.02); Loss of Proteolytic_cleavage at D49 (Pr = 0.13 | P = 0.03)	Altered Motifs (ELME000064:CK2 phosphorylation site; ELME000146:Subtilisin/kexin isozyme-1 (SKI1) cleavage site ([RK]-X-[hydrophobic]-[LTKF]-|-X); ELME000220:Phosphothreonine motif binding a subset of FHA domains that have a preference for an acidic amino acid at the pT+3 position.; PS00006:Casein kinase II phosphorylation site)	Predicted conservation scores
Sinocyclocheilus_anshuiensis_nfil3-4_2	T51N	# Altered Effect (Pr = 0.27)
Sinocyclocheilus_anshuiensis_nfil3-4_2	T51N	# |---->Altered Motifs (ELME000064|ELME000146|ELME000220|PS00006)
Sinocyclocheilus_anshuiensis_nfil3-4_2	T51N	# |---->Altered Structure_and_dynamics (Pr = 0.26)-------------------------------------------------------|
Sinocyclocheilus_anshuiensis_nfil3-4_2	T51N	# | |---->Altered Secondary_structure (Pr = 0.26) |
Sinocyclocheilus_anshuiensis_nfil3-4_2	T51N	# | | |
Sinocyclocheilus_anshuiensis_nfil3-4_2	T51N	# | |---->Altered Stability_and_conformational_flexibility (Pr = 0.25) |
Sinocyclocheilus_anshuiensis_nfil3-4_2	T51N	# | | |---->Altered Conformational_flexibility (Pr = 0.25) |
Sinocyclocheilus_anshuiensis_nfil3-4_2	T51N	# | | |---->Gain of B-factor (Pr = 0.25 | P = 0.04) |
Sinocyclocheilus_anshuiensis_nfil3-4_2	T51N	# | | |
Sinocyclocheilus_anshuiensis_nfil3-4_2	T51N	# | |---->Altered Special_structural_signatures (Pr = 0.16) |
Sinocyclocheilus_anshuiensis_nfil3-4_2	T51N	# | |---->Altered Coiled_coil (Pr = 0.16 | P = 0.02) |
Sinocyclocheilus_anshuiensis_nfil3-4_2	T51N	# | |---->Altered Signal_peptide (Pr = 0.00) |
Sinocyclocheilus_anshuiensis_nfil3-4_2	T51N	# | | |
Sinocyclocheilus_anshuiensis_nfil3-4_2	T51N	# | |---->Altered Transmembrane_protein (Pr = 0.01) |
Sinocyclocheilus_anshuiensis_nfil3-4_2	T51N	# | |
Sinocyclocheilus_anshuiensis_nfil3-4_2	T51N	# |---->Altered Functional_residue (Pr = 0.27) |
Sinocyclocheilus_anshuiensis_nfil3-4_2	T51N	# |---->Altered Macromolecular_binding (Pr = 0.27) |
Sinocyclocheilus_anshuiensis_nfil3-4_2	T51N	# | |---->Altered Protein_binding (Pr = 0.27) |
Sinocyclocheilus_anshuiensis_nfil3-4_2	T51N	# | |---->Altered Disordered_interface (Pr = 0.27) |
Sinocyclocheilus_anshuiensis_nfil3-4_2	T51N	# | | |---->Altered Calmodulin_binding (Pr = 0.17 | P = 0.04) |
Sinocyclocheilus_anshuiensis_nfil3-4_2	T51N	# | | |
Sinocyclocheilus_anshuiensis_nfil3-4_2	T51N	# | |---->Altered Ordered_interface (Pr = 0.11) |
Sinocyclocheilus_anshuiensis_nfil3-4_2	T51N	# | |
Sinocyclocheilus_anshuiensis_nfil3-4_2	T51N	# |---->Altered Metal_binding (Pr = 0.02)<---------------------------------------------------------|
Sinocyclocheilus_anshuiensis_nfil3-4_2	T51N	# |
Sinocyclocheilus_anshuiensis_nfil3-4_2	T51N	# |---->Altered PTM_site (Pr = 0.26)
Sinocyclocheilus_anshuiensis_nfil3-4_2	T51N	# |---->Loss of Acetylation at K55 (Pr = 0.25 | P = 0.01)
Sinocyclocheilus_anshuiensis_nfil3-4_2	T51N	# |---->Loss of Phosphorylation at Y52 (Pr = 0.26 | P = 0.03)
Sinocyclocheilus_anshuiensis_nfil3-4_2	T51N	# |---->Loss of Proteolytic_cleavage at D49 (Pr = 0.13 | P = 0.03)
Sinocyclocheilus_anshuiensis_nfil3-4_2	V82F	0.380	Altered Coiled_coil (Pr = 0.66 | P = 4.0e-03)	Altered Motifs (ELME000052:Phosphothreonine motif binding a subset of FHA domains that show a preference for a large aliphatic amino acid at the pT+3 position.; ELME000053:GSK3 phosphorylation recognition site; ELME000064:CK2 phosphorylation site; ELME000173:Consensus derived from reported natural interactors which do not match the Mode 1 and Mode 2 ligands.; ELME000333:Motif that mediates binding to SUMO proteins non-covalently.; PS00029:Leucine zipper pattern)	Predicted conservation scores
Sinocyclocheilus_anshuiensis_nfil3-4_2	V82F	# Altered Effect (Pr = 0.66)
Sinocyclocheilus_anshuiensis_nfil3-4_2	V82F	# |---->Altered Motifs (ELME000052|ELME000053|ELME000064|ELME000173|ELME000333|PS00029)
Sinocyclocheilus_anshuiensis_nfil3-4_2	V82F	# |---->Altered Structure_and_dynamics (Pr = 0.66)-------------------------------------------------------|
Sinocyclocheilus_anshuiensis_nfil3-4_2	V82F	# | |---->Altered Secondary_structure (Pr = 0.02) |
Sinocyclocheilus_anshuiensis_nfil3-4_2	V82F	# | | |
Sinocyclocheilus_anshuiensis_nfil3-4_2	V82F	# | |---->Altered Stability_and_conformational_flexibility (Pr = 0.29) |
Sinocyclocheilus_anshuiensis_nfil3-4_2	V82F	# | | |---->Altered Conformational_flexibility (Pr = 0.29) |
Sinocyclocheilus_anshuiensis_nfil3-4_2	V82F	# | | |
Sinocyclocheilus_anshuiensis_nfil3-4_2	V82F	# | |---->Altered Special_structural_signatures (Pr = 0.66) |
Sinocyclocheilus_anshuiensis_nfil3-4_2	V82F	# | |---->Altered Coiled_coil (Pr = 0.66 | P = 4.0e-03) |
Sinocyclocheilus_anshuiensis_nfil3-4_2	V82F	# | |---->Altered Signal_peptide (Pr = 0.00) |
Sinocyclocheilus_anshuiensis_nfil3-4_2	V82F	# | | |
Sinocyclocheilus_anshuiensis_nfil3-4_2	V82F	# | |---->Altered Transmembrane_protein (Pr = 0.05) |
Sinocyclocheilus_anshuiensis_nfil3-4_2	V82F	# | |
Sinocyclocheilus_anshuiensis_nfil3-4_2	V82F	# |---->Altered Functional_residue (Pr = 0.18) |
Sinocyclocheilus_anshuiensis_nfil3-4_2	V82F	# |---->Altered Macromolecular_binding (Pr = 0.18) |
Sinocyclocheilus_anshuiensis_nfil3-4_2	V82F	# | |---->Altered Protein_binding (Pr = 0.18) |
Sinocyclocheilus_anshuiensis_nfil3-4_2	V82F	# | |---->Altered Disordered_interface (Pr = 0.18) |
Sinocyclocheilus_anshuiensis_nfil3-4_2	V82F	# | | |
Sinocyclocheilus_anshuiensis_nfil3-4_2	V82F	# | |---->Altered Ordered_interface (Pr = 0.11) |
Sinocyclocheilus_anshuiensis_nfil3-4_2	V82F	# | |
Sinocyclocheilus_anshuiensis_nfil3-4_2	V82F	# |---->Altered Metal_binding (Pr = 0.05)<---------------------------------------------------------|
Sinocyclocheilus_anshuiensis_nfil3-4_2	V82F	# |
Sinocyclocheilus_anshuiensis_nfil3-4_2	V82F	# |---->Altered PTM_site (Pr = 0.15)
Sinocyclocheilus_anshuiensis_nfil3-4_2	T109M	0.076	Gain of Phosphorylation at S112 (Pr = 0.23 | P = 0.05)	Altered Motifs (ELME000136:The Class IV WW domain interaction motif is recognised primarily by the Pin1 phosphorylation-dependent prolyl isomerase.; ELME000155:This is the motif recognized by those SH3 domains with a non-canonical class I recognition specificity; ELME000159:Proline-Directed Kinase (e.g. MAPK) phosphorylation site in higher eukaryotes.; ELME000358:Phospho-dependent motif that mediates docking of CDK substrates and regulators to cyclin-CDK-bound Cks1.)	Predicted conservation scores
Sinocyclocheilus_anshuiensis_nfil3-4_2	T109M	# Altered Effect (Pr = 0.29)
Sinocyclocheilus_anshuiensis_nfil3-4_2	T109M	# |---->Altered Motifs (ELME000136|ELME000155|ELME000159|ELME000358)
Sinocyclocheilus_anshuiensis_nfil3-4_2	T109M	# |---->Altered Structure_and_dynamics (Pr = 0.29)-------------------------------------------------------|
Sinocyclocheilus_anshuiensis_nfil3-4_2	T109M	# | |---->Altered Secondary_structure (Pr = 0.22) |
Sinocyclocheilus_anshuiensis_nfil3-4_2	T109M	# | | |
Sinocyclocheilus_anshuiensis_nfil3-4_2	T109M	# | |---->Altered Stability_and_conformational_flexibility (Pr = 0.29) |
Sinocyclocheilus_anshuiensis_nfil3-4_2	T109M	# | | |---->Altered Conformational_flexibility (Pr = 0.29) |
Sinocyclocheilus_anshuiensis_nfil3-4_2	T109M	# | | |
Sinocyclocheilus_anshuiensis_nfil3-4_2	T109M	# | |---->Altered Special_structural_signatures (Pr = 0.02) |
Sinocyclocheilus_anshuiensis_nfil3-4_2	T109M	# | |---->Altered Signal_peptide (Pr = 0.00) |
Sinocyclocheilus_anshuiensis_nfil3-4_2	T109M	# | | |
Sinocyclocheilus_anshuiensis_nfil3-4_2	T109M	# | |---->Altered Transmembrane_protein (Pr = 0.02) |
Sinocyclocheilus_anshuiensis_nfil3-4_2	T109M	# | |
Sinocyclocheilus_anshuiensis_nfil3-4_2	T109M	# |---->Altered Functional_residue (Pr = 0.23) |
Sinocyclocheilus_anshuiensis_nfil3-4_2	T109M	# |---->Altered Macromolecular_binding (Pr = 0.11) |
Sinocyclocheilus_anshuiensis_nfil3-4_2	T109M	# | |---->Altered Protein_binding (Pr = 0.11) |
Sinocyclocheilus_anshuiensis_nfil3-4_2	T109M	# | |---->Altered Disordered_interface (Pr = 0.11) |
Sinocyclocheilus_anshuiensis_nfil3-4_2	T109M	# | | |
Sinocyclocheilus_anshuiensis_nfil3-4_2	T109M	# | |---->Altered Ordered_interface (Pr = 0.08) |
Sinocyclocheilus_anshuiensis_nfil3-4_2	T109M	# | |
Sinocyclocheilus_anshuiensis_nfil3-4_2	T109M	# |---->Altered Metal_binding (Pr = 0.01)<---------------------------------------------------------|
Sinocyclocheilus_anshuiensis_nfil3-4_2	T109M	# |
Sinocyclocheilus_anshuiensis_nfil3-4_2	T109M	# |---->Altered PTM_site (Pr = 0.23)
Sinocyclocheilus_anshuiensis_nfil3-4_2	T109M	# |---->Gain of Phosphorylation at S112 (Pr = 0.23 | P = 0.05)
Sinocyclocheilus_anshuiensis_nfil3-4_2	A218T	0.059	Gain of Loop (Pr = 0.29 | P = 0.01)	Altered Motifs (ELME000136:The Class IV WW domain interaction motif is recognised primarily by the Pin1 phosphorylation-dependent prolyl isomerase.; ELME000145:PxLxP motif is recognized by a subset of MYND domain containing proteins.; ELME000159:Proline-Directed Kinase (e.g. MAPK) phosphorylation site in higher eukaryotes.)	Predicted conservation scores
Sinocyclocheilus_anshuiensis_nfil3-4_2	A218T	# Altered Effect (Pr = 0.29)
Sinocyclocheilus_anshuiensis_nfil3-4_2	A218T	# |---->Altered Motifs (ELME000136|ELME000145|ELME000159)
Sinocyclocheilus_anshuiensis_nfil3-4_2	A218T	# |---->Altered Structure_and_dynamics (Pr = 0.29)-------------------------------------------------------|
Sinocyclocheilus_anshuiensis_nfil3-4_2	A218T	# | |---->Altered Secondary_structure (Pr = 0.29) |
Sinocyclocheilus_anshuiensis_nfil3-4_2	A218T	# | | |---->Gain of Loop (Pr = 0.29 | P = 0.01) |
Sinocyclocheilus_anshuiensis_nfil3-4_2	A218T	# | | |
Sinocyclocheilus_anshuiensis_nfil3-4_2	A218T	# | |---->Altered Stability_and_conformational_flexibility (Pr = 0.26) |
Sinocyclocheilus_anshuiensis_nfil3-4_2	A218T	# | | |---->Altered Conformational_flexibility (Pr = 0.26) |
Sinocyclocheilus_anshuiensis_nfil3-4_2	A218T	# | | |
Sinocyclocheilus_anshuiensis_nfil3-4_2	A218T	# | |---->Altered Special_structural_signatures (Pr = 0.01) |
Sinocyclocheilus_anshuiensis_nfil3-4_2	A218T	# | |---->Altered Signal_peptide (Pr = 0.00) |
Sinocyclocheilus_anshuiensis_nfil3-4_2	A218T	# | | |
Sinocyclocheilus_anshuiensis_nfil3-4_2	A218T	# | |---->Altered Transmembrane_protein (Pr = 0.01) |
Sinocyclocheilus_anshuiensis_nfil3-4_2	A218T	# | |
Sinocyclocheilus_anshuiensis_nfil3-4_2	A218T	# |---->Altered Functional_residue (Pr = 0.10) |
Sinocyclocheilus_anshuiensis_nfil3-4_2	A218T	# |---->Altered Macromolecular_binding (Pr = 0.08) |
Sinocyclocheilus_anshuiensis_nfil3-4_2	A218T	# | |---->Altered Protein_binding (Pr = 0.08) |
Sinocyclocheilus_anshuiensis_nfil3-4_2	A218T	# | |---->Altered Disordered_interface (Pr = 0.08) |
Sinocyclocheilus_anshuiensis_nfil3-4_2	A218T	# | | |
Sinocyclocheilus_anshuiensis_nfil3-4_2	A218T	# | |---->Altered Ordered_interface (Pr = 0.06) |
Sinocyclocheilus_anshuiensis_nfil3-4_2	A218T	# | |
Sinocyclocheilus_anshuiensis_nfil3-4_2	A218T	# |---->Altered Metal_binding (Pr = 0.00)<---------------------------------------------------------|
Sinocyclocheilus_anshuiensis_nfil3-4_2	A218T	# |
Sinocyclocheilus_anshuiensis_nfil3-4_2	A218T	# |---->Altered PTM_site (Pr = 0.10)
Sinocyclocheilus_anshuiensis_nfil3-6_2	M42I	0.059	Gain of O-linked_glycosylation at T41 (Pr = 0.26 | P = 8.2e-03)	Altered Motifs (ELME000063:CK1 phosphorylation site)	Predicted conservation scores
Sinocyclocheilus_anshuiensis_nfil3-6_2	M42I	# Altered Effect (Pr = 0.34)
Sinocyclocheilus_anshuiensis_nfil3-6_2	M42I	# |---->Altered Motifs (ELME000063)
Sinocyclocheilus_anshuiensis_nfil3-6_2	M42I	# |---->Altered Structure_and_dynamics (Pr = 0.34)-------------------------------------------------------|
Sinocyclocheilus_anshuiensis_nfil3-6_2	M42I	# | |---->Altered Secondary_structure (Pr = 0.22) |
Sinocyclocheilus_anshuiensis_nfil3-6_2	M42I	# | | |
Sinocyclocheilus_anshuiensis_nfil3-6_2	M42I	# | |---->Altered Stability_and_conformational_flexibility (Pr = 0.34) |
Sinocyclocheilus_anshuiensis_nfil3-6_2	M42I	# | | |---->Altered Conformational_flexibility (Pr = 0.34) |
Sinocyclocheilus_anshuiensis_nfil3-6_2	M42I	# | | |
Sinocyclocheilus_anshuiensis_nfil3-6_2	M42I	# | |---->Altered Special_structural_signatures (Pr = 0.04) |
Sinocyclocheilus_anshuiensis_nfil3-6_2	M42I	# | |---->Altered Signal_peptide (Pr = 0.00) |
Sinocyclocheilus_anshuiensis_nfil3-6_2	M42I	# | | |
Sinocyclocheilus_anshuiensis_nfil3-6_2	M42I	# | |---->Altered Transmembrane_protein (Pr = 0.04) |
Sinocyclocheilus_anshuiensis_nfil3-6_2	M42I	# | |
Sinocyclocheilus_anshuiensis_nfil3-6_2	M42I	# |---->Altered Functional_residue (Pr = 0.26) |
Sinocyclocheilus_anshuiensis_nfil3-6_2	M42I	# |---->Altered Macromolecular_binding (Pr = 0.24) |
Sinocyclocheilus_anshuiensis_nfil3-6_2	M42I	# | |---->Altered Protein_binding (Pr = 0.24) |
Sinocyclocheilus_anshuiensis_nfil3-6_2	M42I	# | |---->Altered Disordered_interface (Pr = 0.24) |
Sinocyclocheilus_anshuiensis_nfil3-6_2	M42I	# | | |
Sinocyclocheilus_anshuiensis_nfil3-6_2	M42I	# | |---->Altered Ordered_interface (Pr = 0.05) |
Sinocyclocheilus_anshuiensis_nfil3-6_2	M42I	# | |
Sinocyclocheilus_anshuiensis_nfil3-6_2	M42I	# |---->Altered Metal_binding (Pr = 0.00)<---------------------------------------------------------|
Sinocyclocheilus_anshuiensis_nfil3-6_2	M42I	# |
Sinocyclocheilus_anshuiensis_nfil3-6_2	M42I	# |---->Altered PTM_site (Pr = 0.26)
Sinocyclocheilus_anshuiensis_nfil3-6_2	M42I	# |---->Gain of O-linked_glycosylation at T41 (Pr = 0.26 | P = 8.2e-03)
Sinocyclocheilus_anshuiensis_nfil3-6_2	K152R	0.136	Loss of Ubiquitylation at K152 (Pr = 0.17 | P = 0.03); Altered Cytoplasmic_loop (Pr = 0.14 | P = 0.02); Loss of N-linked_glycosylation at N156 (Pr = 0.02 | P = 0.03)	Altered Motifs (ELME000193:Some proteins re-exported from the nucleus contain a Leucine-rich nuclear export signal (NES) binding to the CRM1 exportin protein.)	Predicted conservation scores
Sinocyclocheilus_anshuiensis_nfil3-6_2	K152R	# Altered Effect (Pr = 0.25)
Sinocyclocheilus_anshuiensis_nfil3-6_2	K152R	# |---->Altered Motifs (ELME000193)
Sinocyclocheilus_anshuiensis_nfil3-6_2	K152R	# |---->Altered Structure_and_dynamics (Pr = 0.25)-------------------------------------------------------|
Sinocyclocheilus_anshuiensis_nfil3-6_2	K152R	# | |---->Altered Secondary_structure (Pr = 0.25) |
Sinocyclocheilus_anshuiensis_nfil3-6_2	K152R	# | | |
Sinocyclocheilus_anshuiensis_nfil3-6_2	K152R	# | |---->Altered Stability_and_conformational_flexibility (Pr = 0.20) |
Sinocyclocheilus_anshuiensis_nfil3-6_2	K152R	# | | |---->Altered Conformational_flexibility (Pr = 0.20) |
Sinocyclocheilus_anshuiensis_nfil3-6_2	K152R	# | | |
Sinocyclocheilus_anshuiensis_nfil3-6_2	K152R	# | |---->Altered Special_structural_signatures (Pr = 0.14) |
Sinocyclocheilus_anshuiensis_nfil3-6_2	K152R	# | |---->Altered Signal_peptide (Pr = 0.00) |
Sinocyclocheilus_anshuiensis_nfil3-6_2	K152R	# | | |
Sinocyclocheilus_anshuiensis_nfil3-6_2	K152R	# | |---->Altered Transmembrane_protein (Pr = 0.14) |
Sinocyclocheilus_anshuiensis_nfil3-6_2	K152R	# | |---->Altered Non-cytoplasmic_loop (Pr = 0.14 | P = 0.02) |
Sinocyclocheilus_anshuiensis_nfil3-6_2	K152R	# | |
Sinocyclocheilus_anshuiensis_nfil3-6_2	K152R	# |---->Altered Functional_residue (Pr = 0.22) |
Sinocyclocheilus_anshuiensis_nfil3-6_2	K152R	# |---->Altered Macromolecular_binding (Pr = 0.14) |
Sinocyclocheilus_anshuiensis_nfil3-6_2	K152R	# | |---->Altered Protein_binding (Pr = 0.14) |
Sinocyclocheilus_anshuiensis_nfil3-6_2	K152R	# | |---->Altered Disordered_interface (Pr = 0.14) |
Sinocyclocheilus_anshuiensis_nfil3-6_2	K152R	# | | |
Sinocyclocheilus_anshuiensis_nfil3-6_2	K152R	# | |---->Altered Ordered_interface (Pr = 0.07) |
Sinocyclocheilus_anshuiensis_nfil3-6_2	K152R	# | |
Sinocyclocheilus_anshuiensis_nfil3-6_2	K152R	# |---->Altered Metal_binding (Pr = 0.02)<---------------------------------------------------------|
Sinocyclocheilus_anshuiensis_nfil3-6_2	K152R	# |
Sinocyclocheilus_anshuiensis_nfil3-6_2	K152R	# |---->Altered PTM_site (Pr = 0.22)
Sinocyclocheilus_anshuiensis_nfil3-6_2	K152R	# |---->Loss of N-linked_glycosylation at N156 (Pr = 0.02 | P = 0.03)
Sinocyclocheilus_anshuiensis_nfil3-6_2	K152R	# |---->Loss of Ubiquitylation at K152 (Pr = 0.17 | P = 0.03)
Sinocyclocheilus_anshuiensis_nfil3-6_2	H353Y	0.106	Loss of Intrinsic_disorder (Pr = 0.37 | P = 0.04); Gain of Phosphorylation at H353 (Pr = 0.36 | P = 8.6e-03); Gain of Sulfation at H353 (Pr = 0.01 | P = 0.05)	Altered Motifs (ELME000120:Tyrosine-based sorting signal responsible for the interaction with mu subunit of AP (Adaptor Protein) complex; ELME000133:TRAF6 binding site. Members of the tumor necrosis factor receptor (TNFR) superfamily initiate intracellular signaling by recruiting the C-domain of the TNFR-associated factors (TRAFs) through their cytoplasmatic tails.)	Predicted conservation scores
Sinocyclocheilus_anshuiensis_nfil3-6_2	H353Y	# Altered Effect (Pr = 0.37)
Sinocyclocheilus_anshuiensis_nfil3-6_2	H353Y	# |---->Altered Motifs (ELME000120|ELME000133)
Sinocyclocheilus_anshuiensis_nfil3-6_2	H353Y	# |---->Altered Structure_and_dynamics (Pr = 0.37)-------------------------------------------------------|
Sinocyclocheilus_anshuiensis_nfil3-6_2	H353Y	# | |---->Altered Secondary_structure (Pr = 0.22) |
Sinocyclocheilus_anshuiensis_nfil3-6_2	H353Y	# | | |
Sinocyclocheilus_anshuiensis_nfil3-6_2	H353Y	# | |---->Altered Stability_and_conformational_flexibility (Pr = 0.37) |
Sinocyclocheilus_anshuiensis_nfil3-6_2	H353Y	# | | |---->Altered Conformational_flexibility (Pr = 0.37) |
Sinocyclocheilus_anshuiensis_nfil3-6_2	H353Y	# | | |---->Loss of Intrinsic_disorder (Pr = 0.37 | P = 0.04) |
Sinocyclocheilus_anshuiensis_nfil3-6_2	H353Y	# | | |
Sinocyclocheilus_anshuiensis_nfil3-6_2	H353Y	# | |---->Altered Special_structural_signatures (Pr = 0.03) |
Sinocyclocheilus_anshuiensis_nfil3-6_2	H353Y	# | |---->Altered Signal_peptide (Pr = 0.00) |
Sinocyclocheilus_anshuiensis_nfil3-6_2	H353Y	# | | |
Sinocyclocheilus_anshuiensis_nfil3-6_2	H353Y	# | |---->Altered Transmembrane_protein (Pr = 0.03) |
Sinocyclocheilus_anshuiensis_nfil3-6_2	H353Y	# | |
Sinocyclocheilus_anshuiensis_nfil3-6_2	H353Y	# |---->Altered Functional_residue (Pr = 0.36) |
Sinocyclocheilus_anshuiensis_nfil3-6_2	H353Y	# |---->Altered Macromolecular_binding (Pr = 0.15) |
Sinocyclocheilus_anshuiensis_nfil3-6_2	H353Y	# | |---->Altered Protein_binding (Pr = 0.15) |
Sinocyclocheilus_anshuiensis_nfil3-6_2	H353Y	# | |---->Altered Disordered_interface (Pr = 0.14) |
Sinocyclocheilus_anshuiensis_nfil3-6_2	H353Y	# | | |
Sinocyclocheilus_anshuiensis_nfil3-6_2	H353Y	# | |---->Altered Ordered_interface (Pr = 0.15) |
Sinocyclocheilus_anshuiensis_nfil3-6_2	H353Y	# | |
Sinocyclocheilus_anshuiensis_nfil3-6_2	H353Y	# |---->Altered Metal_binding (Pr = 0.00)<---------------------------------------------------------|
Sinocyclocheilus_anshuiensis_nfil3-6_2	H353Y	# |
Sinocyclocheilus_anshuiensis_nfil3-6_2	H353Y	# |---->Altered PTM_site (Pr = 0.36)
Sinocyclocheilus_anshuiensis_nfil3-6_2	H353Y	# |---->Gain of Phosphorylation at H353 (Pr = 0.36 | P = 8.6e-03)
Sinocyclocheilus_anshuiensis_nfil3-6_2	H353Y	# |---->Gain of Sulfation at H353 (Pr = 0.01 | P = 0.05)
Sinocyclocheilus_anshuiensis_nfil3-6_1	C71N	0.218	Gain of Phosphorylation at T74 (Pr = 0.30 | P = 0.01); Gain of Ubiquitylation at K72 (Pr = 0.23 | P = 2.7e-03)	Altered Motifs (ELME000007:Interacts with the Retinoblastoma protein)	Predicted conservation scores
Sinocyclocheilus_anshuiensis_nfil3-6_1	C71N	# Altered Effect (Pr = 0.30)
Sinocyclocheilus_anshuiensis_nfil3-6_1	C71N	# |---->Altered Motifs (ELME000007)
Sinocyclocheilus_anshuiensis_nfil3-6_1	C71N	# |---->Altered Structure_and_dynamics (Pr = 0.27)-------------------------------------------------------|
Sinocyclocheilus_anshuiensis_nfil3-6_1	C71N	# | |---->Altered Secondary_structure (Pr = 0.26) |
Sinocyclocheilus_anshuiensis_nfil3-6_1	C71N	# | | |
Sinocyclocheilus_anshuiensis_nfil3-6_1	C71N	# | |---->Altered Stability_and_conformational_flexibility (Pr = 0.27) |
Sinocyclocheilus_anshuiensis_nfil3-6_1	C71N	# | | |---->Altered Conformational_flexibility (Pr = 0.27) |
Sinocyclocheilus_anshuiensis_nfil3-6_1	C71N	# | | |
Sinocyclocheilus_anshuiensis_nfil3-6_1	C71N	# | |---->Altered Special_structural_signatures (Pr = 0.03) |
Sinocyclocheilus_anshuiensis_nfil3-6_1	C71N	# | |---->Altered Signal_peptide (Pr = 0.00) |
Sinocyclocheilus_anshuiensis_nfil3-6_1	C71N	# | | |
Sinocyclocheilus_anshuiensis_nfil3-6_1	C71N	# | |---->Altered Transmembrane_protein (Pr = 0.03) |
Sinocyclocheilus_anshuiensis_nfil3-6_1	C71N	# | |
Sinocyclocheilus_anshuiensis_nfil3-6_1	C71N	# |---->Altered Functional_residue (Pr = 0.30) |
Sinocyclocheilus_anshuiensis_nfil3-6_1	C71N	# |---->Altered Macromolecular_binding (Pr = 0.16) |
Sinocyclocheilus_anshuiensis_nfil3-6_1	C71N	# | |---->Altered Protein_binding (Pr = 0.16) |
Sinocyclocheilus_anshuiensis_nfil3-6_1	C71N	# | |---->Altered Disordered_interface (Pr = 0.16) |
Sinocyclocheilus_anshuiensis_nfil3-6_1	C71N	# | | |
Sinocyclocheilus_anshuiensis_nfil3-6_1	C71N	# | |---->Altered Ordered_interface (Pr = 0.03) |
Sinocyclocheilus_anshuiensis_nfil3-6_1	C71N	# | |
Sinocyclocheilus_anshuiensis_nfil3-6_1	C71N	# |---->Altered Metal_binding (Pr = 0.00)<---------------------------------------------------------|
Sinocyclocheilus_anshuiensis_nfil3-6_1	C71N	# |
Sinocyclocheilus_anshuiensis_nfil3-6_1	C71N	# |---->Altered PTM_site (Pr = 0.30)
Sinocyclocheilus_anshuiensis_nfil3-6_1	C71N	# |---->Gain of Phosphorylation at T74 (Pr = 0.30 | P = 0.01)
Sinocyclocheilus_anshuiensis_nfil3-6_1	C71N	# |---->Gain of Ubiquitylation at K72 (Pr = 0.23 | P = 2.7e-03)
Sinocyclocheilus_anshuiensis_nfil3-6_1	R147H	0.171	Altered Coiled_coil (Pr = 0.34 | P = 0.01); Gain of Acetylation at K145 (Pr = 0.20 | P = 0.04); Gain of Ubiquitylation at K152 (Pr = 0.15 | P = 0.04)	Altered Motifs (ELME000172:Prophenoloxidase-activating proteinase (PAP) cleavage site ([Ile/Leu/Val]-Xaa-Xaa-Arg-|-[Val/Phe]-[Gly/Ser]-Xaa); ELME000193:Some proteins re-exported from the nucleus contain a Leucine-rich nuclear export signal (NES) binding to the CRM1 exportin protein.)	Predicted conservation scores
Sinocyclocheilus_anshuiensis_nfil3-6_1	R147H	# Altered Effect (Pr = 0.34)
Sinocyclocheilus_anshuiensis_nfil3-6_1	R147H	# |---->Altered Motifs (ELME000172|ELME000193)
Sinocyclocheilus_anshuiensis_nfil3-6_1	R147H	# |---->Altered Structure_and_dynamics (Pr = 0.34)-------------------------------------------------------|
Sinocyclocheilus_anshuiensis_nfil3-6_1	R147H	# | |---->Altered Secondary_structure (Pr = 0.24) |
Sinocyclocheilus_anshuiensis_nfil3-6_1	R147H	# | | |
Sinocyclocheilus_anshuiensis_nfil3-6_1	R147H	# | |---->Altered Stability_and_conformational_flexibility (Pr = 0.14) |
Sinocyclocheilus_anshuiensis_nfil3-6_1	R147H	# | | |---->Altered Conformational_flexibility (Pr = 0.14) |
Sinocyclocheilus_anshuiensis_nfil3-6_1	R147H	# | | |
Sinocyclocheilus_anshuiensis_nfil3-6_1	R147H	# | |---->Altered Special_structural_signatures (Pr = 0.34) |
Sinocyclocheilus_anshuiensis_nfil3-6_1	R147H	# | |---->Altered Coiled_coil (Pr = 0.34 | P = 0.01) |
Sinocyclocheilus_anshuiensis_nfil3-6_1	R147H	# | |---->Altered Signal_peptide (Pr = 0.00) |
Sinocyclocheilus_anshuiensis_nfil3-6_1	R147H	# | | |
Sinocyclocheilus_anshuiensis_nfil3-6_1	R147H	# | |---->Altered Transmembrane_protein (Pr = 0.03) |
Sinocyclocheilus_anshuiensis_nfil3-6_1	R147H	# | |
Sinocyclocheilus_anshuiensis_nfil3-6_1	R147H	# |---->Altered Functional_residue (Pr = 0.20) |
Sinocyclocheilus_anshuiensis_nfil3-6_1	R147H	# |---->Altered Macromolecular_binding (Pr = 0.15) |
Sinocyclocheilus_anshuiensis_nfil3-6_1	R147H	# | |---->Altered Protein_binding (Pr = 0.15) |
Sinocyclocheilus_anshuiensis_nfil3-6_1	R147H	# | |---->Altered Disordered_interface (Pr = 0.15) |
Sinocyclocheilus_anshuiensis_nfil3-6_1	R147H	# | | |
Sinocyclocheilus_anshuiensis_nfil3-6_1	R147H	# | |---->Altered Ordered_interface (Pr = 0.07) |
Sinocyclocheilus_anshuiensis_nfil3-6_1	R147H	# | |
Sinocyclocheilus_anshuiensis_nfil3-6_1	R147H	# |---->Altered Metal_binding (Pr = 0.03)<---------------------------------------------------------|
Sinocyclocheilus_anshuiensis_nfil3-6_1	R147H	# |
Sinocyclocheilus_anshuiensis_nfil3-6_1	R147H	# |---->Altered PTM_site (Pr = 0.20)
Sinocyclocheilus_anshuiensis_nfil3-6_1	R147H	# |---->Gain of Acetylation at K145 (Pr = 0.20 | P = 0.04)
Sinocyclocheilus_anshuiensis_nfil3-6_1	R147H	# |---->Gain of Ubiquitylation at K152 (Pr = 0.15 | P = 0.04)
Sinocyclocheilus_anshuiensis_nfil3-6_1	G322S	0.103	Loss of B-factor (Pr = 0.26 | P = 0.05); Loss of Phosphorylation at S321 (Pr = 0.25 | P = 0.04)	Altered Motifs (ELME000053:GSK3 phosphorylation recognition site; ELME000063:CK1 phosphorylation site; ELME000085:Glycosaminoglycan attachment site; ELME000239:The USP7 NTD domain binding motif variant based on the MDM2 and P53 interactions.; PS00008:N-myristoylation site)	Predicted conservation scores
Sinocyclocheilus_anshuiensis_nfil3-6_1	G322S	# Altered Effect (Pr = 0.26)
Sinocyclocheilus_anshuiensis_nfil3-6_1	G322S	# |---->Altered Motifs (ELME000053|ELME000063|ELME000085|ELME000239|PS00008)
Sinocyclocheilus_anshuiensis_nfil3-6_1	G322S	# |---->Altered Structure_and_dynamics (Pr = 0.26)-------------------------------------------------------|
Sinocyclocheilus_anshuiensis_nfil3-6_1	G322S	# | |---->Altered Secondary_structure (Pr = 0.26) |
Sinocyclocheilus_anshuiensis_nfil3-6_1	G322S	# | | |
Sinocyclocheilus_anshuiensis_nfil3-6_1	G322S	# | |---->Altered Stability_and_conformational_flexibility (Pr = 0.26) |
Sinocyclocheilus_anshuiensis_nfil3-6_1	G322S	# | | |---->Altered Conformational_flexibility (Pr = 0.26) |
Sinocyclocheilus_anshuiensis_nfil3-6_1	G322S	# | | |---->Loss of B-factor (Pr = 0.26 | P = 0.05) |
Sinocyclocheilus_anshuiensis_nfil3-6_1	G322S	# | | |
Sinocyclocheilus_anshuiensis_nfil3-6_1	G322S	# | |---->Altered Special_structural_signatures (Pr = 0.02) |
Sinocyclocheilus_anshuiensis_nfil3-6_1	G322S	# | |---->Altered Signal_peptide (Pr = 0.00) |
Sinocyclocheilus_anshuiensis_nfil3-6_1	G322S	# | | |
Sinocyclocheilus_anshuiensis_nfil3-6_1	G322S	# | |---->Altered Transmembrane_protein (Pr = 0.02) |
Sinocyclocheilus_anshuiensis_nfil3-6_1	G322S	# | |
Sinocyclocheilus_anshuiensis_nfil3-6_1	G322S	# |---->Altered Functional_residue (Pr = 0.25) |
Sinocyclocheilus_anshuiensis_nfil3-6_1	G322S	# |---->Altered Macromolecular_binding (Pr = 0.16) |
Sinocyclocheilus_anshuiensis_nfil3-6_1	G322S	# | |---->Altered Protein_binding (Pr = 0.16) |
Sinocyclocheilus_anshuiensis_nfil3-6_1	G322S	# | |---->Altered Disordered_interface (Pr = 0.16) |
Sinocyclocheilus_anshuiensis_nfil3-6_1	G322S	# | | |
Sinocyclocheilus_anshuiensis_nfil3-6_1	G322S	# | |---->Altered Ordered_interface (Pr = 0.03) |
Sinocyclocheilus_anshuiensis_nfil3-6_1	G322S	# | |
Sinocyclocheilus_anshuiensis_nfil3-6_1	G322S	# |---->Altered Metal_binding (Pr = 0.01)<---------------------------------------------------------|
Sinocyclocheilus_anshuiensis_nfil3-6_1	G322S	# |
Sinocyclocheilus_anshuiensis_nfil3-6_1	G322S	# |---->Altered PTM_site (Pr = 0.25)
Sinocyclocheilus_anshuiensis_nfil3-6_1	G322S	# |---->Loss of Phosphorylation at S321 (Pr = 0.25 | P = 0.04)
Sinocyclocheilus_anshuiensis_nfil3-6_1	A386T	0.065	Gain of Intrinsic_disorder (Pr = 0.32 | P = 0.04)	Altered Motifs (None)	Predicted conservation scores
Sinocyclocheilus_anshuiensis_nfil3-6_1	A386T	# Altered Effect (Pr = 0.32)
Sinocyclocheilus_anshuiensis_nfil3-6_1	A386T	# |---->Altered Motifs (None)
Sinocyclocheilus_anshuiensis_nfil3-6_1	A386T	# |---->Altered Structure_and_dynamics (Pr = 0.32)-------------------------------------------------------|
Sinocyclocheilus_anshuiensis_nfil3-6_1	A386T	# | |---->Altered Secondary_structure (Pr = 0.27) |
Sinocyclocheilus_anshuiensis_nfil3-6_1	A386T	# | | |
Sinocyclocheilus_anshuiensis_nfil3-6_1	A386T	# | |---->Altered Stability_and_conformational_flexibility (Pr = 0.32) |
Sinocyclocheilus_anshuiensis_nfil3-6_1	A386T	# | | |---->Altered Conformational_flexibility (Pr = 0.32) |
Sinocyclocheilus_anshuiensis_nfil3-6_1	A386T	# | | |---->Gain of Intrinsic_disorder (Pr = 0.32 | P = 0.04) |
Sinocyclocheilus_anshuiensis_nfil3-6_1	A386T	# | | |
Sinocyclocheilus_anshuiensis_nfil3-6_1	A386T	# | |---->Altered Special_structural_signatures (Pr = 0.05) |
Sinocyclocheilus_anshuiensis_nfil3-6_1	A386T	# | |---->Altered Signal_peptide (Pr = 0.00) |
Sinocyclocheilus_anshuiensis_nfil3-6_1	A386T	# | | |
Sinocyclocheilus_anshuiensis_nfil3-6_1	A386T	# | |---->Altered Transmembrane_protein (Pr = 0.05) |
Sinocyclocheilus_anshuiensis_nfil3-6_1	A386T	# | |
Sinocyclocheilus_anshuiensis_nfil3-6_1	A386T	# |---->Altered Functional_residue (Pr = 0.18) |
Sinocyclocheilus_anshuiensis_nfil3-6_1	A386T	# |---->Altered Macromolecular_binding (Pr = 0.13) |
Sinocyclocheilus_anshuiensis_nfil3-6_1	A386T	# | |---->Altered Protein_binding (Pr = 0.13) |
Sinocyclocheilus_anshuiensis_nfil3-6_1	A386T	# | |---->Altered Disordered_interface (Pr = 0.09) |
Sinocyclocheilus_anshuiensis_nfil3-6_1	A386T	# | | |
Sinocyclocheilus_anshuiensis_nfil3-6_1	A386T	# | |---->Altered Ordered_interface (Pr = 0.13) |
Sinocyclocheilus_anshuiensis_nfil3-6_1	A386T	# | |
Sinocyclocheilus_anshuiensis_nfil3-6_1	A386T	# |---->Altered Metal_binding (Pr = 0.01)<---------------------------------------------------------|
Sinocyclocheilus_anshuiensis_nfil3-6_1	A386T	# |
Sinocyclocheilus_anshuiensis_nfil3-6_1	A386T	# |---->Altered PTM_site (Pr = 0.18)
Sinocyclocheilus_anshuiensis_nr1d1_2	G53S	0.046	Gain of Intrinsic_disorder (Pr = 0.31 | P = 0.04); Gain of ADP-ribosylation at R57 (Pr = 0.26 | P = 7.4e-03); Loss of GPI-anchor_amidation at N56 (Pr = 0.02 | P = 0.01)	Altered Motifs (ELME000053:GSK3 phosphorylation recognition site; ELME000063:CK1 phosphorylation site; ELME000136:The Class IV WW domain interaction motif is recognised primarily by the Pin1 phosphorylation-dependent prolyl isomerase.; ELME000153:Substrate motif for phosphorylation by CDK; ELME000159:Proline-Directed Kinase (e.g. MAPK) phosphorylation site in higher eukaryotes.; PS00008:N-myristoylation site)	Predicted conservation scores
Sinocyclocheilus_anshuiensis_nr1d1_2	G53S	# Altered Effect (Pr = 0.31)
Sinocyclocheilus_anshuiensis_nr1d1_2	G53S	# |---->Altered Motifs (ELME000053|ELME000063|ELME000136|ELME000153|ELME000159|PS00008)
Sinocyclocheilus_anshuiensis_nr1d1_2	G53S	# |---->Altered Structure_and_dynamics (Pr = 0.31)-------------------------------------------------------|
Sinocyclocheilus_anshuiensis_nr1d1_2	G53S	# | |---->Altered Secondary_structure (Pr = 0.26) |
Sinocyclocheilus_anshuiensis_nr1d1_2	G53S	# | | |
Sinocyclocheilus_anshuiensis_nr1d1_2	G53S	# | |---->Altered Stability_and_conformational_flexibility (Pr = 0.31) |
Sinocyclocheilus_anshuiensis_nr1d1_2	G53S	# | | |---->Altered Conformational_flexibility (Pr = 0.31) |
Sinocyclocheilus_anshuiensis_nr1d1_2	G53S	# | | |---->Gain of Intrinsic_disorder (Pr = 0.31 | P = 0.04) |
Sinocyclocheilus_anshuiensis_nr1d1_2	G53S	# | | |
Sinocyclocheilus_anshuiensis_nr1d1_2	G53S	# | |---->Altered Special_structural_signatures (Pr = 0.03) |
Sinocyclocheilus_anshuiensis_nr1d1_2	G53S	# | |---->Altered Signal_peptide (Pr = 0.00) |
Sinocyclocheilus_anshuiensis_nr1d1_2	G53S	# | | |
Sinocyclocheilus_anshuiensis_nr1d1_2	G53S	# | |---->Altered Transmembrane_protein (Pr = 0.03) |
Sinocyclocheilus_anshuiensis_nr1d1_2	G53S	# | |
Sinocyclocheilus_anshuiensis_nr1d1_2	G53S	# |---->Altered Functional_residue (Pr = 0.26) |
Sinocyclocheilus_anshuiensis_nr1d1_2	G53S	# |---->Altered Macromolecular_binding (Pr = 0.16) |
Sinocyclocheilus_anshuiensis_nr1d1_2	G53S	# | |---->Altered Protein_binding (Pr = 0.16) |
Sinocyclocheilus_anshuiensis_nr1d1_2	G53S	# | |---->Altered Disordered_interface (Pr = 0.16) |
Sinocyclocheilus_anshuiensis_nr1d1_2	G53S	# | | |
Sinocyclocheilus_anshuiensis_nr1d1_2	G53S	# | |---->Altered Ordered_interface (Pr = 0.16) |
Sinocyclocheilus_anshuiensis_nr1d1_2	G53S	# | |
Sinocyclocheilus_anshuiensis_nr1d1_2	G53S	# |---->Altered Metal_binding (Pr = 0.04)<---------------------------------------------------------|
Sinocyclocheilus_anshuiensis_nr1d1_2	G53S	# |
Sinocyclocheilus_anshuiensis_nr1d1_2	G53S	# |---->Altered PTM_site (Pr = 0.26)
Sinocyclocheilus_anshuiensis_nr1d1_2	G53S	# |---->Gain of ADP-ribosylation at R57 (Pr = 0.26 | P = 7.4e-03)
Sinocyclocheilus_anshuiensis_nr1d1_2	G53S	# |---->Loss of GPI-anchor_amidation at N56 (Pr = 0.02 | P = 0.01)
Sinocyclocheilus_anshuiensis_nr1d1_2	S104T	0.170	Loss of Loop (Pr = 0.36 | P = 1.1e-03); Loss of B-factor (Pr = 0.33 | P = 2.7e-03); Gain of O-linked_glycosylation at S104 (Pr = 0.17 | P = 0.02)	Altered Motifs (ELME000053:GSK3 phosphorylation recognition site; ELME000063:CK1 phosphorylation site)	Predicted conservation scores
Sinocyclocheilus_anshuiensis_nr1d1_2	S104T	# Altered Effect (Pr = 0.36)
Sinocyclocheilus_anshuiensis_nr1d1_2	S104T	# |---->Altered Motifs (ELME000053|ELME000063)
Sinocyclocheilus_anshuiensis_nr1d1_2	S104T	# |---->Altered Structure_and_dynamics (Pr = 0.36)-------------------------------------------------------|
Sinocyclocheilus_anshuiensis_nr1d1_2	S104T	# | |---->Altered Secondary_structure (Pr = 0.36) |
Sinocyclocheilus_anshuiensis_nr1d1_2	S104T	# | | |---->Loss of Loop (Pr = 0.36 | P = 1.1e-03) |
Sinocyclocheilus_anshuiensis_nr1d1_2	S104T	# | | |
Sinocyclocheilus_anshuiensis_nr1d1_2	S104T	# | |---->Altered Stability_and_conformational_flexibility (Pr = 0.33) |
Sinocyclocheilus_anshuiensis_nr1d1_2	S104T	# | | |---->Altered Conformational_flexibility (Pr = 0.33) |
Sinocyclocheilus_anshuiensis_nr1d1_2	S104T	# | | |---->Loss of B-factor (Pr = 0.33 | P = 2.7e-03) |
Sinocyclocheilus_anshuiensis_nr1d1_2	S104T	# | | |
Sinocyclocheilus_anshuiensis_nr1d1_2	S104T	# | |---->Altered Special_structural_signatures (Pr = 0.02) |
Sinocyclocheilus_anshuiensis_nr1d1_2	S104T	# | |---->Altered Signal_peptide (Pr = 0.00) |
Sinocyclocheilus_anshuiensis_nr1d1_2	S104T	# | | |
Sinocyclocheilus_anshuiensis_nr1d1_2	S104T	# | |---->Altered Transmembrane_protein (Pr = 0.02) |
Sinocyclocheilus_anshuiensis_nr1d1_2	S104T	# | |
Sinocyclocheilus_anshuiensis_nr1d1_2	S104T	# |---->Altered Functional_residue (Pr = 0.17) |
Sinocyclocheilus_anshuiensis_nr1d1_2	S104T	# |---->Altered Macromolecular_binding (Pr = 0.07) |
Sinocyclocheilus_anshuiensis_nr1d1_2	S104T	# | |---->Altered Protein_binding (Pr = 0.07) |
Sinocyclocheilus_anshuiensis_nr1d1_2	S104T	# | |---->Altered Disordered_interface (Pr = 0.05) |
Sinocyclocheilus_anshuiensis_nr1d1_2	S104T	# | | |
Sinocyclocheilus_anshuiensis_nr1d1_2	S104T	# | |---->Altered Ordered_interface (Pr = 0.07) |
Sinocyclocheilus_anshuiensis_nr1d1_2	S104T	# | |
Sinocyclocheilus_anshuiensis_nr1d1_2	S104T	# |---->Altered Metal_binding (Pr = 0.02)<---------------------------------------------------------|
Sinocyclocheilus_anshuiensis_nr1d1_2	S104T	# |
Sinocyclocheilus_anshuiensis_nr1d1_2	S104T	# |---->Altered PTM_site (Pr = 0.17)
Sinocyclocheilus_anshuiensis_nr1d1_2	S104T	# |---->Gain of O-linked_glycosylation at S104 (Pr = 0.17 | P = 0.02)
Sinocyclocheilus_anshuiensis_nr1d1_2	R239H	0.107	Altered Calmodulin_binding (Pr = 0.54 | P = 1.7e-03); Loss of Intrinsic_disorder (Pr = 0.41 | P = 0.02); Altered Coiled_coil (Pr = 0.30 | P = 0.01); Altered MoRF (Pr = 0.29 | P = 0.03)	Altered Motifs (ELME000002:Motif recognised for modification by SUMO-1; ELME000100:NEC1/NEC2 cleavage site (Lys-Arg-|-Xaa); ELME000108:Yeast kexin 2 cleavage site (Lys-Arg-|-Xaa or Arg-Arg-|-Xaa))	Predicted conservation scores
Sinocyclocheilus_anshuiensis_nr1d1_2	R239H	# Altered Effect (Pr = 0.54)
Sinocyclocheilus_anshuiensis_nr1d1_2	R239H	# |---->Altered Motifs (ELME000002|ELME000100|ELME000108)
Sinocyclocheilus_anshuiensis_nr1d1_2	R239H	# |---->Altered Structure_and_dynamics (Pr = 0.41)-------------------------------------------------------|
Sinocyclocheilus_anshuiensis_nr1d1_2	R239H	# | |---->Altered Secondary_structure (Pr = 0.23) |
Sinocyclocheilus_anshuiensis_nr1d1_2	R239H	# | | |
Sinocyclocheilus_anshuiensis_nr1d1_2	R239H	# | |---->Altered Stability_and_conformational_flexibility (Pr = 0.41) |
Sinocyclocheilus_anshuiensis_nr1d1_2	R239H	# | | |---->Altered Conformational_flexibility (Pr = 0.41) |
Sinocyclocheilus_anshuiensis_nr1d1_2	R239H	# | | |---->Loss of Intrinsic_disorder (Pr = 0.41 | P = 0.02) |
Sinocyclocheilus_anshuiensis_nr1d1_2	R239H	# | | |
Sinocyclocheilus_anshuiensis_nr1d1_2	R239H	# | |---->Altered Special_structural_signatures (Pr = 0.30) |
Sinocyclocheilus_anshuiensis_nr1d1_2	R239H	# | |---->Altered Coiled_coil (Pr = 0.30 | P = 0.01) |
Sinocyclocheilus_anshuiensis_nr1d1_2	R239H	# | |---->Altered Signal_peptide (Pr = 0.00) |
Sinocyclocheilus_anshuiensis_nr1d1_2	R239H	# | | |
Sinocyclocheilus_anshuiensis_nr1d1_2	R239H	# | |---->Altered Transmembrane_protein (Pr = 0.02) |
Sinocyclocheilus_anshuiensis_nr1d1_2	R239H	# | |
Sinocyclocheilus_anshuiensis_nr1d1_2	R239H	# |---->Altered Functional_residue (Pr = 0.54) |
Sinocyclocheilus_anshuiensis_nr1d1_2	R239H	# |---->Altered Macromolecular_binding (Pr = 0.54) |
Sinocyclocheilus_anshuiensis_nr1d1_2	R239H	# | |---->Altered Protein_binding (Pr = 0.54) |
Sinocyclocheilus_anshuiensis_nr1d1_2	R239H	# | |---->Altered Disordered_interface (Pr = 0.54) |
Sinocyclocheilus_anshuiensis_nr1d1_2	R239H	# | | |---->Altered Calmodulin_binding (Pr = 0.54 | P = 1.7e-03) |
Sinocyclocheilus_anshuiensis_nr1d1_2	R239H	# | | |---->Altered MoRF (Pr = 0.29 | P = 0.03) |
Sinocyclocheilus_anshuiensis_nr1d1_2	R239H	# | | |
Sinocyclocheilus_anshuiensis_nr1d1_2	R239H	# | |---->Altered Ordered_interface (Pr = 0.05) |
Sinocyclocheilus_anshuiensis_nr1d1_2	R239H	# | |
Sinocyclocheilus_anshuiensis_nr1d1_2	R239H	# |---->Altered Metal_binding (Pr = 0.01)<---------------------------------------------------------|
Sinocyclocheilus_anshuiensis_nr1d1_2	R239H	# |
Sinocyclocheilus_anshuiensis_nr1d1_2	R239H	# |---->Altered PTM_site (Pr = 0.17)
Sinocyclocheilus_anshuiensis_nr1d1_2	C275S	0.168	Gain of B-factor (Pr = 0.34 | P = 2.8e-04); Loss of Loop (Pr = 0.29 | P = 0.01); Gain of Phosphorylation at T273 (Pr = 0.24 | P = 0.04); Gain of O-linked_glycosylation at S278 (Pr = 0.12 | P = 0.04)	Altered Motifs (ELME000053:GSK3 phosphorylation recognition site; ELME000063:CK1 phosphorylation site; ELME000136:The Class IV WW domain interaction motif is recognised primarily by the Pin1 phosphorylation-dependent prolyl isomerase.; ELME000159:Proline-Directed Kinase (e.g. MAPK) phosphorylation site in higher eukaryotes.; ELME000239:The USP7 NTD domain binding motif variant based on the MDM2 and P53 interactions.)	Predicted conservation scores
Sinocyclocheilus_anshuiensis_nr1d1_2	C275S	# Altered Effect (Pr = 0.34)
Sinocyclocheilus_anshuiensis_nr1d1_2	C275S	# |---->Altered Motifs (ELME000053|ELME000063|ELME000136|ELME000159|ELME000239)
Sinocyclocheilus_anshuiensis_nr1d1_2	C275S	# |---->Altered Structure_and_dynamics (Pr = 0.34)-------------------------------------------------------|
Sinocyclocheilus_anshuiensis_nr1d1_2	C275S	# | |---->Altered Secondary_structure (Pr = 0.29) |
Sinocyclocheilus_anshuiensis_nr1d1_2	C275S	# | | |---->Loss of Loop (Pr = 0.29 | P = 0.01) |
Sinocyclocheilus_anshuiensis_nr1d1_2	C275S	# | | |
Sinocyclocheilus_anshuiensis_nr1d1_2	C275S	# | |---->Altered Stability_and_conformational_flexibility (Pr = 0.34) |
Sinocyclocheilus_anshuiensis_nr1d1_2	C275S	# | | |---->Altered Conformational_flexibility (Pr = 0.34) |
Sinocyclocheilus_anshuiensis_nr1d1_2	C275S	# | | |---->Gain of B-factor (Pr = 0.34 | P = 2.8e-04) |
Sinocyclocheilus_anshuiensis_nr1d1_2	C275S	# | | |
Sinocyclocheilus_anshuiensis_nr1d1_2	C275S	# | |---->Altered Special_structural_signatures (Pr = 0.04) |
Sinocyclocheilus_anshuiensis_nr1d1_2	C275S	# | |---->Altered Signal_peptide (Pr = 0.00) |
Sinocyclocheilus_anshuiensis_nr1d1_2	C275S	# | | |
Sinocyclocheilus_anshuiensis_nr1d1_2	C275S	# | |---->Altered Transmembrane_protein (Pr = 0.04) |
Sinocyclocheilus_anshuiensis_nr1d1_2	C275S	# | |
Sinocyclocheilus_anshuiensis_nr1d1_2	C275S	# |---->Altered Functional_residue (Pr = 0.24) |
Sinocyclocheilus_anshuiensis_nr1d1_2	C275S	# |---->Altered Macromolecular_binding (Pr = 0.10) |
Sinocyclocheilus_anshuiensis_nr1d1_2	C275S	# | |---->Altered Protein_binding (Pr = 0.10) |
Sinocyclocheilus_anshuiensis_nr1d1_2	C275S	# | |---->Altered Disordered_interface (Pr = 0.04) |
Sinocyclocheilus_anshuiensis_nr1d1_2	C275S	# | | |
Sinocyclocheilus_anshuiensis_nr1d1_2	C275S	# | |---->Altered Ordered_interface (Pr = 0.10) |
Sinocyclocheilus_anshuiensis_nr1d1_2	C275S	# | |
Sinocyclocheilus_anshuiensis_nr1d1_2	C275S	# |---->Altered Metal_binding (Pr = 0.02)<---------------------------------------------------------|
Sinocyclocheilus_anshuiensis_nr1d1_2	C275S	# |
Sinocyclocheilus_anshuiensis_nr1d1_2	C275S	# |---->Altered PTM_site (Pr = 0.24)
Sinocyclocheilus_anshuiensis_nr1d1_2	C275S	# |---->Gain of O-linked_glycosylation at S278 (Pr = 0.12 | P = 0.04)
Sinocyclocheilus_anshuiensis_nr1d1_2	C275S	# |---->Gain of Phosphorylation at T273 (Pr = 0.24 | P = 0.04)
Sinocyclocheilus_anshuiensis_nr1d1_2	T339S	0.057	Loss of O-linked_glycosylation at T339 (Pr = 0.41 | P = 4.7e-03); Gain of B-factor (Pr = 0.25 | P = 0.04)	Altered Motifs (ELME000053:GSK3 phosphorylation recognition site; ELME000063:CK1 phosphorylation site; ELME000098:The PxDLS motif interacts with the NAD-dependent repressor CtBP proteins.; ELME000136:The Class IV WW domain interaction motif is recognised primarily by the Pin1 phosphorylation-dependent prolyl isomerase.; ELME000159:Proline-Directed Kinase (e.g. MAPK) phosphorylation site in higher eukaryotes.)	Predicted conservation scores
Sinocyclocheilus_anshuiensis_nr1d1_2	T339S	# Altered Effect (Pr = 0.41)
Sinocyclocheilus_anshuiensis_nr1d1_2	T339S	# |---->Altered Motifs (ELME000053|ELME000063|ELME000098|ELME000136|ELME000159)
Sinocyclocheilus_anshuiensis_nr1d1_2	T339S	# |---->Altered Structure_and_dynamics (Pr = 0.25)-------------------------------------------------------|
Sinocyclocheilus_anshuiensis_nr1d1_2	T339S	# | |---->Altered Secondary_structure (Pr = 0.25) |
Sinocyclocheilus_anshuiensis_nr1d1_2	T339S	# | | |
Sinocyclocheilus_anshuiensis_nr1d1_2	T339S	# | |---->Altered Stability_and_conformational_flexibility (Pr = 0.25) |
Sinocyclocheilus_anshuiensis_nr1d1_2	T339S	# | | |---->Altered Conformational_flexibility (Pr = 0.25) |
Sinocyclocheilus_anshuiensis_nr1d1_2	T339S	# | | |---->Gain of B-factor (Pr = 0.25 | P = 0.04) |
Sinocyclocheilus_anshuiensis_nr1d1_2	T339S	# | | |
Sinocyclocheilus_anshuiensis_nr1d1_2	T339S	# | |---->Altered Special_structural_signatures (Pr = 0.02) |
Sinocyclocheilus_anshuiensis_nr1d1_2	T339S	# | |---->Altered Signal_peptide (Pr = 0.00) |
Sinocyclocheilus_anshuiensis_nr1d1_2	T339S	# | | |
Sinocyclocheilus_anshuiensis_nr1d1_2	T339S	# | |---->Altered Transmembrane_protein (Pr = 0.02) |
Sinocyclocheilus_anshuiensis_nr1d1_2	T339S	# | |
Sinocyclocheilus_anshuiensis_nr1d1_2	T339S	# |---->Altered Functional_residue (Pr = 0.41) |
Sinocyclocheilus_anshuiensis_nr1d1_2	T339S	# |---->Altered Macromolecular_binding (Pr = 0.04) |
Sinocyclocheilus_anshuiensis_nr1d1_2	T339S	# | |---->Altered Protein_binding (Pr = 0.04) |
Sinocyclocheilus_anshuiensis_nr1d1_2	T339S	# | |---->Altered Disordered_interface (Pr = 0.02) |
Sinocyclocheilus_anshuiensis_nr1d1_2	T339S	# | | |
Sinocyclocheilus_anshuiensis_nr1d1_2	T339S	# | |---->Altered Ordered_interface (Pr = 0.04) |
Sinocyclocheilus_anshuiensis_nr1d1_2	T339S	# | |
Sinocyclocheilus_anshuiensis_nr1d1_2	T339S	# |---->Altered Metal_binding (Pr = 0.00)<---------------------------------------------------------|
Sinocyclocheilus_anshuiensis_nr1d1_2	T339S	# |
Sinocyclocheilus_anshuiensis_nr1d1_2	T339S	# |---->Altered PTM_site (Pr = 0.41)
Sinocyclocheilus_anshuiensis_nr1d1_2	T339S	# |---->Loss of O-linked_glycosylation at T339 (Pr = 0.41 | P = 4.7e-03)
Sinocyclocheilus_anshuiensis_nr1d1_2	L466R	0.461	Loss of Loop (Pr = 0.27 | P = 0.04)	Altered Motifs (ELME000197:Phosphopeptide motif which directly interacts with the BRCT (carboxy-terminal) domain of the Breast Cancer Gene BRCA1 with low affinity; ELME000300:SPAK/OSR1 kinase binding motif acts as a docking site which aids the interaction with their binding partners including the upstream activators and the phosphorylated substrates.; PS00005:Protein kinase C phosphorylation site)	Predicted conservation scores
Sinocyclocheilus_anshuiensis_nr1d1_2	L466R	# Altered Effect (Pr = 0.27)
Sinocyclocheilus_anshuiensis_nr1d1_2	L466R	# |---->Altered Motifs (ELME000197|ELME000300|PS00005)
Sinocyclocheilus_anshuiensis_nr1d1_2	L466R	# |---->Altered Structure_and_dynamics (Pr = 0.27)-------------------------------------------------------|
Sinocyclocheilus_anshuiensis_nr1d1_2	L466R	# | |---->Altered Secondary_structure (Pr = 0.27) |
Sinocyclocheilus_anshuiensis_nr1d1_2	L466R	# | | |---->Loss of Loop (Pr = 0.27 | P = 0.04) |
Sinocyclocheilus_anshuiensis_nr1d1_2	L466R	# | | |
Sinocyclocheilus_anshuiensis_nr1d1_2	L466R	# | |---->Altered Stability_and_conformational_flexibility (Pr = 0.24) |
Sinocyclocheilus_anshuiensis_nr1d1_2	L466R	# | | |---->Altered Conformational_flexibility (Pr = 0.24) |
Sinocyclocheilus_anshuiensis_nr1d1_2	L466R	# | | |
Sinocyclocheilus_anshuiensis_nr1d1_2	L466R	# | |---->Altered Special_structural_signatures (Pr = 0.02) |
Sinocyclocheilus_anshuiensis_nr1d1_2	L466R	# | |---->Altered Signal_peptide (Pr = 0.00) |
Sinocyclocheilus_anshuiensis_nr1d1_2	L466R	# | | |
Sinocyclocheilus_anshuiensis_nr1d1_2	L466R	# | |---->Altered Transmembrane_protein (Pr = 0.02) |
Sinocyclocheilus_anshuiensis_nr1d1_2	L466R	# | |
Sinocyclocheilus_anshuiensis_nr1d1_2	L466R	# |---->Altered Functional_residue (Pr = 0.15) |
Sinocyclocheilus_anshuiensis_nr1d1_2	L466R	# |---->Altered Macromolecular_binding (Pr = 0.04) |
Sinocyclocheilus_anshuiensis_nr1d1_2	L466R	# | |---->Altered Protein_binding (Pr = 0.04) |
Sinocyclocheilus_anshuiensis_nr1d1_2	L466R	# | |---->Altered Disordered_interface (Pr = 0.04) |
Sinocyclocheilus_anshuiensis_nr1d1_2	L466R	# | | |
Sinocyclocheilus_anshuiensis_nr1d1_2	L466R	# | |---->Altered Ordered_interface (Pr = 0.02) |
Sinocyclocheilus_anshuiensis_nr1d1_2	L466R	# | |
Sinocyclocheilus_anshuiensis_nr1d1_2	L466R	# |---->Altered Metal_binding (Pr = 0.05)<---------------------------------------------------------|
Sinocyclocheilus_anshuiensis_nr1d1_2	L466R	# |
Sinocyclocheilus_anshuiensis_nr1d1_2	L466R	# |---->Altered PTM_site (Pr = 0.15)
Sinocyclocheilus_anshuiensis_nr1d1_1	G53V	0.232	Loss of Intrinsic_disorder (Pr = 0.36 | P = 0.04); Loss of B-factor (Pr = 0.28 | P = 0.02); Gain of ADP-ribosylation at R57 (Pr = 0.26 | P = 6.9e-03); Loss of GPI-anchor_amidation at N56 (Pr = 0.01 | P = 0.02)	Altered Motifs (ELME000053:GSK3 phosphorylation recognition site; ELME000136:The Class IV WW domain interaction motif is recognised primarily by the Pin1 phosphorylation-dependent prolyl isomerase.; ELME000153:Substrate motif for phosphorylation by CDK; ELME000159:Proline-Directed Kinase (e.g. MAPK) phosphorylation site in higher eukaryotes.; PS00008:N-myristoylation site)	Predicted conservation scores
Sinocyclocheilus_anshuiensis_nr1d1_1	G53V	# Altered Effect (Pr = 0.36)
Sinocyclocheilus_anshuiensis_nr1d1_1	G53V	# |---->Altered Motifs (ELME000053|ELME000136|ELME000153|ELME000159|PS00008)
Sinocyclocheilus_anshuiensis_nr1d1_1	G53V	# |---->Altered Structure_and_dynamics (Pr = 0.36)-------------------------------------------------------|
Sinocyclocheilus_anshuiensis_nr1d1_1	G53V	# | |---->Altered Secondary_structure (Pr = 0.25) |
Sinocyclocheilus_anshuiensis_nr1d1_1	G53V	# | | |
Sinocyclocheilus_anshuiensis_nr1d1_1	G53V	# | |---->Altered Stability_and_conformational_flexibility (Pr = 0.36) |
Sinocyclocheilus_anshuiensis_nr1d1_1	G53V	# | | |---->Altered Conformational_flexibility (Pr = 0.36) |
Sinocyclocheilus_anshuiensis_nr1d1_1	G53V	# | | |---->Loss of Intrinsic_disorder (Pr = 0.36 | P = 0.04) |
Sinocyclocheilus_anshuiensis_nr1d1_1	G53V	# | | |---->Loss of B-factor (Pr = 0.28 | P = 0.02) |
Sinocyclocheilus_anshuiensis_nr1d1_1	G53V	# | | |
Sinocyclocheilus_anshuiensis_nr1d1_1	G53V	# | |---->Altered Special_structural_signatures (Pr = 0.06) |
Sinocyclocheilus_anshuiensis_nr1d1_1	G53V	# | |---->Altered Signal_peptide (Pr = 0.00) |
Sinocyclocheilus_anshuiensis_nr1d1_1	G53V	# | | |
Sinocyclocheilus_anshuiensis_nr1d1_1	G53V	# | |---->Altered Transmembrane_protein (Pr = 0.06) |
Sinocyclocheilus_anshuiensis_nr1d1_1	G53V	# | |
Sinocyclocheilus_anshuiensis_nr1d1_1	G53V	# |---->Altered Functional_residue (Pr = 0.26) |
Sinocyclocheilus_anshuiensis_nr1d1_1	G53V	# |---->Altered Macromolecular_binding (Pr = 0.16) |
Sinocyclocheilus_anshuiensis_nr1d1_1	G53V	# | |---->Altered Protein_binding (Pr = 0.16) |
Sinocyclocheilus_anshuiensis_nr1d1_1	G53V	# | |---->Altered Disordered_interface (Pr = 0.16) |
Sinocyclocheilus_anshuiensis_nr1d1_1	G53V	# | | |
Sinocyclocheilus_anshuiensis_nr1d1_1	G53V	# | |---->Altered Ordered_interface (Pr = 0.14) |
Sinocyclocheilus_anshuiensis_nr1d1_1	G53V	# | |
Sinocyclocheilus_anshuiensis_nr1d1_1	G53V	# |---->Altered Metal_binding (Pr = 0.07)<---------------------------------------------------------|
Sinocyclocheilus_anshuiensis_nr1d1_1	G53V	# |
Sinocyclocheilus_anshuiensis_nr1d1_1	G53V	# |---->Altered PTM_site (Pr = 0.26)
Sinocyclocheilus_anshuiensis_nr1d1_1	G53V	# |---->Gain of ADP-ribosylation at R57 (Pr = 0.26 | P = 6.9e-03)
Sinocyclocheilus_anshuiensis_nr1d1_1	G53V	# |---->Loss of GPI-anchor_amidation at N56 (Pr = 0.01 | P = 0.02)
Sinocyclocheilus_anshuiensis_nr1d1_1	I309V	0.036	Gain of Loop (Pr = 0.37 | P = 2.3e-04)	Altered Motifs (None)	Predicted conservation scores
Sinocyclocheilus_anshuiensis_nr1d1_1	I309V	# Altered Effect (Pr = 0.37)
Sinocyclocheilus_anshuiensis_nr1d1_1	I309V	# |---->Altered Motifs (None)
Sinocyclocheilus_anshuiensis_nr1d1_1	I309V	# |---->Altered Structure_and_dynamics (Pr = 0.37)-------------------------------------------------------|
Sinocyclocheilus_anshuiensis_nr1d1_1	I309V	# | |---->Altered Secondary_structure (Pr = 0.37) |
Sinocyclocheilus_anshuiensis_nr1d1_1	I309V	# | | |---->Gain of Loop (Pr = 0.37 | P = 2.3e-04) |
Sinocyclocheilus_anshuiensis_nr1d1_1	I309V	# | | |
Sinocyclocheilus_anshuiensis_nr1d1_1	I309V	# | |---->Altered Stability_and_conformational_flexibility (Pr = 0.25) |
Sinocyclocheilus_anshuiensis_nr1d1_1	I309V	# | | |---->Altered Conformational_flexibility (Pr = 0.25) |
Sinocyclocheilus_anshuiensis_nr1d1_1	I309V	# | | |
Sinocyclocheilus_anshuiensis_nr1d1_1	I309V	# | |---->Altered Special_structural_signatures (Pr = 0.02) |
Sinocyclocheilus_anshuiensis_nr1d1_1	I309V	# | |---->Altered Signal_peptide (Pr = 0.00) |
Sinocyclocheilus_anshuiensis_nr1d1_1	I309V	# | | |
Sinocyclocheilus_anshuiensis_nr1d1_1	I309V	# | |---->Altered Transmembrane_protein (Pr = 0.02) |
Sinocyclocheilus_anshuiensis_nr1d1_1	I309V	# | |
Sinocyclocheilus_anshuiensis_nr1d1_1	I309V	# |---->Altered Functional_residue (Pr = 0.14) |
Sinocyclocheilus_anshuiensis_nr1d1_1	I309V	# |---->Altered Macromolecular_binding (Pr = 0.13) |
Sinocyclocheilus_anshuiensis_nr1d1_1	I309V	# | |---->Altered Protein_binding (Pr = 0.13) |
Sinocyclocheilus_anshuiensis_nr1d1_1	I309V	# | |---->Altered Disordered_interface (Pr = 0.13) |
Sinocyclocheilus_anshuiensis_nr1d1_1	I309V	# | | |
Sinocyclocheilus_anshuiensis_nr1d1_1	I309V	# | |---->Altered Ordered_interface (Pr = 0.03) |
Sinocyclocheilus_anshuiensis_nr1d1_1	I309V	# | |
Sinocyclocheilus_anshuiensis_nr1d1_1	I309V	# |---->Altered Metal_binding (Pr = 0.00)<---------------------------------------------------------|
Sinocyclocheilus_anshuiensis_nr1d1_1	I309V	# |
Sinocyclocheilus_anshuiensis_nr1d1_1	I309V	# |---->Altered PTM_site (Pr = 0.14)
Sinocyclocheilus_anshuiensis_nr1d1_1	L388V	0.109	Altered Cytoplasmic_loop (Pr = 0.12 | P = 0.03)	Altered Motifs (ELME000145:PxLxP motif is recognized by a subset of MYND domain containing proteins.; ELME000149:Sorting and internalisation signal found in the cytoplasmic juxta-membrane region of type I transmembrane proteins. Targets them from the Trans Golgi Network to the lysosomal-endosomal-melanosomal compartments. Interacts with adaptor protein (AP) complexes)	Predicted conservation scores
Sinocyclocheilus_anshuiensis_nr1d1_1	L388V	# Altered Effect (Pr = 0.27)
Sinocyclocheilus_anshuiensis_nr1d1_1	L388V	# |---->Altered Motifs (ELME000145|ELME000149)
Sinocyclocheilus_anshuiensis_nr1d1_1	L388V	# |---->Altered Structure_and_dynamics (Pr = 0.27)-------------------------------------------------------|
Sinocyclocheilus_anshuiensis_nr1d1_1	L388V	# | |---->Altered Secondary_structure (Pr = 0.22) |
Sinocyclocheilus_anshuiensis_nr1d1_1	L388V	# | | |
Sinocyclocheilus_anshuiensis_nr1d1_1	L388V	# | |---->Altered Stability_and_conformational_flexibility (Pr = 0.27) |
Sinocyclocheilus_anshuiensis_nr1d1_1	L388V	# | | |---->Altered Conformational_flexibility (Pr = 0.27) |
Sinocyclocheilus_anshuiensis_nr1d1_1	L388V	# | | |
Sinocyclocheilus_anshuiensis_nr1d1_1	L388V	# | |---->Altered Special_structural_signatures (Pr = 0.12) |
Sinocyclocheilus_anshuiensis_nr1d1_1	L388V	# | |---->Altered Signal_peptide (Pr = 0.00) |
Sinocyclocheilus_anshuiensis_nr1d1_1	L388V	# | | |
Sinocyclocheilus_anshuiensis_nr1d1_1	L388V	# | |---->Altered Transmembrane_protein (Pr = 0.12) |
Sinocyclocheilus_anshuiensis_nr1d1_1	L388V	# | |---->Altered Non-cytoplasmic_loop (Pr = 0.12 | P = 0.03) |
Sinocyclocheilus_anshuiensis_nr1d1_1	L388V	# | |
Sinocyclocheilus_anshuiensis_nr1d1_1	L388V	# |---->Altered Functional_residue (Pr = 0.14) |
Sinocyclocheilus_anshuiensis_nr1d1_1	L388V	# |---->Altered Macromolecular_binding (Pr = 0.10) |
Sinocyclocheilus_anshuiensis_nr1d1_1	L388V	# | |---->Altered Protein_binding (Pr = 0.10) |
Sinocyclocheilus_anshuiensis_nr1d1_1	L388V	# | |---->Altered Disordered_interface (Pr = 0.10) |
Sinocyclocheilus_anshuiensis_nr1d1_1	L388V	# | | |
Sinocyclocheilus_anshuiensis_nr1d1_1	L388V	# | |---->Altered Ordered_interface (Pr = 0.05) |
Sinocyclocheilus_anshuiensis_nr1d1_1	L388V	# | |
Sinocyclocheilus_anshuiensis_nr1d1_1	L388V	# |---->Altered Metal_binding (Pr = 0.01)<---------------------------------------------------------|
Sinocyclocheilus_anshuiensis_nr1d1_1	L388V	# |
Sinocyclocheilus_anshuiensis_nr1d1_1	L388V	# |---->Altered PTM_site (Pr = 0.14)
Sinocyclocheilus_anshuiensis_nr1d1_1	G468S	0.100		Altered Motifs (ELME000053:GSK3 phosphorylation recognition site)	Predicted conservation scores
Sinocyclocheilus_anshuiensis_nr1d1_1	G468S	# Altered Effect (Pr = 0.25)
Sinocyclocheilus_anshuiensis_nr1d1_1	G468S	# |---->Altered Motifs (ELME000053)
Sinocyclocheilus_anshuiensis_nr1d1_1	G468S	# |---->Altered Structure_and_dynamics (Pr = 0.25)-------------------------------------------------------|
Sinocyclocheilus_anshuiensis_nr1d1_1	G468S	# | |---->Altered Secondary_structure (Pr = 0.25) |
Sinocyclocheilus_anshuiensis_nr1d1_1	G468S	# | | |
Sinocyclocheilus_anshuiensis_nr1d1_1	G468S	# | |---->Altered Stability_and_conformational_flexibility (Pr = 0.21) |
Sinocyclocheilus_anshuiensis_nr1d1_1	G468S	# | | |---->Altered Conformational_flexibility (Pr = 0.21) |
Sinocyclocheilus_anshuiensis_nr1d1_1	G468S	# | | |
Sinocyclocheilus_anshuiensis_nr1d1_1	G468S	# | |---->Altered Special_structural_signatures (Pr = 0.02) |
Sinocyclocheilus_anshuiensis_nr1d1_1	G468S	# | |---->Altered Signal_peptide (Pr = 0.00) |
Sinocyclocheilus_anshuiensis_nr1d1_1	G468S	# | | |
Sinocyclocheilus_anshuiensis_nr1d1_1	G468S	# | |---->Altered Transmembrane_protein (Pr = 0.02) |
Sinocyclocheilus_anshuiensis_nr1d1_1	G468S	# | |
Sinocyclocheilus_anshuiensis_nr1d1_1	G468S	# |---->Altered Functional_residue (Pr = 0.11) |
Sinocyclocheilus_anshuiensis_nr1d1_1	G468S	# |---->Altered Macromolecular_binding (Pr = 0.04) |
Sinocyclocheilus_anshuiensis_nr1d1_1	G468S	# | |---->Altered Protein_binding (Pr = 0.04) |
Sinocyclocheilus_anshuiensis_nr1d1_1	G468S	# | |---->Altered Disordered_interface (Pr = 0.04) |
Sinocyclocheilus_anshuiensis_nr1d1_1	G468S	# | | |
Sinocyclocheilus_anshuiensis_nr1d1_1	G468S	# | |---->Altered Ordered_interface (Pr = 0.02) |
Sinocyclocheilus_anshuiensis_nr1d1_1	G468S	# | |
Sinocyclocheilus_anshuiensis_nr1d1_1	G468S	# |---->Altered Metal_binding (Pr = 0.04)<---------------------------------------------------------|
Sinocyclocheilus_anshuiensis_nr1d1_1	G468S	# |
Sinocyclocheilus_anshuiensis_nr1d1_1	G468S	# |---->Altered PTM_site (Pr = 0.11)
Sinocyclocheilus_anshuiensis_nr1d1_1	V635M	0.197	Gain of Helix (Pr = 0.27 | P = 0.04)	Altered Motifs (None)	Predicted conservation scores
Sinocyclocheilus_anshuiensis_nr1d1_1	V635M	# Altered Effect (Pr = 0.27)
Sinocyclocheilus_anshuiensis_nr1d1_1	V635M	# |---->Altered Motifs (None)
Sinocyclocheilus_anshuiensis_nr1d1_1	V635M	# |---->Altered Structure_and_dynamics (Pr = 0.27)-------------------------------------------------------|
Sinocyclocheilus_anshuiensis_nr1d1_1	V635M	# | |---->Altered Secondary_structure (Pr = 0.27) |
Sinocyclocheilus_anshuiensis_nr1d1_1	V635M	# | | |---->Gain of Helix (Pr = 0.27 | P = 0.04) |
Sinocyclocheilus_anshuiensis_nr1d1_1	V635M	# | | |
Sinocyclocheilus_anshuiensis_nr1d1_1	V635M	# | |---->Altered Stability_and_conformational_flexibility (Pr = 0.15) |
Sinocyclocheilus_anshuiensis_nr1d1_1	V635M	# | | |---->Altered Conformational_flexibility (Pr = 0.15) |
Sinocyclocheilus_anshuiensis_nr1d1_1	V635M	# | | |
Sinocyclocheilus_anshuiensis_nr1d1_1	V635M	# | |---->Altered Special_structural_signatures (Pr = 0.04) |
Sinocyclocheilus_anshuiensis_nr1d1_1	V635M	# | |---->Altered Signal_peptide (Pr = 0.00) |
Sinocyclocheilus_anshuiensis_nr1d1_1	V635M	# | | |
Sinocyclocheilus_anshuiensis_nr1d1_1	V635M	# | |---->Altered Transmembrane_protein (Pr = 0.04) |
Sinocyclocheilus_anshuiensis_nr1d1_1	V635M	# | |
Sinocyclocheilus_anshuiensis_nr1d1_1	V635M	# |---->Altered Functional_residue (Pr = 0.12) |
Sinocyclocheilus_anshuiensis_nr1d1_1	V635M	# |---->Altered Macromolecular_binding (Pr = 0.12) |
Sinocyclocheilus_anshuiensis_nr1d1_1	V635M	# | |---->Altered Protein_binding (Pr = 0.12) |
Sinocyclocheilus_anshuiensis_nr1d1_1	V635M	# | |---->Altered Disordered_interface (Pr = 0.12) |
Sinocyclocheilus_anshuiensis_nr1d1_1	V635M	# | | |
Sinocyclocheilus_anshuiensis_nr1d1_1	V635M	# | |---->Altered Ordered_interface (Pr = 0.12) |
Sinocyclocheilus_anshuiensis_nr1d1_1	V635M	# | |
Sinocyclocheilus_anshuiensis_nr1d1_1	V635M	# |---->Altered Metal_binding (Pr = 0.04)<---------------------------------------------------------|
Sinocyclocheilus_anshuiensis_nr1d1_1	V635M	# |
Sinocyclocheilus_anshuiensis_nr1d1_1	V635M	# |---->Altered PTM_site (Pr = 0.06)
Sinocyclocheilus_anshuiensis_nr1d2a_1	A278T	0.059	Altered MoRF (Pr = 0.27 | P = 0.04); Gain of O-linked_glycosylation at T277 (Pr = 0.19 | P = 0.02)	Altered Motifs (ELME000052:Phosphothreonine motif binding a subset of FHA domains that show a preference for a large aliphatic amino acid at the pT+3 position.; ELME000313:The WH2 motif is of variable length (16-19 amino acids) binding to the hydrophobic cleft formed by actin's subdomains 1 and 3. At the N-terminus it forms an alpha-helix followed by a flexible loop stabilised upon actin binding.)	Predicted conservation scores
Sinocyclocheilus_anshuiensis_nr1d2a_1	A278T	# Altered Effect (Pr = 0.27)
Sinocyclocheilus_anshuiensis_nr1d2a_1	A278T	# |---->Altered Motifs (ELME000052|ELME000313)
Sinocyclocheilus_anshuiensis_nr1d2a_1	A278T	# |---->Altered Structure_and_dynamics (Pr = 0.27)-------------------------------------------------------|
Sinocyclocheilus_anshuiensis_nr1d2a_1	A278T	# | |---->Altered Secondary_structure (Pr = 0.26) |
Sinocyclocheilus_anshuiensis_nr1d2a_1	A278T	# | | |
Sinocyclocheilus_anshuiensis_nr1d2a_1	A278T	# | |---->Altered Stability_and_conformational_flexibility (Pr = 0.27) |
Sinocyclocheilus_anshuiensis_nr1d2a_1	A278T	# | | |---->Altered Conformational_flexibility (Pr = 0.27) |
Sinocyclocheilus_anshuiensis_nr1d2a_1	A278T	# | | |
Sinocyclocheilus_anshuiensis_nr1d2a_1	A278T	# | |---->Altered Special_structural_signatures (Pr = 0.02) |
Sinocyclocheilus_anshuiensis_nr1d2a_1	A278T	# | |---->Altered Signal_peptide (Pr = 0.00) |
Sinocyclocheilus_anshuiensis_nr1d2a_1	A278T	# | | |
Sinocyclocheilus_anshuiensis_nr1d2a_1	A278T	# | |---->Altered Transmembrane_protein (Pr = 0.02) |
Sinocyclocheilus_anshuiensis_nr1d2a_1	A278T	# | |
Sinocyclocheilus_anshuiensis_nr1d2a_1	A278T	# |---->Altered Functional_residue (Pr = 0.27) |
Sinocyclocheilus_anshuiensis_nr1d2a_1	A278T	# |---->Altered Macromolecular_binding (Pr = 0.27) |
Sinocyclocheilus_anshuiensis_nr1d2a_1	A278T	# | |---->Altered Protein_binding (Pr = 0.27) |
Sinocyclocheilus_anshuiensis_nr1d2a_1	A278T	# | |---->Altered Disordered_interface (Pr = 0.27) |
Sinocyclocheilus_anshuiensis_nr1d2a_1	A278T	# | | |---->Altered MoRF (Pr = 0.27 | P = 0.04) |
Sinocyclocheilus_anshuiensis_nr1d2a_1	A278T	# | | |
Sinocyclocheilus_anshuiensis_nr1d2a_1	A278T	# | |---->Altered Ordered_interface (Pr = 0.07) |
Sinocyclocheilus_anshuiensis_nr1d2a_1	A278T	# | |
Sinocyclocheilus_anshuiensis_nr1d2a_1	A278T	# |---->Altered Metal_binding (Pr = 0.00)<---------------------------------------------------------|
Sinocyclocheilus_anshuiensis_nr1d2a_1	A278T	# |
Sinocyclocheilus_anshuiensis_nr1d2a_1	A278T	# |---->Altered PTM_site (Pr = 0.19)
Sinocyclocheilus_anshuiensis_nr1d2a_1	A278T	# |---->Gain of O-linked_glycosylation at T277 (Pr = 0.19 | P = 0.02)
Sinocyclocheilus_anshuiensis_nr1d2a_1	N306S	0.129	Altered Cytoplasmic_loop (Pr = 0.25 | P = 1.1e-03)	Altered Motifs (ELME000063:CK1 phosphorylation site; ELME000085:Glycosaminoglycan attachment site)	Predicted conservation scores
Sinocyclocheilus_anshuiensis_nr1d2a_1	N306S	# Altered Effect (Pr = 0.26)
Sinocyclocheilus_anshuiensis_nr1d2a_1	N306S	# |---->Altered Motifs (ELME000063|ELME000085)
Sinocyclocheilus_anshuiensis_nr1d2a_1	N306S	# |---->Altered Structure_and_dynamics (Pr = 0.26)-------------------------------------------------------|
Sinocyclocheilus_anshuiensis_nr1d2a_1	N306S	# | |---->Altered Secondary_structure (Pr = 0.26) |
Sinocyclocheilus_anshuiensis_nr1d2a_1	N306S	# | | |
Sinocyclocheilus_anshuiensis_nr1d2a_1	N306S	# | |---->Altered Stability_and_conformational_flexibility (Pr = 0.22) |
Sinocyclocheilus_anshuiensis_nr1d2a_1	N306S	# | | |---->Altered Conformational_flexibility (Pr = 0.22) |
Sinocyclocheilus_anshuiensis_nr1d2a_1	N306S	# | | |
Sinocyclocheilus_anshuiensis_nr1d2a_1	N306S	# | |---->Altered Special_structural_signatures (Pr = 0.25) |
Sinocyclocheilus_anshuiensis_nr1d2a_1	N306S	# | |---->Altered Signal_peptide (Pr = 0.00) |
Sinocyclocheilus_anshuiensis_nr1d2a_1	N306S	# | | |
Sinocyclocheilus_anshuiensis_nr1d2a_1	N306S	# | |---->Altered Transmembrane_protein (Pr = 0.25) |
Sinocyclocheilus_anshuiensis_nr1d2a_1	N306S	# | |---->Altered Non-cytoplasmic_loop (Pr = 0.25 | P = 1.1e-03) |
Sinocyclocheilus_anshuiensis_nr1d2a_1	N306S	# | |
Sinocyclocheilus_anshuiensis_nr1d2a_1	N306S	# |---->Altered Functional_residue (Pr = 0.15) |
Sinocyclocheilus_anshuiensis_nr1d2a_1	N306S	# |---->Altered Macromolecular_binding (Pr = 0.15) |
Sinocyclocheilus_anshuiensis_nr1d2a_1	N306S	# | |---->Altered Protein_binding (Pr = 0.15) |
Sinocyclocheilus_anshuiensis_nr1d2a_1	N306S	# | |---->Altered Disordered_interface (Pr = 0.15) |
Sinocyclocheilus_anshuiensis_nr1d2a_1	N306S	# | | |
Sinocyclocheilus_anshuiensis_nr1d2a_1	N306S	# | |---->Altered Ordered_interface (Pr = 0.15) |
Sinocyclocheilus_anshuiensis_nr1d2a_1	N306S	# | |
Sinocyclocheilus_anshuiensis_nr1d2a_1	N306S	# |---->Altered Metal_binding (Pr = 0.02)<---------------------------------------------------------|
Sinocyclocheilus_anshuiensis_nr1d2a_1	N306S	# |
Sinocyclocheilus_anshuiensis_nr1d2a_1	N306S	# |---->Altered PTM_site (Pr = 0.08)
Sinocyclocheilus_anshuiensis_nr1d2a_1	A509T	0.071	Gain of Phosphorylation at A509 (Pr = 0.59 | P = 2.0e-03); Gain of O-linked_glycosylation at A509 (Pr = 0.11 | P = 0.05)	Altered Motifs (ELME000053:GSK3 phosphorylation recognition site; ELME000136:The Class IV WW domain interaction motif is recognised primarily by the Pin1 phosphorylation-dependent prolyl isomerase.; ELME000159:Proline-Directed Kinase (e.g. MAPK) phosphorylation site in higher eukaryotes.; PS00005:Protein kinase C phosphorylation site)	Predicted conservation scores
Sinocyclocheilus_anshuiensis_nr1d2a_1	A509T	# Altered Effect (Pr = 0.59)
Sinocyclocheilus_anshuiensis_nr1d2a_1	A509T	# |---->Altered Motifs (ELME000053|ELME000136|ELME000159|PS00005)
Sinocyclocheilus_anshuiensis_nr1d2a_1	A509T	# |---->Altered Structure_and_dynamics (Pr = 0.26)-------------------------------------------------------|
Sinocyclocheilus_anshuiensis_nr1d2a_1	A509T	# | |---->Altered Secondary_structure (Pr = 0.26) |
Sinocyclocheilus_anshuiensis_nr1d2a_1	A509T	# | | |
Sinocyclocheilus_anshuiensis_nr1d2a_1	A509T	# | |---->Altered Stability_and_conformational_flexibility (Pr = 0.24) |
Sinocyclocheilus_anshuiensis_nr1d2a_1	A509T	# | | |---->Altered Conformational_flexibility (Pr = 0.24) |
Sinocyclocheilus_anshuiensis_nr1d2a_1	A509T	# | | |
Sinocyclocheilus_anshuiensis_nr1d2a_1	A509T	# | |---->Altered Special_structural_signatures (Pr = 0.04) |
Sinocyclocheilus_anshuiensis_nr1d2a_1	A509T	# | |---->Altered Signal_peptide (Pr = 0.00) |
Sinocyclocheilus_anshuiensis_nr1d2a_1	A509T	# | | |
Sinocyclocheilus_anshuiensis_nr1d2a_1	A509T	# | |---->Altered Transmembrane_protein (Pr = 0.04) |
Sinocyclocheilus_anshuiensis_nr1d2a_1	A509T	# | |
Sinocyclocheilus_anshuiensis_nr1d2a_1	A509T	# |---->Altered Functional_residue (Pr = 0.59) |
Sinocyclocheilus_anshuiensis_nr1d2a_1	A509T	# |---->Altered Macromolecular_binding (Pr = 0.09) |
Sinocyclocheilus_anshuiensis_nr1d2a_1	A509T	# | |---->Altered Protein_binding (Pr = 0.09) |
Sinocyclocheilus_anshuiensis_nr1d2a_1	A509T	# | |---->Altered Disordered_interface (Pr = 0.09) |
Sinocyclocheilus_anshuiensis_nr1d2a_1	A509T	# | | |
Sinocyclocheilus_anshuiensis_nr1d2a_1	A509T	# | |---->Altered Ordered_interface (Pr = 0.06) |
Sinocyclocheilus_anshuiensis_nr1d2a_1	A509T	# | |
Sinocyclocheilus_anshuiensis_nr1d2a_1	A509T	# |---->Altered Metal_binding (Pr = 0.02)<---------------------------------------------------------|
Sinocyclocheilus_anshuiensis_nr1d2a_1	A509T	# |
Sinocyclocheilus_anshuiensis_nr1d2a_1	A509T	# |---->Altered PTM_site (Pr = 0.59)
Sinocyclocheilus_anshuiensis_nr1d2a_1	A509T	# |---->Gain of O-linked_glycosylation at A509 (Pr = 0.11 | P = 0.05)
Sinocyclocheilus_anshuiensis_nr1d2a_1	A509T	# |---->Gain of Phosphorylation at A509 (Pr = 0.59 | P = 2.0e-03)
Sinocyclocheilus_anshuiensis_nr1d2a_1	E669K	0.241		Altered Motifs (None)	Predicted conservation scores
Sinocyclocheilus_anshuiensis_nr1d2a_1	E669K	# Altered Effect (Pr = 0.29)
Sinocyclocheilus_anshuiensis_nr1d2a_1	E669K	# |---->Altered Motifs (None)
Sinocyclocheilus_anshuiensis_nr1d2a_1	E669K	# |---->Altered Structure_and_dynamics (Pr = 0.29)-------------------------------------------------------|
Sinocyclocheilus_anshuiensis_nr1d2a_1	E669K	# | |---->Altered Secondary_structure (Pr = 0.22) |
Sinocyclocheilus_anshuiensis_nr1d2a_1	E669K	# | | |
Sinocyclocheilus_anshuiensis_nr1d2a_1	E669K	# | |---->Altered Stability_and_conformational_flexibility (Pr = 0.29) |
Sinocyclocheilus_anshuiensis_nr1d2a_1	E669K	# | | |---->Altered Conformational_flexibility (Pr = 0.29) |
Sinocyclocheilus_anshuiensis_nr1d2a_1	E669K	# | | |
Sinocyclocheilus_anshuiensis_nr1d2a_1	E669K	# | |---->Altered Special_structural_signatures (Pr = 0.03) |
Sinocyclocheilus_anshuiensis_nr1d2a_1	E669K	# | |---->Altered Signal_peptide (Pr = 0.00) |
Sinocyclocheilus_anshuiensis_nr1d2a_1	E669K	# | | |
Sinocyclocheilus_anshuiensis_nr1d2a_1	E669K	# | |---->Altered Transmembrane_protein (Pr = 0.03) |
Sinocyclocheilus_anshuiensis_nr1d2a_1	E669K	# | |
Sinocyclocheilus_anshuiensis_nr1d2a_1	E669K	# |---->Altered Functional_residue (Pr = 0.12) |
Sinocyclocheilus_anshuiensis_nr1d2a_1	E669K	# |---->Altered Macromolecular_binding (Pr = 0.12) |
Sinocyclocheilus_anshuiensis_nr1d2a_1	E669K	# | |---->Altered Protein_binding (Pr = 0.12) |
Sinocyclocheilus_anshuiensis_nr1d2a_1	E669K	# | |---->Altered Disordered_interface (Pr = 0.12) |
Sinocyclocheilus_anshuiensis_nr1d2a_1	E669K	# | | |
Sinocyclocheilus_anshuiensis_nr1d2a_1	E669K	# | |---->Altered Ordered_interface (Pr = 0.06) |
Sinocyclocheilus_anshuiensis_nr1d2a_1	E669K	# | |
Sinocyclocheilus_anshuiensis_nr1d2a_1	E669K	# |---->Altered Metal_binding (Pr = 0.02)<---------------------------------------------------------|
Sinocyclocheilus_anshuiensis_nr1d2a_1	E669K	# |
Sinocyclocheilus_anshuiensis_nr1d2a_1	E669K	# |---->Altered PTM_site (Pr = 0.12)
Sinocyclocheilus_anshuiensis_nr1d2a_2	E476D	0.082	Gain of B-factor (Pr = 0.25 | P = 0.04); Loss of Proteolytic_cleavage at D474 (Pr = 0.12 | P = 0.03)	Altered Motifs (ELME000062:Secondary preference for PKA-type AGC kinase phosphorylation.; ELME000063:CK1 phosphorylation site; ELME000085:Glycosaminoglycan attachment site; ELME000147:Site phosphorylated by the Polo-like kinase.)	Predicted conservation scores
Sinocyclocheilus_anshuiensis_nr1d2a_2	E476D	# Altered Effect (Pr = 0.26)
Sinocyclocheilus_anshuiensis_nr1d2a_2	E476D	# |---->Altered Motifs (ELME000062|ELME000063|ELME000085|ELME000147)
Sinocyclocheilus_anshuiensis_nr1d2a_2	E476D	# |---->Altered Structure_and_dynamics (Pr = 0.26)-------------------------------------------------------|
Sinocyclocheilus_anshuiensis_nr1d2a_2	E476D	# | |---->Altered Secondary_structure (Pr = 0.26) |
Sinocyclocheilus_anshuiensis_nr1d2a_2	E476D	# | | |
Sinocyclocheilus_anshuiensis_nr1d2a_2	E476D	# | |---->Altered Stability_and_conformational_flexibility (Pr = 0.25) |
Sinocyclocheilus_anshuiensis_nr1d2a_2	E476D	# | | |---->Altered Conformational_flexibility (Pr = 0.25) |
Sinocyclocheilus_anshuiensis_nr1d2a_2	E476D	# | | |---->Gain of B-factor (Pr = 0.25 | P = 0.04) |
Sinocyclocheilus_anshuiensis_nr1d2a_2	E476D	# | | |
Sinocyclocheilus_anshuiensis_nr1d2a_2	E476D	# | |---->Altered Special_structural_signatures (Pr = 0.01) |
Sinocyclocheilus_anshuiensis_nr1d2a_2	E476D	# | |---->Altered Signal_peptide (Pr = 0.00) |
Sinocyclocheilus_anshuiensis_nr1d2a_2	E476D	# | | |
Sinocyclocheilus_anshuiensis_nr1d2a_2	E476D	# | |---->Altered Transmembrane_protein (Pr = 0.01) |
Sinocyclocheilus_anshuiensis_nr1d2a_2	E476D	# | |
Sinocyclocheilus_anshuiensis_nr1d2a_2	E476D	# |---->Altered Functional_residue (Pr = 0.23) |
Sinocyclocheilus_anshuiensis_nr1d2a_2	E476D	# |---->Altered Macromolecular_binding (Pr = 0.07) |
Sinocyclocheilus_anshuiensis_nr1d2a_2	E476D	# | |---->Altered Protein_binding (Pr = 0.07) |
Sinocyclocheilus_anshuiensis_nr1d2a_2	E476D	# | |---->Altered Disordered_interface (Pr = 0.07) |
Sinocyclocheilus_anshuiensis_nr1d2a_2	E476D	# | | |
Sinocyclocheilus_anshuiensis_nr1d2a_2	E476D	# | |---->Altered Ordered_interface (Pr = 0.02) |
Sinocyclocheilus_anshuiensis_nr1d2a_2	E476D	# | |
Sinocyclocheilus_anshuiensis_nr1d2a_2	E476D	# |---->Altered Metal_binding (Pr = 0.00)<---------------------------------------------------------|
Sinocyclocheilus_anshuiensis_nr1d2a_2	E476D	# |
Sinocyclocheilus_anshuiensis_nr1d2a_2	E476D	# |---->Altered PTM_site (Pr = 0.23)
Sinocyclocheilus_anshuiensis_nr1d2a_2	E476D	# |---->Loss of Proteolytic_cleavage at D474 (Pr = 0.12 | P = 0.03)
Sinocyclocheilus_anshuiensis_nr1d2a_2	T520M	0.098	Gain of Helix (Pr = 0.29 | P = 0.01)	Altered Motifs (ELME000336:NEK2 phosphorylation motif with preferred Phe - Leu or Met in the -3 position to compensate for less favorable residues in the +1 and +2 position.)	Predicted conservation scores
Sinocyclocheilus_anshuiensis_nr1d2a_2	T520M	# Altered Effect (Pr = 0.29)
Sinocyclocheilus_anshuiensis_nr1d2a_2	T520M	# |---->Altered Motifs (ELME000336)
Sinocyclocheilus_anshuiensis_nr1d2a_2	T520M	# |---->Altered Structure_and_dynamics (Pr = 0.29)-------------------------------------------------------|
Sinocyclocheilus_anshuiensis_nr1d2a_2	T520M	# | |---->Altered Secondary_structure (Pr = 0.29) |
Sinocyclocheilus_anshuiensis_nr1d2a_2	T520M	# | | |---->Gain of Helix (Pr = 0.29 | P = 0.01) |
Sinocyclocheilus_anshuiensis_nr1d2a_2	T520M	# | | |
Sinocyclocheilus_anshuiensis_nr1d2a_2	T520M	# | |---->Altered Stability_and_conformational_flexibility (Pr = 0.21) |
Sinocyclocheilus_anshuiensis_nr1d2a_2	T520M	# | | |---->Altered Conformational_flexibility (Pr = 0.21) |
Sinocyclocheilus_anshuiensis_nr1d2a_2	T520M	# | | |
Sinocyclocheilus_anshuiensis_nr1d2a_2	T520M	# | |---->Altered Special_structural_signatures (Pr = 0.06) |
Sinocyclocheilus_anshuiensis_nr1d2a_2	T520M	# | |---->Altered Signal_peptide (Pr = 0.00) |
Sinocyclocheilus_anshuiensis_nr1d2a_2	T520M	# | | |
Sinocyclocheilus_anshuiensis_nr1d2a_2	T520M	# | |---->Altered Transmembrane_protein (Pr = 0.06) |
Sinocyclocheilus_anshuiensis_nr1d2a_2	T520M	# | |
Sinocyclocheilus_anshuiensis_nr1d2a_2	T520M	# |---->Altered Functional_residue (Pr = 0.18) |
Sinocyclocheilus_anshuiensis_nr1d2a_2	T520M	# |---->Altered Macromolecular_binding (Pr = 0.17) |
Sinocyclocheilus_anshuiensis_nr1d2a_2	T520M	# | |---->Altered Protein_binding (Pr = 0.17) |
Sinocyclocheilus_anshuiensis_nr1d2a_2	T520M	# | |---->Altered Disordered_interface (Pr = 0.17) |
Sinocyclocheilus_anshuiensis_nr1d2a_2	T520M	# | | |
Sinocyclocheilus_anshuiensis_nr1d2a_2	T520M	# | |---->Altered Ordered_interface (Pr = 0.06) |
Sinocyclocheilus_anshuiensis_nr1d2a_2	T520M	# | |
Sinocyclocheilus_anshuiensis_nr1d2a_2	T520M	# |---->Altered Metal_binding (Pr = 0.02)<---------------------------------------------------------|
Sinocyclocheilus_anshuiensis_nr1d2a_2	T520M	# |
Sinocyclocheilus_anshuiensis_nr1d2a_2	T520M	# |---->Altered PTM_site (Pr = 0.18)
Sinocyclocheilus_anshuiensis_nr1d2a_2	S522R	0.272	Gain of Helix (Pr = 0.29 | P = 0.01); Loss of Loop (Pr = 0.27 | P = 0.02); Gain of ADP-ribosylation at S522 (Pr = 0.25 | P = 7.7e-03); Loss of Ubiquitylation at K526 (Pr = 0.18 | P = 0.02)	Altered Motifs (ELME000063:CK1 phosphorylation site; ELME000173:Consensus derived from reported natural interactors which do not match the Mode 1 and Mode 2 ligands.; ELME000337:NEK2 phosphorylation motif with specific set of residues in the +1 and +2 position to compensate for less favorable residues in the -3 position.; PS00005:Protein kinase C phosphorylation site)	Predicted conservation scores
Sinocyclocheilus_anshuiensis_nr1d2a_2	S522R	# Altered Effect (Pr = 0.29)
Sinocyclocheilus_anshuiensis_nr1d2a_2	S522R	# |---->Altered Motifs (ELME000063|ELME000173|ELME000337|PS00005)
Sinocyclocheilus_anshuiensis_nr1d2a_2	S522R	# |---->Altered Structure_and_dynamics (Pr = 0.29)-------------------------------------------------------|
Sinocyclocheilus_anshuiensis_nr1d2a_2	S522R	# | |---->Altered Secondary_structure (Pr = 0.29) |
Sinocyclocheilus_anshuiensis_nr1d2a_2	S522R	# | | |---->Gain of Helix (Pr = 0.29 | P = 0.01) |
Sinocyclocheilus_anshuiensis_nr1d2a_2	S522R	# | | |---->Loss of Loop (Pr = 0.27 | P = 0.02) |
Sinocyclocheilus_anshuiensis_nr1d2a_2	S522R	# | | |
Sinocyclocheilus_anshuiensis_nr1d2a_2	S522R	# | |---->Altered Stability_and_conformational_flexibility (Pr = 0.24) |
Sinocyclocheilus_anshuiensis_nr1d2a_2	S522R	# | | |---->Altered Conformational_flexibility (Pr = 0.24) |
Sinocyclocheilus_anshuiensis_nr1d2a_2	S522R	# | | |
Sinocyclocheilus_anshuiensis_nr1d2a_2	S522R	# | |---->Altered Special_structural_signatures (Pr = 0.06) |
Sinocyclocheilus_anshuiensis_nr1d2a_2	S522R	# | |---->Altered Signal_peptide (Pr = 0.00) |
Sinocyclocheilus_anshuiensis_nr1d2a_2	S522R	# | | |
Sinocyclocheilus_anshuiensis_nr1d2a_2	S522R	# | |---->Altered Transmembrane_protein (Pr = 0.06) |
Sinocyclocheilus_anshuiensis_nr1d2a_2	S522R	# | |
Sinocyclocheilus_anshuiensis_nr1d2a_2	S522R	# |---->Altered Functional_residue (Pr = 0.25) |
Sinocyclocheilus_anshuiensis_nr1d2a_2	S522R	# |---->Altered Macromolecular_binding (Pr = 0.12) |
Sinocyclocheilus_anshuiensis_nr1d2a_2	S522R	# | |---->Altered Protein_binding (Pr = 0.12) |
Sinocyclocheilus_anshuiensis_nr1d2a_2	S522R	# | |---->Altered Disordered_interface (Pr = 0.12) |
Sinocyclocheilus_anshuiensis_nr1d2a_2	S522R	# | | |
Sinocyclocheilus_anshuiensis_nr1d2a_2	S522R	# | |---->Altered Ordered_interface (Pr = 0.06) |
Sinocyclocheilus_anshuiensis_nr1d2a_2	S522R	# | |
Sinocyclocheilus_anshuiensis_nr1d2a_2	S522R	# |---->Altered Metal_binding (Pr = 0.01)<---------------------------------------------------------|
Sinocyclocheilus_anshuiensis_nr1d2a_2	S522R	# |
Sinocyclocheilus_anshuiensis_nr1d2a_2	S522R	# |---->Altered PTM_site (Pr = 0.25)
Sinocyclocheilus_anshuiensis_nr1d2a_2	S522R	# |---->Gain of ADP-ribosylation at S522 (Pr = 0.25 | P = 7.7e-03)
Sinocyclocheilus_anshuiensis_nr1d2a_2	S522R	# |---->Loss of Ubiquitylation at K526 (Pr = 0.18 | P = 0.02)
Sinocyclocheilus_anshuiensis_nr1d2a_2	K764T	0.699		Altered Motifs (ELME000137:Protein phosphatase 1 catalytic subunit (PP1c) interacting motif binds targeting proteins that dock to the substrate for dephosphorylation. The motif defined is [RK]{0 -1}[VI][^P][FW].; ELME000147:Site phosphorylated by the Polo-like kinase.; PS00005:Protein kinase C phosphorylation site)	Predicted conservation scores
Sinocyclocheilus_anshuiensis_nr1d2a_2	K764T	# Altered Effect (Pr = 0.26)
Sinocyclocheilus_anshuiensis_nr1d2a_2	K764T	# |---->Altered Motifs (ELME000137|ELME000147|PS00005)
Sinocyclocheilus_anshuiensis_nr1d2a_2	K764T	# |---->Altered Structure_and_dynamics (Pr = 0.26)-------------------------------------------------------|
Sinocyclocheilus_anshuiensis_nr1d2a_2	K764T	# | |---->Altered Secondary_structure (Pr = 0.26) |
Sinocyclocheilus_anshuiensis_nr1d2a_2	K764T	# | | |
Sinocyclocheilus_anshuiensis_nr1d2a_2	K764T	# | |---->Altered Stability_and_conformational_flexibility (Pr = 0.13) |
Sinocyclocheilus_anshuiensis_nr1d2a_2	K764T	# | | |---->Altered Conformational_flexibility (Pr = 0.13) |
Sinocyclocheilus_anshuiensis_nr1d2a_2	K764T	# | | |
Sinocyclocheilus_anshuiensis_nr1d2a_2	K764T	# | |---->Altered Special_structural_signatures (Pr = 0.03) |
Sinocyclocheilus_anshuiensis_nr1d2a_2	K764T	# | |---->Altered Signal_peptide (Pr = 0.00) |
Sinocyclocheilus_anshuiensis_nr1d2a_2	K764T	# | | |
Sinocyclocheilus_anshuiensis_nr1d2a_2	K764T	# | |---->Altered Transmembrane_protein (Pr = 0.03) |
Sinocyclocheilus_anshuiensis_nr1d2a_2	K764T	# | |
Sinocyclocheilus_anshuiensis_nr1d2a_2	K764T	# |---->Altered Functional_residue (Pr = 0.16) |
Sinocyclocheilus_anshuiensis_nr1d2a_2	K764T	# |---->Altered Macromolecular_binding (Pr = 0.16) |
Sinocyclocheilus_anshuiensis_nr1d2a_2	K764T	# | |---->Altered Protein_binding (Pr = 0.16) |
Sinocyclocheilus_anshuiensis_nr1d2a_2	K764T	# | |---->Altered Disordered_interface (Pr = 0.06) |
Sinocyclocheilus_anshuiensis_nr1d2a_2	K764T	# | | |
Sinocyclocheilus_anshuiensis_nr1d2a_2	K764T	# | |---->Altered Ordered_interface (Pr = 0.16) |
Sinocyclocheilus_anshuiensis_nr1d2a_2	K764T	# | |
Sinocyclocheilus_anshuiensis_nr1d2a_2	K764T	# |---->Altered Metal_binding (Pr = 0.11)<---------------------------------------------------------|
Sinocyclocheilus_anshuiensis_nr1d2a_2	K764T	# |
Sinocyclocheilus_anshuiensis_nr1d2a_2	K764T	# |---->Altered PTM_site (Pr = 0.14)
Sinocyclocheilus_anshuiensis_nr1d2b_2	F218L	0.165	Gain of Ubiquitylation at K220 (Pr = 0.17 | P = 0.02); Loss of Copper_binding at D217 (Pr = 0.04 | P = 0.05)	Altered Motifs (ELME000197:Phosphopeptide motif which directly interacts with the BRCT (carboxy-terminal) domain of the Breast Cancer Gene BRCA1 with low affinity; ELME000198:Phosphopeptide motif which directly interacts with the BRCT (carboxy-terminal) domain of the Breast Cancer Gene BRCA1 with high affinity.; ELME000336:NEK2 phosphorylation motif with preferred Phe - Leu or Met in the -3 position to compensate for less favorable residues in the +1 and +2 position.)	Predicted conservation scores
Sinocyclocheilus_anshuiensis_nr1d2b_2	F218L	# Altered Effect (Pr = 0.26)
Sinocyclocheilus_anshuiensis_nr1d2b_2	F218L	# |---->Altered Motifs (ELME000197|ELME000198|ELME000336)
Sinocyclocheilus_anshuiensis_nr1d2b_2	F218L	# |---->Altered Structure_and_dynamics (Pr = 0.25)-------------------------------------------------------|
Sinocyclocheilus_anshuiensis_nr1d2b_2	F218L	# | |---->Altered Secondary_structure (Pr = 0.25) |
Sinocyclocheilus_anshuiensis_nr1d2b_2	F218L	# | | |
Sinocyclocheilus_anshuiensis_nr1d2b_2	F218L	# | |---->Altered Stability_and_conformational_flexibility (Pr = 0.19) |
Sinocyclocheilus_anshuiensis_nr1d2b_2	F218L	# | | |---->Altered Conformational_flexibility (Pr = 0.19) |
Sinocyclocheilus_anshuiensis_nr1d2b_2	F218L	# | | |
Sinocyclocheilus_anshuiensis_nr1d2b_2	F218L	# | |---->Altered Special_structural_signatures (Pr = 0.09) |
Sinocyclocheilus_anshuiensis_nr1d2b_2	F218L	# | |---->Altered Signal_peptide (Pr = 0.00) |
Sinocyclocheilus_anshuiensis_nr1d2b_2	F218L	# | | |
Sinocyclocheilus_anshuiensis_nr1d2b_2	F218L	# | |---->Altered Transmembrane_protein (Pr = 0.09) |
Sinocyclocheilus_anshuiensis_nr1d2b_2	F218L	# | |
Sinocyclocheilus_anshuiensis_nr1d2b_2	F218L	# |---->Altered Functional_residue (Pr = 0.26) |
Sinocyclocheilus_anshuiensis_nr1d2b_2	F218L	# |---->Altered Macromolecular_binding (Pr = 0.26) |
Sinocyclocheilus_anshuiensis_nr1d2b_2	F218L	# | |---->Altered Protein_binding (Pr = 0.26) |
Sinocyclocheilus_anshuiensis_nr1d2b_2	F218L	# | |---->Altered Disordered_interface (Pr = 0.26) |
Sinocyclocheilus_anshuiensis_nr1d2b_2	F218L	# | | |
Sinocyclocheilus_anshuiensis_nr1d2b_2	F218L	# | |---->Altered Ordered_interface (Pr = 0.09) |
Sinocyclocheilus_anshuiensis_nr1d2b_2	F218L	# | |
Sinocyclocheilus_anshuiensis_nr1d2b_2	F218L	# |---->Altered Metal_binding (Pr = 0.22)<---------------------------------------------------------|
Sinocyclocheilus_anshuiensis_nr1d2b_2	F218L	# | |---->Loss of Copper_binding at D217 (Pr = 0.04 | P = 0.05)
Sinocyclocheilus_anshuiensis_nr1d2b_2	F218L	# |
Sinocyclocheilus_anshuiensis_nr1d2b_2	F218L	# |---->Altered PTM_site (Pr = 0.17)
Sinocyclocheilus_anshuiensis_nr1d2b_2	F218L	# |---->Gain of Ubiquitylation at K220 (Pr = 0.17 | P = 0.02)
Sinocyclocheilus_anshuiensis_nr1d2b_2	A231V	0.102	Loss of B-factor (Pr = 0.27 | P = 0.02); Altered MoRF (Pr = 0.27 | P = 0.04)	Altered Motifs (ELME000053:GSK3 phosphorylation recognition site; ELME000063:CK1 phosphorylation site; ELME000085:Glycosaminoglycan attachment site)	Predicted conservation scores
Sinocyclocheilus_anshuiensis_nr1d2b_2	A231V	# Altered Effect (Pr = 0.27)
Sinocyclocheilus_anshuiensis_nr1d2b_2	A231V	# |---->Altered Motifs (ELME000053|ELME000063|ELME000085)
Sinocyclocheilus_anshuiensis_nr1d2b_2	A231V	# |---->Altered Structure_and_dynamics (Pr = 0.27)-------------------------------------------------------|
Sinocyclocheilus_anshuiensis_nr1d2b_2	A231V	# | |---->Altered Secondary_structure (Pr = 0.26) |
Sinocyclocheilus_anshuiensis_nr1d2b_2	A231V	# | | |
Sinocyclocheilus_anshuiensis_nr1d2b_2	A231V	# | |---->Altered Stability_and_conformational_flexibility (Pr = 0.27) |
Sinocyclocheilus_anshuiensis_nr1d2b_2	A231V	# | | |---->Altered Conformational_flexibility (Pr = 0.27) |
Sinocyclocheilus_anshuiensis_nr1d2b_2	A231V	# | | |---->Loss of B-factor (Pr = 0.27 | P = 0.02) |
Sinocyclocheilus_anshuiensis_nr1d2b_2	A231V	# | | |
Sinocyclocheilus_anshuiensis_nr1d2b_2	A231V	# | |---->Altered Special_structural_signatures (Pr = 0.02) |
Sinocyclocheilus_anshuiensis_nr1d2b_2	A231V	# | |---->Altered Signal_peptide (Pr = 0.00) |
Sinocyclocheilus_anshuiensis_nr1d2b_2	A231V	# | | |
Sinocyclocheilus_anshuiensis_nr1d2b_2	A231V	# | |---->Altered Transmembrane_protein (Pr = 0.02) |
Sinocyclocheilus_anshuiensis_nr1d2b_2	A231V	# | |
Sinocyclocheilus_anshuiensis_nr1d2b_2	A231V	# |---->Altered Functional_residue (Pr = 0.27) |
Sinocyclocheilus_anshuiensis_nr1d2b_2	A231V	# |---->Altered Macromolecular_binding (Pr = 0.27) |
Sinocyclocheilus_anshuiensis_nr1d2b_2	A231V	# | |---->Altered Protein_binding (Pr = 0.27) |
Sinocyclocheilus_anshuiensis_nr1d2b_2	A231V	# | |---->Altered Disordered_interface (Pr = 0.27) |
Sinocyclocheilus_anshuiensis_nr1d2b_2	A231V	# | | |---->Altered MoRF (Pr = 0.27 | P = 0.04) |
Sinocyclocheilus_anshuiensis_nr1d2b_2	A231V	# | | |
Sinocyclocheilus_anshuiensis_nr1d2b_2	A231V	# | |---->Altered Ordered_interface (Pr = 0.18) |
Sinocyclocheilus_anshuiensis_nr1d2b_2	A231V	# | |
Sinocyclocheilus_anshuiensis_nr1d2b_2	A231V	# |---->Altered Metal_binding (Pr = 0.04)<---------------------------------------------------------|
Sinocyclocheilus_anshuiensis_nr1d2b_2	A231V	# |
Sinocyclocheilus_anshuiensis_nr1d2b_2	A231V	# |---->Altered PTM_site (Pr = 0.23)
Sinocyclocheilus_anshuiensis_nr1d2b_2	H413Q	0.086	Gain of GPI-anchor_amidation at N411 (Pr = 0.02 | P = 0.02); Loss of N-terminal_acetylation at M409 (Pr = 0.02 | P = 7.2e-03)	Altered Motifs (ELME000053:GSK3 phosphorylation recognition site; ELME000063:CK1 phosphorylation site; ELME000070:Generic motif for N-glycosylation. It was shown that Trp - Asp - and Glu are uncommon before the Ser/Thr position (PMID-8626433). Efficient glycosylation usually occurs when ~60 residues or more separate the glycosylation acceptor site from the C-terminus.; ELME000202:(ST)Q motif which is phosphorylated by PIKK family members.; ELME000336:NEK2 phosphorylation motif with preferred Phe - Leu or Met in the -3 position to compensate for less favorable residues in the +1 and +2 position.; PS00001:N-glycosylation site)	Predicted conservation scores
Sinocyclocheilus_anshuiensis_nr1d2b_2	H413Q	# Altered Effect (Pr = 0.26)
Sinocyclocheilus_anshuiensis_nr1d2b_2	H413Q	# |---->Altered Motifs (ELME000053|ELME000063|ELME000070|ELME000202|ELME000336|PS00001)
Sinocyclocheilus_anshuiensis_nr1d2b_2	H413Q	# |---->Altered Structure_and_dynamics (Pr = 0.26)-------------------------------------------------------|
Sinocyclocheilus_anshuiensis_nr1d2b_2	H413Q	# | |---->Altered Secondary_structure (Pr = 0.26) |
Sinocyclocheilus_anshuiensis_nr1d2b_2	H413Q	# | | |
Sinocyclocheilus_anshuiensis_nr1d2b_2	H413Q	# | |---->Altered Stability_and_conformational_flexibility (Pr = 0.24) |
Sinocyclocheilus_anshuiensis_nr1d2b_2	H413Q	# | | |---->Altered Conformational_flexibility (Pr = 0.24) |
Sinocyclocheilus_anshuiensis_nr1d2b_2	H413Q	# | | |
Sinocyclocheilus_anshuiensis_nr1d2b_2	H413Q	# | |---->Altered Special_structural_signatures (Pr = 0.05) |
Sinocyclocheilus_anshuiensis_nr1d2b_2	H413Q	# | |---->Altered Signal_peptide (Pr = 0.00) |
Sinocyclocheilus_anshuiensis_nr1d2b_2	H413Q	# | | |
Sinocyclocheilus_anshuiensis_nr1d2b_2	H413Q	# | |---->Altered Transmembrane_protein (Pr = 0.05) |
Sinocyclocheilus_anshuiensis_nr1d2b_2	H413Q	# | |
Sinocyclocheilus_anshuiensis_nr1d2b_2	H413Q	# |---->Altered Functional_residue (Pr = 0.25) |
Sinocyclocheilus_anshuiensis_nr1d2b_2	H413Q	# |---->Altered Macromolecular_binding (Pr = 0.25) |
Sinocyclocheilus_anshuiensis_nr1d2b_2	H413Q	# | |---->Altered Protein_binding (Pr = 0.25) |
Sinocyclocheilus_anshuiensis_nr1d2b_2	H413Q	# | |---->Altered Disordered_interface (Pr = 0.25) |
Sinocyclocheilus_anshuiensis_nr1d2b_2	H413Q	# | | |
Sinocyclocheilus_anshuiensis_nr1d2b_2	H413Q	# | |---->Altered Ordered_interface (Pr = 0.04) |
Sinocyclocheilus_anshuiensis_nr1d2b_2	H413Q	# | |
Sinocyclocheilus_anshuiensis_nr1d2b_2	H413Q	# |---->Altered Metal_binding (Pr = 0.01)<---------------------------------------------------------|
Sinocyclocheilus_anshuiensis_nr1d2b_2	H413Q	# |
Sinocyclocheilus_anshuiensis_nr1d2b_2	H413Q	# |---->Altered PTM_site (Pr = 0.10)
Sinocyclocheilus_anshuiensis_nr1d2b_2	H413Q	# |---->Gain of GPI-anchor_amidation at N411 (Pr = 0.02 | P = 0.02)
Sinocyclocheilus_anshuiensis_nr1d2b_2	H413Q	# |---->Loss of N-terminal_acetylation at M409 (Pr = 0.02 | P = 7.2e-03)
Sinocyclocheilus_anshuiensis_nr1d2b_2	G414L	0.284	Altered MoRF (Pr = 0.30 | P = 0.02); Gain of Helix (Pr = 0.30 | P = 9.5e-03); Loss of N-terminal_acetylation at M409 (Pr = 0.02 | P = 7.2e-03); Loss of GPI-anchor_amidation at N411 (Pr = 0.02 | P = 0.02)	Altered Motifs (ELME000053:GSK3 phosphorylation recognition site; ELME000063:CK1 phosphorylation site; ELME000070:Generic motif for N-glycosylation. It was shown that Trp - Asp - and Glu are uncommon before the Ser/Thr position (PMID-8626433). Efficient glycosylation usually occurs when ~60 residues or more separate the glycosylation acceptor site from the C-terminus.; ELME000202:(ST)Q motif which is phosphorylated by PIKK family members.; ELME000336:NEK2 phosphorylation motif with preferred Phe - Leu or Met in the -3 position to compensate for less favorable residues in the +1 and +2 position.)	Predicted conservation scores
Sinocyclocheilus_anshuiensis_nr1d2b_2	G414L	# Altered Effect (Pr = 0.30)
Sinocyclocheilus_anshuiensis_nr1d2b_2	G414L	# |---->Altered Motifs (ELME000053|ELME000063|ELME000070|ELME000202|ELME000336)
Sinocyclocheilus_anshuiensis_nr1d2b_2	G414L	# |---->Altered Structure_and_dynamics (Pr = 0.30)-------------------------------------------------------|
Sinocyclocheilus_anshuiensis_nr1d2b_2	G414L	# | |---->Altered Secondary_structure (Pr = 0.30) |
Sinocyclocheilus_anshuiensis_nr1d2b_2	G414L	# | | |---->Gain of Helix (Pr = 0.30 | P = 9.5e-03) |
Sinocyclocheilus_anshuiensis_nr1d2b_2	G414L	# | | |
Sinocyclocheilus_anshuiensis_nr1d2b_2	G414L	# | |---->Altered Stability_and_conformational_flexibility (Pr = 0.23) |
Sinocyclocheilus_anshuiensis_nr1d2b_2	G414L	# | | |---->Altered Conformational_flexibility (Pr = 0.23) |
Sinocyclocheilus_anshuiensis_nr1d2b_2	G414L	# | | |
Sinocyclocheilus_anshuiensis_nr1d2b_2	G414L	# | |---->Altered Special_structural_signatures (Pr = 0.05) |
Sinocyclocheilus_anshuiensis_nr1d2b_2	G414L	# | |---->Altered Signal_peptide (Pr = 0.00) |
Sinocyclocheilus_anshuiensis_nr1d2b_2	G414L	# | | |
Sinocyclocheilus_anshuiensis_nr1d2b_2	G414L	# | |---->Altered Transmembrane_protein (Pr = 0.05) |
Sinocyclocheilus_anshuiensis_nr1d2b_2	G414L	# | |
Sinocyclocheilus_anshuiensis_nr1d2b_2	G414L	# |---->Altered Functional_residue (Pr = 0.30) |
Sinocyclocheilus_anshuiensis_nr1d2b_2	G414L	# |---->Altered Macromolecular_binding (Pr = 0.30) |
Sinocyclocheilus_anshuiensis_nr1d2b_2	G414L	# | |---->Altered Protein_binding (Pr = 0.30) |
Sinocyclocheilus_anshuiensis_nr1d2b_2	G414L	# | |---->Altered Disordered_interface (Pr = 0.30) |
Sinocyclocheilus_anshuiensis_nr1d2b_2	G414L	# | | |---->Altered MoRF (Pr = 0.30 | P = 0.02) |
Sinocyclocheilus_anshuiensis_nr1d2b_2	G414L	# | | |
Sinocyclocheilus_anshuiensis_nr1d2b_2	G414L	# | |---->Altered Ordered_interface (Pr = 0.03) |
Sinocyclocheilus_anshuiensis_nr1d2b_2	G414L	# | |
Sinocyclocheilus_anshuiensis_nr1d2b_2	G414L	# |---->Altered Metal_binding (Pr = 0.01)<---------------------------------------------------------|
Sinocyclocheilus_anshuiensis_nr1d2b_2	G414L	# |
Sinocyclocheilus_anshuiensis_nr1d2b_2	G414L	# |---->Altered PTM_site (Pr = 0.10)
Sinocyclocheilus_anshuiensis_nr1d2b_2	G414L	# |---->Loss of GPI-anchor_amidation at N411 (Pr = 0.02 | P = 0.02)
Sinocyclocheilus_anshuiensis_nr1d2b_2	G414L	# |---->Loss of N-terminal_acetylation at M409 (Pr = 0.02 | P = 7.2e-03)
Sinocyclocheilus_anshuiensis_nr1d2b_2	S415L	0.092	Altered MoRF (Pr = 0.30 | P = 0.03); Gain of Helix (Pr = 0.29 | P = 0.01); Loss of GPI-anchor_amidation at N411 (Pr = 0.02 | P = 0.02)	Altered Motifs (ELME000053:GSK3 phosphorylation recognition site; ELME000063:CK1 phosphorylation site; ELME000202:(ST)Q motif which is phosphorylated by PIKK family members.)	Predicted conservation scores
Sinocyclocheilus_anshuiensis_nr1d2b_2	S415L	# Altered Effect (Pr = 0.30)
Sinocyclocheilus_anshuiensis_nr1d2b_2	S415L	# |---->Altered Motifs (ELME000053|ELME000063|ELME000202)
Sinocyclocheilus_anshuiensis_nr1d2b_2	S415L	# |---->Altered Structure_and_dynamics (Pr = 0.29)-------------------------------------------------------|
Sinocyclocheilus_anshuiensis_nr1d2b_2	S415L	# | |---->Altered Secondary_structure (Pr = 0.29) |
Sinocyclocheilus_anshuiensis_nr1d2b_2	S415L	# | | |---->Gain of Helix (Pr = 0.29 | P = 0.01) |
Sinocyclocheilus_anshuiensis_nr1d2b_2	S415L	# | | |
Sinocyclocheilus_anshuiensis_nr1d2b_2	S415L	# | |---->Altered Stability_and_conformational_flexibility (Pr = 0.23) |
Sinocyclocheilus_anshuiensis_nr1d2b_2	S415L	# | | |---->Altered Conformational_flexibility (Pr = 0.23) |
Sinocyclocheilus_anshuiensis_nr1d2b_2	S415L	# | | |
Sinocyclocheilus_anshuiensis_nr1d2b_2	S415L	# | |---->Altered Special_structural_signatures (Pr = 0.04) |
Sinocyclocheilus_anshuiensis_nr1d2b_2	S415L	# | |---->Altered Signal_peptide (Pr = 0.00) |
Sinocyclocheilus_anshuiensis_nr1d2b_2	S415L	# | | |
Sinocyclocheilus_anshuiensis_nr1d2b_2	S415L	# | |---->Altered Transmembrane_protein (Pr = 0.04) |
Sinocyclocheilus_anshuiensis_nr1d2b_2	S415L	# | |
Sinocyclocheilus_anshuiensis_nr1d2b_2	S415L	# |---->Altered Functional_residue (Pr = 0.30) |
Sinocyclocheilus_anshuiensis_nr1d2b_2	S415L	# |---->Altered Macromolecular_binding (Pr = 0.30) |
Sinocyclocheilus_anshuiensis_nr1d2b_2	S415L	# | |---->Altered Protein_binding (Pr = 0.30) |
Sinocyclocheilus_anshuiensis_nr1d2b_2	S415L	# | |---->Altered Disordered_interface (Pr = 0.30) |
Sinocyclocheilus_anshuiensis_nr1d2b_2	S415L	# | | |---->Altered MoRF (Pr = 0.30 | P = 0.03) |
Sinocyclocheilus_anshuiensis_nr1d2b_2	S415L	# | | |
Sinocyclocheilus_anshuiensis_nr1d2b_2	S415L	# | |---->Altered Ordered_interface (Pr = 0.03) |
Sinocyclocheilus_anshuiensis_nr1d2b_2	S415L	# | |
Sinocyclocheilus_anshuiensis_nr1d2b_2	S415L	# |---->Altered Metal_binding (Pr = 0.01)<---------------------------------------------------------|
Sinocyclocheilus_anshuiensis_nr1d2b_2	S415L	# |
Sinocyclocheilus_anshuiensis_nr1d2b_2	S415L	# |---->Altered PTM_site (Pr = 0.12)
Sinocyclocheilus_anshuiensis_nr1d2b_2	S415L	# |---->Loss of GPI-anchor_amidation at N411 (Pr = 0.02 | P = 0.02)
Sinocyclocheilus_anshuiensis_nr1d2b_2	Q416S	0.189	Gain of Phosphorylation at Q416 (Pr = 0.27 | P = 0.02); Gain of B-factor (Pr = 0.26 | P = 0.02); Gain of GPI-anchor_amidation at N411 (Pr = 0.02 | P = 0.02)	Altered Motifs (ELME000053:GSK3 phosphorylation recognition site; ELME000063:CK1 phosphorylation site; ELME000136:The Class IV WW domain interaction motif is recognised primarily by the Pin1 phosphorylation-dependent prolyl isomerase.; ELME000159:Proline-Directed Kinase (e.g. MAPK) phosphorylation site in higher eukaryotes.; ELME000202:(ST)Q motif which is phosphorylated by PIKK family members.)	Predicted conservation scores
Sinocyclocheilus_anshuiensis_nr1d2b_2	Q416S	# Altered Effect (Pr = 0.27)
Sinocyclocheilus_anshuiensis_nr1d2b_2	Q416S	# |---->Altered Motifs (ELME000053|ELME000063|ELME000136|ELME000159|ELME000202)
Sinocyclocheilus_anshuiensis_nr1d2b_2	Q416S	# |---->Altered Structure_and_dynamics (Pr = 0.26)-------------------------------------------------------|
Sinocyclocheilus_anshuiensis_nr1d2b_2	Q416S	# | |---->Altered Secondary_structure (Pr = 0.25) |
Sinocyclocheilus_anshuiensis_nr1d2b_2	Q416S	# | | |
Sinocyclocheilus_anshuiensis_nr1d2b_2	Q416S	# | |---->Altered Stability_and_conformational_flexibility (Pr = 0.26) |
Sinocyclocheilus_anshuiensis_nr1d2b_2	Q416S	# | | |---->Altered Conformational_flexibility (Pr = 0.26) |
Sinocyclocheilus_anshuiensis_nr1d2b_2	Q416S	# | | |---->Gain of B-factor (Pr = 0.26 | P = 0.02) |
Sinocyclocheilus_anshuiensis_nr1d2b_2	Q416S	# | | |
Sinocyclocheilus_anshuiensis_nr1d2b_2	Q416S	# | |---->Altered Special_structural_signatures (Pr = 0.04) |
Sinocyclocheilus_anshuiensis_nr1d2b_2	Q416S	# | |---->Altered Signal_peptide (Pr = 0.00) |
Sinocyclocheilus_anshuiensis_nr1d2b_2	Q416S	# | | |
Sinocyclocheilus_anshuiensis_nr1d2b_2	Q416S	# | |---->Altered Transmembrane_protein (Pr = 0.04) |
Sinocyclocheilus_anshuiensis_nr1d2b_2	Q416S	# | |
Sinocyclocheilus_anshuiensis_nr1d2b_2	Q416S	# |---->Altered Functional_residue (Pr = 0.27) |
Sinocyclocheilus_anshuiensis_nr1d2b_2	Q416S	# |---->Altered Macromolecular_binding (Pr = 0.17) |
Sinocyclocheilus_anshuiensis_nr1d2b_2	Q416S	# | |---->Altered Protein_binding (Pr = 0.17) |
Sinocyclocheilus_anshuiensis_nr1d2b_2	Q416S	# | |---->Altered Disordered_interface (Pr = 0.17) |
Sinocyclocheilus_anshuiensis_nr1d2b_2	Q416S	# | | |
Sinocyclocheilus_anshuiensis_nr1d2b_2	Q416S	# | |---->Altered Ordered_interface (Pr = 0.04) |
Sinocyclocheilus_anshuiensis_nr1d2b_2	Q416S	# | |
Sinocyclocheilus_anshuiensis_nr1d2b_2	Q416S	# |---->Altered Metal_binding (Pr = 0.01)<---------------------------------------------------------|
Sinocyclocheilus_anshuiensis_nr1d2b_2	Q416S	# |
Sinocyclocheilus_anshuiensis_nr1d2b_2	Q416S	# |---->Altered PTM_site (Pr = 0.27)
Sinocyclocheilus_anshuiensis_nr1d2b_2	Q416S	# |---->Gain of GPI-anchor_amidation at N411 (Pr = 0.02 | P = 0.02)
Sinocyclocheilus_anshuiensis_nr1d2b_2	Q416S	# |---->Gain of Phosphorylation at Q416 (Pr = 0.27 | P = 0.02)
Sinocyclocheilus_anshuiensis_nr1d2b_2	P417S	0.107		Altered Motifs (ELME000053:GSK3 phosphorylation recognition site; ELME000063:CK1 phosphorylation site; ELME000202:(ST)Q motif which is phosphorylated by PIKK family members.; ELME000239:The USP7 NTD domain binding motif variant based on the MDM2 and P53 interactions.)	Predicted conservation scores
Sinocyclocheilus_anshuiensis_nr1d2b_2	P417S	# Altered Effect (Pr = 0.25)
Sinocyclocheilus_anshuiensis_nr1d2b_2	P417S	# |---->Altered Motifs (ELME000053|ELME000063|ELME000202|ELME000239)
Sinocyclocheilus_anshuiensis_nr1d2b_2	P417S	# |---->Altered Structure_and_dynamics (Pr = 0.25)-------------------------------------------------------|
Sinocyclocheilus_anshuiensis_nr1d2b_2	P417S	# | |---->Altered Secondary_structure (Pr = 0.25) |
Sinocyclocheilus_anshuiensis_nr1d2b_2	P417S	# | | |
Sinocyclocheilus_anshuiensis_nr1d2b_2	P417S	# | |---->Altered Stability_and_conformational_flexibility (Pr = 0.22) |
Sinocyclocheilus_anshuiensis_nr1d2b_2	P417S	# | | |---->Altered Conformational_flexibility (Pr = 0.22) |
Sinocyclocheilus_anshuiensis_nr1d2b_2	P417S	# | | |
Sinocyclocheilus_anshuiensis_nr1d2b_2	P417S	# | |---->Altered Special_structural_signatures (Pr = 0.05) |
Sinocyclocheilus_anshuiensis_nr1d2b_2	P417S	# | |---->Altered Signal_peptide (Pr = 0.00) |
Sinocyclocheilus_anshuiensis_nr1d2b_2	P417S	# | | |
Sinocyclocheilus_anshuiensis_nr1d2b_2	P417S	# | |---->Altered Transmembrane_protein (Pr = 0.05) |
Sinocyclocheilus_anshuiensis_nr1d2b_2	P417S	# | |
Sinocyclocheilus_anshuiensis_nr1d2b_2	P417S	# |---->Altered Functional_residue (Pr = 0.14) |
Sinocyclocheilus_anshuiensis_nr1d2b_2	P417S	# |---->Altered Macromolecular_binding (Pr = 0.14) |
Sinocyclocheilus_anshuiensis_nr1d2b_2	P417S	# | |---->Altered Protein_binding (Pr = 0.14) |
Sinocyclocheilus_anshuiensis_nr1d2b_2	P417S	# | |---->Altered Disordered_interface (Pr = 0.14) |
Sinocyclocheilus_anshuiensis_nr1d2b_2	P417S	# | | |
Sinocyclocheilus_anshuiensis_nr1d2b_2	P417S	# | |---->Altered Ordered_interface (Pr = 0.04) |
Sinocyclocheilus_anshuiensis_nr1d2b_2	P417S	# | |
Sinocyclocheilus_anshuiensis_nr1d2b_2	P417S	# |---->Altered Metal_binding (Pr = 0.01)<---------------------------------------------------------|
Sinocyclocheilus_anshuiensis_nr1d2b_2	P417S	# |
Sinocyclocheilus_anshuiensis_nr1d2b_2	P417S	# |---->Altered PTM_site (Pr = 0.13)
Sinocyclocheilus_anshuiensis_nr1d2b_2	L418Q	0.164	Gain of B-factor (Pr = 0.26 | P = 0.01)	Altered Motifs (ELME000053:GSK3 phosphorylation recognition site; ELME000063:CK1 phosphorylation site; ELME000202:(ST)Q motif which is phosphorylated by PIKK family members.; ELME000239:The USP7 NTD domain binding motif variant based on the MDM2 and P53 interactions.)	Predicted conservation scores
Sinocyclocheilus_anshuiensis_nr1d2b_2	L418Q	# Altered Effect (Pr = 0.26)
Sinocyclocheilus_anshuiensis_nr1d2b_2	L418Q	# |---->Altered Motifs (ELME000053|ELME000063|ELME000202|ELME000239)
Sinocyclocheilus_anshuiensis_nr1d2b_2	L418Q	# |---->Altered Structure_and_dynamics (Pr = 0.26)-------------------------------------------------------|
Sinocyclocheilus_anshuiensis_nr1d2b_2	L418Q	# | |---->Altered Secondary_structure (Pr = 0.25) |
Sinocyclocheilus_anshuiensis_nr1d2b_2	L418Q	# | | |
Sinocyclocheilus_anshuiensis_nr1d2b_2	L418Q	# | |---->Altered Stability_and_conformational_flexibility (Pr = 0.26) |
Sinocyclocheilus_anshuiensis_nr1d2b_2	L418Q	# | | |---->Altered Conformational_flexibility (Pr = 0.26) |
Sinocyclocheilus_anshuiensis_nr1d2b_2	L418Q	# | | |---->Gain of B-factor (Pr = 0.26 | P = 0.01) |
Sinocyclocheilus_anshuiensis_nr1d2b_2	L418Q	# | | |
Sinocyclocheilus_anshuiensis_nr1d2b_2	L418Q	# | |---->Altered Special_structural_signatures (Pr = 0.05) |
Sinocyclocheilus_anshuiensis_nr1d2b_2	L418Q	# | |---->Altered Signal_peptide (Pr = 0.00) |
Sinocyclocheilus_anshuiensis_nr1d2b_2	L418Q	# | | |
Sinocyclocheilus_anshuiensis_nr1d2b_2	L418Q	# | |---->Altered Transmembrane_protein (Pr = 0.05) |
Sinocyclocheilus_anshuiensis_nr1d2b_2	L418Q	# | |
Sinocyclocheilus_anshuiensis_nr1d2b_2	L418Q	# |---->Altered Functional_residue (Pr = 0.14) |
Sinocyclocheilus_anshuiensis_nr1d2b_2	L418Q	# |---->Altered Macromolecular_binding (Pr = 0.14) |
Sinocyclocheilus_anshuiensis_nr1d2b_2	L418Q	# | |---->Altered Protein_binding (Pr = 0.14) |
Sinocyclocheilus_anshuiensis_nr1d2b_2	L418Q	# | |---->Altered Disordered_interface (Pr = 0.14) |
Sinocyclocheilus_anshuiensis_nr1d2b_2	L418Q	# | | |
Sinocyclocheilus_anshuiensis_nr1d2b_2	L418Q	# | |---->Altered Ordered_interface (Pr = 0.03) |
Sinocyclocheilus_anshuiensis_nr1d2b_2	L418Q	# | |
Sinocyclocheilus_anshuiensis_nr1d2b_2	L418Q	# |---->Altered Metal_binding (Pr = 0.01)<---------------------------------------------------------|
Sinocyclocheilus_anshuiensis_nr1d2b_2	L418Q	# |
Sinocyclocheilus_anshuiensis_nr1d2b_2	L418Q	# |---->Altered PTM_site (Pr = 0.11)
Sinocyclocheilus_anshuiensis_nr1d2b_2	S419P	0.097		Altered Motifs (ELME000053:GSK3 phosphorylation recognition site; ELME000239:The USP7 NTD domain binding motif variant based on the MDM2 and P53 interactions.)	Predicted conservation scores
Sinocyclocheilus_anshuiensis_nr1d2b_2	S419P	# Altered Effect (Pr = 0.26)
Sinocyclocheilus_anshuiensis_nr1d2b_2	S419P	# |---->Altered Motifs (ELME000053|ELME000239)
Sinocyclocheilus_anshuiensis_nr1d2b_2	S419P	# |---->Altered Structure_and_dynamics (Pr = 0.26)-------------------------------------------------------|
Sinocyclocheilus_anshuiensis_nr1d2b_2	S419P	# | |---->Altered Secondary_structure (Pr = 0.26) |
Sinocyclocheilus_anshuiensis_nr1d2b_2	S419P	# | | |
Sinocyclocheilus_anshuiensis_nr1d2b_2	S419P	# | |---->Altered Stability_and_conformational_flexibility (Pr = 0.20) |
Sinocyclocheilus_anshuiensis_nr1d2b_2	S419P	# | | |---->Altered Conformational_flexibility (Pr = 0.20) |
Sinocyclocheilus_anshuiensis_nr1d2b_2	S419P	# | | |
Sinocyclocheilus_anshuiensis_nr1d2b_2	S419P	# | |---->Altered Special_structural_signatures (Pr = 0.04) |
Sinocyclocheilus_anshuiensis_nr1d2b_2	S419P	# | |---->Altered Signal_peptide (Pr = 0.00) |
Sinocyclocheilus_anshuiensis_nr1d2b_2	S419P	# | | |
Sinocyclocheilus_anshuiensis_nr1d2b_2	S419P	# | |---->Altered Transmembrane_protein (Pr = 0.04) |
Sinocyclocheilus_anshuiensis_nr1d2b_2	S419P	# | |
Sinocyclocheilus_anshuiensis_nr1d2b_2	S419P	# |---->Altered Functional_residue (Pr = 0.14) |
Sinocyclocheilus_anshuiensis_nr1d2b_2	S419P	# |---->Altered Macromolecular_binding (Pr = 0.14) |
Sinocyclocheilus_anshuiensis_nr1d2b_2	S419P	# | |---->Altered Protein_binding (Pr = 0.14) |
Sinocyclocheilus_anshuiensis_nr1d2b_2	S419P	# | |---->Altered Disordered_interface (Pr = 0.14) |
Sinocyclocheilus_anshuiensis_nr1d2b_2	S419P	# | | |
Sinocyclocheilus_anshuiensis_nr1d2b_2	S419P	# | |---->Altered Ordered_interface (Pr = 0.03) |
Sinocyclocheilus_anshuiensis_nr1d2b_2	S419P	# | |
Sinocyclocheilus_anshuiensis_nr1d2b_2	S419P	# |---->Altered Metal_binding (Pr = 0.01)<---------------------------------------------------------|
Sinocyclocheilus_anshuiensis_nr1d2b_2	S419P	# |
Sinocyclocheilus_anshuiensis_nr1d2b_2	S419P	# |---->Altered PTM_site (Pr = 0.12)
Sinocyclocheilus_anshuiensis_nr1d2b_2	S480I	0.074	Loss of Loop (Pr = 0.29 | P = 8.9e-03); Gain of Proteolytic_cleavage at D483 (Pr = 0.13 | P = 0.02)	Altered Motifs (ELME000047:Clathrin box motif found on cargo adaptor proteins - it interacts with the beta propeller structure located at the N-terminus of Clathrin heavy chain.; ELME000053:GSK3 phosphorylation recognition site; ELME000085:Glycosaminoglycan attachment site; PS00006:Casein kinase II phosphorylation site)	Predicted conservation scores
Sinocyclocheilus_anshuiensis_nr1d2b_2	S480I	# Altered Effect (Pr = 0.29)
Sinocyclocheilus_anshuiensis_nr1d2b_2	S480I	# |---->Altered Motifs (ELME000047|ELME000053|ELME000085|PS00006)
Sinocyclocheilus_anshuiensis_nr1d2b_2	S480I	# |---->Altered Structure_and_dynamics (Pr = 0.29)-------------------------------------------------------|
Sinocyclocheilus_anshuiensis_nr1d2b_2	S480I	# | |---->Altered Secondary_structure (Pr = 0.29) |
Sinocyclocheilus_anshuiensis_nr1d2b_2	S480I	# | | |---->Loss of Loop (Pr = 0.29 | P = 8.9e-03) |
Sinocyclocheilus_anshuiensis_nr1d2b_2	S480I	# | | |
Sinocyclocheilus_anshuiensis_nr1d2b_2	S480I	# | |---->Altered Stability_and_conformational_flexibility (Pr = 0.21) |
Sinocyclocheilus_anshuiensis_nr1d2b_2	S480I	# | | |---->Altered Conformational_flexibility (Pr = 0.21) |
Sinocyclocheilus_anshuiensis_nr1d2b_2	S480I	# | | |
Sinocyclocheilus_anshuiensis_nr1d2b_2	S480I	# | |---->Altered Special_structural_signatures (Pr = 0.01) |
Sinocyclocheilus_anshuiensis_nr1d2b_2	S480I	# | |---->Altered Signal_peptide (Pr = 0.00) |
Sinocyclocheilus_anshuiensis_nr1d2b_2	S480I	# | | |
Sinocyclocheilus_anshuiensis_nr1d2b_2	S480I	# | |---->Altered Transmembrane_protein (Pr = 0.01) |
Sinocyclocheilus_anshuiensis_nr1d2b_2	S480I	# | |
Sinocyclocheilus_anshuiensis_nr1d2b_2	S480I	# |---->Altered Functional_residue (Pr = 0.20) |
Sinocyclocheilus_anshuiensis_nr1d2b_2	S480I	# |---->Altered Macromolecular_binding (Pr = 0.20) |
Sinocyclocheilus_anshuiensis_nr1d2b_2	S480I	# | |---->Altered Protein_binding (Pr = 0.20) |
Sinocyclocheilus_anshuiensis_nr1d2b_2	S480I	# | |---->Altered Disordered_interface (Pr = 0.20) |
Sinocyclocheilus_anshuiensis_nr1d2b_2	S480I	# | | |
Sinocyclocheilus_anshuiensis_nr1d2b_2	S480I	# | |---->Altered Ordered_interface (Pr = 0.01) |
Sinocyclocheilus_anshuiensis_nr1d2b_2	S480I	# | |
Sinocyclocheilus_anshuiensis_nr1d2b_2	S480I	# |---->Altered Metal_binding (Pr = 0.00)<---------------------------------------------------------|
Sinocyclocheilus_anshuiensis_nr1d2b_2	S480I	# |
Sinocyclocheilus_anshuiensis_nr1d2b_2	S480I	# |---->Altered PTM_site (Pr = 0.14)
Sinocyclocheilus_anshuiensis_nr1d2b_2	S480I	# |---->Gain of Proteolytic_cleavage at D483 (Pr = 0.13 | P = 0.02)
Sinocyclocheilus_anshuiensis_nr1d2b_2	V526M	0.057		Altered Motifs (ELME000239:The USP7 NTD domain binding motif variant based on the MDM2 and P53 interactions.)	Predicted conservation scores
Sinocyclocheilus_anshuiensis_nr1d2b_2	V526M	# Altered Effect (Pr = 0.26)
Sinocyclocheilus_anshuiensis_nr1d2b_2	V526M	# |---->Altered Motifs (ELME000239)
Sinocyclocheilus_anshuiensis_nr1d2b_2	V526M	# |---->Altered Structure_and_dynamics (Pr = 0.26)-------------------------------------------------------|
Sinocyclocheilus_anshuiensis_nr1d2b_2	V526M	# | |---->Altered Secondary_structure (Pr = 0.26) |
Sinocyclocheilus_anshuiensis_nr1d2b_2	V526M	# | | |
Sinocyclocheilus_anshuiensis_nr1d2b_2	V526M	# | |---->Altered Stability_and_conformational_flexibility (Pr = 0.20) |
Sinocyclocheilus_anshuiensis_nr1d2b_2	V526M	# | | |---->Altered Conformational_flexibility (Pr = 0.20) |
Sinocyclocheilus_anshuiensis_nr1d2b_2	V526M	# | | |
Sinocyclocheilus_anshuiensis_nr1d2b_2	V526M	# | |---->Altered Special_structural_signatures (Pr = 0.09) |
Sinocyclocheilus_anshuiensis_nr1d2b_2	V526M	# | |---->Altered Signal_peptide (Pr = 0.00) |
Sinocyclocheilus_anshuiensis_nr1d2b_2	V526M	# | | |
Sinocyclocheilus_anshuiensis_nr1d2b_2	V526M	# | |---->Altered Transmembrane_protein (Pr = 0.09) |
Sinocyclocheilus_anshuiensis_nr1d2b_2	V526M	# | |
Sinocyclocheilus_anshuiensis_nr1d2b_2	V526M	# |---->Altered Functional_residue (Pr = 0.17) |
Sinocyclocheilus_anshuiensis_nr1d2b_2	V526M	# |---->Altered Macromolecular_binding (Pr = 0.17) |
Sinocyclocheilus_anshuiensis_nr1d2b_2	V526M	# | |---->Altered Protein_binding (Pr = 0.17) |
Sinocyclocheilus_anshuiensis_nr1d2b_2	V526M	# | |---->Altered Disordered_interface (Pr = 0.17) |
Sinocyclocheilus_anshuiensis_nr1d2b_2	V526M	# | | |
Sinocyclocheilus_anshuiensis_nr1d2b_2	V526M	# | |---->Altered Ordered_interface (Pr = 0.06) |
Sinocyclocheilus_anshuiensis_nr1d2b_2	V526M	# | |
Sinocyclocheilus_anshuiensis_nr1d2b_2	V526M	# |---->Altered Metal_binding (Pr = 0.01)<---------------------------------------------------------|
Sinocyclocheilus_anshuiensis_nr1d2b_2	V526M	# |
Sinocyclocheilus_anshuiensis_nr1d2b_2	V526M	# |---->Altered PTM_site (Pr = 0.06)
Sinocyclocheilus_anshuiensis_nr1d2b_2	Q559P	0.467		Altered Motifs (ELME000052:Phosphothreonine motif binding a subset of FHA domains that show a preference for a large aliphatic amino acid at the pT+3 position.; ELME000063:CK1 phosphorylation site; ELME000136:The Class IV WW domain interaction motif is recognised primarily by the Pin1 phosphorylation-dependent prolyl isomerase.; ELME000159:Proline-Directed Kinase (e.g. MAPK) phosphorylation site in higher eukaryotes.; ELME000202:(ST)Q motif which is phosphorylated by PIKK family members.)	Predicted conservation scores
Sinocyclocheilus_anshuiensis_nr1d2b_2	Q559P	# Altered Effect (Pr = 0.23)
Sinocyclocheilus_anshuiensis_nr1d2b_2	Q559P	# |---->Altered Motifs (ELME000052|ELME000063|ELME000136|ELME000159|ELME000202)
Sinocyclocheilus_anshuiensis_nr1d2b_2	Q559P	# |---->Altered Structure_and_dynamics (Pr = 0.23)-------------------------------------------------------|
Sinocyclocheilus_anshuiensis_nr1d2b_2	Q559P	# | |---->Altered Secondary_structure (Pr = 0.23) |
Sinocyclocheilus_anshuiensis_nr1d2b_2	Q559P	# | | |
Sinocyclocheilus_anshuiensis_nr1d2b_2	Q559P	# | |---->Altered Stability_and_conformational_flexibility (Pr = 0.19) |
Sinocyclocheilus_anshuiensis_nr1d2b_2	Q559P	# | | |---->Altered Conformational_flexibility (Pr = 0.19) |
Sinocyclocheilus_anshuiensis_nr1d2b_2	Q559P	# | | |
Sinocyclocheilus_anshuiensis_nr1d2b_2	Q559P	# | |---->Altered Special_structural_signatures (Pr = 0.04) |
Sinocyclocheilus_anshuiensis_nr1d2b_2	Q559P	# | |---->Altered Signal_peptide (Pr = 0.00) |
Sinocyclocheilus_anshuiensis_nr1d2b_2	Q559P	# | | |
Sinocyclocheilus_anshuiensis_nr1d2b_2	Q559P	# | |---->Altered Transmembrane_protein (Pr = 0.04) |
Sinocyclocheilus_anshuiensis_nr1d2b_2	Q559P	# | |
Sinocyclocheilus_anshuiensis_nr1d2b_2	Q559P	# |---->Altered Functional_residue (Pr = 0.15) |
Sinocyclocheilus_anshuiensis_nr1d2b_2	Q559P	# |---->Altered Macromolecular_binding (Pr = 0.10) |
Sinocyclocheilus_anshuiensis_nr1d2b_2	Q559P	# | |---->Altered Protein_binding (Pr = 0.10) |
Sinocyclocheilus_anshuiensis_nr1d2b_2	Q559P	# | |---->Altered Disordered_interface (Pr = 0.10) |
Sinocyclocheilus_anshuiensis_nr1d2b_2	Q559P	# | | |
Sinocyclocheilus_anshuiensis_nr1d2b_2	Q559P	# | |---->Altered Ordered_interface (Pr = 0.04) |
Sinocyclocheilus_anshuiensis_nr1d2b_2	Q559P	# | |
Sinocyclocheilus_anshuiensis_nr1d2b_2	Q559P	# |---->Altered Metal_binding (Pr = 0.01)<---------------------------------------------------------|
Sinocyclocheilus_anshuiensis_nr1d2b_2	Q559P	# |
Sinocyclocheilus_anshuiensis_nr1d2b_2	Q559P	# |---->Altered PTM_site (Pr = 0.15)
Sinocyclocheilus_anshuiensis_nr1d2b_2	E574K	0.188	Gain of Ubiquitylation at E574 (Pr = 0.19 | P = 0.01)	Altered Motifs (ELME000064:CK2 phosphorylation site; ELME000136:The Class IV WW domain interaction motif is recognised primarily by the Pin1 phosphorylation-dependent prolyl isomerase.; ELME000159:Proline-Directed Kinase (e.g. MAPK) phosphorylation site in higher eukaryotes.; PS00006:Casein kinase II phosphorylation site)	Predicted conservation scores
Sinocyclocheilus_anshuiensis_nr1d2b_2	E574K	# Altered Effect (Pr = 0.25)
Sinocyclocheilus_anshuiensis_nr1d2b_2	E574K	# |---->Altered Motifs (ELME000064|ELME000136|ELME000159|PS00006)
Sinocyclocheilus_anshuiensis_nr1d2b_2	E574K	# |---->Altered Structure_and_dynamics (Pr = 0.25)-------------------------------------------------------|
Sinocyclocheilus_anshuiensis_nr1d2b_2	E574K	# | |---->Altered Secondary_structure (Pr = 0.25) |
Sinocyclocheilus_anshuiensis_nr1d2b_2	E574K	# | | |
Sinocyclocheilus_anshuiensis_nr1d2b_2	E574K	# | |---->Altered Stability_and_conformational_flexibility (Pr = 0.25) |
Sinocyclocheilus_anshuiensis_nr1d2b_2	E574K	# | | |---->Altered Conformational_flexibility (Pr = 0.25) |
Sinocyclocheilus_anshuiensis_nr1d2b_2	E574K	# | | |
Sinocyclocheilus_anshuiensis_nr1d2b_2	E574K	# | |---->Altered Special_structural_signatures (Pr = 0.03) |
Sinocyclocheilus_anshuiensis_nr1d2b_2	E574K	# | |---->Altered Signal_peptide (Pr = 0.00) |
Sinocyclocheilus_anshuiensis_nr1d2b_2	E574K	# | | |
Sinocyclocheilus_anshuiensis_nr1d2b_2	E574K	# | |---->Altered Transmembrane_protein (Pr = 0.03) |
Sinocyclocheilus_anshuiensis_nr1d2b_2	E574K	# | |
Sinocyclocheilus_anshuiensis_nr1d2b_2	E574K	# |---->Altered Functional_residue (Pr = 0.19) |
Sinocyclocheilus_anshuiensis_nr1d2b_2	E574K	# |---->Altered Macromolecular_binding (Pr = 0.04) |
Sinocyclocheilus_anshuiensis_nr1d2b_2	E574K	# | |---->Altered Protein_binding (Pr = 0.04) |
Sinocyclocheilus_anshuiensis_nr1d2b_2	E574K	# | |---->Altered Disordered_interface (Pr = 0.04) |
Sinocyclocheilus_anshuiensis_nr1d2b_2	E574K	# | | |
Sinocyclocheilus_anshuiensis_nr1d2b_2	E574K	# | |---->Altered Ordered_interface (Pr = 0.03) |
Sinocyclocheilus_anshuiensis_nr1d2b_2	E574K	# | |
Sinocyclocheilus_anshuiensis_nr1d2b_2	E574K	# |---->Altered Metal_binding (Pr = 0.01)<---------------------------------------------------------|
Sinocyclocheilus_anshuiensis_nr1d2b_2	E574K	# |
Sinocyclocheilus_anshuiensis_nr1d2b_2	E574K	# |---->Altered PTM_site (Pr = 0.19)
Sinocyclocheilus_anshuiensis_nr1d2b_2	E574K	# |---->Gain of Ubiquitylation at E574 (Pr = 0.19 | P = 0.01)
Sinocyclocheilus_anshuiensis_nr1d2b_2	S649P	0.088	Loss of N-linked_glycosylation at N647 (Pr = 0.01 | P = 0.04)	Altered Motifs (ELME000070:Generic motif for N-glycosylation. It was shown that Trp - Asp - and Glu are uncommon before the Ser/Thr position (PMID-8626433). Efficient glycosylation usually occurs when ~60 residues or more separate the glycosylation acceptor site from the C-terminus.; PS00001:N-glycosylation site)	Predicted conservation scores
Sinocyclocheilus_anshuiensis_nr1d2b_2	S649P	# Altered Effect (Pr = 0.25)
Sinocyclocheilus_anshuiensis_nr1d2b_2	S649P	# |---->Altered Motifs (ELME000070|PS00001)
Sinocyclocheilus_anshuiensis_nr1d2b_2	S649P	# |---->Altered Structure_and_dynamics (Pr = 0.25)-------------------------------------------------------|
Sinocyclocheilus_anshuiensis_nr1d2b_2	S649P	# | |---->Altered Secondary_structure (Pr = 0.25) |
Sinocyclocheilus_anshuiensis_nr1d2b_2	S649P	# | | |
Sinocyclocheilus_anshuiensis_nr1d2b_2	S649P	# | |---->Altered Stability_and_conformational_flexibility (Pr = 0.24) |
Sinocyclocheilus_anshuiensis_nr1d2b_2	S649P	# | | |---->Altered Conformational_flexibility (Pr = 0.24) |
Sinocyclocheilus_anshuiensis_nr1d2b_2	S649P	# | | |
Sinocyclocheilus_anshuiensis_nr1d2b_2	S649P	# | |---->Altered Special_structural_signatures (Pr = 0.03) |
Sinocyclocheilus_anshuiensis_nr1d2b_2	S649P	# | |---->Altered Signal_peptide (Pr = 0.00) |
Sinocyclocheilus_anshuiensis_nr1d2b_2	S649P	# | | |
Sinocyclocheilus_anshuiensis_nr1d2b_2	S649P	# | |---->Altered Transmembrane_protein (Pr = 0.03) |
Sinocyclocheilus_anshuiensis_nr1d2b_2	S649P	# | |
Sinocyclocheilus_anshuiensis_nr1d2b_2	S649P	# |---->Altered Functional_residue (Pr = 0.14) |
Sinocyclocheilus_anshuiensis_nr1d2b_2	S649P	# |---->Altered Macromolecular_binding (Pr = 0.14) |
Sinocyclocheilus_anshuiensis_nr1d2b_2	S649P	# | |---->Altered Protein_binding (Pr = 0.14) |
Sinocyclocheilus_anshuiensis_nr1d2b_2	S649P	# | |---->Altered Disordered_interface (Pr = 0.14) |
Sinocyclocheilus_anshuiensis_nr1d2b_2	S649P	# | | |
Sinocyclocheilus_anshuiensis_nr1d2b_2	S649P	# | |---->Altered Ordered_interface (Pr = 0.05) |
Sinocyclocheilus_anshuiensis_nr1d2b_2	S649P	# | |
Sinocyclocheilus_anshuiensis_nr1d2b_2	S649P	# |---->Altered Metal_binding (Pr = 0.01)<---------------------------------------------------------|
Sinocyclocheilus_anshuiensis_nr1d2b_2	S649P	# |
Sinocyclocheilus_anshuiensis_nr1d2b_2	S649P	# |---->Altered PTM_site (Pr = 0.11)
Sinocyclocheilus_anshuiensis_nr1d2b_2	S649P	# |---->Loss of N-linked_glycosylation at N647 (Pr = 0.01 | P = 0.04)
Sinocyclocheilus_anshuiensis_nr1d2b_2	D736N	0.295		Altered Motifs (ELME000202:(ST)Q motif which is phosphorylated by PIKK family members.; PS00006:Casein kinase II phosphorylation site)	Predicted conservation scores
Sinocyclocheilus_anshuiensis_nr1d2b_2	D736N	# Altered Effect (Pr = 0.25)
Sinocyclocheilus_anshuiensis_nr1d2b_2	D736N	# |---->Altered Motifs (ELME000202|PS00006)
Sinocyclocheilus_anshuiensis_nr1d2b_2	D736N	# |---->Altered Structure_and_dynamics (Pr = 0.25)-------------------------------------------------------|
Sinocyclocheilus_anshuiensis_nr1d2b_2	D736N	# | |---->Altered Secondary_structure (Pr = 0.25) |
Sinocyclocheilus_anshuiensis_nr1d2b_2	D736N	# | | |
Sinocyclocheilus_anshuiensis_nr1d2b_2	D736N	# | |---->Altered Stability_and_conformational_flexibility (Pr = 0.24) |
Sinocyclocheilus_anshuiensis_nr1d2b_2	D736N	# | | |---->Altered Conformational_flexibility (Pr = 0.24) |
Sinocyclocheilus_anshuiensis_nr1d2b_2	D736N	# | | |
Sinocyclocheilus_anshuiensis_nr1d2b_2	D736N	# | |---->Altered Special_structural_signatures (Pr = 0.07) |
Sinocyclocheilus_anshuiensis_nr1d2b_2	D736N	# | |---->Altered Signal_peptide (Pr = 0.00) |
Sinocyclocheilus_anshuiensis_nr1d2b_2	D736N	# | | |
Sinocyclocheilus_anshuiensis_nr1d2b_2	D736N	# | |---->Altered Transmembrane_protein (Pr = 0.07) |
Sinocyclocheilus_anshuiensis_nr1d2b_2	D736N	# | |
Sinocyclocheilus_anshuiensis_nr1d2b_2	D736N	# |---->Altered Functional_residue (Pr = 0.15) |
Sinocyclocheilus_anshuiensis_nr1d2b_2	D736N	# |---->Altered Macromolecular_binding (Pr = 0.15) |
Sinocyclocheilus_anshuiensis_nr1d2b_2	D736N	# | |---->Altered Protein_binding (Pr = 0.15) |
Sinocyclocheilus_anshuiensis_nr1d2b_2	D736N	# | |---->Altered Disordered_interface (Pr = 0.15) |
Sinocyclocheilus_anshuiensis_nr1d2b_2	D736N	# | | |
Sinocyclocheilus_anshuiensis_nr1d2b_2	D736N	# | |---->Altered Ordered_interface (Pr = 0.10) |
Sinocyclocheilus_anshuiensis_nr1d2b_2	D736N	# | |
Sinocyclocheilus_anshuiensis_nr1d2b_2	D736N	# |---->Altered Metal_binding (Pr = 0.08)<---------------------------------------------------------|
Sinocyclocheilus_anshuiensis_nr1d2b_2	D736N	# |
Sinocyclocheilus_anshuiensis_nr1d2b_2	D736N	# |---->Altered PTM_site (Pr = 0.11)
Sinocyclocheilus_anshuiensis_nr1d2b_2	L862V	0.494		Altered Motifs (ELME000052:Phosphothreonine motif binding a subset of FHA domains that show a preference for a large aliphatic amino acid at the pT+3 position.; ELME000106:Substrate recognition site that interacts with cyclin and thereby increases phosphorylation by cyclin/cdk complexes. Predicted proteins should have a CDK phosphorylation site. Also used by cyclin/cdk inhibitors.; ELME000146:Subtilisin/kexin isozyme-1 (SKI1) cleavage site ([RK]-X-[hydrophobic]-[LTKF]-|-X); ELME000193:Some proteins re-exported from the nucleus contain a Leucine-rich nuclear export signal (NES) binding to the CRM1 exportin protein.)	Predicted conservation scores
Sinocyclocheilus_anshuiensis_nr1d2b_2	L862V	# Altered Effect (Pr = 0.26)
Sinocyclocheilus_anshuiensis_nr1d2b_2	L862V	# |---->Altered Motifs (ELME000052|ELME000106|ELME000146|ELME000193)
Sinocyclocheilus_anshuiensis_nr1d2b_2	L862V	# |---->Altered Structure_and_dynamics (Pr = 0.26)-------------------------------------------------------|
Sinocyclocheilus_anshuiensis_nr1d2b_2	L862V	# | |---->Altered Secondary_structure (Pr = 0.26) |
Sinocyclocheilus_anshuiensis_nr1d2b_2	L862V	# | | |
Sinocyclocheilus_anshuiensis_nr1d2b_2	L862V	# | |---->Altered Stability_and_conformational_flexibility (Pr = 0.16) |
Sinocyclocheilus_anshuiensis_nr1d2b_2	L862V	# | | |---->Altered Conformational_flexibility (Pr = 0.16) |
Sinocyclocheilus_anshuiensis_nr1d2b_2	L862V	# | | |
Sinocyclocheilus_anshuiensis_nr1d2b_2	L862V	# | |---->Altered Special_structural_signatures (Pr = 0.03) |
Sinocyclocheilus_anshuiensis_nr1d2b_2	L862V	# | |---->Altered Signal_peptide (Pr = 0.00) |
Sinocyclocheilus_anshuiensis_nr1d2b_2	L862V	# | | |
Sinocyclocheilus_anshuiensis_nr1d2b_2	L862V	# | |---->Altered Transmembrane_protein (Pr = 0.03) |
Sinocyclocheilus_anshuiensis_nr1d2b_2	L862V	# | |
Sinocyclocheilus_anshuiensis_nr1d2b_2	L862V	# |---->Altered Functional_residue (Pr = 0.15) |
Sinocyclocheilus_anshuiensis_nr1d2b_2	L862V	# |---->Altered Macromolecular_binding (Pr = 0.15) |
Sinocyclocheilus_anshuiensis_nr1d2b_2	L862V	# | |---->Altered Protein_binding (Pr = 0.15) |
Sinocyclocheilus_anshuiensis_nr1d2b_2	L862V	# | |---->Altered Disordered_interface (Pr = 0.15) |
Sinocyclocheilus_anshuiensis_nr1d2b_2	L862V	# | | |
Sinocyclocheilus_anshuiensis_nr1d2b_2	L862V	# | |---->Altered Ordered_interface (Pr = 0.14) |
Sinocyclocheilus_anshuiensis_nr1d2b_2	L862V	# | |
Sinocyclocheilus_anshuiensis_nr1d2b_2	L862V	# |---->Altered Metal_binding (Pr = 0.01)<---------------------------------------------------------|
Sinocyclocheilus_anshuiensis_nr1d2b_2	L862V	# |
Sinocyclocheilus_anshuiensis_nr1d2b_2	L862V	# |---->Altered PTM_site (Pr = 0.13)
Sinocyclocheilus_anshuiensis_nr1d2b_2	K897R	0.088	Loss of Nickel_binding at H900 (Pr = 0.29 | P = 4.8e-03); Loss of Zinc_binding at H900 (Pr = 0.23 | P = 0.04)	Altered Motifs (ELME000155:This is the motif recognized by those SH3 domains with a non-canonical class I recognition specificity)	Predicted conservation scores
Sinocyclocheilus_anshuiensis_nr1d2b_2	K897R	# Altered Effect (Pr = 0.29)
Sinocyclocheilus_anshuiensis_nr1d2b_2	K897R	# |---->Altered Motifs (ELME000155)
Sinocyclocheilus_anshuiensis_nr1d2b_2	K897R	# |---->Altered Structure_and_dynamics (Pr = 0.29)-------------------------------------------------------|
Sinocyclocheilus_anshuiensis_nr1d2b_2	K897R	# | |---->Altered Secondary_structure (Pr = 0.26) |
Sinocyclocheilus_anshuiensis_nr1d2b_2	K897R	# | | |
Sinocyclocheilus_anshuiensis_nr1d2b_2	K897R	# | |---->Altered Stability_and_conformational_flexibility (Pr = 0.27) |
Sinocyclocheilus_anshuiensis_nr1d2b_2	K897R	# | | |---->Altered Conformational_flexibility (Pr = 0.27) |
Sinocyclocheilus_anshuiensis_nr1d2b_2	K897R	# | | |
Sinocyclocheilus_anshuiensis_nr1d2b_2	K897R	# | |---->Altered Special_structural_signatures (Pr = 0.04) |
Sinocyclocheilus_anshuiensis_nr1d2b_2	K897R	# | |---->Altered Signal_peptide (Pr = 0.00) |
Sinocyclocheilus_anshuiensis_nr1d2b_2	K897R	# | | |
Sinocyclocheilus_anshuiensis_nr1d2b_2	K897R	# | |---->Altered Transmembrane_protein (Pr = 0.04) |
Sinocyclocheilus_anshuiensis_nr1d2b_2	K897R	# | |
Sinocyclocheilus_anshuiensis_nr1d2b_2	K897R	# |---->Altered Functional_residue (Pr = 0.29) |
Sinocyclocheilus_anshuiensis_nr1d2b_2	K897R	# |---->Altered Macromolecular_binding (Pr = 0.19) |
Sinocyclocheilus_anshuiensis_nr1d2b_2	K897R	# | |---->Altered Protein_binding (Pr = 0.19) |
Sinocyclocheilus_anshuiensis_nr1d2b_2	K897R	# | |---->Altered Disordered_interface (Pr = 0.14) |
Sinocyclocheilus_anshuiensis_nr1d2b_2	K897R	# | | |
Sinocyclocheilus_anshuiensis_nr1d2b_2	K897R	# | |---->Altered Ordered_interface (Pr = 0.19) |
Sinocyclocheilus_anshuiensis_nr1d2b_2	K897R	# | |
Sinocyclocheilus_anshuiensis_nr1d2b_2	K897R	# |---->Altered Metal_binding (Pr = 0.29)<---------------------------------------------------------|
Sinocyclocheilus_anshuiensis_nr1d2b_2	K897R	# | |---->Loss of Nickel_binding at H900 (Pr = 0.29 | P = 4.8e-03)
Sinocyclocheilus_anshuiensis_nr1d2b_2	K897R	# | |---->Loss of Zinc_binding at H900 (Pr = 0.23 | P = 0.04)
Sinocyclocheilus_anshuiensis_nr1d2b_2	K897R	# |
Sinocyclocheilus_anshuiensis_nr1d2b_2	K897R	# |---->Altered PTM_site (Pr = 0.14)
Sinocyclocheilus_anshuiensis_nr1d4b_1	T104M	0.072	Loss of O-linked_glycosylation at T104 (Pr = 0.59 | P = 2.5e-03); Loss of GPI-anchor_amidation at N99 (Pr = 0.01 | P = 0.03)	Altered Motifs (ELME000052:Phosphothreonine motif binding a subset of FHA domains that show a preference for a large aliphatic amino acid at the pT+3 position.; ELME000053:GSK3 phosphorylation recognition site; ELME000136:The Class IV WW domain interaction motif is recognised primarily by the Pin1 phosphorylation-dependent prolyl isomerase.; ELME000159:Proline-Directed Kinase (e.g. MAPK) phosphorylation site in higher eukaryotes.; ELME000289:The TPxxS phospho-dependent degron binds the FBW7 F box proteins of the SCF (Skp1_Cullin-Fbox) complex.; ELME000336:NEK2 phosphorylation motif with preferred Phe - Leu or Met in the -3 position to compensate for less favorable residues in the +1 and +2 position.; ELME000358:Phospho-dependent motif that mediates docking of CDK substrates and regulators to cyclin-CDK-bound Cks1.)	Predicted conservation scores
Sinocyclocheilus_anshuiensis_nr1d4b_1	T104M	# Altered Effect (Pr = 0.59)
Sinocyclocheilus_anshuiensis_nr1d4b_1	T104M	# |---->Altered Motifs (ELME000052|ELME000053|ELME000136|ELME000159|ELME000289|ELME000336|ELME000358)
Sinocyclocheilus_anshuiensis_nr1d4b_1	T104M	# |---->Altered Structure_and_dynamics (Pr = 0.28)-------------------------------------------------------|
Sinocyclocheilus_anshuiensis_nr1d4b_1	T104M	# | |---->Altered Secondary_structure (Pr = 0.25) |
Sinocyclocheilus_anshuiensis_nr1d4b_1	T104M	# | | |
Sinocyclocheilus_anshuiensis_nr1d4b_1	T104M	# | |---->Altered Stability_and_conformational_flexibility (Pr = 0.28) |
Sinocyclocheilus_anshuiensis_nr1d4b_1	T104M	# | | |---->Altered Conformational_flexibility (Pr = 0.28) |
Sinocyclocheilus_anshuiensis_nr1d4b_1	T104M	# | | |
Sinocyclocheilus_anshuiensis_nr1d4b_1	T104M	# | |---->Altered Special_structural_signatures (Pr = 0.03) |
Sinocyclocheilus_anshuiensis_nr1d4b_1	T104M	# | |---->Altered Signal_peptide (Pr = 0.00) |
Sinocyclocheilus_anshuiensis_nr1d4b_1	T104M	# | | |
Sinocyclocheilus_anshuiensis_nr1d4b_1	T104M	# | |---->Altered Transmembrane_protein (Pr = 0.03) |
Sinocyclocheilus_anshuiensis_nr1d4b_1	T104M	# | |
Sinocyclocheilus_anshuiensis_nr1d4b_1	T104M	# |---->Altered Functional_residue (Pr = 0.59) |
Sinocyclocheilus_anshuiensis_nr1d4b_1	T104M	# |---->Altered Macromolecular_binding (Pr = 0.07) |
Sinocyclocheilus_anshuiensis_nr1d4b_1	T104M	# | |---->Altered Protein_binding (Pr = 0.07) |
Sinocyclocheilus_anshuiensis_nr1d4b_1	T104M	# | |---->Altered Disordered_interface (Pr = 0.07) |
Sinocyclocheilus_anshuiensis_nr1d4b_1	T104M	# | | |
Sinocyclocheilus_anshuiensis_nr1d4b_1	T104M	# | |---->Altered Ordered_interface (Pr = 0.03) |
Sinocyclocheilus_anshuiensis_nr1d4b_1	T104M	# | |
Sinocyclocheilus_anshuiensis_nr1d4b_1	T104M	# |---->Altered Metal_binding (Pr = 0.00)<---------------------------------------------------------|
Sinocyclocheilus_anshuiensis_nr1d4b_1	T104M	# |
Sinocyclocheilus_anshuiensis_nr1d4b_1	T104M	# |---->Altered PTM_site (Pr = 0.59)
Sinocyclocheilus_anshuiensis_nr1d4b_1	T104M	# |---->Loss of GPI-anchor_amidation at N99 (Pr = 0.01 | P = 0.03)
Sinocyclocheilus_anshuiensis_nr1d4b_1	T104M	# |---->Loss of O-linked_glycosylation at T104 (Pr = 0.59 | P = 2.5e-03)
Sinocyclocheilus_anshuiensis_nr1d4b_1	T250S	0.048	Gain of B-factor (Pr = 0.28 | P = 7.6e-03); Gain of O-linked_glycosylation at T248 (Pr = 0.22 | P = 0.01)	Altered Motifs (ELME000053:GSK3 phosphorylation recognition site; ELME000063:CK1 phosphorylation site; ELME000136:The Class IV WW domain interaction motif is recognised primarily by the Pin1 phosphorylation-dependent prolyl isomerase.; ELME000155:This is the motif recognized by those SH3 domains with a non-canonical class I recognition specificity; ELME000159:Proline-Directed Kinase (e.g. MAPK) phosphorylation site in higher eukaryotes.; ELME000220:Phosphothreonine motif binding a subset of FHA domains that have a preference for an acidic amino acid at the pT+3 position.; ELME000240:The USP7 NTD domain binding motif variant based on the EBV EBNA1 interaction.)	Predicted conservation scores
Sinocyclocheilus_anshuiensis_nr1d4b_1	T250S	# Altered Effect (Pr = 0.28)
Sinocyclocheilus_anshuiensis_nr1d4b_1	T250S	# |---->Altered Motifs (ELME000053|ELME000063|ELME000136|ELME000155|ELME000159|ELME000220|ELME000240)
Sinocyclocheilus_anshuiensis_nr1d4b_1	T250S	# |---->Altered Structure_and_dynamics (Pr = 0.28)-------------------------------------------------------|
Sinocyclocheilus_anshuiensis_nr1d4b_1	T250S	# | |---->Altered Secondary_structure (Pr = 0.23) |
Sinocyclocheilus_anshuiensis_nr1d4b_1	T250S	# | | |
Sinocyclocheilus_anshuiensis_nr1d4b_1	T250S	# | |---->Altered Stability_and_conformational_flexibility (Pr = 0.28) |
Sinocyclocheilus_anshuiensis_nr1d4b_1	T250S	# | | |---->Altered Conformational_flexibility (Pr = 0.28) |
Sinocyclocheilus_anshuiensis_nr1d4b_1	T250S	# | | |---->Gain of B-factor (Pr = 0.28 | P = 7.6e-03) |
Sinocyclocheilus_anshuiensis_nr1d4b_1	T250S	# | | |
Sinocyclocheilus_anshuiensis_nr1d4b_1	T250S	# | |---->Altered Special_structural_signatures (Pr = 0.02) |
Sinocyclocheilus_anshuiensis_nr1d4b_1	T250S	# | |---->Altered Signal_peptide (Pr = 0.00) |
Sinocyclocheilus_anshuiensis_nr1d4b_1	T250S	# | | |
Sinocyclocheilus_anshuiensis_nr1d4b_1	T250S	# | |---->Altered Transmembrane_protein (Pr = 0.02) |
Sinocyclocheilus_anshuiensis_nr1d4b_1	T250S	# | |
Sinocyclocheilus_anshuiensis_nr1d4b_1	T250S	# |---->Altered Functional_residue (Pr = 0.22) |
Sinocyclocheilus_anshuiensis_nr1d4b_1	T250S	# |---->Altered Macromolecular_binding (Pr = 0.04) |
Sinocyclocheilus_anshuiensis_nr1d4b_1	T250S	# | |---->Altered Protein_binding (Pr = 0.04) |
Sinocyclocheilus_anshuiensis_nr1d4b_1	T250S	# | |---->Altered Disordered_interface (Pr = 0.01) |
Sinocyclocheilus_anshuiensis_nr1d4b_1	T250S	# | | |
Sinocyclocheilus_anshuiensis_nr1d4b_1	T250S	# | |---->Altered Ordered_interface (Pr = 0.04) |
Sinocyclocheilus_anshuiensis_nr1d4b_1	T250S	# | |
Sinocyclocheilus_anshuiensis_nr1d4b_1	T250S	# |---->Altered Metal_binding (Pr = 0.02)<---------------------------------------------------------|
Sinocyclocheilus_anshuiensis_nr1d4b_1	T250S	# |
Sinocyclocheilus_anshuiensis_nr1d4b_1	T250S	# |---->Altered PTM_site (Pr = 0.22)
Sinocyclocheilus_anshuiensis_nr1d4b_1	T250S	# |---->Gain of O-linked_glycosylation at T248 (Pr = 0.22 | P = 0.01)
Sinocyclocheilus_anshuiensis_nr1d4b_1	R273H	0.093	Loss of Phosphorylation at Y272 (Pr = 0.26 | P = 0.03); Loss of ADP-ribosylation at R273 (Pr = 0.21 | P = 0.04); Gain of O-linked_glycosylation at T268 (Pr = 0.11 | P = 0.05); Gain of GPI-anchor_amidation at N278 (Pr = 0.01 | P = 0.03)	Altered Motifs (ELME000084:GRB2-like Src Homology 2 (SH2) domains binding motif.; ELME000120:Tyrosine-based sorting signal responsible for the interaction with mu subunit of AP (Adaptor Protein) complex; ELME000146:Subtilisin/kexin isozyme-1 (SKI1) cleavage site ([RK]-X-[hydrophobic]-[LTKF]-|-X))	Predicted conservation scores
Sinocyclocheilus_anshuiensis_nr1d4b_1	R273H	# Altered Effect (Pr = 0.26)
Sinocyclocheilus_anshuiensis_nr1d4b_1	R273H	# |---->Altered Motifs (ELME000084|ELME000120|ELME000146)
Sinocyclocheilus_anshuiensis_nr1d4b_1	R273H	# |---->Altered Structure_and_dynamics (Pr = 0.26)-------------------------------------------------------|
Sinocyclocheilus_anshuiensis_nr1d4b_1	R273H	# | |---->Altered Secondary_structure (Pr = 0.26) |
Sinocyclocheilus_anshuiensis_nr1d4b_1	R273H	# | | |
Sinocyclocheilus_anshuiensis_nr1d4b_1	R273H	# | |---->Altered Stability_and_conformational_flexibility (Pr = 0.26) |
Sinocyclocheilus_anshuiensis_nr1d4b_1	R273H	# | | |---->Altered Conformational_flexibility (Pr = 0.26) |
Sinocyclocheilus_anshuiensis_nr1d4b_1	R273H	# | | |
Sinocyclocheilus_anshuiensis_nr1d4b_1	R273H	# | |---->Altered Special_structural_signatures (Pr = 0.02) |
Sinocyclocheilus_anshuiensis_nr1d4b_1	R273H	# | |---->Altered Signal_peptide (Pr = 0.00) |
Sinocyclocheilus_anshuiensis_nr1d4b_1	R273H	# | | |
Sinocyclocheilus_anshuiensis_nr1d4b_1	R273H	# | |---->Altered Transmembrane_protein (Pr = 0.02) |
Sinocyclocheilus_anshuiensis_nr1d4b_1	R273H	# | |
Sinocyclocheilus_anshuiensis_nr1d4b_1	R273H	# |---->Altered Functional_residue (Pr = 0.26) |
Sinocyclocheilus_anshuiensis_nr1d4b_1	R273H	# |---->Altered Macromolecular_binding (Pr = 0.12) |
Sinocyclocheilus_anshuiensis_nr1d4b_1	R273H	# | |---->Altered Protein_binding (Pr = 0.12) |
Sinocyclocheilus_anshuiensis_nr1d4b_1	R273H	# | |---->Altered Disordered_interface (Pr = 0.12) |
Sinocyclocheilus_anshuiensis_nr1d4b_1	R273H	# | | |
Sinocyclocheilus_anshuiensis_nr1d4b_1	R273H	# | |---->Altered Ordered_interface (Pr = 0.06) |
Sinocyclocheilus_anshuiensis_nr1d4b_1	R273H	# | |
Sinocyclocheilus_anshuiensis_nr1d4b_1	R273H	# |---->Altered Metal_binding (Pr = 0.01)<---------------------------------------------------------|
Sinocyclocheilus_anshuiensis_nr1d4b_1	R273H	# |
Sinocyclocheilus_anshuiensis_nr1d4b_1	R273H	# |---->Altered PTM_site (Pr = 0.26)
Sinocyclocheilus_anshuiensis_nr1d4b_1	R273H	# |---->Loss of ADP-ribosylation at R273 (Pr = 0.21 | P = 0.04)
Sinocyclocheilus_anshuiensis_nr1d4b_1	R273H	# |---->Gain of GPI-anchor_amidation at N278 (Pr = 0.01 | P = 0.03)
Sinocyclocheilus_anshuiensis_nr1d4b_1	R273H	# |---->Gain of O-linked_glycosylation at T268 (Pr = 0.11 | P = 0.05)
Sinocyclocheilus_anshuiensis_nr1d4b_1	R273H	# |---->Loss of Phosphorylation at Y272 (Pr = 0.26 | P = 0.03)
Sinocyclocheilus_anshuiensis_nr1d4b_1	S334C	0.123	Gain of Phosphorylation at Y333 (Pr = 0.24 | P = 0.04)	Altered Motifs (ELME000063:CK1 phosphorylation site; ELME000182:STAT5 Src Homology 2 (SH2) domain binding motif.; ELME000202:(ST)Q motif which is phosphorylated by PIKK family members.)	Predicted conservation scores
Sinocyclocheilus_anshuiensis_nr1d4b_1	S334C	# Altered Effect (Pr = 0.26)
Sinocyclocheilus_anshuiensis_nr1d4b_1	S334C	# |---->Altered Motifs (ELME000063|ELME000182|ELME000202)
Sinocyclocheilus_anshuiensis_nr1d4b_1	S334C	# |---->Altered Structure_and_dynamics (Pr = 0.26)-------------------------------------------------------|
Sinocyclocheilus_anshuiensis_nr1d4b_1	S334C	# | |---->Altered Secondary_structure (Pr = 0.26) |
Sinocyclocheilus_anshuiensis_nr1d4b_1	S334C	# | | |
Sinocyclocheilus_anshuiensis_nr1d4b_1	S334C	# | |---->Altered Stability_and_conformational_flexibility (Pr = 0.23) |
Sinocyclocheilus_anshuiensis_nr1d4b_1	S334C	# | | |---->Altered Conformational_flexibility (Pr = 0.23) |
Sinocyclocheilus_anshuiensis_nr1d4b_1	S334C	# | | |
Sinocyclocheilus_anshuiensis_nr1d4b_1	S334C	# | |---->Altered Special_structural_signatures (Pr = 0.01) |
Sinocyclocheilus_anshuiensis_nr1d4b_1	S334C	# | |---->Altered Signal_peptide (Pr = 0.00) |
Sinocyclocheilus_anshuiensis_nr1d4b_1	S334C	# | | |
Sinocyclocheilus_anshuiensis_nr1d4b_1	S334C	# | |---->Altered Transmembrane_protein (Pr = 0.01) |
Sinocyclocheilus_anshuiensis_nr1d4b_1	S334C	# | |
Sinocyclocheilus_anshuiensis_nr1d4b_1	S334C	# |---->Altered Functional_residue (Pr = 0.24) |
Sinocyclocheilus_anshuiensis_nr1d4b_1	S334C	# |---->Altered Macromolecular_binding (Pr = 0.04) |
Sinocyclocheilus_anshuiensis_nr1d4b_1	S334C	# | |---->Altered Protein_binding (Pr = 0.04) |
Sinocyclocheilus_anshuiensis_nr1d4b_1	S334C	# | |---->Altered Disordered_interface (Pr = 0.04) |
Sinocyclocheilus_anshuiensis_nr1d4b_1	S334C	# | | |
Sinocyclocheilus_anshuiensis_nr1d4b_1	S334C	# | |---->Altered Ordered_interface (Pr = 0.02) |
Sinocyclocheilus_anshuiensis_nr1d4b_1	S334C	# | |
Sinocyclocheilus_anshuiensis_nr1d4b_1	S334C	# |---->Altered Metal_binding (Pr = 0.00)<---------------------------------------------------------|
Sinocyclocheilus_anshuiensis_nr1d4b_1	S334C	# |
Sinocyclocheilus_anshuiensis_nr1d4b_1	S334C	# |---->Altered PTM_site (Pr = 0.24)
Sinocyclocheilus_anshuiensis_nr1d4b_1	S334C	# |---->Gain of Phosphorylation at Y333 (Pr = 0.24 | P = 0.04)
Sinocyclocheilus_anshuiensis_nr1d4b_1	V571A	0.376	Altered Signal_helix (Pr = 0.03 | P = 6.0e-03); Altered C-terminal_signal (Pr = 0.02 | P = 3.7e-03)	Altered Motifs (ELME000085:Glycosaminoglycan attachment site; ELME000333:Motif that mediates binding to SUMO proteins non-covalently.)	Predicted conservation scores
Sinocyclocheilus_anshuiensis_nr1d4b_1	V571A	# Altered Effect (Pr = 0.25)
Sinocyclocheilus_anshuiensis_nr1d4b_1	V571A	# |---->Altered Motifs (ELME000085|ELME000333)
Sinocyclocheilus_anshuiensis_nr1d4b_1	V571A	# |---->Altered Structure_and_dynamics (Pr = 0.25)-------------------------------------------------------|
Sinocyclocheilus_anshuiensis_nr1d4b_1	V571A	# | |---->Altered Secondary_structure (Pr = 0.25) |
Sinocyclocheilus_anshuiensis_nr1d4b_1	V571A	# | | |
Sinocyclocheilus_anshuiensis_nr1d4b_1	V571A	# | |---->Altered Stability_and_conformational_flexibility (Pr = 0.11) |
Sinocyclocheilus_anshuiensis_nr1d4b_1	V571A	# | | |---->Altered Conformational_flexibility (Pr = 0.11) |
Sinocyclocheilus_anshuiensis_nr1d4b_1	V571A	# | | |
Sinocyclocheilus_anshuiensis_nr1d4b_1	V571A	# | |---->Altered Special_structural_signatures (Pr = 0.03) |
Sinocyclocheilus_anshuiensis_nr1d4b_1	V571A	# | |---->Altered Signal_peptide (Pr = 0.03) |
Sinocyclocheilus_anshuiensis_nr1d4b_1	V571A	# | | |---->Altered Signal_helix (Pr = 0.03 | P = 6.0e-03) |
Sinocyclocheilus_anshuiensis_nr1d4b_1	V571A	# | | |---->Altered C-terminal_signal (Pr = 0.02 | P = 3.7e-03) |
Sinocyclocheilus_anshuiensis_nr1d4b_1	V571A	# | | |
Sinocyclocheilus_anshuiensis_nr1d4b_1	V571A	# | |---->Altered Transmembrane_protein (Pr = 0.02) |
Sinocyclocheilus_anshuiensis_nr1d4b_1	V571A	# | |
Sinocyclocheilus_anshuiensis_nr1d4b_1	V571A	# |---->Altered Functional_residue (Pr = 0.12) |
Sinocyclocheilus_anshuiensis_nr1d4b_1	V571A	# |---->Altered Macromolecular_binding (Pr = 0.07) |
Sinocyclocheilus_anshuiensis_nr1d4b_1	V571A	# | |---->Altered Protein_binding (Pr = 0.07) |
Sinocyclocheilus_anshuiensis_nr1d4b_1	V571A	# | |---->Altered Disordered_interface (Pr = 0.05) |
Sinocyclocheilus_anshuiensis_nr1d4b_1	V571A	# | | |
Sinocyclocheilus_anshuiensis_nr1d4b_1	V571A	# | |---->Altered Ordered_interface (Pr = 0.07) |
Sinocyclocheilus_anshuiensis_nr1d4b_1	V571A	# | |
Sinocyclocheilus_anshuiensis_nr1d4b_1	V571A	# |---->Altered Metal_binding (Pr = 0.12)<---------------------------------------------------------|
Sinocyclocheilus_anshuiensis_nr1d4b_1	V571A	# |
Sinocyclocheilus_anshuiensis_nr1d4b_1	V571A	# |---->Altered PTM_site (Pr = 0.07)
Sinocyclocheilus_anshuiensis_nr1d4b_2	G3C	0.138	Gain of Zinc_binding at D2 (Pr = 0.32 | P = 0.01); Altered MoRF (Pr = 0.30 | P = 0.02); Loss of B-factor (Pr = 0.27 | P = 0.03); Loss of Nickel_binding at D2 (Pr = 0.26 | P = 7.7e-03); Gain of N-terminal_acetylation at M1 (Pr = 0.18 | P = 8.2e-04)	Altered Motifs (ELME000136:The Class IV WW domain interaction motif is recognised primarily by the Pin1 phosphorylation-dependent prolyl isomerase.; ELME000159:Proline-Directed Kinase (e.g. MAPK) phosphorylation site in higher eukaryotes.; ELME000352:N-terminal motif that initiates protein degradation by binding to the UBR-box of N-recognins. This N-degron variant comprises N-terminal Asp or Glu as destabilizing residue.; PS00008:N-myristoylation site)	Predicted conservation scores
Sinocyclocheilus_anshuiensis_nr1d4b_2	G3C	# Altered Effect (Pr = 0.32)
Sinocyclocheilus_anshuiensis_nr1d4b_2	G3C	# |---->Altered Motifs (ELME000136|ELME000159|ELME000352|PS00008)
Sinocyclocheilus_anshuiensis_nr1d4b_2	G3C	# |---->Altered Structure_and_dynamics (Pr = 0.32)-------------------------------------------------------|
Sinocyclocheilus_anshuiensis_nr1d4b_2	G3C	# | |---->Altered Secondary_structure (Pr = 0.26) |
Sinocyclocheilus_anshuiensis_nr1d4b_2	G3C	# | | |
Sinocyclocheilus_anshuiensis_nr1d4b_2	G3C	# | |---->Altered Stability_and_conformational_flexibility (Pr = 0.27) |
Sinocyclocheilus_anshuiensis_nr1d4b_2	G3C	# | | |---->Altered Conformational_flexibility (Pr = 0.27) |
Sinocyclocheilus_anshuiensis_nr1d4b_2	G3C	# | | |---->Loss of B-factor (Pr = 0.27 | P = 0.03) |
Sinocyclocheilus_anshuiensis_nr1d4b_2	G3C	# | | |
Sinocyclocheilus_anshuiensis_nr1d4b_2	G3C	# | |---->Altered Special_structural_signatures (Pr = 0.08) |
Sinocyclocheilus_anshuiensis_nr1d4b_2	G3C	# | |---->Altered Signal_peptide (Pr = 0.00) |
Sinocyclocheilus_anshuiensis_nr1d4b_2	G3C	# | | |
Sinocyclocheilus_anshuiensis_nr1d4b_2	G3C	# | |---->Altered Transmembrane_protein (Pr = 0.08) |
Sinocyclocheilus_anshuiensis_nr1d4b_2	G3C	# | |
Sinocyclocheilus_anshuiensis_nr1d4b_2	G3C	# |---->Altered Functional_residue (Pr = 0.32) |
Sinocyclocheilus_anshuiensis_nr1d4b_2	G3C	# |---->Altered Macromolecular_binding (Pr = 0.30) |
Sinocyclocheilus_anshuiensis_nr1d4b_2	G3C	# | |---->Altered Protein_binding (Pr = 0.30) |
Sinocyclocheilus_anshuiensis_nr1d4b_2	G3C	# | |---->Altered Disordered_interface (Pr = 0.30) |
Sinocyclocheilus_anshuiensis_nr1d4b_2	G3C	# | | |---->Altered MoRF (Pr = 0.30 | P = 0.02) |
Sinocyclocheilus_anshuiensis_nr1d4b_2	G3C	# | | |
Sinocyclocheilus_anshuiensis_nr1d4b_2	G3C	# | |---->Altered Ordered_interface (Pr = 0.08) |
Sinocyclocheilus_anshuiensis_nr1d4b_2	G3C	# | |
Sinocyclocheilus_anshuiensis_nr1d4b_2	G3C	# |---->Altered Metal_binding (Pr = 0.32)<---------------------------------------------------------|
Sinocyclocheilus_anshuiensis_nr1d4b_2	G3C	# | |---->Loss of Nickel_binding at D2 (Pr = 0.26 | P = 7.7e-03)
Sinocyclocheilus_anshuiensis_nr1d4b_2	G3C	# | |---->Gain of Zinc_binding at D2 (Pr = 0.32 | P = 0.01)
Sinocyclocheilus_anshuiensis_nr1d4b_2	G3C	# |
Sinocyclocheilus_anshuiensis_nr1d4b_2	G3C	# |---->Altered PTM_site (Pr = 0.18)
Sinocyclocheilus_anshuiensis_nr1d4b_2	G3C	# |---->Gain of N-terminal_acetylation at M1 (Pr = 0.18 | P = 8.2e-04)
Sinocyclocheilus_anshuiensis_nr1d4b_2	H67R	0.114	Loss of Loop (Pr = 0.28 | P = 0.02); Loss of Phosphorylation at S68 (Pr = 0.25 | P = 0.04); Gain of ADP-ribosylation at H67 (Pr = 0.24 | P = 0.01); Gain of GPI-anchor_amidation at N72 (Pr = 0.03 | P = 7.6e-03)	Altered Motifs (ELME000008:Main preference for PKA-type AGC kinase phosphorylation.; ELME000012:The di-Arg ER retention motif is defined by two consecutive arginine residues (RR) or with a single residue insertion (RXR). The motif is completed by an adjacent hydrophobic/arginine residue which may be on either side of the Arg pair.; ELME000085:Glycosaminoglycan attachment site; ELME000100:NEC1/NEC2 cleavage site (Lys-Arg-|-Xaa); ELME000108:Yeast kexin 2 cleavage site (Lys-Arg-|-Xaa or Arg-Arg-|-Xaa); PS00004:cAMP- and cGMP-dependent protein kinase phosphorylation site)	Predicted conservation scores
Sinocyclocheilus_anshuiensis_nr1d4b_2	H67R	# Altered Effect (Pr = 0.28)
Sinocyclocheilus_anshuiensis_nr1d4b_2	H67R	# |---->Altered Motifs (ELME000008|ELME000012|ELME000085|ELME000100|ELME000108|PS00004)
Sinocyclocheilus_anshuiensis_nr1d4b_2	H67R	# |---->Altered Structure_and_dynamics (Pr = 0.28)-------------------------------------------------------|
Sinocyclocheilus_anshuiensis_nr1d4b_2	H67R	# | |---->Altered Secondary_structure (Pr = 0.28) |
Sinocyclocheilus_anshuiensis_nr1d4b_2	H67R	# | | |---->Loss of Loop (Pr = 0.28 | P = 0.02) |
Sinocyclocheilus_anshuiensis_nr1d4b_2	H67R	# | | |
Sinocyclocheilus_anshuiensis_nr1d4b_2	H67R	# | |---->Altered Stability_and_conformational_flexibility (Pr = 0.22) |
Sinocyclocheilus_anshuiensis_nr1d4b_2	H67R	# | | |---->Altered Conformational_flexibility (Pr = 0.22) |
Sinocyclocheilus_anshuiensis_nr1d4b_2	H67R	# | | |
Sinocyclocheilus_anshuiensis_nr1d4b_2	H67R	# | |---->Altered Special_structural_signatures (Pr = 0.03) |
Sinocyclocheilus_anshuiensis_nr1d4b_2	H67R	# | |---->Altered Signal_peptide (Pr = 0.00) |
Sinocyclocheilus_anshuiensis_nr1d4b_2	H67R	# | | |
Sinocyclocheilus_anshuiensis_nr1d4b_2	H67R	# | |---->Altered Transmembrane_protein (Pr = 0.03) |
Sinocyclocheilus_anshuiensis_nr1d4b_2	H67R	# | |
Sinocyclocheilus_anshuiensis_nr1d4b_2	H67R	# |---->Altered Functional_residue (Pr = 0.25) |
Sinocyclocheilus_anshuiensis_nr1d4b_2	H67R	# |---->Altered Macromolecular_binding (Pr = 0.10) |
Sinocyclocheilus_anshuiensis_nr1d4b_2	H67R	# | |---->Altered Protein_binding (Pr = 0.10) |
Sinocyclocheilus_anshuiensis_nr1d4b_2	H67R	# | |---->Altered Disordered_interface (Pr = 0.10) |
Sinocyclocheilus_anshuiensis_nr1d4b_2	H67R	# | | |
Sinocyclocheilus_anshuiensis_nr1d4b_2	H67R	# | |---->Altered Ordered_interface (Pr = 0.03) |
Sinocyclocheilus_anshuiensis_nr1d4b_2	H67R	# | |
Sinocyclocheilus_anshuiensis_nr1d4b_2	H67R	# |---->Altered Metal_binding (Pr = 0.00)<---------------------------------------------------------|
Sinocyclocheilus_anshuiensis_nr1d4b_2	H67R	# |
Sinocyclocheilus_anshuiensis_nr1d4b_2	H67R	# |---->Altered PTM_site (Pr = 0.25)
Sinocyclocheilus_anshuiensis_nr1d4b_2	H67R	# |---->Gain of ADP-ribosylation at H67 (Pr = 0.24 | P = 0.01)
Sinocyclocheilus_anshuiensis_nr1d4b_2	H67R	# |---->Gain of GPI-anchor_amidation at N72 (Pr = 0.03 | P = 7.6e-03)
Sinocyclocheilus_anshuiensis_nr1d4b_2	H67R	# |---->Loss of Phosphorylation at S68 (Pr = 0.25 | P = 0.04)
Sinocyclocheilus_anshuiensis_nr1d4b_2	E91K	0.195	Loss of Loop (Pr = 0.28 | P = 0.01); Gain of O-linked_glycosylation at T96 (Pr = 0.18 | P = 0.02); Gain of Ubiquitylation at E91 (Pr = 0.16 | P = 0.03)	Altered Motifs (ELME000053:GSK3 phosphorylation recognition site; ELME000173:Consensus derived from reported natural interactors which do not match the Mode 1 and Mode 2 ligands.; ELME000239:The USP7 NTD domain binding motif variant based on the MDM2 and P53 interactions.)	Predicted conservation scores
Sinocyclocheilus_anshuiensis_nr1d4b_2	E91K	# Altered Effect (Pr = 0.28)
Sinocyclocheilus_anshuiensis_nr1d4b_2	E91K	# |---->Altered Motifs (ELME000053|ELME000173|ELME000239)
Sinocyclocheilus_anshuiensis_nr1d4b_2	E91K	# |---->Altered Structure_and_dynamics (Pr = 0.28)-------------------------------------------------------|
Sinocyclocheilus_anshuiensis_nr1d4b_2	E91K	# | |---->Altered Secondary_structure (Pr = 0.28) |
Sinocyclocheilus_anshuiensis_nr1d4b_2	E91K	# | | |---->Loss of Loop (Pr = 0.28 | P = 0.01) |
Sinocyclocheilus_anshuiensis_nr1d4b_2	E91K	# | | |
Sinocyclocheilus_anshuiensis_nr1d4b_2	E91K	# | |---->Altered Stability_and_conformational_flexibility (Pr = 0.28) |
Sinocyclocheilus_anshuiensis_nr1d4b_2	E91K	# | | |---->Altered Conformational_flexibility (Pr = 0.28) |
Sinocyclocheilus_anshuiensis_nr1d4b_2	E91K	# | | |
Sinocyclocheilus_anshuiensis_nr1d4b_2	E91K	# | |---->Altered Special_structural_signatures (Pr = 0.01) |
Sinocyclocheilus_anshuiensis_nr1d4b_2	E91K	# | |---->Altered Signal_peptide (Pr = 0.00) |
Sinocyclocheilus_anshuiensis_nr1d4b_2	E91K	# | | |
Sinocyclocheilus_anshuiensis_nr1d4b_2	E91K	# | |---->Altered Transmembrane_protein (Pr = 0.01) |
Sinocyclocheilus_anshuiensis_nr1d4b_2	E91K	# | |
Sinocyclocheilus_anshuiensis_nr1d4b_2	E91K	# |---->Altered Functional_residue (Pr = 0.18) |
Sinocyclocheilus_anshuiensis_nr1d4b_2	E91K	# |---->Altered Macromolecular_binding (Pr = 0.12) |
Sinocyclocheilus_anshuiensis_nr1d4b_2	E91K	# | |---->Altered Protein_binding (Pr = 0.12) |
Sinocyclocheilus_anshuiensis_nr1d4b_2	E91K	# | |---->Altered Disordered_interface (Pr = 0.12) |
Sinocyclocheilus_anshuiensis_nr1d4b_2	E91K	# | | |
Sinocyclocheilus_anshuiensis_nr1d4b_2	E91K	# | |---->Altered Ordered_interface (Pr = 0.05) |
Sinocyclocheilus_anshuiensis_nr1d4b_2	E91K	# | |
Sinocyclocheilus_anshuiensis_nr1d4b_2	E91K	# |---->Altered Metal_binding (Pr = 0.00)<---------------------------------------------------------|
Sinocyclocheilus_anshuiensis_nr1d4b_2	E91K	# |
Sinocyclocheilus_anshuiensis_nr1d4b_2	E91K	# |---->Altered PTM_site (Pr = 0.18)
Sinocyclocheilus_anshuiensis_nr1d4b_2	E91K	# |---->Gain of O-linked_glycosylation at T96 (Pr = 0.18 | P = 0.02)
Sinocyclocheilus_anshuiensis_nr1d4b_2	E91K	# |---->Gain of Ubiquitylation at E91 (Pr = 0.16 | P = 0.03)
Sinocyclocheilus_anshuiensis_nr1d4b_2	N243T	0.090	Gain of O-linked_glycosylation at T248 (Pr = 0.20 | P = 0.02)	Altered Motifs (ELME000053:GSK3 phosphorylation recognition site; ELME000064:CK2 phosphorylation site; ELME000070:Generic motif for N-glycosylation. It was shown that Trp - Asp - and Glu are uncommon before the Ser/Thr position (PMID-8626433). Efficient glycosylation usually occurs when ~60 residues or more separate the glycosylation acceptor site from the C-terminus.; ELME000136:The Class IV WW domain interaction motif is recognised primarily by the Pin1 phosphorylation-dependent prolyl isomerase.; ELME000159:Proline-Directed Kinase (e.g. MAPK) phosphorylation site in higher eukaryotes.; ELME000336:NEK2 phosphorylation motif with preferred Phe - Leu or Met in the -3 position to compensate for less favorable residues in the +1 and +2 position.; PS00001:N-glycosylation site)	Predicted conservation scores
Sinocyclocheilus_anshuiensis_nr1d4b_2	N243T	# Altered Effect (Pr = 0.25)
Sinocyclocheilus_anshuiensis_nr1d4b_2	N243T	# |---->Altered Motifs (ELME000053|ELME000064|ELME000070|ELME000136|ELME000159|ELME000336|PS00001)
Sinocyclocheilus_anshuiensis_nr1d4b_2	N243T	# |---->Altered Structure_and_dynamics (Pr = 0.25)-------------------------------------------------------|
Sinocyclocheilus_anshuiensis_nr1d4b_2	N243T	# | |---->Altered Secondary_structure (Pr = 0.25) |
Sinocyclocheilus_anshuiensis_nr1d4b_2	N243T	# | | |
Sinocyclocheilus_anshuiensis_nr1d4b_2	N243T	# | |---->Altered Stability_and_conformational_flexibility (Pr = 0.21) |
Sinocyclocheilus_anshuiensis_nr1d4b_2	N243T	# | | |---->Altered Conformational_flexibility (Pr = 0.21) |
Sinocyclocheilus_anshuiensis_nr1d4b_2	N243T	# | | |
Sinocyclocheilus_anshuiensis_nr1d4b_2	N243T	# | |---->Altered Special_structural_signatures (Pr = 0.02) |
Sinocyclocheilus_anshuiensis_nr1d4b_2	N243T	# | |---->Altered Signal_peptide (Pr = 0.00) |
Sinocyclocheilus_anshuiensis_nr1d4b_2	N243T	# | | |
Sinocyclocheilus_anshuiensis_nr1d4b_2	N243T	# | |---->Altered Transmembrane_protein (Pr = 0.02) |
Sinocyclocheilus_anshuiensis_nr1d4b_2	N243T	# | |
Sinocyclocheilus_anshuiensis_nr1d4b_2	N243T	# |---->Altered Functional_residue (Pr = 0.20) |
Sinocyclocheilus_anshuiensis_nr1d4b_2	N243T	# |---->Altered Macromolecular_binding (Pr = 0.03) |
Sinocyclocheilus_anshuiensis_nr1d4b_2	N243T	# | |---->Altered Protein_binding (Pr = 0.03) |
Sinocyclocheilus_anshuiensis_nr1d4b_2	N243T	# | |---->Altered Disordered_interface (Pr = 0.03) |
Sinocyclocheilus_anshuiensis_nr1d4b_2	N243T	# | | |
Sinocyclocheilus_anshuiensis_nr1d4b_2	N243T	# | |---->Altered Ordered_interface (Pr = 0.01) |
Sinocyclocheilus_anshuiensis_nr1d4b_2	N243T	# | |
Sinocyclocheilus_anshuiensis_nr1d4b_2	N243T	# |---->Altered Metal_binding (Pr = 0.00)<---------------------------------------------------------|
Sinocyclocheilus_anshuiensis_nr1d4b_2	N243T	# |
Sinocyclocheilus_anshuiensis_nr1d4b_2	N243T	# |---->Altered PTM_site (Pr = 0.20)
Sinocyclocheilus_anshuiensis_nr1d4b_2	N243T	# |---->Gain of O-linked_glycosylation at T248 (Pr = 0.20 | P = 0.02)
Sinocyclocheilus_anshuiensis_nr1d4b_2	H337N	0.119	Gain of Phosphorylation at Y333 (Pr = 0.28 | P = 0.02); Gain of B-factor (Pr = 0.25 | P = 0.02); Gain of GPI-anchor_amidation at H337 (Pr = 0.05 | P = 4.7e-03)	Altered Motifs (ELME000053:GSK3 phosphorylation recognition site; ELME000063:CK1 phosphorylation site; ELME000202:(ST)Q motif which is phosphorylated by PIKK family members.)	Predicted conservation scores
Sinocyclocheilus_anshuiensis_nr1d4b_2	H337N	# Altered Effect (Pr = 0.28)
Sinocyclocheilus_anshuiensis_nr1d4b_2	H337N	# |---->Altered Motifs (ELME000053|ELME000063|ELME000202)
Sinocyclocheilus_anshuiensis_nr1d4b_2	H337N	# |---->Altered Structure_and_dynamics (Pr = 0.25)-------------------------------------------------------|
Sinocyclocheilus_anshuiensis_nr1d4b_2	H337N	# | |---->Altered Secondary_structure (Pr = 0.25) |
Sinocyclocheilus_anshuiensis_nr1d4b_2	H337N	# | | |
Sinocyclocheilus_anshuiensis_nr1d4b_2	H337N	# | |---->Altered Stability_and_conformational_flexibility (Pr = 0.25) |
Sinocyclocheilus_anshuiensis_nr1d4b_2	H337N	# | | |---->Altered Conformational_flexibility (Pr = 0.25) |
Sinocyclocheilus_anshuiensis_nr1d4b_2	H337N	# | | |---->Gain of B-factor (Pr = 0.25 | P = 0.02) |
Sinocyclocheilus_anshuiensis_nr1d4b_2	H337N	# | | |
Sinocyclocheilus_anshuiensis_nr1d4b_2	H337N	# | |---->Altered Special_structural_signatures (Pr = 0.05) |
Sinocyclocheilus_anshuiensis_nr1d4b_2	H337N	# | |---->Altered Signal_peptide (Pr = 0.00) |
Sinocyclocheilus_anshuiensis_nr1d4b_2	H337N	# | | |
Sinocyclocheilus_anshuiensis_nr1d4b_2	H337N	# | |---->Altered Transmembrane_protein (Pr = 0.05) |
Sinocyclocheilus_anshuiensis_nr1d4b_2	H337N	# | |
Sinocyclocheilus_anshuiensis_nr1d4b_2	H337N	# |---->Altered Functional_residue (Pr = 0.28) |
Sinocyclocheilus_anshuiensis_nr1d4b_2	H337N	# |---->Altered Macromolecular_binding (Pr = 0.11) |
Sinocyclocheilus_anshuiensis_nr1d4b_2	H337N	# | |---->Altered Protein_binding (Pr = 0.11) |
Sinocyclocheilus_anshuiensis_nr1d4b_2	H337N	# | |---->Altered Disordered_interface (Pr = 0.11) |
Sinocyclocheilus_anshuiensis_nr1d4b_2	H337N	# | | |
Sinocyclocheilus_anshuiensis_nr1d4b_2	H337N	# | |---->Altered Ordered_interface (Pr = 0.03) |
Sinocyclocheilus_anshuiensis_nr1d4b_2	H337N	# | |
Sinocyclocheilus_anshuiensis_nr1d4b_2	H337N	# |---->Altered Metal_binding (Pr = 0.01)<---------------------------------------------------------|
Sinocyclocheilus_anshuiensis_nr1d4b_2	H337N	# |
Sinocyclocheilus_anshuiensis_nr1d4b_2	H337N	# |---->Altered PTM_site (Pr = 0.28)
Sinocyclocheilus_anshuiensis_nr1d4b_2	H337N	# |---->Gain of GPI-anchor_amidation at H337 (Pr = 0.05 | P = 4.7e-03)
Sinocyclocheilus_anshuiensis_nr1d4b_2	H337N	# |---->Gain of Phosphorylation at Y333 (Pr = 0.28 | P = 0.02)
Sinocyclocheilus_anshuiensis_nr1d4b_2	S344L	0.100	Loss of Phosphorylation at S344 (Pr = 0.34 | P = 0.01)	Altered Motifs (ELME000063:CK1 phosphorylation site; ELME000064:CK2 phosphorylation site; ELME000117:Major TRAF2-binding consensus motif. Members of the tumor necrosis factor receptor (TNFR) superfamily initiate intracellular signaling by recruiting the C-domain of the TNFR-associated factors (TRAFs) through their cytoplasmic tails.; ELME000136:The Class IV WW domain interaction motif is recognised primarily by the Pin1 phosphorylation-dependent prolyl isomerase.; ELME000159:Proline-Directed Kinase (e.g. MAPK) phosphorylation site in higher eukaryotes.; ELME000202:(ST)Q motif which is phosphorylated by PIKK family members.; PS00006:Casein kinase II phosphorylation site)	Predicted conservation scores
Sinocyclocheilus_anshuiensis_nr1d4b_2	S344L	# Altered Effect (Pr = 0.34)
Sinocyclocheilus_anshuiensis_nr1d4b_2	S344L	# |---->Altered Motifs (ELME000063|ELME000064|ELME000117|ELME000136|ELME000159|ELME000202|PS00006)
Sinocyclocheilus_anshuiensis_nr1d4b_2	S344L	# |---->Altered Structure_and_dynamics (Pr = 0.22)-------------------------------------------------------|
Sinocyclocheilus_anshuiensis_nr1d4b_2	S344L	# | |---->Altered Secondary_structure (Pr = 0.22) |
Sinocyclocheilus_anshuiensis_nr1d4b_2	S344L	# | | |
Sinocyclocheilus_anshuiensis_nr1d4b_2	S344L	# | |---->Altered Stability_and_conformational_flexibility (Pr = 0.20) |
Sinocyclocheilus_anshuiensis_nr1d4b_2	S344L	# | | |---->Altered Conformational_flexibility (Pr = 0.20) |
Sinocyclocheilus_anshuiensis_nr1d4b_2	S344L	# | | |
Sinocyclocheilus_anshuiensis_nr1d4b_2	S344L	# | |---->Altered Special_structural_signatures (Pr = 0.05) |
Sinocyclocheilus_anshuiensis_nr1d4b_2	S344L	# | |---->Altered Signal_peptide (Pr = 0.00) |
Sinocyclocheilus_anshuiensis_nr1d4b_2	S344L	# | | |
Sinocyclocheilus_anshuiensis_nr1d4b_2	S344L	# | |---->Altered Transmembrane_protein (Pr = 0.05) |
Sinocyclocheilus_anshuiensis_nr1d4b_2	S344L	# | |
Sinocyclocheilus_anshuiensis_nr1d4b_2	S344L	# |---->Altered Functional_residue (Pr = 0.34) |
Sinocyclocheilus_anshuiensis_nr1d4b_2	S344L	# |---->Altered Macromolecular_binding (Pr = 0.16) |
Sinocyclocheilus_anshuiensis_nr1d4b_2	S344L	# | |---->Altered Protein_binding (Pr = 0.16) |
Sinocyclocheilus_anshuiensis_nr1d4b_2	S344L	# | |---->Altered Disordered_interface (Pr = 0.16) |
Sinocyclocheilus_anshuiensis_nr1d4b_2	S344L	# | | |
Sinocyclocheilus_anshuiensis_nr1d4b_2	S344L	# | |---->Altered Ordered_interface (Pr = 0.02) |
Sinocyclocheilus_anshuiensis_nr1d4b_2	S344L	# | |
Sinocyclocheilus_anshuiensis_nr1d4b_2	S344L	# |---->Altered Metal_binding (Pr = 0.03)<---------------------------------------------------------|
Sinocyclocheilus_anshuiensis_nr1d4b_2	S344L	# |
Sinocyclocheilus_anshuiensis_nr1d4b_2	S344L	# |---->Altered PTM_site (Pr = 0.34)
Sinocyclocheilus_anshuiensis_nr1d4b_2	S344L	# |---->Loss of Phosphorylation at S344 (Pr = 0.34 | P = 0.01)
Sinocyclocheilus_anshuiensis_nr1d4b_2	N446S	0.150	Gain of Intrinsic_disorder (Pr = 0.41 | P = 7.2e-03)	Altered Motifs (ELME000079:Atipical motif for N-glycosylation site. Examples are Human CD69 - which is uniquely glycosylated at typical (Asn-X-Ser/Thr) and atypical (Asn-X-Cys) motifs - beta protein C; ELME000085:Glycosaminoglycan attachment site; ELME000155:This is the motif recognized by those SH3 domains with a non-canonical class I recognition specificity)	Predicted conservation scores
Sinocyclocheilus_anshuiensis_nr1d4b_2	N446S	# Altered Effect (Pr = 0.41)
Sinocyclocheilus_anshuiensis_nr1d4b_2	N446S	# |---->Altered Motifs (ELME000079|ELME000085|ELME000155)
Sinocyclocheilus_anshuiensis_nr1d4b_2	N446S	# |---->Altered Structure_and_dynamics (Pr = 0.41)-------------------------------------------------------|
Sinocyclocheilus_anshuiensis_nr1d4b_2	N446S	# | |---->Altered Secondary_structure (Pr = 0.25) |
Sinocyclocheilus_anshuiensis_nr1d4b_2	N446S	# | | |
Sinocyclocheilus_anshuiensis_nr1d4b_2	N446S	# | |---->Altered Stability_and_conformational_flexibility (Pr = 0.41) |
Sinocyclocheilus_anshuiensis_nr1d4b_2	N446S	# | | |---->Altered Conformational_flexibility (Pr = 0.41) |
Sinocyclocheilus_anshuiensis_nr1d4b_2	N446S	# | | |---->Gain of Intrinsic_disorder (Pr = 0.41 | P = 7.2e-03) |
Sinocyclocheilus_anshuiensis_nr1d4b_2	N446S	# | | |
Sinocyclocheilus_anshuiensis_nr1d4b_2	N446S	# | |---->Altered Special_structural_signatures (Pr = 0.02) |
Sinocyclocheilus_anshuiensis_nr1d4b_2	N446S	# | |---->Altered Signal_peptide (Pr = 0.00) |
Sinocyclocheilus_anshuiensis_nr1d4b_2	N446S	# | | |
Sinocyclocheilus_anshuiensis_nr1d4b_2	N446S	# | |---->Altered Transmembrane_protein (Pr = 0.02) |
Sinocyclocheilus_anshuiensis_nr1d4b_2	N446S	# | |
Sinocyclocheilus_anshuiensis_nr1d4b_2	N446S	# |---->Altered Functional_residue (Pr = 0.04) |
Sinocyclocheilus_anshuiensis_nr1d4b_2	N446S	# |---->Altered Macromolecular_binding (Pr = 0.04) |
Sinocyclocheilus_anshuiensis_nr1d4b_2	N446S	# | |---->Altered Protein_binding (Pr = 0.04) |
Sinocyclocheilus_anshuiensis_nr1d4b_2	N446S	# | |---->Altered Disordered_interface (Pr = 0.02) |
Sinocyclocheilus_anshuiensis_nr1d4b_2	N446S	# | | |
Sinocyclocheilus_anshuiensis_nr1d4b_2	N446S	# | |---->Altered Ordered_interface (Pr = 0.04) |
Sinocyclocheilus_anshuiensis_nr1d4b_2	N446S	# | |
Sinocyclocheilus_anshuiensis_nr1d4b_2	N446S	# |---->Altered Metal_binding (Pr = 0.00)<---------------------------------------------------------|
Sinocyclocheilus_anshuiensis_nr1d4b_2	N446S	# |
Sinocyclocheilus_anshuiensis_nr1d4b_2	N446S	# |---->Altered PTM_site (Pr = 0.04)
Sinocyclocheilus_anshuiensis_nr1d4b_2	D560N	0.158		Altered Motifs (PS00008:N-myristoylation site)	Predicted conservation scores
Sinocyclocheilus_anshuiensis_nr1d4b_2	D560N	# Altered Effect (Pr = 0.26)
Sinocyclocheilus_anshuiensis_nr1d4b_2	D560N	# |---->Altered Motifs (PS00008)
Sinocyclocheilus_anshuiensis_nr1d4b_2	D560N	# |---->Altered Structure_and_dynamics (Pr = 0.26)-------------------------------------------------------|
Sinocyclocheilus_anshuiensis_nr1d4b_2	D560N	# | |---->Altered Secondary_structure (Pr = 0.26) |
Sinocyclocheilus_anshuiensis_nr1d4b_2	D560N	# | | |
Sinocyclocheilus_anshuiensis_nr1d4b_2	D560N	# | |---->Altered Stability_and_conformational_flexibility (Pr = 0.17) |
Sinocyclocheilus_anshuiensis_nr1d4b_2	D560N	# | | |---->Altered Conformational_flexibility (Pr = 0.17) |
Sinocyclocheilus_anshuiensis_nr1d4b_2	D560N	# | | |
Sinocyclocheilus_anshuiensis_nr1d4b_2	D560N	# | |---->Altered Special_structural_signatures (Pr = 0.02) |
Sinocyclocheilus_anshuiensis_nr1d4b_2	D560N	# | |---->Altered Signal_peptide (Pr = 0.00) |
Sinocyclocheilus_anshuiensis_nr1d4b_2	D560N	# | | |
Sinocyclocheilus_anshuiensis_nr1d4b_2	D560N	# | |---->Altered Transmembrane_protein (Pr = 0.02) |
Sinocyclocheilus_anshuiensis_nr1d4b_2	D560N	# | |
Sinocyclocheilus_anshuiensis_nr1d4b_2	D560N	# |---->Altered Functional_residue (Pr = 0.10) |
Sinocyclocheilus_anshuiensis_nr1d4b_2	D560N	# |---->Altered Macromolecular_binding (Pr = 0.10) |
Sinocyclocheilus_anshuiensis_nr1d4b_2	D560N	# | |---->Altered Protein_binding (Pr = 0.10) |
Sinocyclocheilus_anshuiensis_nr1d4b_2	D560N	# | |---->Altered Disordered_interface (Pr = 0.03) |
Sinocyclocheilus_anshuiensis_nr1d4b_2	D560N	# | | |
Sinocyclocheilus_anshuiensis_nr1d4b_2	D560N	# | |---->Altered Ordered_interface (Pr = 0.10) |
Sinocyclocheilus_anshuiensis_nr1d4b_2	D560N	# | |
Sinocyclocheilus_anshuiensis_nr1d4b_2	D560N	# |---->Altered Metal_binding (Pr = 0.02)<---------------------------------------------------------|
Sinocyclocheilus_anshuiensis_nr1d4b_2	D560N	# |
Sinocyclocheilus_anshuiensis_nr1d4b_2	D560N	# |---->Altered PTM_site (Pr = 0.06)
Sinocyclocheilus_anshuiensis_nr1d4a_2	G525R	0.805	Loss of Loop (Pr = 0.27 | P = 0.03); Loss of Strand (Pr = 0.27 | P = 0.03)	Altered Motifs (ELME000052:Phosphothreonine motif binding a subset of FHA domains that show a preference for a large aliphatic amino acid at the pT+3 position.; ELME000062:Secondary preference for PKA-type AGC kinase phosphorylation.)	Predicted conservation scores
Sinocyclocheilus_anshuiensis_nr1d4a_2	G525R	# Altered Effect (Pr = 0.27)
Sinocyclocheilus_anshuiensis_nr1d4a_2	G525R	# |---->Altered Motifs (ELME000052|ELME000062)
Sinocyclocheilus_anshuiensis_nr1d4a_2	G525R	# |---->Altered Structure_and_dynamics (Pr = 0.27)-------------------------------------------------------|
Sinocyclocheilus_anshuiensis_nr1d4a_2	G525R	# | |---->Altered Secondary_structure (Pr = 0.27) |
Sinocyclocheilus_anshuiensis_nr1d4a_2	G525R	# | | |---->Loss of Strand (Pr = 0.27 | P = 0.03) |
Sinocyclocheilus_anshuiensis_nr1d4a_2	G525R	# | | |---->Loss of Loop (Pr = 0.27 | P = 0.03) |
Sinocyclocheilus_anshuiensis_nr1d4a_2	G525R	# | | |
Sinocyclocheilus_anshuiensis_nr1d4a_2	G525R	# | |---->Altered Stability_and_conformational_flexibility (Pr = 0.13) |
Sinocyclocheilus_anshuiensis_nr1d4a_2	G525R	# | | |---->Altered Conformational_flexibility (Pr = 0.13) |
Sinocyclocheilus_anshuiensis_nr1d4a_2	G525R	# | | |
Sinocyclocheilus_anshuiensis_nr1d4a_2	G525R	# | |---->Altered Special_structural_signatures (Pr = 0.03) |
Sinocyclocheilus_anshuiensis_nr1d4a_2	G525R	# | |---->Altered Signal_peptide (Pr = 0.00) |
Sinocyclocheilus_anshuiensis_nr1d4a_2	G525R	# | | |
Sinocyclocheilus_anshuiensis_nr1d4a_2	G525R	# | |---->Altered Transmembrane_protein (Pr = 0.03) |
Sinocyclocheilus_anshuiensis_nr1d4a_2	G525R	# | |
Sinocyclocheilus_anshuiensis_nr1d4a_2	G525R	# |---->Altered Functional_residue (Pr = 0.14) |
Sinocyclocheilus_anshuiensis_nr1d4a_2	G525R	# |---->Altered Macromolecular_binding (Pr = 0.14) |
Sinocyclocheilus_anshuiensis_nr1d4a_2	G525R	# | |---->Altered Protein_binding (Pr = 0.14) |
Sinocyclocheilus_anshuiensis_nr1d4a_2	G525R	# | |---->Altered Disordered_interface (Pr = 0.05) |
Sinocyclocheilus_anshuiensis_nr1d4a_2	G525R	# | | |
Sinocyclocheilus_anshuiensis_nr1d4a_2	G525R	# | |---->Altered Ordered_interface (Pr = 0.14) |
Sinocyclocheilus_anshuiensis_nr1d4a_2	G525R	# | |
Sinocyclocheilus_anshuiensis_nr1d4a_2	G525R	# |---->Altered Metal_binding (Pr = 0.06)<---------------------------------------------------------|
Sinocyclocheilus_anshuiensis_nr1d4a_2	G525R	# |
Sinocyclocheilus_anshuiensis_nr1d4a_2	G525R	# |---->Altered PTM_site (Pr = 0.12)
Sinocyclocheilus_anshuiensis_nr1d4a_2	S540F	0.170		Altered Motifs (ELME000122:These phosphorylation-independent motifs bind to Dab-like PTB domains. Binding is not driven by contacts at the 0 or FY position - but instead is dependent upon the large number of hydrophobic and hydrogen bond contacts between motif and domain.; PS00008:N-myristoylation site)	Predicted conservation scores
Sinocyclocheilus_anshuiensis_nr1d4a_2	S540F	# Altered Effect (Pr = 0.25)
Sinocyclocheilus_anshuiensis_nr1d4a_2	S540F	# |---->Altered Motifs (ELME000122|PS00008)
Sinocyclocheilus_anshuiensis_nr1d4a_2	S540F	# |---->Altered Structure_and_dynamics (Pr = 0.25)-------------------------------------------------------|
Sinocyclocheilus_anshuiensis_nr1d4a_2	S540F	# | |---->Altered Secondary_structure (Pr = 0.25) |
Sinocyclocheilus_anshuiensis_nr1d4a_2	S540F	# | | |
Sinocyclocheilus_anshuiensis_nr1d4a_2	S540F	# | |---->Altered Stability_and_conformational_flexibility (Pr = 0.17) |
Sinocyclocheilus_anshuiensis_nr1d4a_2	S540F	# | | |---->Altered Conformational_flexibility (Pr = 0.17) |
Sinocyclocheilus_anshuiensis_nr1d4a_2	S540F	# | | |
Sinocyclocheilus_anshuiensis_nr1d4a_2	S540F	# | |---->Altered Special_structural_signatures (Pr = 0.02) |
Sinocyclocheilus_anshuiensis_nr1d4a_2	S540F	# | |---->Altered Signal_peptide (Pr = 0.00) |
Sinocyclocheilus_anshuiensis_nr1d4a_2	S540F	# | | |
Sinocyclocheilus_anshuiensis_nr1d4a_2	S540F	# | |---->Altered Transmembrane_protein (Pr = 0.02) |
Sinocyclocheilus_anshuiensis_nr1d4a_2	S540F	# | |
Sinocyclocheilus_anshuiensis_nr1d4a_2	S540F	# |---->Altered Functional_residue (Pr = 0.11) |
Sinocyclocheilus_anshuiensis_nr1d4a_2	S540F	# |---->Altered Macromolecular_binding (Pr = 0.11) |
Sinocyclocheilus_anshuiensis_nr1d4a_2	S540F	# | |---->Altered Protein_binding (Pr = 0.11) |
Sinocyclocheilus_anshuiensis_nr1d4a_2	S540F	# | |---->Altered Disordered_interface (Pr = 0.11) |
Sinocyclocheilus_anshuiensis_nr1d4a_2	S540F	# | | |
Sinocyclocheilus_anshuiensis_nr1d4a_2	S540F	# | |---->Altered Ordered_interface (Pr = 0.07) |
Sinocyclocheilus_anshuiensis_nr1d4a_2	S540F	# | |
Sinocyclocheilus_anshuiensis_nr1d4a_2	S540F	# |---->Altered Metal_binding (Pr = 0.01)<---------------------------------------------------------|
Sinocyclocheilus_anshuiensis_nr1d4a_2	S540F	# |
Sinocyclocheilus_anshuiensis_nr1d4a_2	S540F	# |---->Altered PTM_site (Pr = 0.03)
Sinocyclocheilus_anshuiensis_nr1d4a_1	N95S	0.075	Gain of Intrinsic_disorder (Pr = 0.32 | P = 0.03); Loss of Phosphorylation at Y93 (Pr = 0.28 | P = 0.02); Gain of N-linked_glycosylation at N94 (Pr = 0.02 | P = 0.04)	Altered Motifs (ELME000053:GSK3 phosphorylation recognition site; ELME000063:CK1 phosphorylation site; ELME000070:Generic motif for N-glycosylation. It was shown that Trp - Asp - and Glu are uncommon before the Ser/Thr position (PMID-8626433). Efficient glycosylation usually occurs when ~60 residues or more separate the glycosylation acceptor site from the C-terminus.; ELME000084:GRB2-like Src Homology 2 (SH2) domains binding motif.; PS00001:N-glycosylation site)	Predicted conservation scores
Sinocyclocheilus_anshuiensis_nr1d4a_1	N95S	# Altered Effect (Pr = 0.32)
Sinocyclocheilus_anshuiensis_nr1d4a_1	N95S	# |---->Altered Motifs (ELME000053|ELME000063|ELME000070|ELME000084|PS00001)
Sinocyclocheilus_anshuiensis_nr1d4a_1	N95S	# |---->Altered Structure_and_dynamics (Pr = 0.32)-------------------------------------------------------|
Sinocyclocheilus_anshuiensis_nr1d4a_1	N95S	# | |---->Altered Secondary_structure (Pr = 0.25) |
Sinocyclocheilus_anshuiensis_nr1d4a_1	N95S	# | | |
Sinocyclocheilus_anshuiensis_nr1d4a_1	N95S	# | |---->Altered Stability_and_conformational_flexibility (Pr = 0.32) |
Sinocyclocheilus_anshuiensis_nr1d4a_1	N95S	# | | |---->Altered Conformational_flexibility (Pr = 0.32) |
Sinocyclocheilus_anshuiensis_nr1d4a_1	N95S	# | | |---->Gain of Intrinsic_disorder (Pr = 0.32 | P = 0.03) |
Sinocyclocheilus_anshuiensis_nr1d4a_1	N95S	# | | |
Sinocyclocheilus_anshuiensis_nr1d4a_1	N95S	# | |---->Altered Special_structural_signatures (Pr = 0.02) |
Sinocyclocheilus_anshuiensis_nr1d4a_1	N95S	# | |---->Altered Signal_peptide (Pr = 0.00) |
Sinocyclocheilus_anshuiensis_nr1d4a_1	N95S	# | | |
Sinocyclocheilus_anshuiensis_nr1d4a_1	N95S	# | |---->Altered Transmembrane_protein (Pr = 0.02) |
Sinocyclocheilus_anshuiensis_nr1d4a_1	N95S	# | |
Sinocyclocheilus_anshuiensis_nr1d4a_1	N95S	# |---->Altered Functional_residue (Pr = 0.28) |
Sinocyclocheilus_anshuiensis_nr1d4a_1	N95S	# |---->Altered Macromolecular_binding (Pr = 0.24) |
Sinocyclocheilus_anshuiensis_nr1d4a_1	N95S	# | |---->Altered Protein_binding (Pr = 0.24) |
Sinocyclocheilus_anshuiensis_nr1d4a_1	N95S	# | |---->Altered Disordered_interface (Pr = 0.24) |
Sinocyclocheilus_anshuiensis_nr1d4a_1	N95S	# | | |
Sinocyclocheilus_anshuiensis_nr1d4a_1	N95S	# | |---->Altered Ordered_interface (Pr = 0.12) |
Sinocyclocheilus_anshuiensis_nr1d4a_1	N95S	# | |
Sinocyclocheilus_anshuiensis_nr1d4a_1	N95S	# |---->Altered Metal_binding (Pr = 0.01)<---------------------------------------------------------|
Sinocyclocheilus_anshuiensis_nr1d4a_1	N95S	# |
Sinocyclocheilus_anshuiensis_nr1d4a_1	N95S	# |---->Altered PTM_site (Pr = 0.28)
Sinocyclocheilus_anshuiensis_nr1d4a_1	N95S	# |---->Gain of N-linked_glycosylation at N94 (Pr = 0.02 | P = 0.04)
Sinocyclocheilus_anshuiensis_nr1d4a_1	N95S	# |---->Loss of Phosphorylation at Y93 (Pr = 0.28 | P = 0.02)
Sinocyclocheilus_anshuiensis_nr1d4a_1	S96T	0.227	Gain of Phosphorylation at Y93 (Pr = 0.26 | P = 0.02); Loss of GPI-anchor_amidation at N101 (Pr = 0.04 | P = 5.9e-03); Gain of N-linked_glycosylation at N94 (Pr = 0.02 | P = 0.03)	Altered Motifs (ELME000053:GSK3 phosphorylation recognition site; ELME000070:Generic motif for N-glycosylation. It was shown that Trp - Asp - and Glu are uncommon before the Ser/Thr position (PMID-8626433). Efficient glycosylation usually occurs when ~60 residues or more separate the glycosylation acceptor site from the C-terminus.; ELME000084:GRB2-like Src Homology 2 (SH2) domains binding motif.; PS00001:N-glycosylation site)	Predicted conservation scores
Sinocyclocheilus_anshuiensis_nr1d4a_1	S96T	# Altered Effect (Pr = 0.31)
Sinocyclocheilus_anshuiensis_nr1d4a_1	S96T	# |---->Altered Motifs (ELME000053|ELME000070|ELME000084|PS00001)
Sinocyclocheilus_anshuiensis_nr1d4a_1	S96T	# |---->Altered Structure_and_dynamics (Pr = 0.31)-------------------------------------------------------|
Sinocyclocheilus_anshuiensis_nr1d4a_1	S96T	# | |---->Altered Secondary_structure (Pr = 0.25) |
Sinocyclocheilus_anshuiensis_nr1d4a_1	S96T	# | | |
Sinocyclocheilus_anshuiensis_nr1d4a_1	S96T	# | |---->Altered Stability_and_conformational_flexibility (Pr = 0.31) |
Sinocyclocheilus_anshuiensis_nr1d4a_1	S96T	# | | |---->Altered Conformational_flexibility (Pr = 0.31) |
Sinocyclocheilus_anshuiensis_nr1d4a_1	S96T	# | | |
Sinocyclocheilus_anshuiensis_nr1d4a_1	S96T	# | |---->Altered Special_structural_signatures (Pr = 0.02) |
Sinocyclocheilus_anshuiensis_nr1d4a_1	S96T	# | |---->Altered Signal_peptide (Pr = 0.00) |
Sinocyclocheilus_anshuiensis_nr1d4a_1	S96T	# | | |
Sinocyclocheilus_anshuiensis_nr1d4a_1	S96T	# | |---->Altered Transmembrane_protein (Pr = 0.02) |
Sinocyclocheilus_anshuiensis_nr1d4a_1	S96T	# | |
Sinocyclocheilus_anshuiensis_nr1d4a_1	S96T	# |---->Altered Functional_residue (Pr = 0.26) |
Sinocyclocheilus_anshuiensis_nr1d4a_1	S96T	# |---->Altered Macromolecular_binding (Pr = 0.23) |
Sinocyclocheilus_anshuiensis_nr1d4a_1	S96T	# | |---->Altered Protein_binding (Pr = 0.23) |
Sinocyclocheilus_anshuiensis_nr1d4a_1	S96T	# | |---->Altered Disordered_interface (Pr = 0.23) |
Sinocyclocheilus_anshuiensis_nr1d4a_1	S96T	# | | |
Sinocyclocheilus_anshuiensis_nr1d4a_1	S96T	# | |---->Altered Ordered_interface (Pr = 0.12) |
Sinocyclocheilus_anshuiensis_nr1d4a_1	S96T	# | |
Sinocyclocheilus_anshuiensis_nr1d4a_1	S96T	# |---->Altered Metal_binding (Pr = 0.01)<---------------------------------------------------------|
Sinocyclocheilus_anshuiensis_nr1d4a_1	S96T	# |
Sinocyclocheilus_anshuiensis_nr1d4a_1	S96T	# |---->Altered PTM_site (Pr = 0.26)
Sinocyclocheilus_anshuiensis_nr1d4a_1	S96T	# |---->Loss of GPI-anchor_amidation at N101 (Pr = 0.04 | P = 5.9e-03)
Sinocyclocheilus_anshuiensis_nr1d4a_1	S96T	# |---->Gain of N-linked_glycosylation at N94 (Pr = 0.02 | P = 0.03)
Sinocyclocheilus_anshuiensis_nr1d4a_1	S96T	# |---->Gain of Phosphorylation at Y93 (Pr = 0.26 | P = 0.02)
Sinocyclocheilus_anshuiensis_nr1d4a_1	T98V	0.093	Loss of Intrinsic_disorder (Pr = 0.38 | P = 0.03); Loss of Phosphorylation at Y93 (Pr = 0.30 | P = 0.02); Loss of GPI-anchor_amidation at N101 (Pr = 0.04 | P = 5.8e-03); Gain of N-linked_glycosylation at N94 (Pr = 0.02 | P = 0.03)	Altered Motifs (ELME000053:GSK3 phosphorylation recognition site; ELME000070:Generic motif for N-glycosylation. It was shown that Trp - Asp - and Glu are uncommon before the Ser/Thr position (PMID-8626433). Efficient glycosylation usually occurs when ~60 residues or more separate the glycosylation acceptor site from the C-terminus.)	Predicted conservation scores
Sinocyclocheilus_anshuiensis_nr1d4a_1	T98V	# Altered Effect (Pr = 0.38)
Sinocyclocheilus_anshuiensis_nr1d4a_1	T98V	# |---->Altered Motifs (ELME000053|ELME000070)
Sinocyclocheilus_anshuiensis_nr1d4a_1	T98V	# |---->Altered Structure_and_dynamics (Pr = 0.38)-------------------------------------------------------|
Sinocyclocheilus_anshuiensis_nr1d4a_1	T98V	# | |---->Altered Secondary_structure (Pr = 0.26) |
Sinocyclocheilus_anshuiensis_nr1d4a_1	T98V	# | | |
Sinocyclocheilus_anshuiensis_nr1d4a_1	T98V	# | |---->Altered Stability_and_conformational_flexibility (Pr = 0.38) |
Sinocyclocheilus_anshuiensis_nr1d4a_1	T98V	# | | |---->Altered Conformational_flexibility (Pr = 0.38) |
Sinocyclocheilus_anshuiensis_nr1d4a_1	T98V	# | | |---->Loss of Intrinsic_disorder (Pr = 0.38 | P = 0.03) |
Sinocyclocheilus_anshuiensis_nr1d4a_1	T98V	# | | |
Sinocyclocheilus_anshuiensis_nr1d4a_1	T98V	# | |---->Altered Special_structural_signatures (Pr = 0.02) |
Sinocyclocheilus_anshuiensis_nr1d4a_1	T98V	# | |---->Altered Signal_peptide (Pr = 0.00) |
Sinocyclocheilus_anshuiensis_nr1d4a_1	T98V	# | | |
Sinocyclocheilus_anshuiensis_nr1d4a_1	T98V	# | |---->Altered Transmembrane_protein (Pr = 0.02) |
Sinocyclocheilus_anshuiensis_nr1d4a_1	T98V	# | |
Sinocyclocheilus_anshuiensis_nr1d4a_1	T98V	# |---->Altered Functional_residue (Pr = 0.30) |
Sinocyclocheilus_anshuiensis_nr1d4a_1	T98V	# |---->Altered Macromolecular_binding (Pr = 0.19) |
Sinocyclocheilus_anshuiensis_nr1d4a_1	T98V	# | |---->Altered Protein_binding (Pr = 0.19) |
Sinocyclocheilus_anshuiensis_nr1d4a_1	T98V	# | |---->Altered Disordered_interface (Pr = 0.19) |
Sinocyclocheilus_anshuiensis_nr1d4a_1	T98V	# | | |
Sinocyclocheilus_anshuiensis_nr1d4a_1	T98V	# | |---->Altered Ordered_interface (Pr = 0.13) |
Sinocyclocheilus_anshuiensis_nr1d4a_1	T98V	# | |
Sinocyclocheilus_anshuiensis_nr1d4a_1	T98V	# |---->Altered Metal_binding (Pr = 0.01)<---------------------------------------------------------|
Sinocyclocheilus_anshuiensis_nr1d4a_1	T98V	# |
Sinocyclocheilus_anshuiensis_nr1d4a_1	T98V	# |---->Altered PTM_site (Pr = 0.30)
Sinocyclocheilus_anshuiensis_nr1d4a_1	T98V	# |---->Loss of GPI-anchor_amidation at N101 (Pr = 0.04 | P = 5.8e-03)
Sinocyclocheilus_anshuiensis_nr1d4a_1	T98V	# |---->Gain of N-linked_glycosylation at N94 (Pr = 0.02 | P = 0.03)
Sinocyclocheilus_anshuiensis_nr1d4a_1	T98V	# |---->Loss of Phosphorylation at Y93 (Pr = 0.30 | P = 0.02)
Sinocyclocheilus_anshuiensis_nr1d4a_1	G99S	0.125	Gain of Loop (Pr = 0.28 | P = 0.01); Loss of Strand (Pr = 0.27 | P = 0.02); Gain of O-linked_glycosylation at T102 (Pr = 0.14 | P = 0.03); Gain of GPI-anchor_amidation at N101 (Pr = 0.05 | P = 4.3e-03); Loss of N-linked_glycosylation at N94 (Pr = 0.02 | P = 0.04)	Altered Motifs (ELME000053:GSK3 phosphorylation recognition site; ELME000063:CK1 phosphorylation site; ELME000136:The Class IV WW domain interaction motif is recognised primarily by the Pin1 phosphorylation-dependent prolyl isomerase.; ELME000159:Proline-Directed Kinase (e.g. MAPK) phosphorylation site in higher eukaryotes.)	Predicted conservation scores
Sinocyclocheilus_anshuiensis_nr1d4a_1	G99S	# Altered Effect (Pr = 0.28)
Sinocyclocheilus_anshuiensis_nr1d4a_1	G99S	# |---->Altered Motifs (ELME000053|ELME000063|ELME000136|ELME000159)
Sinocyclocheilus_anshuiensis_nr1d4a_1	G99S	# |---->Altered Structure_and_dynamics (Pr = 0.28)-------------------------------------------------------|
Sinocyclocheilus_anshuiensis_nr1d4a_1	G99S	# | |---->Altered Secondary_structure (Pr = 0.28) |
Sinocyclocheilus_anshuiensis_nr1d4a_1	G99S	# | | |---->Loss of Strand (Pr = 0.27 | P = 0.02) |
Sinocyclocheilus_anshuiensis_nr1d4a_1	G99S	# | | |---->Gain of Loop (Pr = 0.28 | P = 0.01) |
Sinocyclocheilus_anshuiensis_nr1d4a_1	G99S	# | | |
Sinocyclocheilus_anshuiensis_nr1d4a_1	G99S	# | |---->Altered Stability_and_conformational_flexibility (Pr = 0.24) |
Sinocyclocheilus_anshuiensis_nr1d4a_1	G99S	# | | |---->Altered Conformational_flexibility (Pr = 0.24) |
Sinocyclocheilus_anshuiensis_nr1d4a_1	G99S	# | | |
Sinocyclocheilus_anshuiensis_nr1d4a_1	G99S	# | |---->Altered Special_structural_signatures (Pr = 0.02) |
Sinocyclocheilus_anshuiensis_nr1d4a_1	G99S	# | |---->Altered Signal_peptide (Pr = 0.00) |
Sinocyclocheilus_anshuiensis_nr1d4a_1	G99S	# | | |
Sinocyclocheilus_anshuiensis_nr1d4a_1	G99S	# | |---->Altered Transmembrane_protein (Pr = 0.02) |
Sinocyclocheilus_anshuiensis_nr1d4a_1	G99S	# | |
Sinocyclocheilus_anshuiensis_nr1d4a_1	G99S	# |---->Altered Functional_residue (Pr = 0.21) |
Sinocyclocheilus_anshuiensis_nr1d4a_1	G99S	# |---->Altered Macromolecular_binding (Pr = 0.21) |
Sinocyclocheilus_anshuiensis_nr1d4a_1	G99S	# | |---->Altered Protein_binding (Pr = 0.21) |
Sinocyclocheilus_anshuiensis_nr1d4a_1	G99S	# | |---->Altered Disordered_interface (Pr = 0.21) |
Sinocyclocheilus_anshuiensis_nr1d4a_1	G99S	# | | |
Sinocyclocheilus_anshuiensis_nr1d4a_1	G99S	# | |---->Altered Ordered_interface (Pr = 0.07) |
Sinocyclocheilus_anshuiensis_nr1d4a_1	G99S	# | |
Sinocyclocheilus_anshuiensis_nr1d4a_1	G99S	# |---->Altered Metal_binding (Pr = 0.01)<---------------------------------------------------------|
Sinocyclocheilus_anshuiensis_nr1d4a_1	G99S	# |
Sinocyclocheilus_anshuiensis_nr1d4a_1	G99S	# |---->Altered PTM_site (Pr = 0.20)
Sinocyclocheilus_anshuiensis_nr1d4a_1	G99S	# |---->Gain of GPI-anchor_amidation at N101 (Pr = 0.05 | P = 4.3e-03)
Sinocyclocheilus_anshuiensis_nr1d4a_1	G99S	# |---->Loss of N-linked_glycosylation at N94 (Pr = 0.02 | P = 0.04)
Sinocyclocheilus_anshuiensis_nr1d4a_1	G99S	# |---->Gain of O-linked_glycosylation at T102 (Pr = 0.14 | P = 0.03)
Sinocyclocheilus_anshuiensis_nr1d4a_1	S100N	0.193	Loss of GPI-anchor_amidation at N101 (Pr = 0.04 | P = 5.8e-03)	Altered Motifs (ELME000052:Phosphothreonine motif binding a subset of FHA domains that show a preference for a large aliphatic amino acid at the pT+3 position.; ELME000053:GSK3 phosphorylation recognition site; ELME000070:Generic motif for N-glycosylation. It was shown that Trp - Asp - and Glu are uncommon before the Ser/Thr position (PMID-8626433). Efficient glycosylation usually occurs when ~60 residues or more separate the glycosylation acceptor site from the C-terminus.; ELME000136:The Class IV WW domain interaction motif is recognised primarily by the Pin1 phosphorylation-dependent prolyl isomerase.; ELME000159:Proline-Directed Kinase (e.g. MAPK) phosphorylation site in higher eukaryotes.)	Predicted conservation scores
Sinocyclocheilus_anshuiensis_nr1d4a_1	S100N	# Altered Effect (Pr = 0.25)
Sinocyclocheilus_anshuiensis_nr1d4a_1	S100N	# |---->Altered Motifs (ELME000052|ELME000053|ELME000070|ELME000136|ELME000159)
Sinocyclocheilus_anshuiensis_nr1d4a_1	S100N	# |---->Altered Structure_and_dynamics (Pr = 0.25)-------------------------------------------------------|
Sinocyclocheilus_anshuiensis_nr1d4a_1	S100N	# | |---->Altered Secondary_structure (Pr = 0.25) |
Sinocyclocheilus_anshuiensis_nr1d4a_1	S100N	# | | |
Sinocyclocheilus_anshuiensis_nr1d4a_1	S100N	# | |---->Altered Stability_and_conformational_flexibility (Pr = 0.24) |
Sinocyclocheilus_anshuiensis_nr1d4a_1	S100N	# | | |---->Altered Conformational_flexibility (Pr = 0.24) |
Sinocyclocheilus_anshuiensis_nr1d4a_1	S100N	# | | |
Sinocyclocheilus_anshuiensis_nr1d4a_1	S100N	# | |---->Altered Special_structural_signatures (Pr = 0.02) |
Sinocyclocheilus_anshuiensis_nr1d4a_1	S100N	# | |---->Altered Signal_peptide (Pr = 0.00) |
Sinocyclocheilus_anshuiensis_nr1d4a_1	S100N	# | | |
Sinocyclocheilus_anshuiensis_nr1d4a_1	S100N	# | |---->Altered Transmembrane_protein (Pr = 0.02) |
Sinocyclocheilus_anshuiensis_nr1d4a_1	S100N	# | |
Sinocyclocheilus_anshuiensis_nr1d4a_1	S100N	# |---->Altered Functional_residue (Pr = 0.20) |
Sinocyclocheilus_anshuiensis_nr1d4a_1	S100N	# |---->Altered Macromolecular_binding (Pr = 0.10) |
Sinocyclocheilus_anshuiensis_nr1d4a_1	S100N	# | |---->Altered Protein_binding (Pr = 0.10) |
Sinocyclocheilus_anshuiensis_nr1d4a_1	S100N	# | |---->Altered Disordered_interface (Pr = 0.10) |
Sinocyclocheilus_anshuiensis_nr1d4a_1	S100N	# | | |
Sinocyclocheilus_anshuiensis_nr1d4a_1	S100N	# | |---->Altered Ordered_interface (Pr = 0.05) |
Sinocyclocheilus_anshuiensis_nr1d4a_1	S100N	# | |
Sinocyclocheilus_anshuiensis_nr1d4a_1	S100N	# |---->Altered Metal_binding (Pr = 0.01)<---------------------------------------------------------|
Sinocyclocheilus_anshuiensis_nr1d4a_1	S100N	# |
Sinocyclocheilus_anshuiensis_nr1d4a_1	S100N	# |---->Altered PTM_site (Pr = 0.20)
Sinocyclocheilus_anshuiensis_nr1d4a_1	S100N	# |---->Loss of GPI-anchor_amidation at N101 (Pr = 0.04 | P = 5.8e-03)
Sinocyclocheilus_anshuiensis_nr1d4a_1	H111Q	0.065	Gain of O-linked_glycosylation at T107 (Pr = 0.26 | P = 8.2e-03); Gain of Pyrrolidone_carboxylic_acid at H111 (Pr = 0.05 | P = 0.04)	Altered Motifs (ELME000173:Consensus derived from reported natural interactors which do not match the Mode 1 and Mode 2 ligands.)	Predicted conservation scores
Sinocyclocheilus_anshuiensis_nr1d4a_1	H111Q	# Altered Effect (Pr = 0.28)
Sinocyclocheilus_anshuiensis_nr1d4a_1	H111Q	# |---->Altered Motifs (ELME000173)
Sinocyclocheilus_anshuiensis_nr1d4a_1	H111Q	# |---->Altered Structure_and_dynamics (Pr = 0.28)-------------------------------------------------------|
Sinocyclocheilus_anshuiensis_nr1d4a_1	H111Q	# | |---->Altered Secondary_structure (Pr = 0.23) |
Sinocyclocheilus_anshuiensis_nr1d4a_1	H111Q	# | | |
Sinocyclocheilus_anshuiensis_nr1d4a_1	H111Q	# | |---->Altered Stability_and_conformational_flexibility (Pr = 0.28) |
Sinocyclocheilus_anshuiensis_nr1d4a_1	H111Q	# | | |---->Altered Conformational_flexibility (Pr = 0.28) |
Sinocyclocheilus_anshuiensis_nr1d4a_1	H111Q	# | | |
Sinocyclocheilus_anshuiensis_nr1d4a_1	H111Q	# | |---->Altered Special_structural_signatures (Pr = 0.02) |
Sinocyclocheilus_anshuiensis_nr1d4a_1	H111Q	# | |---->Altered Signal_peptide (Pr = 0.00) |
Sinocyclocheilus_anshuiensis_nr1d4a_1	H111Q	# | | |
Sinocyclocheilus_anshuiensis_nr1d4a_1	H111Q	# | |---->Altered Transmembrane_protein (Pr = 0.02) |
Sinocyclocheilus_anshuiensis_nr1d4a_1	H111Q	# | |
Sinocyclocheilus_anshuiensis_nr1d4a_1	H111Q	# |---->Altered Functional_residue (Pr = 0.26) |
Sinocyclocheilus_anshuiensis_nr1d4a_1	H111Q	# |---->Altered Macromolecular_binding (Pr = 0.07) |
Sinocyclocheilus_anshuiensis_nr1d4a_1	H111Q	# | |---->Altered Protein_binding (Pr = 0.07) |
Sinocyclocheilus_anshuiensis_nr1d4a_1	H111Q	# | |---->Altered Disordered_interface (Pr = 0.07) |
Sinocyclocheilus_anshuiensis_nr1d4a_1	H111Q	# | | |
Sinocyclocheilus_anshuiensis_nr1d4a_1	H111Q	# | |---->Altered Ordered_interface (Pr = 0.05) |
Sinocyclocheilus_anshuiensis_nr1d4a_1	H111Q	# | |
Sinocyclocheilus_anshuiensis_nr1d4a_1	H111Q	# |---->Altered Metal_binding (Pr = 0.00)<---------------------------------------------------------|
Sinocyclocheilus_anshuiensis_nr1d4a_1	H111Q	# |
Sinocyclocheilus_anshuiensis_nr1d4a_1	H111Q	# |---->Altered PTM_site (Pr = 0.26)
Sinocyclocheilus_anshuiensis_nr1d4a_1	H111Q	# |---->Gain of O-linked_glycosylation at T107 (Pr = 0.26 | P = 8.2e-03)
Sinocyclocheilus_anshuiensis_nr1d4a_1	H111Q	# |---->Gain of Pyrrolidone_carboxylic_acid at H111 (Pr = 0.05 | P = 0.04)
Sinocyclocheilus_anshuiensis_nr1d4a_1	M240V	0.071	Loss of Helix (Pr = 0.28 | P = 0.03)	Altered Motifs (None)	Predicted conservation scores
Sinocyclocheilus_anshuiensis_nr1d4a_1	M240V	# Altered Effect (Pr = 0.28)
Sinocyclocheilus_anshuiensis_nr1d4a_1	M240V	# |---->Altered Motifs (None)
Sinocyclocheilus_anshuiensis_nr1d4a_1	M240V	# |---->Altered Structure_and_dynamics (Pr = 0.28)-------------------------------------------------------|
Sinocyclocheilus_anshuiensis_nr1d4a_1	M240V	# | |---->Altered Secondary_structure (Pr = 0.28) |
Sinocyclocheilus_anshuiensis_nr1d4a_1	M240V	# | | |---->Loss of Helix (Pr = 0.28 | P = 0.03) |
Sinocyclocheilus_anshuiensis_nr1d4a_1	M240V	# | | |
Sinocyclocheilus_anshuiensis_nr1d4a_1	M240V	# | |---->Altered Stability_and_conformational_flexibility (Pr = 0.21) |
Sinocyclocheilus_anshuiensis_nr1d4a_1	M240V	# | | |---->Altered Conformational_flexibility (Pr = 0.21) |
Sinocyclocheilus_anshuiensis_nr1d4a_1	M240V	# | | |
Sinocyclocheilus_anshuiensis_nr1d4a_1	M240V	# | |---->Altered Special_structural_signatures (Pr = 0.02) |
Sinocyclocheilus_anshuiensis_nr1d4a_1	M240V	# | |---->Altered Signal_peptide (Pr = 0.00) |
Sinocyclocheilus_anshuiensis_nr1d4a_1	M240V	# | | |
Sinocyclocheilus_anshuiensis_nr1d4a_1	M240V	# | |---->Altered Transmembrane_protein (Pr = 0.02) |
Sinocyclocheilus_anshuiensis_nr1d4a_1	M240V	# | |
Sinocyclocheilus_anshuiensis_nr1d4a_1	M240V	# |---->Altered Functional_residue (Pr = 0.16) |
Sinocyclocheilus_anshuiensis_nr1d4a_1	M240V	# |---->Altered Macromolecular_binding (Pr = 0.07) |
Sinocyclocheilus_anshuiensis_nr1d4a_1	M240V	# | |---->Altered Protein_binding (Pr = 0.07) |
Sinocyclocheilus_anshuiensis_nr1d4a_1	M240V	# | |---->Altered Disordered_interface (Pr = 0.07) |
Sinocyclocheilus_anshuiensis_nr1d4a_1	M240V	# | | |
Sinocyclocheilus_anshuiensis_nr1d4a_1	M240V	# | |---->Altered Ordered_interface (Pr = 0.02) |
Sinocyclocheilus_anshuiensis_nr1d4a_1	M240V	# | |
Sinocyclocheilus_anshuiensis_nr1d4a_1	M240V	# |---->Altered Metal_binding (Pr = 0.01)<---------------------------------------------------------|
Sinocyclocheilus_anshuiensis_nr1d4a_1	M240V	# |
Sinocyclocheilus_anshuiensis_nr1d4a_1	M240V	# |---->Altered PTM_site (Pr = 0.16)
Sinocyclocheilus_anshuiensis_nr1d4a_1	A271V	0.168	Altered MoRF (Pr = 0.29 | P = 0.03); Gain of Phosphorylation at Y272 (Pr = 0.25 | P = 0.03); Gain of ADP-ribosylation at R270 (Pr = 0.22 | P = 0.02); Gain of Proteolytic_cleavage at R270 (Pr = 0.13 | P = 0.02)	Altered Motifs (None)	Predicted conservation scores
Sinocyclocheilus_anshuiensis_nr1d4a_1	A271V	# Altered Effect (Pr = 0.29)
Sinocyclocheilus_anshuiensis_nr1d4a_1	A271V	# |---->Altered Motifs (None)
Sinocyclocheilus_anshuiensis_nr1d4a_1	A271V	# |---->Altered Structure_and_dynamics (Pr = 0.26)-------------------------------------------------------|
Sinocyclocheilus_anshuiensis_nr1d4a_1	A271V	# | |---->Altered Secondary_structure (Pr = 0.26) |
Sinocyclocheilus_anshuiensis_nr1d4a_1	A271V	# | | |
Sinocyclocheilus_anshuiensis_nr1d4a_1	A271V	# | |---->Altered Stability_and_conformational_flexibility (Pr = 0.12) |
Sinocyclocheilus_anshuiensis_nr1d4a_1	A271V	# | | |---->Altered Conformational_flexibility (Pr = 0.12) |
Sinocyclocheilus_anshuiensis_nr1d4a_1	A271V	# | | |
Sinocyclocheilus_anshuiensis_nr1d4a_1	A271V	# | |---->Altered Special_structural_signatures (Pr = 0.02) |
Sinocyclocheilus_anshuiensis_nr1d4a_1	A271V	# | |---->Altered Signal_peptide (Pr = 0.00) |
Sinocyclocheilus_anshuiensis_nr1d4a_1	A271V	# | | |
Sinocyclocheilus_anshuiensis_nr1d4a_1	A271V	# | |---->Altered Transmembrane_protein (Pr = 0.02) |
Sinocyclocheilus_anshuiensis_nr1d4a_1	A271V	# | |
Sinocyclocheilus_anshuiensis_nr1d4a_1	A271V	# |---->Altered Functional_residue (Pr = 0.29) |
Sinocyclocheilus_anshuiensis_nr1d4a_1	A271V	# |---->Altered Macromolecular_binding (Pr = 0.29) |
Sinocyclocheilus_anshuiensis_nr1d4a_1	A271V	# | |---->Altered Protein_binding (Pr = 0.29) |
Sinocyclocheilus_anshuiensis_nr1d4a_1	A271V	# | |---->Altered Disordered_interface (Pr = 0.29) |
Sinocyclocheilus_anshuiensis_nr1d4a_1	A271V	# | | |---->Altered MoRF (Pr = 0.29 | P = 0.03) |
Sinocyclocheilus_anshuiensis_nr1d4a_1	A271V	# | | |
Sinocyclocheilus_anshuiensis_nr1d4a_1	A271V	# | |---->Altered Ordered_interface (Pr = 0.05) |
Sinocyclocheilus_anshuiensis_nr1d4a_1	A271V	# | |
Sinocyclocheilus_anshuiensis_nr1d4a_1	A271V	# |---->Altered Metal_binding (Pr = 0.00)<---------------------------------------------------------|
Sinocyclocheilus_anshuiensis_nr1d4a_1	A271V	# |
Sinocyclocheilus_anshuiensis_nr1d4a_1	A271V	# |---->Altered PTM_site (Pr = 0.25)
Sinocyclocheilus_anshuiensis_nr1d4a_1	A271V	# |---->Gain of ADP-ribosylation at R270 (Pr = 0.22 | P = 0.02)
Sinocyclocheilus_anshuiensis_nr1d4a_1	A271V	# |---->Gain of Phosphorylation at Y272 (Pr = 0.25 | P = 0.03)
Sinocyclocheilus_anshuiensis_nr1d4a_1	A271V	# |---->Gain of Proteolytic_cleavage at R270 (Pr = 0.13 | P = 0.02)
Sinocyclocheilus_anshuiensis_nr1d4a_1	G300S	0.223	Loss of Phosphorylation at S297 (Pr = 0.25 | P = 0.04); Loss of N-linked_glycosylation at N296 (Pr = 0.04 | P = 0.02); Gain of GPI-anchor_amidation at N296 (Pr = 0.02 | P = 0.02)	Altered Motifs (ELME000063:CK1 phosphorylation site; ELME000070:Generic motif for N-glycosylation. It was shown that Trp - Asp - and Glu are uncommon before the Ser/Thr position (PMID-8626433). Efficient glycosylation usually occurs when ~60 residues or more separate the glycosylation acceptor site from the C-terminus.; ELME000085:Glycosaminoglycan attachment site; PS00008:N-myristoylation site)	Predicted conservation scores
Sinocyclocheilus_anshuiensis_nr1d4a_1	G300S	# Altered Effect (Pr = 0.25)
Sinocyclocheilus_anshuiensis_nr1d4a_1	G300S	# |---->Altered Motifs (ELME000063|ELME000070|ELME000085|PS00008)
Sinocyclocheilus_anshuiensis_nr1d4a_1	G300S	# |---->Altered Structure_and_dynamics (Pr = 0.25)-------------------------------------------------------|
Sinocyclocheilus_anshuiensis_nr1d4a_1	G300S	# | |---->Altered Secondary_structure (Pr = 0.25) |
Sinocyclocheilus_anshuiensis_nr1d4a_1	G300S	# | | |
Sinocyclocheilus_anshuiensis_nr1d4a_1	G300S	# | |---->Altered Stability_and_conformational_flexibility (Pr = 0.24) |
Sinocyclocheilus_anshuiensis_nr1d4a_1	G300S	# | | |---->Altered Conformational_flexibility (Pr = 0.24) |
Sinocyclocheilus_anshuiensis_nr1d4a_1	G300S	# | | |
Sinocyclocheilus_anshuiensis_nr1d4a_1	G300S	# | |---->Altered Special_structural_signatures (Pr = 0.02) |
Sinocyclocheilus_anshuiensis_nr1d4a_1	G300S	# | |---->Altered Signal_peptide (Pr = 0.00) |
Sinocyclocheilus_anshuiensis_nr1d4a_1	G300S	# | | |
Sinocyclocheilus_anshuiensis_nr1d4a_1	G300S	# | |---->Altered Transmembrane_protein (Pr = 0.02) |
Sinocyclocheilus_anshuiensis_nr1d4a_1	G300S	# | |
Sinocyclocheilus_anshuiensis_nr1d4a_1	G300S	# |---->Altered Functional_residue (Pr = 0.25) |
Sinocyclocheilus_anshuiensis_nr1d4a_1	G300S	# |---->Altered Macromolecular_binding (Pr = 0.10) |
Sinocyclocheilus_anshuiensis_nr1d4a_1	G300S	# | |---->Altered Protein_binding (Pr = 0.10) |
Sinocyclocheilus_anshuiensis_nr1d4a_1	G300S	# | |---->Altered Disordered_interface (Pr = 0.08) |
Sinocyclocheilus_anshuiensis_nr1d4a_1	G300S	# | | |
Sinocyclocheilus_anshuiensis_nr1d4a_1	G300S	# | |---->Altered Ordered_interface (Pr = 0.10) |
Sinocyclocheilus_anshuiensis_nr1d4a_1	G300S	# | |
Sinocyclocheilus_anshuiensis_nr1d4a_1	G300S	# |---->Altered Metal_binding (Pr = 0.01)<---------------------------------------------------------|
Sinocyclocheilus_anshuiensis_nr1d4a_1	G300S	# |
Sinocyclocheilus_anshuiensis_nr1d4a_1	G300S	# |---->Altered PTM_site (Pr = 0.25)
Sinocyclocheilus_anshuiensis_nr1d4a_1	G300S	# |---->Gain of GPI-anchor_amidation at N296 (Pr = 0.02 | P = 0.02)
Sinocyclocheilus_anshuiensis_nr1d4a_1	G300S	# |---->Loss of N-linked_glycosylation at N296 (Pr = 0.04 | P = 0.02)
Sinocyclocheilus_anshuiensis_nr1d4a_1	G300S	# |---->Loss of Phosphorylation at S297 (Pr = 0.25 | P = 0.04)
Sinocyclocheilus_anshuiensis_nr1d4a_1	N332S	0.104	Loss of GPI-anchor_amidation at N332 (Pr = 0.02 | P = 0.01); Gain of Sulfation at Y333 (Pr = 0.02 | P = 0.03)	Altered Motifs (ELME000053:GSK3 phosphorylation recognition site; ELME000063:CK1 phosphorylation site)	Predicted conservation scores
Sinocyclocheilus_anshuiensis_nr1d4a_1	N332S	# Altered Effect (Pr = 0.24)
Sinocyclocheilus_anshuiensis_nr1d4a_1	N332S	# |---->Altered Motifs (ELME000053|ELME000063)
Sinocyclocheilus_anshuiensis_nr1d4a_1	N332S	# |---->Altered Structure_and_dynamics (Pr = 0.24)-------------------------------------------------------|
Sinocyclocheilus_anshuiensis_nr1d4a_1	N332S	# | |---->Altered Secondary_structure (Pr = 0.24) |
Sinocyclocheilus_anshuiensis_nr1d4a_1	N332S	# | | |
Sinocyclocheilus_anshuiensis_nr1d4a_1	N332S	# | |---->Altered Stability_and_conformational_flexibility (Pr = 0.24) |
Sinocyclocheilus_anshuiensis_nr1d4a_1	N332S	# | | |---->Altered Conformational_flexibility (Pr = 0.24) |
Sinocyclocheilus_anshuiensis_nr1d4a_1	N332S	# | | |
Sinocyclocheilus_anshuiensis_nr1d4a_1	N332S	# | |---->Altered Special_structural_signatures (Pr = 0.02) |
Sinocyclocheilus_anshuiensis_nr1d4a_1	N332S	# | |---->Altered Signal_peptide (Pr = 0.00) |
Sinocyclocheilus_anshuiensis_nr1d4a_1	N332S	# | | |
Sinocyclocheilus_anshuiensis_nr1d4a_1	N332S	# | |---->Altered Transmembrane_protein (Pr = 0.02) |
Sinocyclocheilus_anshuiensis_nr1d4a_1	N332S	# | |
Sinocyclocheilus_anshuiensis_nr1d4a_1	N332S	# |---->Altered Functional_residue (Pr = 0.12) |
Sinocyclocheilus_anshuiensis_nr1d4a_1	N332S	# |---->Altered Macromolecular_binding (Pr = 0.04) |
Sinocyclocheilus_anshuiensis_nr1d4a_1	N332S	# | |---->Altered Protein_binding (Pr = 0.04) |
Sinocyclocheilus_anshuiensis_nr1d4a_1	N332S	# | |---->Altered Disordered_interface (Pr = 0.04) |
Sinocyclocheilus_anshuiensis_nr1d4a_1	N332S	# | | |
Sinocyclocheilus_anshuiensis_nr1d4a_1	N332S	# | |---->Altered Ordered_interface (Pr = 0.03) |
Sinocyclocheilus_anshuiensis_nr1d4a_1	N332S	# | |
Sinocyclocheilus_anshuiensis_nr1d4a_1	N332S	# |---->Altered Metal_binding (Pr = 0.02)<---------------------------------------------------------|
Sinocyclocheilus_anshuiensis_nr1d4a_1	N332S	# |
Sinocyclocheilus_anshuiensis_nr1d4a_1	N332S	# |---->Altered PTM_site (Pr = 0.12)
Sinocyclocheilus_anshuiensis_nr1d4a_1	N332S	# |---->Loss of GPI-anchor_amidation at N332 (Pr = 0.02 | P = 0.01)
Sinocyclocheilus_anshuiensis_nr1d4a_1	N332S	# |---->Gain of Sulfation at Y333 (Pr = 0.02 | P = 0.03)
Sinocyclocheilus_anshuiensis_nr1d4a_1	A352T	0.067	Gain of Loop (Pr = 0.27 | P = 0.04); Loss of O-linked_glycosylation at T350 (Pr = 0.16 | P = 0.03)	Altered Motifs (ELME000053:GSK3 phosphorylation recognition site; ELME000064:CK2 phosphorylation site; ELME000173:Consensus derived from reported natural interactors which do not match the Mode 1 and Mode 2 ligands.; ELME000220:Phosphothreonine motif binding a subset of FHA domains that have a preference for an acidic amino acid at the pT+3 position.)	Predicted conservation scores
Sinocyclocheilus_anshuiensis_nr1d4a_1	A352T	# Altered Effect (Pr = 0.27)
Sinocyclocheilus_anshuiensis_nr1d4a_1	A352T	# |---->Altered Motifs (ELME000053|ELME000064|ELME000173|ELME000220)
Sinocyclocheilus_anshuiensis_nr1d4a_1	A352T	# |---->Altered Structure_and_dynamics (Pr = 0.27)-------------------------------------------------------|
Sinocyclocheilus_anshuiensis_nr1d4a_1	A352T	# | |---->Altered Secondary_structure (Pr = 0.27) |
Sinocyclocheilus_anshuiensis_nr1d4a_1	A352T	# | | |---->Gain of Loop (Pr = 0.27 | P = 0.04) |
Sinocyclocheilus_anshuiensis_nr1d4a_1	A352T	# | | |
Sinocyclocheilus_anshuiensis_nr1d4a_1	A352T	# | |---->Altered Stability_and_conformational_flexibility (Pr = 0.21) |
Sinocyclocheilus_anshuiensis_nr1d4a_1	A352T	# | | |---->Altered Conformational_flexibility (Pr = 0.21) |
Sinocyclocheilus_anshuiensis_nr1d4a_1	A352T	# | | |
Sinocyclocheilus_anshuiensis_nr1d4a_1	A352T	# | |---->Altered Special_structural_signatures (Pr = 0.02) |
Sinocyclocheilus_anshuiensis_nr1d4a_1	A352T	# | |---->Altered Signal_peptide (Pr = 0.00) |
Sinocyclocheilus_anshuiensis_nr1d4a_1	A352T	# | | |
Sinocyclocheilus_anshuiensis_nr1d4a_1	A352T	# | |---->Altered Transmembrane_protein (Pr = 0.02) |
Sinocyclocheilus_anshuiensis_nr1d4a_1	A352T	# | |
Sinocyclocheilus_anshuiensis_nr1d4a_1	A352T	# |---->Altered Functional_residue (Pr = 0.16) |
Sinocyclocheilus_anshuiensis_nr1d4a_1	A352T	# |---->Altered Macromolecular_binding (Pr = 0.07) |
Sinocyclocheilus_anshuiensis_nr1d4a_1	A352T	# | |---->Altered Protein_binding (Pr = 0.07) |
Sinocyclocheilus_anshuiensis_nr1d4a_1	A352T	# | |---->Altered Disordered_interface (Pr = 0.07) |
Sinocyclocheilus_anshuiensis_nr1d4a_1	A352T	# | | |
Sinocyclocheilus_anshuiensis_nr1d4a_1	A352T	# | |---->Altered Ordered_interface (Pr = 0.04) |
Sinocyclocheilus_anshuiensis_nr1d4a_1	A352T	# | |
Sinocyclocheilus_anshuiensis_nr1d4a_1	A352T	# |---->Altered Metal_binding (Pr = 0.01)<---------------------------------------------------------|
Sinocyclocheilus_anshuiensis_nr1d4a_1	A352T	# |
Sinocyclocheilus_anshuiensis_nr1d4a_1	A352T	# |---->Altered PTM_site (Pr = 0.16)
Sinocyclocheilus_anshuiensis_nr1d4a_1	A352T	# |---->Loss of O-linked_glycosylation at T350 (Pr = 0.16 | P = 0.03)
Sinocyclocheilus_anshuiensis_nr1d4a_1	E356K	0.239	Loss of Loop (Pr = 0.27 | P = 0.03)	Altered Motifs (ELME000064:CK2 phosphorylation site; ELME000173:Consensus derived from reported natural interactors which do not match the Mode 1 and Mode 2 ligands.; ELME000220:Phosphothreonine motif binding a subset of FHA domains that have a preference for an acidic amino acid at the pT+3 position.; PS00005:Protein kinase C phosphorylation site; PS00006:Casein kinase II phosphorylation site)	Predicted conservation scores
Sinocyclocheilus_anshuiensis_nr1d4a_1	E356K	# Altered Effect (Pr = 0.27)
Sinocyclocheilus_anshuiensis_nr1d4a_1	E356K	# |---->Altered Motifs (ELME000064|ELME000173|ELME000220|PS00005|PS00006)
Sinocyclocheilus_anshuiensis_nr1d4a_1	E356K	# |---->Altered Structure_and_dynamics (Pr = 0.27)-------------------------------------------------------|
Sinocyclocheilus_anshuiensis_nr1d4a_1	E356K	# | |---->Altered Secondary_structure (Pr = 0.27) |
Sinocyclocheilus_anshuiensis_nr1d4a_1	E356K	# | | |---->Loss of Loop (Pr = 0.27 | P = 0.03) |
Sinocyclocheilus_anshuiensis_nr1d4a_1	E356K	# | | |
Sinocyclocheilus_anshuiensis_nr1d4a_1	E356K	# | |---->Altered Stability_and_conformational_flexibility (Pr = 0.19) |
Sinocyclocheilus_anshuiensis_nr1d4a_1	E356K	# | | |---->Altered Conformational_flexibility (Pr = 0.19) |
Sinocyclocheilus_anshuiensis_nr1d4a_1	E356K	# | | |
Sinocyclocheilus_anshuiensis_nr1d4a_1	E356K	# | |---->Altered Special_structural_signatures (Pr = 0.02) |
Sinocyclocheilus_anshuiensis_nr1d4a_1	E356K	# | |---->Altered Signal_peptide (Pr = 0.00) |
Sinocyclocheilus_anshuiensis_nr1d4a_1	E356K	# | | |
Sinocyclocheilus_anshuiensis_nr1d4a_1	E356K	# | |---->Altered Transmembrane_protein (Pr = 0.02) |
Sinocyclocheilus_anshuiensis_nr1d4a_1	E356K	# | |
Sinocyclocheilus_anshuiensis_nr1d4a_1	E356K	# |---->Altered Functional_residue (Pr = 0.13) |
Sinocyclocheilus_anshuiensis_nr1d4a_1	E356K	# |---->Altered Macromolecular_binding (Pr = 0.06) |
Sinocyclocheilus_anshuiensis_nr1d4a_1	E356K	# | |---->Altered Protein_binding (Pr = 0.06) |
Sinocyclocheilus_anshuiensis_nr1d4a_1	E356K	# | |---->Altered Disordered_interface (Pr = 0.06) |
Sinocyclocheilus_anshuiensis_nr1d4a_1	E356K	# | | |
Sinocyclocheilus_anshuiensis_nr1d4a_1	E356K	# | |---->Altered Ordered_interface (Pr = 0.03) |
Sinocyclocheilus_anshuiensis_nr1d4a_1	E356K	# | |
Sinocyclocheilus_anshuiensis_nr1d4a_1	E356K	# |---->Altered Metal_binding (Pr = 0.01)<---------------------------------------------------------|
Sinocyclocheilus_anshuiensis_nr1d4a_1	E356K	# |
Sinocyclocheilus_anshuiensis_nr1d4a_1	E356K	# |---->Altered PTM_site (Pr = 0.13)
Sinocyclocheilus_anshuiensis_nr1d4a_1	R385Q	0.192	Loss of ADP-ribosylation at R385 (Pr = 0.22 | P = 0.02); Loss of Proteolytic_cleavage at D382 (Pr = 0.15 | P = 0.01)	Altered Motifs (ELME000053:GSK3 phosphorylation recognition site; ELME000062:Secondary preference for PKA-type AGC kinase phosphorylation.; ELME000095:This phosphorylation-dependent motif binds to Shc-like and IRS-like PTB domains. The pTyr is positioned within a highly basic-charged anchoring pocket. A hydrophobic residue -5 (compared to pY) increases the affinity of the interaction.; ELME000122:These phosphorylation-independent motifs bind to Dab-like PTB domains. Binding is not driven by contacts at the 0 or FY position - but instead is dependent upon the large number of hydrophobic and hydrogen bond contacts between motif and domain.)	Predicted conservation scores
Sinocyclocheilus_anshuiensis_nr1d4a_1	R385Q	# Altered Effect (Pr = 0.24)
Sinocyclocheilus_anshuiensis_nr1d4a_1	R385Q	# |---->Altered Motifs (ELME000053|ELME000062|ELME000095|ELME000122)
Sinocyclocheilus_anshuiensis_nr1d4a_1	R385Q	# |---->Altered Structure_and_dynamics (Pr = 0.24)-------------------------------------------------------|
Sinocyclocheilus_anshuiensis_nr1d4a_1	R385Q	# | |---->Altered Secondary_structure (Pr = 0.24) |
Sinocyclocheilus_anshuiensis_nr1d4a_1	R385Q	# | | |
Sinocyclocheilus_anshuiensis_nr1d4a_1	R385Q	# | |---->Altered Stability_and_conformational_flexibility (Pr = 0.17) |
Sinocyclocheilus_anshuiensis_nr1d4a_1	R385Q	# | | |---->Altered Conformational_flexibility (Pr = 0.17) |
Sinocyclocheilus_anshuiensis_nr1d4a_1	R385Q	# | | |
Sinocyclocheilus_anshuiensis_nr1d4a_1	R385Q	# | |---->Altered Special_structural_signatures (Pr = 0.03) |
Sinocyclocheilus_anshuiensis_nr1d4a_1	R385Q	# | |---->Altered Signal_peptide (Pr = 0.00) |
Sinocyclocheilus_anshuiensis_nr1d4a_1	R385Q	# | | |
Sinocyclocheilus_anshuiensis_nr1d4a_1	R385Q	# | |---->Altered Transmembrane_protein (Pr = 0.03) |
Sinocyclocheilus_anshuiensis_nr1d4a_1	R385Q	# | |
Sinocyclocheilus_anshuiensis_nr1d4a_1	R385Q	# |---->Altered Functional_residue (Pr = 0.22) |
Sinocyclocheilus_anshuiensis_nr1d4a_1	R385Q	# |---->Altered Macromolecular_binding (Pr = 0.18) |
Sinocyclocheilus_anshuiensis_nr1d4a_1	R385Q	# | |---->Altered Protein_binding (Pr = 0.18) |
Sinocyclocheilus_anshuiensis_nr1d4a_1	R385Q	# | |---->Altered Disordered_interface (Pr = 0.18) |
Sinocyclocheilus_anshuiensis_nr1d4a_1	R385Q	# | | |
Sinocyclocheilus_anshuiensis_nr1d4a_1	R385Q	# | |---->Altered Ordered_interface (Pr = 0.07) |
Sinocyclocheilus_anshuiensis_nr1d4a_1	R385Q	# | |
Sinocyclocheilus_anshuiensis_nr1d4a_1	R385Q	# |---->Altered Metal_binding (Pr = 0.00)<---------------------------------------------------------|
Sinocyclocheilus_anshuiensis_nr1d4a_1	R385Q	# |
Sinocyclocheilus_anshuiensis_nr1d4a_1	R385Q	# |---->Altered PTM_site (Pr = 0.22)
Sinocyclocheilus_anshuiensis_nr1d4a_1	R385Q	# |---->Loss of ADP-ribosylation at R385 (Pr = 0.22 | P = 0.02)
Sinocyclocheilus_anshuiensis_nr1d4a_1	R385Q	# |---->Loss of Proteolytic_cleavage at D382 (Pr = 0.15 | P = 0.01)
Sinocyclocheilus_anshuiensis_nr1d4a_1	D413I	0.314	Loss of Intrinsic_disorder (Pr = 0.52 | P = 5.0e-03); Loss of Sulfation at Y414 (Pr = 0.03 | P = 0.02)	Altered Motifs (ELME000052:Phosphothreonine motif binding a subset of FHA domains that show a preference for a large aliphatic amino acid at the pT+3 position.; ELME000063:CK1 phosphorylation site; ELME000220:Phosphothreonine motif binding a subset of FHA domains that have a preference for an acidic amino acid at the pT+3 position.; PS00006:Casein kinase II phosphorylation site)	Predicted conservation scores
Sinocyclocheilus_anshuiensis_nr1d4a_1	D413I	# Altered Effect (Pr = 0.52)
Sinocyclocheilus_anshuiensis_nr1d4a_1	D413I	# |---->Altered Motifs (ELME000052|ELME000063|ELME000220|PS00006)
Sinocyclocheilus_anshuiensis_nr1d4a_1	D413I	# |---->Altered Structure_and_dynamics (Pr = 0.52)-------------------------------------------------------|
Sinocyclocheilus_anshuiensis_nr1d4a_1	D413I	# | |---->Altered Secondary_structure (Pr = 0.26) |
Sinocyclocheilus_anshuiensis_nr1d4a_1	D413I	# | | |
Sinocyclocheilus_anshuiensis_nr1d4a_1	D413I	# | |---->Altered Stability_and_conformational_flexibility (Pr = 0.52) |
Sinocyclocheilus_anshuiensis_nr1d4a_1	D413I	# | | |---->Altered Conformational_flexibility (Pr = 0.52) |
Sinocyclocheilus_anshuiensis_nr1d4a_1	D413I	# | | |---->Loss of Intrinsic_disorder (Pr = 0.52 | P = 5.0e-03) |
Sinocyclocheilus_anshuiensis_nr1d4a_1	D413I	# | | |
Sinocyclocheilus_anshuiensis_nr1d4a_1	D413I	# | |---->Altered Special_structural_signatures (Pr = 0.04) |
Sinocyclocheilus_anshuiensis_nr1d4a_1	D413I	# | |---->Altered Signal_peptide (Pr = 0.00) |
Sinocyclocheilus_anshuiensis_nr1d4a_1	D413I	# | | |
Sinocyclocheilus_anshuiensis_nr1d4a_1	D413I	# | |---->Altered Transmembrane_protein (Pr = 0.04) |
Sinocyclocheilus_anshuiensis_nr1d4a_1	D413I	# | |
Sinocyclocheilus_anshuiensis_nr1d4a_1	D413I	# |---->Altered Functional_residue (Pr = 0.18) |
Sinocyclocheilus_anshuiensis_nr1d4a_1	D413I	# |---->Altered Macromolecular_binding (Pr = 0.18) |
Sinocyclocheilus_anshuiensis_nr1d4a_1	D413I	# | |---->Altered Protein_binding (Pr = 0.18) |
Sinocyclocheilus_anshuiensis_nr1d4a_1	D413I	# | |---->Altered Disordered_interface (Pr = 0.14) |
Sinocyclocheilus_anshuiensis_nr1d4a_1	D413I	# | | |
Sinocyclocheilus_anshuiensis_nr1d4a_1	D413I	# | |---->Altered Ordered_interface (Pr = 0.18) |
Sinocyclocheilus_anshuiensis_nr1d4a_1	D413I	# | |
Sinocyclocheilus_anshuiensis_nr1d4a_1	D413I	# |---->Altered Metal_binding (Pr = 0.00)<---------------------------------------------------------|
Sinocyclocheilus_anshuiensis_nr1d4a_1	D413I	# |
Sinocyclocheilus_anshuiensis_nr1d4a_1	D413I	# |---->Altered PTM_site (Pr = 0.16)
Sinocyclocheilus_anshuiensis_nr1d4a_1	D413I	# |---->Loss of Sulfation at Y414 (Pr = 0.03 | P = 0.02)
Sinocyclocheilus_anshuiensis_nr1d4a_1	G592A	0.231		Altered Motifs (PS00008:N-myristoylation site)	Predicted conservation scores
Sinocyclocheilus_anshuiensis_nr1d4a_1	G592A	# Altered Effect (Pr = 0.15)
Sinocyclocheilus_anshuiensis_nr1d4a_1	G592A	# |---->Altered Motifs (PS00008)
Sinocyclocheilus_anshuiensis_nr1d4a_1	G592A	# |---->Altered Structure_and_dynamics (Pr = 0.15)-------------------------------------------------------|
Sinocyclocheilus_anshuiensis_nr1d4a_1	G592A	# | |---->Altered Secondary_structure (Pr = 0.03) |
Sinocyclocheilus_anshuiensis_nr1d4a_1	G592A	# | | |
Sinocyclocheilus_anshuiensis_nr1d4a_1	G592A	# | |---->Altered Stability_and_conformational_flexibility (Pr = 0.15) |
Sinocyclocheilus_anshuiensis_nr1d4a_1	G592A	# | | |---->Altered Conformational_flexibility (Pr = 0.15) |
Sinocyclocheilus_anshuiensis_nr1d4a_1	G592A	# | | |
Sinocyclocheilus_anshuiensis_nr1d4a_1	G592A	# | |---->Altered Special_structural_signatures (Pr = 0.03) |
Sinocyclocheilus_anshuiensis_nr1d4a_1	G592A	# | |---->Altered Signal_peptide (Pr = 0.00) |
Sinocyclocheilus_anshuiensis_nr1d4a_1	G592A	# | | |
Sinocyclocheilus_anshuiensis_nr1d4a_1	G592A	# | |---->Altered Transmembrane_protein (Pr = 0.03) |
Sinocyclocheilus_anshuiensis_nr1d4a_1	G592A	# | |
Sinocyclocheilus_anshuiensis_nr1d4a_1	G592A	# |---->Altered Functional_residue (Pr = 0.10) |
Sinocyclocheilus_anshuiensis_nr1d4a_1	G592A	# |---->Altered Macromolecular_binding (Pr = 0.07) |
Sinocyclocheilus_anshuiensis_nr1d4a_1	G592A	# | |---->Altered Protein_binding (Pr = 0.07) |
Sinocyclocheilus_anshuiensis_nr1d4a_1	G592A	# | |---->Altered Disordered_interface (Pr = 0.04) |
Sinocyclocheilus_anshuiensis_nr1d4a_1	G592A	# | | |
Sinocyclocheilus_anshuiensis_nr1d4a_1	G592A	# | |---->Altered Ordered_interface (Pr = 0.07) |
Sinocyclocheilus_anshuiensis_nr1d4a_1	G592A	# | |
Sinocyclocheilus_anshuiensis_nr1d4a_1	G592A	# |---->Altered Metal_binding (Pr = 0.01)<---------------------------------------------------------|
Sinocyclocheilus_anshuiensis_nr1d4a_1	G592A	# |
Sinocyclocheilus_anshuiensis_nr1d4a_1	G592A	# |---->Altered PTM_site (Pr = 0.10)
Sinocyclocheilus_anshuiensis_nr1d4a_1	R605H	0.116	Gain of Loop (Pr = 0.28 | P = 0.02)	Altered Motifs (ELME000012:The di-Arg ER retention motif is defined by two consecutive arginine residues (RR) or with a single residue insertion (RXR). The motif is completed by an adjacent hydrophobic/arginine residue which may be on either side of the Arg pair.; ELME000102:N-Arg dibasic convertase (nardilysin) cleavage site (Xaa-|-Arg-Lys or Arg-|-Arg-Xaa).; ELME000108:Yeast kexin 2 cleavage site (Lys-Arg-|-Xaa or Arg-Arg-|-Xaa))	Predicted conservation scores
Sinocyclocheilus_anshuiensis_nr1d4a_1	R605H	# Altered Effect (Pr = 0.28)
Sinocyclocheilus_anshuiensis_nr1d4a_1	R605H	# |---->Altered Motifs (ELME000012|ELME000102|ELME000108)
Sinocyclocheilus_anshuiensis_nr1d4a_1	R605H	# |---->Altered Structure_and_dynamics (Pr = 0.28)-------------------------------------------------------|
Sinocyclocheilus_anshuiensis_nr1d4a_1	R605H	# | |---->Altered Secondary_structure (Pr = 0.28) |
Sinocyclocheilus_anshuiensis_nr1d4a_1	R605H	# | | |---->Gain of Loop (Pr = 0.28 | P = 0.02) |
Sinocyclocheilus_anshuiensis_nr1d4a_1	R605H	# | | |
Sinocyclocheilus_anshuiensis_nr1d4a_1	R605H	# | |---->Altered Stability_and_conformational_flexibility (Pr = 0.25) |
Sinocyclocheilus_anshuiensis_nr1d4a_1	R605H	# | | |---->Altered Conformational_flexibility (Pr = 0.25) |
Sinocyclocheilus_anshuiensis_nr1d4a_1	R605H	# | | |
Sinocyclocheilus_anshuiensis_nr1d4a_1	R605H	# | |---->Altered Special_structural_signatures (Pr = 0.06) |
Sinocyclocheilus_anshuiensis_nr1d4a_1	R605H	# | |---->Altered Signal_peptide (Pr = 0.00) |
Sinocyclocheilus_anshuiensis_nr1d4a_1	R605H	# | | |
Sinocyclocheilus_anshuiensis_nr1d4a_1	R605H	# | |---->Altered Transmembrane_protein (Pr = 0.06) |
Sinocyclocheilus_anshuiensis_nr1d4a_1	R605H	# | |
Sinocyclocheilus_anshuiensis_nr1d4a_1	R605H	# |---->Altered Functional_residue (Pr = 0.16) |
Sinocyclocheilus_anshuiensis_nr1d4a_1	R605H	# |---->Altered Macromolecular_binding (Pr = 0.06) |
Sinocyclocheilus_anshuiensis_nr1d4a_1	R605H	# | |---->Altered Protein_binding (Pr = 0.06) |
Sinocyclocheilus_anshuiensis_nr1d4a_1	R605H	# | |---->Altered Disordered_interface (Pr = 0.05) |
Sinocyclocheilus_anshuiensis_nr1d4a_1	R605H	# | | |
Sinocyclocheilus_anshuiensis_nr1d4a_1	R605H	# | |---->Altered Ordered_interface (Pr = 0.06) |
Sinocyclocheilus_anshuiensis_nr1d4a_1	R605H	# | |
Sinocyclocheilus_anshuiensis_nr1d4a_1	R605H	# |---->Altered Metal_binding (Pr = 0.05)<---------------------------------------------------------|
Sinocyclocheilus_anshuiensis_nr1d4a_1	R605H	# |
Sinocyclocheilus_anshuiensis_nr1d4a_1	R605H	# |---->Altered PTM_site (Pr = 0.16)
Sinocyclocheilus_anshuiensis_per1b_1	V55I	0.024	Altered MoRF (Pr = 0.43 | P = 2.7e-03)	Altered Motifs (ELME000053:GSK3 phosphorylation recognition site; ELME000335:Inverted version of LIG_SUMO_SBM_1 that mediates binding to SUMO proteins non-covalently.; ELME000336:NEK2 phosphorylation motif with preferred Phe - Leu or Met in the -3 position to compensate for less favorable residues in the +1 and +2 position.)	Predicted conservation scores
Sinocyclocheilus_anshuiensis_per1b_1	V55I	# Altered Effect (Pr = 0.43)
Sinocyclocheilus_anshuiensis_per1b_1	V55I	# |---->Altered Motifs (ELME000053|ELME000335|ELME000336)
Sinocyclocheilus_anshuiensis_per1b_1	V55I	# |---->Altered Structure_and_dynamics (Pr = 0.25)-------------------------------------------------------|
Sinocyclocheilus_anshuiensis_per1b_1	V55I	# | |---->Altered Secondary_structure (Pr = 0.25) |
Sinocyclocheilus_anshuiensis_per1b_1	V55I	# | | |
Sinocyclocheilus_anshuiensis_per1b_1	V55I	# | |---->Altered Stability_and_conformational_flexibility (Pr = 0.24) |
Sinocyclocheilus_anshuiensis_per1b_1	V55I	# | | |---->Altered Conformational_flexibility (Pr = 0.24) |
Sinocyclocheilus_anshuiensis_per1b_1	V55I	# | | |
Sinocyclocheilus_anshuiensis_per1b_1	V55I	# | |---->Altered Special_structural_signatures (Pr = 0.02) |
Sinocyclocheilus_anshuiensis_per1b_1	V55I	# | |---->Altered Signal_peptide (Pr = 0.00) |
Sinocyclocheilus_anshuiensis_per1b_1	V55I	# | | |
Sinocyclocheilus_anshuiensis_per1b_1	V55I	# | |---->Altered Transmembrane_protein (Pr = 0.02) |
Sinocyclocheilus_anshuiensis_per1b_1	V55I	# | |
Sinocyclocheilus_anshuiensis_per1b_1	V55I	# |---->Altered Functional_residue (Pr = 0.43) |
Sinocyclocheilus_anshuiensis_per1b_1	V55I	# |---->Altered Macromolecular_binding (Pr = 0.43) |
Sinocyclocheilus_anshuiensis_per1b_1	V55I	# | |---->Altered Protein_binding (Pr = 0.43) |
Sinocyclocheilus_anshuiensis_per1b_1	V55I	# | |---->Altered Disordered_interface (Pr = 0.43) |
Sinocyclocheilus_anshuiensis_per1b_1	V55I	# | | |---->Altered MoRF (Pr = 0.43 | P = 2.7e-03) |
Sinocyclocheilus_anshuiensis_per1b_1	V55I	# | | |
Sinocyclocheilus_anshuiensis_per1b_1	V55I	# | |---->Altered Ordered_interface (Pr = 0.03) |
Sinocyclocheilus_anshuiensis_per1b_1	V55I	# | |
Sinocyclocheilus_anshuiensis_per1b_1	V55I	# |---->Altered Metal_binding (Pr = 0.01)<---------------------------------------------------------|
Sinocyclocheilus_anshuiensis_per1b_1	V55I	# |
Sinocyclocheilus_anshuiensis_per1b_1	V55I	# |---->Altered PTM_site (Pr = 0.21)
Sinocyclocheilus_anshuiensis_per1b_1	G71V	0.127	Gain of SUMOylation at K70 (Pr = 0.23 | P = 0.02); Loss of Ubiquitylation at K70 (Pr = 0.21 | P = 5.2e-03); Gain of ADP-ribosylation at R76 (Pr = 0.19 | P = 0.05)	Altered Motifs (None)	Predicted conservation scores
Sinocyclocheilus_anshuiensis_per1b_1	G71V	# Altered Effect (Pr = 0.23)
Sinocyclocheilus_anshuiensis_per1b_1	G71V	# |---->Altered Motifs (None)
Sinocyclocheilus_anshuiensis_per1b_1	G71V	# |---->Altered Structure_and_dynamics (Pr = 0.23)-------------------------------------------------------|
Sinocyclocheilus_anshuiensis_per1b_1	G71V	# | |---->Altered Secondary_structure (Pr = 0.20) |
Sinocyclocheilus_anshuiensis_per1b_1	G71V	# | | |
Sinocyclocheilus_anshuiensis_per1b_1	G71V	# | |---->Altered Stability_and_conformational_flexibility (Pr = 0.23) |
Sinocyclocheilus_anshuiensis_per1b_1	G71V	# | | |---->Altered Conformational_flexibility (Pr = 0.23) |
Sinocyclocheilus_anshuiensis_per1b_1	G71V	# | | |
Sinocyclocheilus_anshuiensis_per1b_1	G71V	# | |---->Altered Special_structural_signatures (Pr = 0.02) |
Sinocyclocheilus_anshuiensis_per1b_1	G71V	# | |---->Altered Signal_peptide (Pr = 0.00) |
Sinocyclocheilus_anshuiensis_per1b_1	G71V	# | | |
Sinocyclocheilus_anshuiensis_per1b_1	G71V	# | |---->Altered Transmembrane_protein (Pr = 0.02) |
Sinocyclocheilus_anshuiensis_per1b_1	G71V	# | |
Sinocyclocheilus_anshuiensis_per1b_1	G71V	# |---->Altered Functional_residue (Pr = 0.23) |
Sinocyclocheilus_anshuiensis_per1b_1	G71V	# |---->Altered Macromolecular_binding (Pr = 0.20) |
Sinocyclocheilus_anshuiensis_per1b_1	G71V	# | |---->Altered Protein_binding (Pr = 0.20) |
Sinocyclocheilus_anshuiensis_per1b_1	G71V	# | |---->Altered Disordered_interface (Pr = 0.20) |
Sinocyclocheilus_anshuiensis_per1b_1	G71V	# | | |
Sinocyclocheilus_anshuiensis_per1b_1	G71V	# | |---->Altered Ordered_interface (Pr = 0.04) |
Sinocyclocheilus_anshuiensis_per1b_1	G71V	# | |
Sinocyclocheilus_anshuiensis_per1b_1	G71V	# |---->Altered Metal_binding (Pr = 0.00)<---------------------------------------------------------|
Sinocyclocheilus_anshuiensis_per1b_1	G71V	# |
Sinocyclocheilus_anshuiensis_per1b_1	G71V	# |---->Altered PTM_site (Pr = 0.23)
Sinocyclocheilus_anshuiensis_per1b_1	G71V	# |---->Gain of ADP-ribosylation at R76 (Pr = 0.19 | P = 0.05)
Sinocyclocheilus_anshuiensis_per1b_1	G71V	# |---->Gain of SUMOylation at K70 (Pr = 0.23 | P = 0.02)
Sinocyclocheilus_anshuiensis_per1b_1	G71V	# |---->Loss of Ubiquitylation at K70 (Pr = 0.21 | P = 5.2e-03)
Sinocyclocheilus_anshuiensis_per1b_1	R125Q	0.058	Altered Calmodulin_binding (Pr = 0.38 | P = 7.5e-03); Loss of ADP-ribosylation at R125 (Pr = 0.23 | P = 0.02); Loss of Sulfation at Y127 (Pr = 0.03 | P = 0.02)	Altered Motifs (ELME000053:GSK3 phosphorylation recognition site; ELME000062:Secondary preference for PKA-type AGC kinase phosphorylation.; ELME000063:CK1 phosphorylation site; ELME000070:Generic motif for N-glycosylation. It was shown that Trp - Asp - and Glu are uncommon before the Ser/Thr position (PMID-8626433). Efficient glycosylation usually occurs when ~60 residues or more separate the glycosylation acceptor site from the C-terminus.; PS00001:N-glycosylation site; PS00005:Protein kinase C phosphorylation site)	Predicted conservation scores
Sinocyclocheilus_anshuiensis_per1b_1	R125Q	# Altered Effect (Pr = 0.38)
Sinocyclocheilus_anshuiensis_per1b_1	R125Q	# |---->Altered Motifs (ELME000053|ELME000062|ELME000063|ELME000070|PS00001|PS00005)
Sinocyclocheilus_anshuiensis_per1b_1	R125Q	# |---->Altered Structure_and_dynamics (Pr = 0.24)-------------------------------------------------------|
Sinocyclocheilus_anshuiensis_per1b_1	R125Q	# | |---->Altered Secondary_structure (Pr = 0.24) |
Sinocyclocheilus_anshuiensis_per1b_1	R125Q	# | | |
Sinocyclocheilus_anshuiensis_per1b_1	R125Q	# | |---->Altered Stability_and_conformational_flexibility (Pr = 0.24) |
Sinocyclocheilus_anshuiensis_per1b_1	R125Q	# | | |---->Altered Conformational_flexibility (Pr = 0.24) |
Sinocyclocheilus_anshuiensis_per1b_1	R125Q	# | | |
Sinocyclocheilus_anshuiensis_per1b_1	R125Q	# | |---->Altered Special_structural_signatures (Pr = 0.01) |
Sinocyclocheilus_anshuiensis_per1b_1	R125Q	# | |---->Altered Signal_peptide (Pr = 0.00) |
Sinocyclocheilus_anshuiensis_per1b_1	R125Q	# | | |
Sinocyclocheilus_anshuiensis_per1b_1	R125Q	# | |---->Altered Transmembrane_protein (Pr = 0.01) |
Sinocyclocheilus_anshuiensis_per1b_1	R125Q	# | |
Sinocyclocheilus_anshuiensis_per1b_1	R125Q	# |---->Altered Functional_residue (Pr = 0.38) |
Sinocyclocheilus_anshuiensis_per1b_1	R125Q	# |---->Altered Macromolecular_binding (Pr = 0.38) |
Sinocyclocheilus_anshuiensis_per1b_1	R125Q	# | |---->Altered Protein_binding (Pr = 0.38) |
Sinocyclocheilus_anshuiensis_per1b_1	R125Q	# | |---->Altered Disordered_interface (Pr = 0.38) |
Sinocyclocheilus_anshuiensis_per1b_1	R125Q	# | | |---->Altered Calmodulin_binding (Pr = 0.38 | P = 7.5e-03) |
Sinocyclocheilus_anshuiensis_per1b_1	R125Q	# | | |
Sinocyclocheilus_anshuiensis_per1b_1	R125Q	# | |---->Altered Ordered_interface (Pr = 0.05) |
Sinocyclocheilus_anshuiensis_per1b_1	R125Q	# | |
Sinocyclocheilus_anshuiensis_per1b_1	R125Q	# |---->Altered Metal_binding (Pr = 0.01)<---------------------------------------------------------|
Sinocyclocheilus_anshuiensis_per1b_1	R125Q	# |
Sinocyclocheilus_anshuiensis_per1b_1	R125Q	# |---->Altered PTM_site (Pr = 0.23)
Sinocyclocheilus_anshuiensis_per1b_1	R125Q	# |---->Loss of ADP-ribosylation at R125 (Pr = 0.23 | P = 0.02)
Sinocyclocheilus_anshuiensis_per1b_1	R125Q	# |---->Loss of Sulfation at Y127 (Pr = 0.03 | P = 0.02)
Sinocyclocheilus_anshuiensis_per1b_1	C186W	0.403	Loss of Helix (Pr = 0.28 | P = 0.03); Loss of O-linked_glycosylation at S184 (Pr = 0.16 | P = 0.03)	Altered Motifs (ELME000053:GSK3 phosphorylation recognition site; ELME000063:CK1 phosphorylation site; ELME000085:Glycosaminoglycan attachment site)	Predicted conservation scores
Sinocyclocheilus_anshuiensis_per1b_1	C186W	# Altered Effect (Pr = 0.28)
Sinocyclocheilus_anshuiensis_per1b_1	C186W	# |---->Altered Motifs (ELME000053|ELME000063|ELME000085)
Sinocyclocheilus_anshuiensis_per1b_1	C186W	# |---->Altered Structure_and_dynamics (Pr = 0.28)-------------------------------------------------------|
Sinocyclocheilus_anshuiensis_per1b_1	C186W	# | |---->Altered Secondary_structure (Pr = 0.28) |
Sinocyclocheilus_anshuiensis_per1b_1	C186W	# | | |---->Loss of Helix (Pr = 0.28 | P = 0.03) |
Sinocyclocheilus_anshuiensis_per1b_1	C186W	# | | |
Sinocyclocheilus_anshuiensis_per1b_1	C186W	# | |---->Altered Stability_and_conformational_flexibility (Pr = 0.24) |
Sinocyclocheilus_anshuiensis_per1b_1	C186W	# | | |---->Altered Conformational_flexibility (Pr = 0.24) |
Sinocyclocheilus_anshuiensis_per1b_1	C186W	# | | |
Sinocyclocheilus_anshuiensis_per1b_1	C186W	# | |---->Altered Special_structural_signatures (Pr = 0.01) |
Sinocyclocheilus_anshuiensis_per1b_1	C186W	# | |---->Altered Signal_peptide (Pr = 0.00) |
Sinocyclocheilus_anshuiensis_per1b_1	C186W	# | | |
Sinocyclocheilus_anshuiensis_per1b_1	C186W	# | |---->Altered Transmembrane_protein (Pr = 0.01) |
Sinocyclocheilus_anshuiensis_per1b_1	C186W	# | |
Sinocyclocheilus_anshuiensis_per1b_1	C186W	# |---->Altered Functional_residue (Pr = 0.16) |
Sinocyclocheilus_anshuiensis_per1b_1	C186W	# |---->Altered Macromolecular_binding (Pr = 0.11) |
Sinocyclocheilus_anshuiensis_per1b_1	C186W	# | |---->Altered Protein_binding (Pr = 0.11) |
Sinocyclocheilus_anshuiensis_per1b_1	C186W	# | |---->Altered Disordered_interface (Pr = 0.11) |
Sinocyclocheilus_anshuiensis_per1b_1	C186W	# | | |
Sinocyclocheilus_anshuiensis_per1b_1	C186W	# | |---->Altered Ordered_interface (Pr = 0.04) |
Sinocyclocheilus_anshuiensis_per1b_1	C186W	# | |
Sinocyclocheilus_anshuiensis_per1b_1	C186W	# |---->Altered Metal_binding (Pr = 0.01)<---------------------------------------------------------|
Sinocyclocheilus_anshuiensis_per1b_1	C186W	# |
Sinocyclocheilus_anshuiensis_per1b_1	C186W	# |---->Altered PTM_site (Pr = 0.16)
Sinocyclocheilus_anshuiensis_per1b_1	C186W	# |---->Loss of O-linked_glycosylation at S184 (Pr = 0.16 | P = 0.03)
Sinocyclocheilus_anshuiensis_per1b_1	V395S	0.243	Altered PPI_residue (Pr = 0.27 | P = 0.05); Gain of B-factor (Pr = 0.26 | P = 0.02); Altered Cytoplasmic_loop (Pr = 0.13 | P = 0.02); Altered Stability (Pr = 0.10 | P = 0.04); Gain of Sulfation at Y399 (Pr = 0.02 | P = 0.03)	Altered Motifs (ELME000155:This is the motif recognized by those SH3 domains with a non-canonical class I recognition specificity; PS00006:Casein kinase II phosphorylation site)	Predicted conservation scores
Sinocyclocheilus_anshuiensis_per1b_1	V395S	# Altered Effect (Pr = 0.27)
Sinocyclocheilus_anshuiensis_per1b_1	V395S	# |---->Altered Motifs (ELME000155|PS00006)
Sinocyclocheilus_anshuiensis_per1b_1	V395S	# |---->Altered Structure_and_dynamics (Pr = 0.26)-------------------------------------------------------|
Sinocyclocheilus_anshuiensis_per1b_1	V395S	# | |---->Altered Secondary_structure (Pr = 0.26) |
Sinocyclocheilus_anshuiensis_per1b_1	V395S	# | | |
Sinocyclocheilus_anshuiensis_per1b_1	V395S	# | |---->Altered Stability_and_conformational_flexibility (Pr = 0.26) |
Sinocyclocheilus_anshuiensis_per1b_1	V395S	# | | |---->Altered Stability (Pr = 0.10 | P = 0.04) |
Sinocyclocheilus_anshuiensis_per1b_1	V395S	# | | |---->Altered Conformational_flexibility (Pr = 0.26) |
Sinocyclocheilus_anshuiensis_per1b_1	V395S	# | | |---->Gain of B-factor (Pr = 0.26 | P = 0.02) |
Sinocyclocheilus_anshuiensis_per1b_1	V395S	# | | |
Sinocyclocheilus_anshuiensis_per1b_1	V395S	# | |---->Altered Special_structural_signatures (Pr = 0.13) |
Sinocyclocheilus_anshuiensis_per1b_1	V395S	# | |---->Altered Signal_peptide (Pr = 0.00) |
Sinocyclocheilus_anshuiensis_per1b_1	V395S	# | | |
Sinocyclocheilus_anshuiensis_per1b_1	V395S	# | |---->Altered Transmembrane_protein (Pr = 0.13) |
Sinocyclocheilus_anshuiensis_per1b_1	V395S	# | |---->Altered Non-cytoplasmic_loop (Pr = 0.13 | P = 0.02) |
Sinocyclocheilus_anshuiensis_per1b_1	V395S	# | |
Sinocyclocheilus_anshuiensis_per1b_1	V395S	# |---->Altered Functional_residue (Pr = 0.27) |
Sinocyclocheilus_anshuiensis_per1b_1	V395S	# |---->Altered Macromolecular_binding (Pr = 0.27) |
Sinocyclocheilus_anshuiensis_per1b_1	V395S	# | |---->Altered Protein_binding (Pr = 0.27) |
Sinocyclocheilus_anshuiensis_per1b_1	V395S	# | |---->Altered Disordered_interface (Pr = 0.01) |
Sinocyclocheilus_anshuiensis_per1b_1	V395S	# | | |
Sinocyclocheilus_anshuiensis_per1b_1	V395S	# | |---->Altered Ordered_interface (Pr = 0.27) |
Sinocyclocheilus_anshuiensis_per1b_1	V395S	# | |---->Altered PPI_residue (Pr = 0.27 | P = 0.05) |
Sinocyclocheilus_anshuiensis_per1b_1	V395S	# | |
Sinocyclocheilus_anshuiensis_per1b_1	V395S	# |---->Altered Metal_binding (Pr = 0.09)<---------------------------------------------------------|
Sinocyclocheilus_anshuiensis_per1b_1	V395S	# |
Sinocyclocheilus_anshuiensis_per1b_1	V395S	# |---->Altered PTM_site (Pr = 0.14)
Sinocyclocheilus_anshuiensis_per1b_1	V395S	# |---->Gain of Sulfation at Y399 (Pr = 0.02 | P = 0.03)
Sinocyclocheilus_anshuiensis_per1b_1	V528I	0.184	Loss of Allosteric_site at H526 (Pr = 0.20 | P = 0.05); Altered DNA_binding (Pr = 0.19 | P = 0.03)	Altered Motifs (ELME000052:Phosphothreonine motif binding a subset of FHA domains that show a preference for a large aliphatic amino acid at the pT+3 position.; ELME000136:The Class IV WW domain interaction motif is recognised primarily by the Pin1 phosphorylation-dependent prolyl isomerase.; ELME000159:Proline-Directed Kinase (e.g. MAPK) phosphorylation site in higher eukaryotes.; ELME000173:Consensus derived from reported natural interactors which do not match the Mode 1 and Mode 2 ligands.)	Predicted conservation scores
Sinocyclocheilus_anshuiensis_per1b_1	V528I	# Altered Effect (Pr = 0.25)
Sinocyclocheilus_anshuiensis_per1b_1	V528I	# |---->Altered Motifs (ELME000052|ELME000136|ELME000159|ELME000173)
Sinocyclocheilus_anshuiensis_per1b_1	V528I	# |---->Altered Structure_and_dynamics (Pr = 0.25)-------------------------------------------------------|
Sinocyclocheilus_anshuiensis_per1b_1	V528I	# | |---->Altered Secondary_structure (Pr = 0.25) |
Sinocyclocheilus_anshuiensis_per1b_1	V528I	# | | |
Sinocyclocheilus_anshuiensis_per1b_1	V528I	# | |---->Altered Stability_and_conformational_flexibility (Pr = 0.16) |
Sinocyclocheilus_anshuiensis_per1b_1	V528I	# | | |---->Altered Conformational_flexibility (Pr = 0.16) |
Sinocyclocheilus_anshuiensis_per1b_1	V528I	# | | |
Sinocyclocheilus_anshuiensis_per1b_1	V528I	# | |---->Altered Special_structural_signatures (Pr = 0.03) |
Sinocyclocheilus_anshuiensis_per1b_1	V528I	# | |---->Altered Signal_peptide (Pr = 0.00) |
Sinocyclocheilus_anshuiensis_per1b_1	V528I	# | | |
Sinocyclocheilus_anshuiensis_per1b_1	V528I	# | |---->Altered Transmembrane_protein (Pr = 0.03) |
Sinocyclocheilus_anshuiensis_per1b_1	V528I	# | |
Sinocyclocheilus_anshuiensis_per1b_1	V528I	# |---->Altered Functional_residue (Pr = 0.24) |
Sinocyclocheilus_anshuiensis_per1b_1	V528I	# |---->Loss of Allosteric_site at H526 (Pr = 0.20 | P = 0.05)<------------------------------------|
Sinocyclocheilus_anshuiensis_per1b_1	V528I	# |---->Altered Macromolecular_binding (Pr = 0.24) |
Sinocyclocheilus_anshuiensis_per1b_1	V528I	# | |---->Altered DNA_binding (Pr = 0.19 | P = 0.03) |
Sinocyclocheilus_anshuiensis_per1b_1	V528I	# | |---->Altered Protein_binding (Pr = 0.24) |
Sinocyclocheilus_anshuiensis_per1b_1	V528I	# | |---->Altered Disordered_interface (Pr = 0.14) |
Sinocyclocheilus_anshuiensis_per1b_1	V528I	# | | |
Sinocyclocheilus_anshuiensis_per1b_1	V528I	# | |---->Altered Ordered_interface (Pr = 0.24) |
Sinocyclocheilus_anshuiensis_per1b_1	V528I	# | |
Sinocyclocheilus_anshuiensis_per1b_1	V528I	# |---->Altered Metal_binding (Pr = 0.14)<---------------------------------------------------------|
Sinocyclocheilus_anshuiensis_per1b_1	V528I	# |
Sinocyclocheilus_anshuiensis_per1b_1	V528I	# |---->Altered PTM_site (Pr = 0.13)
Sinocyclocheilus_anshuiensis_per1b_1	P541S	0.367		Altered Motifs (ELME000336:NEK2 phosphorylation motif with preferred Phe - Leu or Met in the -3 position to compensate for less favorable residues in the +1 and +2 position.)	Predicted conservation scores
Sinocyclocheilus_anshuiensis_per1b_1	P541S	# Altered Effect (Pr = 0.23)
Sinocyclocheilus_anshuiensis_per1b_1	P541S	# |---->Altered Motifs (ELME000336)
Sinocyclocheilus_anshuiensis_per1b_1	P541S	# |---->Altered Structure_and_dynamics (Pr = 0.23)-------------------------------------------------------|
Sinocyclocheilus_anshuiensis_per1b_1	P541S	# | |---->Altered Secondary_structure (Pr = 0.23) |
Sinocyclocheilus_anshuiensis_per1b_1	P541S	# | | |
Sinocyclocheilus_anshuiensis_per1b_1	P541S	# | |---->Altered Stability_and_conformational_flexibility (Pr = 0.22) |
Sinocyclocheilus_anshuiensis_per1b_1	P541S	# | | |---->Altered Conformational_flexibility (Pr = 0.22) |
Sinocyclocheilus_anshuiensis_per1b_1	P541S	# | | |
Sinocyclocheilus_anshuiensis_per1b_1	P541S	# | |---->Altered Special_structural_signatures (Pr = 0.04) |
Sinocyclocheilus_anshuiensis_per1b_1	P541S	# | |---->Altered Signal_peptide (Pr = 0.00) |
Sinocyclocheilus_anshuiensis_per1b_1	P541S	# | | |
Sinocyclocheilus_anshuiensis_per1b_1	P541S	# | |---->Altered Transmembrane_protein (Pr = 0.04) |
Sinocyclocheilus_anshuiensis_per1b_1	P541S	# | |
Sinocyclocheilus_anshuiensis_per1b_1	P541S	# |---->Altered Functional_residue (Pr = 0.19) |
Sinocyclocheilus_anshuiensis_per1b_1	P541S	# |---->Altered Macromolecular_binding (Pr = 0.12) |
Sinocyclocheilus_anshuiensis_per1b_1	P541S	# | |---->Altered Protein_binding (Pr = 0.12) |
Sinocyclocheilus_anshuiensis_per1b_1	P541S	# | |---->Altered Disordered_interface (Pr = 0.12) |
Sinocyclocheilus_anshuiensis_per1b_1	P541S	# | | |
Sinocyclocheilus_anshuiensis_per1b_1	P541S	# | |---->Altered Ordered_interface (Pr = 0.11) |
Sinocyclocheilus_anshuiensis_per1b_1	P541S	# | |
Sinocyclocheilus_anshuiensis_per1b_1	P541S	# |---->Altered Metal_binding (Pr = 0.14)<---------------------------------------------------------|
Sinocyclocheilus_anshuiensis_per1b_1	P541S	# |
Sinocyclocheilus_anshuiensis_per1b_1	P541S	# |---->Altered PTM_site (Pr = 0.19)
Sinocyclocheilus_anshuiensis_per1b_1	E594K	0.155		Altered Motifs (ELME000062:Secondary preference for PKA-type AGC kinase phosphorylation.; ELME000064:CK2 phosphorylation site; PS00006:Casein kinase II phosphorylation site)	Predicted conservation scores
Sinocyclocheilus_anshuiensis_per1b_1	E594K	# Altered Effect (Pr = 0.22)
Sinocyclocheilus_anshuiensis_per1b_1	E594K	# |---->Altered Motifs (ELME000062|ELME000064|PS00006)
Sinocyclocheilus_anshuiensis_per1b_1	E594K	# |---->Altered Structure_and_dynamics (Pr = 0.22)-------------------------------------------------------|
Sinocyclocheilus_anshuiensis_per1b_1	E594K	# | |---->Altered Secondary_structure (Pr = 0.22) |
Sinocyclocheilus_anshuiensis_per1b_1	E594K	# | | |
Sinocyclocheilus_anshuiensis_per1b_1	E594K	# | |---->Altered Stability_and_conformational_flexibility (Pr = 0.22) |
Sinocyclocheilus_anshuiensis_per1b_1	E594K	# | | |---->Altered Conformational_flexibility (Pr = 0.22) |
Sinocyclocheilus_anshuiensis_per1b_1	E594K	# | | |
Sinocyclocheilus_anshuiensis_per1b_1	E594K	# | |---->Altered Special_structural_signatures (Pr = 0.02) |
Sinocyclocheilus_anshuiensis_per1b_1	E594K	# | |---->Altered Signal_peptide (Pr = 0.00) |
Sinocyclocheilus_anshuiensis_per1b_1	E594K	# | | |
Sinocyclocheilus_anshuiensis_per1b_1	E594K	# | |---->Altered Transmembrane_protein (Pr = 0.02) |
Sinocyclocheilus_anshuiensis_per1b_1	E594K	# | |
Sinocyclocheilus_anshuiensis_per1b_1	E594K	# |---->Altered Functional_residue (Pr = 0.15) |
Sinocyclocheilus_anshuiensis_per1b_1	E594K	# |---->Altered Macromolecular_binding (Pr = 0.15) |
Sinocyclocheilus_anshuiensis_per1b_1	E594K	# | |---->Altered Protein_binding (Pr = 0.15) |
Sinocyclocheilus_anshuiensis_per1b_1	E594K	# | |---->Altered Disordered_interface (Pr = 0.15) |
Sinocyclocheilus_anshuiensis_per1b_1	E594K	# | | |
Sinocyclocheilus_anshuiensis_per1b_1	E594K	# | |---->Altered Ordered_interface (Pr = 0.03) |
Sinocyclocheilus_anshuiensis_per1b_1	E594K	# | |
Sinocyclocheilus_anshuiensis_per1b_1	E594K	# |---->Altered Metal_binding (Pr = 0.01)<---------------------------------------------------------|
Sinocyclocheilus_anshuiensis_per1b_1	E594K	# |
Sinocyclocheilus_anshuiensis_per1b_1	E594K	# |---->Altered PTM_site (Pr = 0.13)
Sinocyclocheilus_anshuiensis_per1b_1	S685R	0.090	Gain of ADP-ribosylation at S685 (Pr = 0.50 | P = 1.5e-05); Gain of Loop (Pr = 0.32 | P = 2.6e-03); Gain of O-linked_glycosylation at S681 (Pr = 0.11 | P = 0.05)	Altered Motifs (ELME000053:GSK3 phosphorylation recognition site; ELME000085:Glycosaminoglycan attachment site; ELME000098:The PxDLS motif interacts with the NAD-dependent repressor CtBP proteins.; ELME000136:The Class IV WW domain interaction motif is recognised primarily by the Pin1 phosphorylation-dependent prolyl isomerase.; ELME000159:Proline-Directed Kinase (e.g. MAPK) phosphorylation site in higher eukaryotes.; PS00005:Protein kinase C phosphorylation site)	Predicted conservation scores
Sinocyclocheilus_anshuiensis_per1b_1	S685R	# Altered Effect (Pr = 0.50)
Sinocyclocheilus_anshuiensis_per1b_1	S685R	# |---->Altered Motifs (ELME000053|ELME000085|ELME000098|ELME000136|ELME000159|PS00005)
Sinocyclocheilus_anshuiensis_per1b_1	S685R	# |---->Altered Structure_and_dynamics (Pr = 0.32)-------------------------------------------------------|
Sinocyclocheilus_anshuiensis_per1b_1	S685R	# | |---->Altered Secondary_structure (Pr = 0.32) |
Sinocyclocheilus_anshuiensis_per1b_1	S685R	# | | |---->Gain of Loop (Pr = 0.32 | P = 2.6e-03) |
Sinocyclocheilus_anshuiensis_per1b_1	S685R	# | | |
Sinocyclocheilus_anshuiensis_per1b_1	S685R	# | |---->Altered Stability_and_conformational_flexibility (Pr = 0.24) |
Sinocyclocheilus_anshuiensis_per1b_1	S685R	# | | |---->Altered Conformational_flexibility (Pr = 0.24) |
Sinocyclocheilus_anshuiensis_per1b_1	S685R	# | | |
Sinocyclocheilus_anshuiensis_per1b_1	S685R	# | |---->Altered Special_structural_signatures (Pr = 0.03) |
Sinocyclocheilus_anshuiensis_per1b_1	S685R	# | |---->Altered Signal_peptide (Pr = 0.00) |
Sinocyclocheilus_anshuiensis_per1b_1	S685R	# | | |
Sinocyclocheilus_anshuiensis_per1b_1	S685R	# | |---->Altered Transmembrane_protein (Pr = 0.03) |
Sinocyclocheilus_anshuiensis_per1b_1	S685R	# | |
Sinocyclocheilus_anshuiensis_per1b_1	S685R	# |---->Altered Functional_residue (Pr = 0.50) |
Sinocyclocheilus_anshuiensis_per1b_1	S685R	# |---->Altered Macromolecular_binding (Pr = 0.05) |
Sinocyclocheilus_anshuiensis_per1b_1	S685R	# | |---->Altered Protein_binding (Pr = 0.05) |
Sinocyclocheilus_anshuiensis_per1b_1	S685R	# | |---->Altered Disordered_interface (Pr = 0.05) |
Sinocyclocheilus_anshuiensis_per1b_1	S685R	# | | |
Sinocyclocheilus_anshuiensis_per1b_1	S685R	# | |---->Altered Ordered_interface (Pr = 0.01) |
Sinocyclocheilus_anshuiensis_per1b_1	S685R	# | |
Sinocyclocheilus_anshuiensis_per1b_1	S685R	# |---->Altered Metal_binding (Pr = 0.01)<---------------------------------------------------------|
Sinocyclocheilus_anshuiensis_per1b_1	S685R	# |
Sinocyclocheilus_anshuiensis_per1b_1	S685R	# |---->Altered PTM_site (Pr = 0.50)
Sinocyclocheilus_anshuiensis_per1b_1	S685R	# |---->Gain of ADP-ribosylation at S685 (Pr = 0.50 | P = 1.5e-05)
Sinocyclocheilus_anshuiensis_per1b_1	S685R	# |---->Gain of O-linked_glycosylation at S681 (Pr = 0.11 | P = 0.05)
Sinocyclocheilus_anshuiensis_per1b_1	C735R	0.797	Gain of B-factor (Pr = 0.26 | P = 0.02); Gain of ADP-ribosylation at C735 (Pr = 0.21 | P = 0.03)	Altered Motifs (ELME000008:Main preference for PKA-type AGC kinase phosphorylation.; ELME000053:GSK3 phosphorylation recognition site; ELME000061:PKB Phosphorylation site; ELME000062:Secondary preference for PKA-type AGC kinase phosphorylation.; ELME000162:Site for attachment of a fucose residue to a serine.; ELME000270:Monopartite variant of the classical basically charged NLS. Strong core version.; ELME000271:Monopartite variant of the classical basically charged NLS. N-extended version.; PS00004:cAMP- and cGMP-dependent protein kinase phosphorylation site)	Predicted conservation scores
Sinocyclocheilus_anshuiensis_per1b_1	C735R	# Altered Effect (Pr = 0.29)
Sinocyclocheilus_anshuiensis_per1b_1	C735R	# |---->Altered Motifs (ELME000008|ELME000053|ELME000061|ELME000062|ELME000162|ELME000270|ELME000271|PS00004)
Sinocyclocheilus_anshuiensis_per1b_1	C735R	# |---->Altered Structure_and_dynamics (Pr = 0.29)-------------------------------------------------------|
Sinocyclocheilus_anshuiensis_per1b_1	C735R	# | |---->Altered Secondary_structure (Pr = 0.25) |
Sinocyclocheilus_anshuiensis_per1b_1	C735R	# | | |
Sinocyclocheilus_anshuiensis_per1b_1	C735R	# | |---->Altered Stability_and_conformational_flexibility (Pr = 0.29) |
Sinocyclocheilus_anshuiensis_per1b_1	C735R	# | | |---->Altered Conformational_flexibility (Pr = 0.29) |
Sinocyclocheilus_anshuiensis_per1b_1	C735R	# | | |---->Gain of B-factor (Pr = 0.26 | P = 0.02) |
Sinocyclocheilus_anshuiensis_per1b_1	C735R	# | | |
Sinocyclocheilus_anshuiensis_per1b_1	C735R	# | |---->Altered Special_structural_signatures (Pr = 0.02) |
Sinocyclocheilus_anshuiensis_per1b_1	C735R	# | |---->Altered Signal_peptide (Pr = 0.00) |
Sinocyclocheilus_anshuiensis_per1b_1	C735R	# | | |
Sinocyclocheilus_anshuiensis_per1b_1	C735R	# | |---->Altered Transmembrane_protein (Pr = 0.02) |
Sinocyclocheilus_anshuiensis_per1b_1	C735R	# | |
Sinocyclocheilus_anshuiensis_per1b_1	C735R	# |---->Altered Functional_residue (Pr = 0.21) |
Sinocyclocheilus_anshuiensis_per1b_1	C735R	# |---->Altered Macromolecular_binding (Pr = 0.08) |
Sinocyclocheilus_anshuiensis_per1b_1	C735R	# | |---->Altered Protein_binding (Pr = 0.08) |
Sinocyclocheilus_anshuiensis_per1b_1	C735R	# | |---->Altered Disordered_interface (Pr = 0.07) |
Sinocyclocheilus_anshuiensis_per1b_1	C735R	# | | |
Sinocyclocheilus_anshuiensis_per1b_1	C735R	# | |---->Altered Ordered_interface (Pr = 0.08) |
Sinocyclocheilus_anshuiensis_per1b_1	C735R	# | |
Sinocyclocheilus_anshuiensis_per1b_1	C735R	# |---->Altered Metal_binding (Pr = 0.01)<---------------------------------------------------------|
Sinocyclocheilus_anshuiensis_per1b_1	C735R	# |
Sinocyclocheilus_anshuiensis_per1b_1	C735R	# |---->Altered PTM_site (Pr = 0.21)
Sinocyclocheilus_anshuiensis_per1b_1	C735R	# |---->Gain of ADP-ribosylation at C735 (Pr = 0.21 | P = 0.03)
Sinocyclocheilus_anshuiensis_per1b_1	H1027Y	0.079	Gain of ADP-ribosylation at R1024 (Pr = 0.21 | P = 0.03); Gain of Sulfation at H1027 (Pr = 0.02 | P = 0.03)	Altered Motifs (ELME000106:Substrate recognition site that interacts with cyclin and thereby increases phosphorylation by cyclin/cdk complexes. Predicted proteins should have a CDK phosphorylation site. Also used by cyclin/cdk inhibitors.; ELME000120:Tyrosine-based sorting signal responsible for the interaction with mu subunit of AP (Adaptor Protein) complex; ELME000155:This is the motif recognized by those SH3 domains with a non-canonical class I recognition specificity; PS00008:N-myristoylation site)	Predicted conservation scores
Sinocyclocheilus_anshuiensis_per1b_1	H1027Y	# Altered Effect (Pr = 0.24)
Sinocyclocheilus_anshuiensis_per1b_1	H1027Y	# |---->Altered Motifs (ELME000106|ELME000120|ELME000155|PS00008)
Sinocyclocheilus_anshuiensis_per1b_1	H1027Y	# |---->Altered Structure_and_dynamics (Pr = 0.24)-------------------------------------------------------|
Sinocyclocheilus_anshuiensis_per1b_1	H1027Y	# | |---->Altered Secondary_structure (Pr = 0.24) |
Sinocyclocheilus_anshuiensis_per1b_1	H1027Y	# | | |
Sinocyclocheilus_anshuiensis_per1b_1	H1027Y	# | |---->Altered Stability_and_conformational_flexibility (Pr = 0.20) |
Sinocyclocheilus_anshuiensis_per1b_1	H1027Y	# | | |---->Altered Conformational_flexibility (Pr = 0.20) |
Sinocyclocheilus_anshuiensis_per1b_1	H1027Y	# | | |
Sinocyclocheilus_anshuiensis_per1b_1	H1027Y	# | |---->Altered Special_structural_signatures (Pr = 0.01) |
Sinocyclocheilus_anshuiensis_per1b_1	H1027Y	# | |---->Altered Signal_peptide (Pr = 0.00) |
Sinocyclocheilus_anshuiensis_per1b_1	H1027Y	# | | |
Sinocyclocheilus_anshuiensis_per1b_1	H1027Y	# | |---->Altered Transmembrane_protein (Pr = 0.01) |
Sinocyclocheilus_anshuiensis_per1b_1	H1027Y	# | |
Sinocyclocheilus_anshuiensis_per1b_1	H1027Y	# |---->Altered Functional_residue (Pr = 0.21) |
Sinocyclocheilus_anshuiensis_per1b_1	H1027Y	# |---->Altered Macromolecular_binding (Pr = 0.19) |
Sinocyclocheilus_anshuiensis_per1b_1	H1027Y	# | |---->Altered Protein_binding (Pr = 0.19) |
Sinocyclocheilus_anshuiensis_per1b_1	H1027Y	# | |---->Altered Disordered_interface (Pr = 0.19) |
Sinocyclocheilus_anshuiensis_per1b_1	H1027Y	# | | |
Sinocyclocheilus_anshuiensis_per1b_1	H1027Y	# | |---->Altered Ordered_interface (Pr = 0.03) |
Sinocyclocheilus_anshuiensis_per1b_1	H1027Y	# | |
Sinocyclocheilus_anshuiensis_per1b_1	H1027Y	# |---->Altered Metal_binding (Pr = 0.00)<---------------------------------------------------------|
Sinocyclocheilus_anshuiensis_per1b_1	H1027Y	# |
Sinocyclocheilus_anshuiensis_per1b_1	H1027Y	# |---->Altered PTM_site (Pr = 0.21)
Sinocyclocheilus_anshuiensis_per1b_1	H1027Y	# |---->Gain of ADP-ribosylation at R1024 (Pr = 0.21 | P = 0.03)
Sinocyclocheilus_anshuiensis_per1b_1	H1027Y	# |---->Gain of Sulfation at H1027 (Pr = 0.02 | P = 0.03)
Sinocyclocheilus_anshuiensis_per1b_1	V1225L	0.061	Gain of O-linked_glycosylation at T1221 (Pr = 0.21 | P = 0.02)	Altered Motifs (ELME000052:Phosphothreonine motif binding a subset of FHA domains that show a preference for a large aliphatic amino acid at the pT+3 position.; ELME000155:This is the motif recognized by those SH3 domains with a non-canonical class I recognition specificity; ELME000336:NEK2 phosphorylation motif with preferred Phe - Leu or Met in the -3 position to compensate for less favorable residues in the +1 and +2 position.)	Predicted conservation scores
Sinocyclocheilus_anshuiensis_per1b_1	V1225L	# Altered Effect (Pr = 0.26)
Sinocyclocheilus_anshuiensis_per1b_1	V1225L	# |---->Altered Motifs (ELME000052|ELME000155|ELME000336)
Sinocyclocheilus_anshuiensis_per1b_1	V1225L	# |---->Altered Structure_and_dynamics (Pr = 0.26)-------------------------------------------------------|
Sinocyclocheilus_anshuiensis_per1b_1	V1225L	# | |---->Altered Secondary_structure (Pr = 0.26) |
Sinocyclocheilus_anshuiensis_per1b_1	V1225L	# | | |
Sinocyclocheilus_anshuiensis_per1b_1	V1225L	# | |---->Altered Stability_and_conformational_flexibility (Pr = 0.17) |
Sinocyclocheilus_anshuiensis_per1b_1	V1225L	# | | |---->Altered Conformational_flexibility (Pr = 0.17) |
Sinocyclocheilus_anshuiensis_per1b_1	V1225L	# | | |
Sinocyclocheilus_anshuiensis_per1b_1	V1225L	# | |---->Altered Special_structural_signatures (Pr = 0.02) |
Sinocyclocheilus_anshuiensis_per1b_1	V1225L	# | |---->Altered Signal_peptide (Pr = 0.00) |
Sinocyclocheilus_anshuiensis_per1b_1	V1225L	# | | |
Sinocyclocheilus_anshuiensis_per1b_1	V1225L	# | |---->Altered Transmembrane_protein (Pr = 0.02) |
Sinocyclocheilus_anshuiensis_per1b_1	V1225L	# | |
Sinocyclocheilus_anshuiensis_per1b_1	V1225L	# |---->Altered Functional_residue (Pr = 0.21) |
Sinocyclocheilus_anshuiensis_per1b_1	V1225L	# |---->Altered Macromolecular_binding (Pr = 0.07) |
Sinocyclocheilus_anshuiensis_per1b_1	V1225L	# | |---->Altered Protein_binding (Pr = 0.07) |
Sinocyclocheilus_anshuiensis_per1b_1	V1225L	# | |---->Altered Disordered_interface (Pr = 0.07) |
Sinocyclocheilus_anshuiensis_per1b_1	V1225L	# | | |
Sinocyclocheilus_anshuiensis_per1b_1	V1225L	# | |---->Altered Ordered_interface (Pr = 0.03) |
Sinocyclocheilus_anshuiensis_per1b_1	V1225L	# | |
Sinocyclocheilus_anshuiensis_per1b_1	V1225L	# |---->Altered Metal_binding (Pr = 0.00)<---------------------------------------------------------|
Sinocyclocheilus_anshuiensis_per1b_1	V1225L	# |
Sinocyclocheilus_anshuiensis_per1b_1	V1225L	# |---->Altered PTM_site (Pr = 0.21)
Sinocyclocheilus_anshuiensis_per1b_1	V1225L	# |---->Gain of O-linked_glycosylation at T1221 (Pr = 0.21 | P = 0.02)
Sinocyclocheilus_anshuiensis_per1b_1	A1246V	0.106	Gain of ADP-ribosylation at R1249 (Pr = 0.22 | P = 0.02)	Altered Motifs (ELME000052:Phosphothreonine motif binding a subset of FHA domains that show a preference for a large aliphatic amino acid at the pT+3 position.; ELME000053:GSK3 phosphorylation recognition site; ELME000173:Consensus derived from reported natural interactors which do not match the Mode 1 and Mode 2 ligands.; PS00008:N-myristoylation site)	Predicted conservation scores
Sinocyclocheilus_anshuiensis_per1b_1	A1246V	# Altered Effect (Pr = 0.25)
Sinocyclocheilus_anshuiensis_per1b_1	A1246V	# |---->Altered Motifs (ELME000052|ELME000053|ELME000173|PS00008)
Sinocyclocheilus_anshuiensis_per1b_1	A1246V	# |---->Altered Structure_and_dynamics (Pr = 0.25)-------------------------------------------------------|
Sinocyclocheilus_anshuiensis_per1b_1	A1246V	# | |---->Altered Secondary_structure (Pr = 0.25) |
Sinocyclocheilus_anshuiensis_per1b_1	A1246V	# | | |
Sinocyclocheilus_anshuiensis_per1b_1	A1246V	# | |---->Altered Stability_and_conformational_flexibility (Pr = 0.22) |
Sinocyclocheilus_anshuiensis_per1b_1	A1246V	# | | |---->Altered Conformational_flexibility (Pr = 0.22) |
Sinocyclocheilus_anshuiensis_per1b_1	A1246V	# | | |
Sinocyclocheilus_anshuiensis_per1b_1	A1246V	# | |---->Altered Special_structural_signatures (Pr = 0.02) |
Sinocyclocheilus_anshuiensis_per1b_1	A1246V	# | |---->Altered Signal_peptide (Pr = 0.00) |
Sinocyclocheilus_anshuiensis_per1b_1	A1246V	# | | |
Sinocyclocheilus_anshuiensis_per1b_1	A1246V	# | |---->Altered Transmembrane_protein (Pr = 0.02) |
Sinocyclocheilus_anshuiensis_per1b_1	A1246V	# | |
Sinocyclocheilus_anshuiensis_per1b_1	A1246V	# |---->Altered Functional_residue (Pr = 0.22) |
Sinocyclocheilus_anshuiensis_per1b_1	A1246V	# |---->Altered Macromolecular_binding (Pr = 0.06) |
Sinocyclocheilus_anshuiensis_per1b_1	A1246V	# | |---->Altered Protein_binding (Pr = 0.06) |
Sinocyclocheilus_anshuiensis_per1b_1	A1246V	# | |---->Altered Disordered_interface (Pr = 0.06) |
Sinocyclocheilus_anshuiensis_per1b_1	A1246V	# | | |
Sinocyclocheilus_anshuiensis_per1b_1	A1246V	# | |---->Altered Ordered_interface (Pr = 0.03) |
Sinocyclocheilus_anshuiensis_per1b_1	A1246V	# | |
Sinocyclocheilus_anshuiensis_per1b_1	A1246V	# |---->Altered Metal_binding (Pr = 0.00)<---------------------------------------------------------|
Sinocyclocheilus_anshuiensis_per1b_1	A1246V	# |
Sinocyclocheilus_anshuiensis_per1b_1	A1246V	# |---->Altered PTM_site (Pr = 0.22)
Sinocyclocheilus_anshuiensis_per1b_1	A1246V	# |---->Gain of ADP-ribosylation at R1249 (Pr = 0.22 | P = 0.02)
Sinocyclocheilus_anshuiensis_per1b_1	S1377P	0.406		Altered Motifs (ELME000053:GSK3 phosphorylation recognition site)	Predicted conservation scores
Sinocyclocheilus_anshuiensis_per1b_1	S1377P	# Altered Effect (Pr = 0.25)
Sinocyclocheilus_anshuiensis_per1b_1	S1377P	# |---->Altered Motifs (ELME000053)
Sinocyclocheilus_anshuiensis_per1b_1	S1377P	# |---->Altered Structure_and_dynamics (Pr = 0.25)-------------------------------------------------------|
Sinocyclocheilus_anshuiensis_per1b_1	S1377P	# | |---->Altered Secondary_structure (Pr = 0.25) |
Sinocyclocheilus_anshuiensis_per1b_1	S1377P	# | | |
Sinocyclocheilus_anshuiensis_per1b_1	S1377P	# | |---->Altered Stability_and_conformational_flexibility (Pr = 0.23) |
Sinocyclocheilus_anshuiensis_per1b_1	S1377P	# | | |---->Altered Conformational_flexibility (Pr = 0.23) |
Sinocyclocheilus_anshuiensis_per1b_1	S1377P	# | | |
Sinocyclocheilus_anshuiensis_per1b_1	S1377P	# | |---->Altered Special_structural_signatures (Pr = 0.05) |
Sinocyclocheilus_anshuiensis_per1b_1	S1377P	# | |---->Altered Signal_peptide (Pr = 0.00) |
Sinocyclocheilus_anshuiensis_per1b_1	S1377P	# | | |
Sinocyclocheilus_anshuiensis_per1b_1	S1377P	# | |---->Altered Transmembrane_protein (Pr = 0.01) |
Sinocyclocheilus_anshuiensis_per1b_1	S1377P	# | |
Sinocyclocheilus_anshuiensis_per1b_1	S1377P	# |---->Altered Functional_residue (Pr = 0.16) |
Sinocyclocheilus_anshuiensis_per1b_1	S1377P	# |---->Altered Macromolecular_binding (Pr = 0.10) |
Sinocyclocheilus_anshuiensis_per1b_1	S1377P	# | |---->Altered Protein_binding (Pr = 0.10) |
Sinocyclocheilus_anshuiensis_per1b_1	S1377P	# | |---->Altered Disordered_interface (Pr = 0.10) |
Sinocyclocheilus_anshuiensis_per1b_1	S1377P	# | | |
Sinocyclocheilus_anshuiensis_per1b_1	S1377P	# | |---->Altered Ordered_interface (Pr = 0.02) |
Sinocyclocheilus_anshuiensis_per1b_1	S1377P	# | |
Sinocyclocheilus_anshuiensis_per1b_1	S1377P	# |---->Altered Metal_binding (Pr = 0.01)<---------------------------------------------------------|
Sinocyclocheilus_anshuiensis_per1b_1	S1377P	# |
Sinocyclocheilus_anshuiensis_per1b_1	S1377P	# |---->Altered PTM_site (Pr = 0.16)
Sinocyclocheilus_anshuiensis_per1b_1	G1410S	0.083	Gain of Loop (Pr = 0.27 | P = 0.02); Gain of B-factor (Pr = 0.25 | P = 0.03); Loss of GPI-anchor_amidation at N1409 (Pr = 0.17 | P = 5.5e-04)	Altered Motifs (ELME000053:GSK3 phosphorylation recognition site; ELME000063:CK1 phosphorylation site; ELME000079:Atipical motif for N-glycosylation site. Examples are Human CD69 - which is uniquely glycosylated at typical (Asn-X-Ser/Thr) and atypical (Asn-X-Cys) motifs - beta protein C; PS00008:N-myristoylation site)	Predicted conservation scores
Sinocyclocheilus_anshuiensis_per1b_1	G1410S	# Altered Effect (Pr = 0.27)
Sinocyclocheilus_anshuiensis_per1b_1	G1410S	# |---->Altered Motifs (ELME000053|ELME000063|ELME000079|PS00008)
Sinocyclocheilus_anshuiensis_per1b_1	G1410S	# |---->Altered Structure_and_dynamics (Pr = 0.27)-------------------------------------------------------|
Sinocyclocheilus_anshuiensis_per1b_1	G1410S	# | |---->Altered Secondary_structure (Pr = 0.27) |
Sinocyclocheilus_anshuiensis_per1b_1	G1410S	# | | |---->Gain of Loop (Pr = 0.27 | P = 0.02) |
Sinocyclocheilus_anshuiensis_per1b_1	G1410S	# | | |
Sinocyclocheilus_anshuiensis_per1b_1	G1410S	# | |---->Altered Stability_and_conformational_flexibility (Pr = 0.25) |
Sinocyclocheilus_anshuiensis_per1b_1	G1410S	# | | |---->Altered Conformational_flexibility (Pr = 0.25) |
Sinocyclocheilus_anshuiensis_per1b_1	G1410S	# | | |---->Gain of B-factor (Pr = 0.25 | P = 0.03) |
Sinocyclocheilus_anshuiensis_per1b_1	G1410S	# | | |
Sinocyclocheilus_anshuiensis_per1b_1	G1410S	# | |---->Altered Special_structural_signatures (Pr = 0.01) |
Sinocyclocheilus_anshuiensis_per1b_1	G1410S	# | |---->Altered Signal_peptide (Pr = 0.00) |
Sinocyclocheilus_anshuiensis_per1b_1	G1410S	# | | |
Sinocyclocheilus_anshuiensis_per1b_1	G1410S	# | |---->Altered Transmembrane_protein (Pr = 0.01) |
Sinocyclocheilus_anshuiensis_per1b_1	G1410S	# | |
Sinocyclocheilus_anshuiensis_per1b_1	G1410S	# |---->Altered Functional_residue (Pr = 0.17) |
Sinocyclocheilus_anshuiensis_per1b_1	G1410S	# |---->Altered Macromolecular_binding (Pr = 0.05) |
Sinocyclocheilus_anshuiensis_per1b_1	G1410S	# | |---->Altered Protein_binding (Pr = 0.05) |
Sinocyclocheilus_anshuiensis_per1b_1	G1410S	# | |---->Altered Disordered_interface (Pr = 0.05) |
Sinocyclocheilus_anshuiensis_per1b_1	G1410S	# | | |
Sinocyclocheilus_anshuiensis_per1b_1	G1410S	# | |---->Altered Ordered_interface (Pr = 0.03) |
Sinocyclocheilus_anshuiensis_per1b_1	G1410S	# | |
Sinocyclocheilus_anshuiensis_per1b_1	G1410S	# |---->Altered Metal_binding (Pr = 0.01)<---------------------------------------------------------|
Sinocyclocheilus_anshuiensis_per1b_1	G1410S	# |
Sinocyclocheilus_anshuiensis_per1b_1	G1410S	# |---->Altered PTM_site (Pr = 0.17)
Sinocyclocheilus_anshuiensis_per1b_1	G1410S	# |---->Loss of GPI-anchor_amidation at N1409 (Pr = 0.17 | P = 5.5e-04)
Sinocyclocheilus_anshuiensis_per1b_1	G1449S	0.093	Loss of B-factor (Pr = 0.27 | P = 0.03); Loss of Ubiquitylation at K1444 (Pr = 0.17 | P = 0.02)	Altered Motifs (ELME000063:CK1 phosphorylation site; PS00008:N-myristoylation site)	Predicted conservation scores
Sinocyclocheilus_anshuiensis_per1b_1	G1449S	# Altered Effect (Pr = 0.27)
Sinocyclocheilus_anshuiensis_per1b_1	G1449S	# |---->Altered Motifs (ELME000063|PS00008)
Sinocyclocheilus_anshuiensis_per1b_1	G1449S	# |---->Altered Structure_and_dynamics (Pr = 0.27)-------------------------------------------------------|
Sinocyclocheilus_anshuiensis_per1b_1	G1449S	# | |---->Altered Secondary_structure (Pr = 0.22) |
Sinocyclocheilus_anshuiensis_per1b_1	G1449S	# | | |
Sinocyclocheilus_anshuiensis_per1b_1	G1449S	# | |---->Altered Stability_and_conformational_flexibility (Pr = 0.27) |
Sinocyclocheilus_anshuiensis_per1b_1	G1449S	# | | |---->Altered Conformational_flexibility (Pr = 0.27) |
Sinocyclocheilus_anshuiensis_per1b_1	G1449S	# | | |---->Loss of B-factor (Pr = 0.27 | P = 0.03) |
Sinocyclocheilus_anshuiensis_per1b_1	G1449S	# | | |
Sinocyclocheilus_anshuiensis_per1b_1	G1449S	# | |---->Altered Special_structural_signatures (Pr = 0.08) |
Sinocyclocheilus_anshuiensis_per1b_1	G1449S	# | |---->Altered Signal_peptide (Pr = 0.00) |
Sinocyclocheilus_anshuiensis_per1b_1	G1449S	# | | |
Sinocyclocheilus_anshuiensis_per1b_1	G1449S	# | |---->Altered Transmembrane_protein (Pr = 0.08) |
Sinocyclocheilus_anshuiensis_per1b_1	G1449S	# | |
Sinocyclocheilus_anshuiensis_per1b_1	G1449S	# |---->Altered Functional_residue (Pr = 0.17) |
Sinocyclocheilus_anshuiensis_per1b_1	G1449S	# |---->Altered Macromolecular_binding (Pr = 0.09) |
Sinocyclocheilus_anshuiensis_per1b_1	G1449S	# | |---->Altered Protein_binding (Pr = 0.09) |
Sinocyclocheilus_anshuiensis_per1b_1	G1449S	# | |---->Altered Disordered_interface (Pr = 0.09) |
Sinocyclocheilus_anshuiensis_per1b_1	G1449S	# | | |
Sinocyclocheilus_anshuiensis_per1b_1	G1449S	# | |---->Altered Ordered_interface (Pr = 0.04) |
Sinocyclocheilus_anshuiensis_per1b_1	G1449S	# | |
Sinocyclocheilus_anshuiensis_per1b_1	G1449S	# |---->Altered Metal_binding (Pr = 0.02)<---------------------------------------------------------|
Sinocyclocheilus_anshuiensis_per1b_1	G1449S	# |
Sinocyclocheilus_anshuiensis_per1b_1	G1449S	# |---->Altered PTM_site (Pr = 0.17)
Sinocyclocheilus_anshuiensis_per1b_1	G1449S	# |---->Loss of Ubiquitylation at K1444 (Pr = 0.17 | P = 0.02)
Sinocyclocheilus_anshuiensis_per1b_1	Q1642R	0.077	Gain of Helix (Pr = 0.29 | P = 0.02); Altered Coiled_coil (Pr = 0.28 | P = 0.02); Gain of ADP-ribosylation at Q1642 (Pr = 0.20 | P = 0.03)	Altered Motifs (ELME000052:Phosphothreonine motif binding a subset of FHA domains that show a preference for a large aliphatic amino acid at the pT+3 position.; ELME000064:CK2 phosphorylation site; ELME000202:(ST)Q motif which is phosphorylated by PIKK family members.; PS00005:Protein kinase C phosphorylation site; PS00006:Casein kinase II phosphorylation site)	Predicted conservation scores
Sinocyclocheilus_anshuiensis_per1b_1	Q1642R	# Altered Effect (Pr = 0.29)
Sinocyclocheilus_anshuiensis_per1b_1	Q1642R	# |---->Altered Motifs (ELME000052|ELME000064|ELME000202|PS00005|PS00006)
Sinocyclocheilus_anshuiensis_per1b_1	Q1642R	# |---->Altered Structure_and_dynamics (Pr = 0.29)-------------------------------------------------------|
Sinocyclocheilus_anshuiensis_per1b_1	Q1642R	# | |---->Altered Secondary_structure (Pr = 0.29) |
Sinocyclocheilus_anshuiensis_per1b_1	Q1642R	# | | |---->Gain of Helix (Pr = 0.29 | P = 0.02) |
Sinocyclocheilus_anshuiensis_per1b_1	Q1642R	# | | |
Sinocyclocheilus_anshuiensis_per1b_1	Q1642R	# | |---->Altered Stability_and_conformational_flexibility (Pr = 0.17) |
Sinocyclocheilus_anshuiensis_per1b_1	Q1642R	# | | |---->Altered Conformational_flexibility (Pr = 0.17) |
Sinocyclocheilus_anshuiensis_per1b_1	Q1642R	# | | |
Sinocyclocheilus_anshuiensis_per1b_1	Q1642R	# | |---->Altered Special_structural_signatures (Pr = 0.28) |
Sinocyclocheilus_anshuiensis_per1b_1	Q1642R	# | |---->Altered Coiled_coil (Pr = 0.28 | P = 0.02) |
Sinocyclocheilus_anshuiensis_per1b_1	Q1642R	# | |---->Altered Signal_peptide (Pr = 0.00) |
Sinocyclocheilus_anshuiensis_per1b_1	Q1642R	# | | |
Sinocyclocheilus_anshuiensis_per1b_1	Q1642R	# | |---->Altered Transmembrane_protein (Pr = 0.01) |
Sinocyclocheilus_anshuiensis_per1b_1	Q1642R	# | |
Sinocyclocheilus_anshuiensis_per1b_1	Q1642R	# |---->Altered Functional_residue (Pr = 0.24) |
Sinocyclocheilus_anshuiensis_per1b_1	Q1642R	# |---->Altered Macromolecular_binding (Pr = 0.24) |
Sinocyclocheilus_anshuiensis_per1b_1	Q1642R	# | |---->Altered Protein_binding (Pr = 0.24) |
Sinocyclocheilus_anshuiensis_per1b_1	Q1642R	# | |---->Altered Disordered_interface (Pr = 0.24) |
Sinocyclocheilus_anshuiensis_per1b_1	Q1642R	# | | |
Sinocyclocheilus_anshuiensis_per1b_1	Q1642R	# | |---->Altered Ordered_interface (Pr = 0.05) |
Sinocyclocheilus_anshuiensis_per1b_1	Q1642R	# | |
Sinocyclocheilus_anshuiensis_per1b_1	Q1642R	# |---->Altered Metal_binding (Pr = 0.01)<---------------------------------------------------------|
Sinocyclocheilus_anshuiensis_per1b_1	Q1642R	# |
Sinocyclocheilus_anshuiensis_per1b_1	Q1642R	# |---->Altered PTM_site (Pr = 0.20)
Sinocyclocheilus_anshuiensis_per1b_1	Q1642R	# |---->Gain of ADP-ribosylation at Q1642 (Pr = 0.20 | P = 0.03)
Sinocyclocheilus_anshuiensis_per1b_2	P160L	0.064	Loss of Phosphorylation at S159 (Pr = 0.35 | P = 0.01); Loss of B-factor (Pr = 0.33 | P = 2.2e-03); Loss of Loop (Pr = 0.31 | P = 4.9e-03); Gain of GPI-anchor_amidation at N156 (Pr = 0.06 | P = 3.4e-03)	Altered Motifs (ELME000053:GSK3 phosphorylation recognition site; ELME000136:The Class IV WW domain interaction motif is recognised primarily by the Pin1 phosphorylation-dependent prolyl isomerase.; ELME000155:This is the motif recognized by those SH3 domains with a non-canonical class I recognition specificity; ELME000159:Proline-Directed Kinase (e.g. MAPK) phosphorylation site in higher eukaryotes.; ELME000173:Consensus derived from reported natural interactors which do not match the Mode 1 and Mode 2 ligands.)	Predicted conservation scores
Sinocyclocheilus_anshuiensis_per1b_2	P160L	# Altered Effect (Pr = 0.35)
Sinocyclocheilus_anshuiensis_per1b_2	P160L	# |---->Altered Motifs (ELME000053|ELME000136|ELME000155|ELME000159|ELME000173)
Sinocyclocheilus_anshuiensis_per1b_2	P160L	# |---->Altered Structure_and_dynamics (Pr = 0.33)-------------------------------------------------------|
Sinocyclocheilus_anshuiensis_per1b_2	P160L	# | |---->Altered Secondary_structure (Pr = 0.31) |
Sinocyclocheilus_anshuiensis_per1b_2	P160L	# | | |---->Loss of Loop (Pr = 0.31 | P = 4.9e-03) |
Sinocyclocheilus_anshuiensis_per1b_2	P160L	# | | |
Sinocyclocheilus_anshuiensis_per1b_2	P160L	# | |---->Altered Stability_and_conformational_flexibility (Pr = 0.33) |
Sinocyclocheilus_anshuiensis_per1b_2	P160L	# | | |---->Altered Conformational_flexibility (Pr = 0.33) |
Sinocyclocheilus_anshuiensis_per1b_2	P160L	# | | |---->Loss of B-factor (Pr = 0.33 | P = 2.2e-03) |
Sinocyclocheilus_anshuiensis_per1b_2	P160L	# | | |
Sinocyclocheilus_anshuiensis_per1b_2	P160L	# | |---->Altered Special_structural_signatures (Pr = 0.01) |
Sinocyclocheilus_anshuiensis_per1b_2	P160L	# | |---->Altered Signal_peptide (Pr = 0.00) |
Sinocyclocheilus_anshuiensis_per1b_2	P160L	# | | |
Sinocyclocheilus_anshuiensis_per1b_2	P160L	# | |---->Altered Transmembrane_protein (Pr = 0.01) |
Sinocyclocheilus_anshuiensis_per1b_2	P160L	# | |
Sinocyclocheilus_anshuiensis_per1b_2	P160L	# |---->Altered Functional_residue (Pr = 0.35) |
Sinocyclocheilus_anshuiensis_per1b_2	P160L	# |---->Altered Macromolecular_binding (Pr = 0.13) |
Sinocyclocheilus_anshuiensis_per1b_2	P160L	# | |---->Altered Protein_binding (Pr = 0.13) |
Sinocyclocheilus_anshuiensis_per1b_2	P160L	# | |---->Altered Disordered_interface (Pr = 0.13) |
Sinocyclocheilus_anshuiensis_per1b_2	P160L	# | | |
Sinocyclocheilus_anshuiensis_per1b_2	P160L	# | |---->Altered Ordered_interface (Pr = 0.02) |
Sinocyclocheilus_anshuiensis_per1b_2	P160L	# | |
Sinocyclocheilus_anshuiensis_per1b_2	P160L	# |---->Altered Metal_binding (Pr = 0.01)<---------------------------------------------------------|
Sinocyclocheilus_anshuiensis_per1b_2	P160L	# |
Sinocyclocheilus_anshuiensis_per1b_2	P160L	# |---->Altered PTM_site (Pr = 0.35)
Sinocyclocheilus_anshuiensis_per1b_2	P160L	# |---->Gain of GPI-anchor_amidation at N156 (Pr = 0.06 | P = 3.4e-03)
Sinocyclocheilus_anshuiensis_per1b_2	P160L	# |---->Loss of Phosphorylation at S159 (Pr = 0.35 | P = 0.01)
Sinocyclocheilus_anshuiensis_per1b_2	P180L	0.055	Loss of B-factor (Pr = 0.31 | P = 6.2e-03); Loss of O-linked_glycosylation at S184 (Pr = 0.12 | P = 0.05)	Altered Motifs (ELME000053:GSK3 phosphorylation recognition site)	Predicted conservation scores
Sinocyclocheilus_anshuiensis_per1b_2	P180L	# Altered Effect (Pr = 0.31)
Sinocyclocheilus_anshuiensis_per1b_2	P180L	# |---->Altered Motifs (ELME000053)
Sinocyclocheilus_anshuiensis_per1b_2	P180L	# |---->Altered Structure_and_dynamics (Pr = 0.31)-------------------------------------------------------|
Sinocyclocheilus_anshuiensis_per1b_2	P180L	# | |---->Altered Secondary_structure (Pr = 0.26) |
Sinocyclocheilus_anshuiensis_per1b_2	P180L	# | | |
Sinocyclocheilus_anshuiensis_per1b_2	P180L	# | |---->Altered Stability_and_conformational_flexibility (Pr = 0.31) |
Sinocyclocheilus_anshuiensis_per1b_2	P180L	# | | |---->Altered Conformational_flexibility (Pr = 0.31) |
Sinocyclocheilus_anshuiensis_per1b_2	P180L	# | | |---->Loss of B-factor (Pr = 0.31 | P = 6.2e-03) |
Sinocyclocheilus_anshuiensis_per1b_2	P180L	# | | |
Sinocyclocheilus_anshuiensis_per1b_2	P180L	# | |---->Altered Special_structural_signatures (Pr = 0.00) |
Sinocyclocheilus_anshuiensis_per1b_2	P180L	# | |---->Altered Signal_peptide (Pr = 0.00) |
Sinocyclocheilus_anshuiensis_per1b_2	P180L	# | | |
Sinocyclocheilus_anshuiensis_per1b_2	P180L	# | |---->Altered Transmembrane_protein (Pr = 0.00) |
Sinocyclocheilus_anshuiensis_per1b_2	P180L	# | |
Sinocyclocheilus_anshuiensis_per1b_2	P180L	# |---->Altered Functional_residue (Pr = 0.13) |
Sinocyclocheilus_anshuiensis_per1b_2	P180L	# |---->Altered Macromolecular_binding (Pr = 0.10) |
Sinocyclocheilus_anshuiensis_per1b_2	P180L	# | |---->Altered Protein_binding (Pr = 0.10) |
Sinocyclocheilus_anshuiensis_per1b_2	P180L	# | |---->Altered Disordered_interface (Pr = 0.10) |
Sinocyclocheilus_anshuiensis_per1b_2	P180L	# | | |
Sinocyclocheilus_anshuiensis_per1b_2	P180L	# | |---->Altered Ordered_interface (Pr = 0.04) |
Sinocyclocheilus_anshuiensis_per1b_2	P180L	# | |
Sinocyclocheilus_anshuiensis_per1b_2	P180L	# |---->Altered Metal_binding (Pr = 0.00)<---------------------------------------------------------|
Sinocyclocheilus_anshuiensis_per1b_2	P180L	# |
Sinocyclocheilus_anshuiensis_per1b_2	P180L	# |---->Altered PTM_site (Pr = 0.13)
Sinocyclocheilus_anshuiensis_per1b_2	P180L	# |---->Loss of O-linked_glycosylation at S184 (Pr = 0.12 | P = 0.05)
Sinocyclocheilus_anshuiensis_per1b_2	A341T	0.112		Altered Motifs (ELME000052:Phosphothreonine motif binding a subset of FHA domains that show a preference for a large aliphatic amino acid at the pT+3 position.; ELME000053:GSK3 phosphorylation recognition site; ELME000239:The USP7 NTD domain binding motif variant based on the MDM2 and P53 interactions.)	Predicted conservation scores
Sinocyclocheilus_anshuiensis_per1b_2	A341T	# Altered Effect (Pr = 0.24)
Sinocyclocheilus_anshuiensis_per1b_2	A341T	# |---->Altered Motifs (ELME000052|ELME000053|ELME000239)
Sinocyclocheilus_anshuiensis_per1b_2	A341T	# |---->Altered Structure_and_dynamics (Pr = 0.24)-------------------------------------------------------|
Sinocyclocheilus_anshuiensis_per1b_2	A341T	# | |---->Altered Secondary_structure (Pr = 0.24) |
Sinocyclocheilus_anshuiensis_per1b_2	A341T	# | | |
Sinocyclocheilus_anshuiensis_per1b_2	A341T	# | |---->Altered Stability_and_conformational_flexibility (Pr = 0.21) |
Sinocyclocheilus_anshuiensis_per1b_2	A341T	# | | |---->Altered Conformational_flexibility (Pr = 0.21) |
Sinocyclocheilus_anshuiensis_per1b_2	A341T	# | | |
Sinocyclocheilus_anshuiensis_per1b_2	A341T	# | |---->Altered Special_structural_signatures (Pr = 0.07) |
Sinocyclocheilus_anshuiensis_per1b_2	A341T	# | |---->Altered Signal_peptide (Pr = 0.00) |
Sinocyclocheilus_anshuiensis_per1b_2	A341T	# | | |
Sinocyclocheilus_anshuiensis_per1b_2	A341T	# | |---->Altered Transmembrane_protein (Pr = 0.07) |
Sinocyclocheilus_anshuiensis_per1b_2	A341T	# | |
Sinocyclocheilus_anshuiensis_per1b_2	A341T	# |---->Altered Functional_residue (Pr = 0.21) |
Sinocyclocheilus_anshuiensis_per1b_2	A341T	# |---->Altered Macromolecular_binding (Pr = 0.21) |
Sinocyclocheilus_anshuiensis_per1b_2	A341T	# | |---->Altered Protein_binding (Pr = 0.21) |
Sinocyclocheilus_anshuiensis_per1b_2	A341T	# | |---->Altered Disordered_interface (Pr = 0.04) |
Sinocyclocheilus_anshuiensis_per1b_2	A341T	# | | |
Sinocyclocheilus_anshuiensis_per1b_2	A341T	# | |---->Altered Ordered_interface (Pr = 0.21) |
Sinocyclocheilus_anshuiensis_per1b_2	A341T	# | |
Sinocyclocheilus_anshuiensis_per1b_2	A341T	# |---->Altered Metal_binding (Pr = 0.01)<---------------------------------------------------------|
Sinocyclocheilus_anshuiensis_per1b_2	A341T	# |
Sinocyclocheilus_anshuiensis_per1b_2	A341T	# |---->Altered PTM_site (Pr = 0.10)
Sinocyclocheilus_anshuiensis_per1b_2	T422M	0.198	Altered PPI_residue (Pr = 0.28 | P = 0.04); Gain of Strand (Pr = 0.26 | P = 0.04); Gain of Acetylation at K424 (Pr = 0.21 | P = 0.04)	Altered Motifs (PS00005:Protein kinase C phosphorylation site)	Predicted conservation scores
Sinocyclocheilus_anshuiensis_per1b_2	T422M	# Altered Effect (Pr = 0.28)
Sinocyclocheilus_anshuiensis_per1b_2	T422M	# |---->Altered Motifs (PS00005)
Sinocyclocheilus_anshuiensis_per1b_2	T422M	# |---->Altered Structure_and_dynamics (Pr = 0.26)-------------------------------------------------------|
Sinocyclocheilus_anshuiensis_per1b_2	T422M	# | |---->Altered Secondary_structure (Pr = 0.26) |
Sinocyclocheilus_anshuiensis_per1b_2	T422M	# | | |---->Gain of Strand (Pr = 0.26 | P = 0.04) |
Sinocyclocheilus_anshuiensis_per1b_2	T422M	# | | |
Sinocyclocheilus_anshuiensis_per1b_2	T422M	# | |---->Altered Stability_and_conformational_flexibility (Pr = 0.18) |
Sinocyclocheilus_anshuiensis_per1b_2	T422M	# | | |---->Altered Conformational_flexibility (Pr = 0.18) |
Sinocyclocheilus_anshuiensis_per1b_2	T422M	# | | |
Sinocyclocheilus_anshuiensis_per1b_2	T422M	# | |---->Altered Special_structural_signatures (Pr = 0.05) |
Sinocyclocheilus_anshuiensis_per1b_2	T422M	# | |---->Altered Signal_peptide (Pr = 0.00) |
Sinocyclocheilus_anshuiensis_per1b_2	T422M	# | | |
Sinocyclocheilus_anshuiensis_per1b_2	T422M	# | |---->Altered Transmembrane_protein (Pr = 0.05) |
Sinocyclocheilus_anshuiensis_per1b_2	T422M	# | |
Sinocyclocheilus_anshuiensis_per1b_2	T422M	# |---->Altered Functional_residue (Pr = 0.28) |
Sinocyclocheilus_anshuiensis_per1b_2	T422M	# |---->Altered Macromolecular_binding (Pr = 0.28) |
Sinocyclocheilus_anshuiensis_per1b_2	T422M	# | |---->Altered Protein_binding (Pr = 0.28) |
Sinocyclocheilus_anshuiensis_per1b_2	T422M	# | |---->Altered Disordered_interface (Pr = 0.08) |
Sinocyclocheilus_anshuiensis_per1b_2	T422M	# | | |
Sinocyclocheilus_anshuiensis_per1b_2	T422M	# | |---->Altered Ordered_interface (Pr = 0.28) |
Sinocyclocheilus_anshuiensis_per1b_2	T422M	# | |---->Altered PPI_residue (Pr = 0.28 | P = 0.04) |
Sinocyclocheilus_anshuiensis_per1b_2	T422M	# | |
Sinocyclocheilus_anshuiensis_per1b_2	T422M	# |---->Altered Metal_binding (Pr = 0.07)<---------------------------------------------------------|
Sinocyclocheilus_anshuiensis_per1b_2	T422M	# |
Sinocyclocheilus_anshuiensis_per1b_2	T422M	# |---->Altered PTM_site (Pr = 0.21)
Sinocyclocheilus_anshuiensis_per1b_2	T422M	# |---->Gain of Acetylation at K424 (Pr = 0.21 | P = 0.04)
Sinocyclocheilus_anshuiensis_per1b_2	Q481K	0.114		Altered Motifs (ELME000106:Substrate recognition site that interacts with cyclin and thereby increases phosphorylation by cyclin/cdk complexes. Predicted proteins should have a CDK phosphorylation site. Also used by cyclin/cdk inhibitors.; ELME000137:Protein phosphatase 1 catalytic subunit (PP1c) interacting motif binds targeting proteins that dock to the substrate for dephosphorylation. The motif defined is [RK]{0 -1}[VI][^P][FW].; ELME000146:Subtilisin/kexin isozyme-1 (SKI1) cleavage site ([RK]-X-[hydrophobic]-[LTKF]-|-X); ELME000167:Mad2 binding motif; ELME000313:The WH2 motif is of variable length (16-19 amino acids) binding to the hydrophobic cleft formed by actin's subdomains 1 and 3. At the N-terminus it forms an alpha-helix followed by a flexible loop stabilised upon actin binding.)	Predicted conservation scores
Sinocyclocheilus_anshuiensis_per1b_2	Q481K	# Altered Effect (Pr = 0.22)
Sinocyclocheilus_anshuiensis_per1b_2	Q481K	# |---->Altered Motifs (ELME000106|ELME000137|ELME000146|ELME000167|ELME000313)
Sinocyclocheilus_anshuiensis_per1b_2	Q481K	# |---->Altered Structure_and_dynamics (Pr = 0.22)-------------------------------------------------------|
Sinocyclocheilus_anshuiensis_per1b_2	Q481K	# | |---->Altered Secondary_structure (Pr = 0.22) |
Sinocyclocheilus_anshuiensis_per1b_2	Q481K	# | | |
Sinocyclocheilus_anshuiensis_per1b_2	Q481K	# | |---->Altered Stability_and_conformational_flexibility (Pr = 0.13) |
Sinocyclocheilus_anshuiensis_per1b_2	Q481K	# | | |---->Altered Conformational_flexibility (Pr = 0.13) |
Sinocyclocheilus_anshuiensis_per1b_2	Q481K	# | | |
Sinocyclocheilus_anshuiensis_per1b_2	Q481K	# | |---->Altered Special_structural_signatures (Pr = 0.04) |
Sinocyclocheilus_anshuiensis_per1b_2	Q481K	# | |---->Altered Signal_peptide (Pr = 0.00) |
Sinocyclocheilus_anshuiensis_per1b_2	Q481K	# | | |
Sinocyclocheilus_anshuiensis_per1b_2	Q481K	# | |---->Altered Transmembrane_protein (Pr = 0.04) |
Sinocyclocheilus_anshuiensis_per1b_2	Q481K	# | |
Sinocyclocheilus_anshuiensis_per1b_2	Q481K	# |---->Altered Functional_residue (Pr = 0.18) |
Sinocyclocheilus_anshuiensis_per1b_2	Q481K	# |---->Altered Macromolecular_binding (Pr = 0.18) |
Sinocyclocheilus_anshuiensis_per1b_2	Q481K	# | |---->Altered Protein_binding (Pr = 0.18) |
Sinocyclocheilus_anshuiensis_per1b_2	Q481K	# | |---->Altered Disordered_interface (Pr = 0.10) |
Sinocyclocheilus_anshuiensis_per1b_2	Q481K	# | | |
Sinocyclocheilus_anshuiensis_per1b_2	Q481K	# | |---->Altered Ordered_interface (Pr = 0.18) |
Sinocyclocheilus_anshuiensis_per1b_2	Q481K	# | |
Sinocyclocheilus_anshuiensis_per1b_2	Q481K	# |---->Altered Metal_binding (Pr = 0.08)<---------------------------------------------------------|
Sinocyclocheilus_anshuiensis_per1b_2	Q481K	# |
Sinocyclocheilus_anshuiensis_per1b_2	Q481K	# |---->Altered PTM_site (Pr = 0.18)
Sinocyclocheilus_anshuiensis_per1b_2	S531C	0.369	Gain of Allosteric_site at H526 (Pr = 0.19 | P = 0.04); Altered DNA_binding (Pr = 0.19 | P = 0.03)	Altered Motifs (ELME000052:Phosphothreonine motif binding a subset of FHA domains that show a preference for a large aliphatic amino acid at the pT+3 position.; ELME000136:The Class IV WW domain interaction motif is recognised primarily by the Pin1 phosphorylation-dependent prolyl isomerase.; ELME000159:Proline-Directed Kinase (e.g. MAPK) phosphorylation site in higher eukaryotes.; ELME000173:Consensus derived from reported natural interactors which do not match the Mode 1 and Mode 2 ligands.)	Predicted conservation scores
Sinocyclocheilus_anshuiensis_per1b_2	S531C	# Altered Effect (Pr = 0.26)
Sinocyclocheilus_anshuiensis_per1b_2	S531C	# |---->Altered Motifs (ELME000052|ELME000136|ELME000159|ELME000173)
Sinocyclocheilus_anshuiensis_per1b_2	S531C	# |---->Altered Structure_and_dynamics (Pr = 0.26)-------------------------------------------------------|
Sinocyclocheilus_anshuiensis_per1b_2	S531C	# | |---->Altered Secondary_structure (Pr = 0.26) |
Sinocyclocheilus_anshuiensis_per1b_2	S531C	# | | |
Sinocyclocheilus_anshuiensis_per1b_2	S531C	# | |---->Altered Stability_and_conformational_flexibility (Pr = 0.18) |
Sinocyclocheilus_anshuiensis_per1b_2	S531C	# | | |---->Altered Conformational_flexibility (Pr = 0.18) |
Sinocyclocheilus_anshuiensis_per1b_2	S531C	# | | |
Sinocyclocheilus_anshuiensis_per1b_2	S531C	# | |---->Altered Special_structural_signatures (Pr = 0.04) |
Sinocyclocheilus_anshuiensis_per1b_2	S531C	# | |---->Altered Signal_peptide (Pr = 0.00) |
Sinocyclocheilus_anshuiensis_per1b_2	S531C	# | | |
Sinocyclocheilus_anshuiensis_per1b_2	S531C	# | |---->Altered Transmembrane_protein (Pr = 0.04) |
Sinocyclocheilus_anshuiensis_per1b_2	S531C	# | |
Sinocyclocheilus_anshuiensis_per1b_2	S531C	# |---->Altered Functional_residue (Pr = 0.26) |
Sinocyclocheilus_anshuiensis_per1b_2	S531C	# |---->Gain of Allosteric_site at H526 (Pr = 0.19 | P = 0.04)<------------------------------------|
Sinocyclocheilus_anshuiensis_per1b_2	S531C	# |---->Altered Macromolecular_binding (Pr = 0.26) |
Sinocyclocheilus_anshuiensis_per1b_2	S531C	# | |---->Altered DNA_binding (Pr = 0.19 | P = 0.03) |
Sinocyclocheilus_anshuiensis_per1b_2	S531C	# | |---->Altered Protein_binding (Pr = 0.26) |
Sinocyclocheilus_anshuiensis_per1b_2	S531C	# | |---->Altered Disordered_interface (Pr = 0.08) |
Sinocyclocheilus_anshuiensis_per1b_2	S531C	# | | |
Sinocyclocheilus_anshuiensis_per1b_2	S531C	# | |---->Altered Ordered_interface (Pr = 0.26) |
Sinocyclocheilus_anshuiensis_per1b_2	S531C	# | |
Sinocyclocheilus_anshuiensis_per1b_2	S531C	# |---->Altered Metal_binding (Pr = 0.13)<---------------------------------------------------------|
Sinocyclocheilus_anshuiensis_per1b_2	S531C	# |
Sinocyclocheilus_anshuiensis_per1b_2	S531C	# |---->Altered PTM_site (Pr = 0.15)
Sinocyclocheilus_anshuiensis_per1b_2	P541T	0.499		Altered Motifs (ELME000052:Phosphothreonine motif binding a subset of FHA domains that show a preference for a large aliphatic amino acid at the pT+3 position.; ELME000336:NEK2 phosphorylation motif with preferred Phe - Leu or Met in the -3 position to compensate for less favorable residues in the +1 and +2 position.)	Predicted conservation scores
Sinocyclocheilus_anshuiensis_per1b_2	P541T	# Altered Effect (Pr = 0.23)
Sinocyclocheilus_anshuiensis_per1b_2	P541T	# |---->Altered Motifs (ELME000052|ELME000336)
Sinocyclocheilus_anshuiensis_per1b_2	P541T	# |---->Altered Structure_and_dynamics (Pr = 0.23)-------------------------------------------------------|
Sinocyclocheilus_anshuiensis_per1b_2	P541T	# | |---->Altered Secondary_structure (Pr = 0.23) |
Sinocyclocheilus_anshuiensis_per1b_2	P541T	# | | |
Sinocyclocheilus_anshuiensis_per1b_2	P541T	# | |---->Altered Stability_and_conformational_flexibility (Pr = 0.20) |
Sinocyclocheilus_anshuiensis_per1b_2	P541T	# | | |---->Altered Conformational_flexibility (Pr = 0.20) |
Sinocyclocheilus_anshuiensis_per1b_2	P541T	# | | |
Sinocyclocheilus_anshuiensis_per1b_2	P541T	# | |---->Altered Special_structural_signatures (Pr = 0.04) |
Sinocyclocheilus_anshuiensis_per1b_2	P541T	# | |---->Altered Signal_peptide (Pr = 0.00) |
Sinocyclocheilus_anshuiensis_per1b_2	P541T	# | | |
Sinocyclocheilus_anshuiensis_per1b_2	P541T	# | |---->Altered Transmembrane_protein (Pr = 0.04) |
Sinocyclocheilus_anshuiensis_per1b_2	P541T	# | |
Sinocyclocheilus_anshuiensis_per1b_2	P541T	# |---->Altered Functional_residue (Pr = 0.19) |
Sinocyclocheilus_anshuiensis_per1b_2	P541T	# |---->Altered Macromolecular_binding (Pr = 0.12) |
Sinocyclocheilus_anshuiensis_per1b_2	P541T	# | |---->Altered Protein_binding (Pr = 0.12) |
Sinocyclocheilus_anshuiensis_per1b_2	P541T	# | |---->Altered Disordered_interface (Pr = 0.12) |
Sinocyclocheilus_anshuiensis_per1b_2	P541T	# | | |
Sinocyclocheilus_anshuiensis_per1b_2	P541T	# | |---->Altered Ordered_interface (Pr = 0.12) |
Sinocyclocheilus_anshuiensis_per1b_2	P541T	# | |
Sinocyclocheilus_anshuiensis_per1b_2	P541T	# |---->Altered Metal_binding (Pr = 0.13)<---------------------------------------------------------|
Sinocyclocheilus_anshuiensis_per1b_2	P541T	# |
Sinocyclocheilus_anshuiensis_per1b_2	P541T	# |---->Altered PTM_site (Pr = 0.19)
Sinocyclocheilus_anshuiensis_per1b_2	A554T	0.074	Gain of Copper_binding at E558 (Pr = 0.08 | P = 0.02)	Altered Motifs (ELME000053:GSK3 phosphorylation recognition site; ELME000202:(ST)Q motif which is phosphorylated by PIKK family members.)	Predicted conservation scores
Sinocyclocheilus_anshuiensis_per1b_2	A554T	# Altered Effect (Pr = 0.27)
Sinocyclocheilus_anshuiensis_per1b_2	A554T	# |---->Altered Motifs (ELME000053|ELME000202)
Sinocyclocheilus_anshuiensis_per1b_2	A554T	# |---->Altered Structure_and_dynamics (Pr = 0.27)-------------------------------------------------------|
Sinocyclocheilus_anshuiensis_per1b_2	A554T	# | |---->Altered Secondary_structure (Pr = 0.19) |
Sinocyclocheilus_anshuiensis_per1b_2	A554T	# | | |
Sinocyclocheilus_anshuiensis_per1b_2	A554T	# | |---->Altered Stability_and_conformational_flexibility (Pr = 0.27) |
Sinocyclocheilus_anshuiensis_per1b_2	A554T	# | | |---->Altered Conformational_flexibility (Pr = 0.27) |
Sinocyclocheilus_anshuiensis_per1b_2	A554T	# | | |
Sinocyclocheilus_anshuiensis_per1b_2	A554T	# | |---->Altered Special_structural_signatures (Pr = 0.03) |
Sinocyclocheilus_anshuiensis_per1b_2	A554T	# | |---->Altered Signal_peptide (Pr = 0.00) |
Sinocyclocheilus_anshuiensis_per1b_2	A554T	# | | |
Sinocyclocheilus_anshuiensis_per1b_2	A554T	# | |---->Altered Transmembrane_protein (Pr = 0.03) |
Sinocyclocheilus_anshuiensis_per1b_2	A554T	# | |
Sinocyclocheilus_anshuiensis_per1b_2	A554T	# |---->Altered Functional_residue (Pr = 0.17) |
Sinocyclocheilus_anshuiensis_per1b_2	A554T	# |---->Altered Macromolecular_binding (Pr = 0.15) |
Sinocyclocheilus_anshuiensis_per1b_2	A554T	# | |---->Altered Protein_binding (Pr = 0.15) |
Sinocyclocheilus_anshuiensis_per1b_2	A554T	# | |---->Altered Disordered_interface (Pr = 0.15) |
Sinocyclocheilus_anshuiensis_per1b_2	A554T	# | | |
Sinocyclocheilus_anshuiensis_per1b_2	A554T	# | |---->Altered Ordered_interface (Pr = 0.07) |
Sinocyclocheilus_anshuiensis_per1b_2	A554T	# | |
Sinocyclocheilus_anshuiensis_per1b_2	A554T	# |---->Altered Metal_binding (Pr = 0.17)<---------------------------------------------------------|
Sinocyclocheilus_anshuiensis_per1b_2	A554T	# | |---->Gain of Copper_binding at E558 (Pr = 0.08 | P = 0.02)
Sinocyclocheilus_anshuiensis_per1b_2	A554T	# |
Sinocyclocheilus_anshuiensis_per1b_2	A554T	# |---->Altered PTM_site (Pr = 0.07)
Sinocyclocheilus_anshuiensis_per1b_2	H559Y	0.144	Loss of Copper_binding at E558 (Pr = 0.07 | P = 0.02)	Altered Motifs (ELME000182:STAT5 Src Homology 2 (SH2) domain binding motif.; ELME000317:Motif binding to the dorsal surface of eIF4E.)	Predicted conservation scores
Sinocyclocheilus_anshuiensis_per1b_2	H559Y	# Altered Effect (Pr = 0.28)
Sinocyclocheilus_anshuiensis_per1b_2	H559Y	# |---->Altered Motifs (ELME000182|ELME000317)
Sinocyclocheilus_anshuiensis_per1b_2	H559Y	# |---->Altered Structure_and_dynamics (Pr = 0.28)-------------------------------------------------------|
Sinocyclocheilus_anshuiensis_per1b_2	H559Y	# | |---->Altered Secondary_structure (Pr = 0.25) |
Sinocyclocheilus_anshuiensis_per1b_2	H559Y	# | | |
Sinocyclocheilus_anshuiensis_per1b_2	H559Y	# | |---->Altered Stability_and_conformational_flexibility (Pr = 0.28) |
Sinocyclocheilus_anshuiensis_per1b_2	H559Y	# | | |---->Altered Conformational_flexibility (Pr = 0.28) |
Sinocyclocheilus_anshuiensis_per1b_2	H559Y	# | | |
Sinocyclocheilus_anshuiensis_per1b_2	H559Y	# | |---->Altered Special_structural_signatures (Pr = 0.03) |
Sinocyclocheilus_anshuiensis_per1b_2	H559Y	# | |---->Altered Signal_peptide (Pr = 0.00) |
Sinocyclocheilus_anshuiensis_per1b_2	H559Y	# | | |
Sinocyclocheilus_anshuiensis_per1b_2	H559Y	# | |---->Altered Transmembrane_protein (Pr = 0.03) |
Sinocyclocheilus_anshuiensis_per1b_2	H559Y	# | |
Sinocyclocheilus_anshuiensis_per1b_2	H559Y	# |---->Altered Functional_residue (Pr = 0.20) |
Sinocyclocheilus_anshuiensis_per1b_2	H559Y	# |---->Altered Macromolecular_binding (Pr = 0.19) |
Sinocyclocheilus_anshuiensis_per1b_2	H559Y	# | |---->Altered Protein_binding (Pr = 0.19) |
Sinocyclocheilus_anshuiensis_per1b_2	H559Y	# | |---->Altered Disordered_interface (Pr = 0.19) |
Sinocyclocheilus_anshuiensis_per1b_2	H559Y	# | | |
Sinocyclocheilus_anshuiensis_per1b_2	H559Y	# | |---->Altered Ordered_interface (Pr = 0.11) |
Sinocyclocheilus_anshuiensis_per1b_2	H559Y	# | |
Sinocyclocheilus_anshuiensis_per1b_2	H559Y	# |---->Altered Metal_binding (Pr = 0.20)<---------------------------------------------------------|
Sinocyclocheilus_anshuiensis_per1b_2	H559Y	# | |---->Loss of Copper_binding at E558 (Pr = 0.07 | P = 0.02)
Sinocyclocheilus_anshuiensis_per1b_2	H559Y	# |
Sinocyclocheilus_anshuiensis_per1b_2	H559Y	# |---->Altered PTM_site (Pr = 0.12)
Sinocyclocheilus_anshuiensis_per1b_2	H624Q	0.108	Gain of Intrinsic_disorder (Pr = 0.31 | P = 0.04); Gain of Helix (Pr = 0.27 | P = 0.04)	Altered Motifs (ELME000202:(ST)Q motif which is phosphorylated by PIKK family members.)	Predicted conservation scores
Sinocyclocheilus_anshuiensis_per1b_2	H624Q	# Altered Effect (Pr = 0.31)
Sinocyclocheilus_anshuiensis_per1b_2	H624Q	# |---->Altered Motifs (ELME000202)
Sinocyclocheilus_anshuiensis_per1b_2	H624Q	# |---->Altered Structure_and_dynamics (Pr = 0.31)-------------------------------------------------------|
Sinocyclocheilus_anshuiensis_per1b_2	H624Q	# | |---->Altered Secondary_structure (Pr = 0.27) |
Sinocyclocheilus_anshuiensis_per1b_2	H624Q	# | | |---->Gain of Helix (Pr = 0.27 | P = 0.04) |
Sinocyclocheilus_anshuiensis_per1b_2	H624Q	# | | |
Sinocyclocheilus_anshuiensis_per1b_2	H624Q	# | |---->Altered Stability_and_conformational_flexibility (Pr = 0.31) |
Sinocyclocheilus_anshuiensis_per1b_2	H624Q	# | | |---->Altered Conformational_flexibility (Pr = 0.31) |
Sinocyclocheilus_anshuiensis_per1b_2	H624Q	# | | |---->Gain of Intrinsic_disorder (Pr = 0.31 | P = 0.04) |
Sinocyclocheilus_anshuiensis_per1b_2	H624Q	# | | |
Sinocyclocheilus_anshuiensis_per1b_2	H624Q	# | |---->Altered Special_structural_signatures (Pr = 0.03) |
Sinocyclocheilus_anshuiensis_per1b_2	H624Q	# | |---->Altered Signal_peptide (Pr = 0.00) |
Sinocyclocheilus_anshuiensis_per1b_2	H624Q	# | | |
Sinocyclocheilus_anshuiensis_per1b_2	H624Q	# | |---->Altered Transmembrane_protein (Pr = 0.03) |
Sinocyclocheilus_anshuiensis_per1b_2	H624Q	# | |
Sinocyclocheilus_anshuiensis_per1b_2	H624Q	# |---->Altered Functional_residue (Pr = 0.22) |
Sinocyclocheilus_anshuiensis_per1b_2	H624Q	# |---->Altered Macromolecular_binding (Pr = 0.22) |
Sinocyclocheilus_anshuiensis_per1b_2	H624Q	# | |---->Altered Protein_binding (Pr = 0.22) |
Sinocyclocheilus_anshuiensis_per1b_2	H624Q	# | |---->Altered Disordered_interface (Pr = 0.22) |
Sinocyclocheilus_anshuiensis_per1b_2	H624Q	# | | |
Sinocyclocheilus_anshuiensis_per1b_2	H624Q	# | |---->Altered Ordered_interface (Pr = 0.03) |
Sinocyclocheilus_anshuiensis_per1b_2	H624Q	# | |
Sinocyclocheilus_anshuiensis_per1b_2	H624Q	# |---->Altered Metal_binding (Pr = 0.01)<---------------------------------------------------------|
Sinocyclocheilus_anshuiensis_per1b_2	H624Q	# |
Sinocyclocheilus_anshuiensis_per1b_2	H624Q	# |---->Altered PTM_site (Pr = 0.13)
Sinocyclocheilus_anshuiensis_per1b_2	P684A	0.069	Loss of B-factor (Pr = 0.28 | P = 0.02)	Altered Motifs (ELME000053:GSK3 phosphorylation recognition site; ELME000085:Glycosaminoglycan attachment site; ELME000159:Proline-Directed Kinase (e.g. MAPK) phosphorylation site in higher eukaryotes.; ELME000239:The USP7 NTD domain binding motif variant based on the MDM2 and P53 interactions.; PS00008:N-myristoylation site)	Predicted conservation scores
Sinocyclocheilus_anshuiensis_per1b_2	P684A	# Altered Effect (Pr = 0.28)
Sinocyclocheilus_anshuiensis_per1b_2	P684A	# |---->Altered Motifs (ELME000053|ELME000085|ELME000159|ELME000239|PS00008)
Sinocyclocheilus_anshuiensis_per1b_2	P684A	# |---->Altered Structure_and_dynamics (Pr = 0.28)-------------------------------------------------------|
Sinocyclocheilus_anshuiensis_per1b_2	P684A	# | |---->Altered Secondary_structure (Pr = 0.22) |
Sinocyclocheilus_anshuiensis_per1b_2	P684A	# | | |
Sinocyclocheilus_anshuiensis_per1b_2	P684A	# | |---->Altered Stability_and_conformational_flexibility (Pr = 0.28) |
Sinocyclocheilus_anshuiensis_per1b_2	P684A	# | | |---->Altered Conformational_flexibility (Pr = 0.28) |
Sinocyclocheilus_anshuiensis_per1b_2	P684A	# | | |---->Loss of B-factor (Pr = 0.28 | P = 0.02) |
Sinocyclocheilus_anshuiensis_per1b_2	P684A	# | | |
Sinocyclocheilus_anshuiensis_per1b_2	P684A	# | |---->Altered Special_structural_signatures (Pr = 0.02) |
Sinocyclocheilus_anshuiensis_per1b_2	P684A	# | |---->Altered Signal_peptide (Pr = 0.00) |
Sinocyclocheilus_anshuiensis_per1b_2	P684A	# | | |
Sinocyclocheilus_anshuiensis_per1b_2	P684A	# | |---->Altered Transmembrane_protein (Pr = 0.02) |
Sinocyclocheilus_anshuiensis_per1b_2	P684A	# | |
Sinocyclocheilus_anshuiensis_per1b_2	P684A	# |---->Altered Functional_residue (Pr = 0.23) |
Sinocyclocheilus_anshuiensis_per1b_2	P684A	# |---->Altered Macromolecular_binding (Pr = 0.04) |
Sinocyclocheilus_anshuiensis_per1b_2	P684A	# | |---->Altered Protein_binding (Pr = 0.04) |
Sinocyclocheilus_anshuiensis_per1b_2	P684A	# | |---->Altered Disordered_interface (Pr = 0.04) |
Sinocyclocheilus_anshuiensis_per1b_2	P684A	# | | |
Sinocyclocheilus_anshuiensis_per1b_2	P684A	# | |---->Altered Ordered_interface (Pr = 0.01) |
Sinocyclocheilus_anshuiensis_per1b_2	P684A	# | |
Sinocyclocheilus_anshuiensis_per1b_2	P684A	# |---->Altered Metal_binding (Pr = 0.00)<---------------------------------------------------------|
Sinocyclocheilus_anshuiensis_per1b_2	P684A	# |
Sinocyclocheilus_anshuiensis_per1b_2	P684A	# |---->Altered PTM_site (Pr = 0.23)
Sinocyclocheilus_anshuiensis_per1b_2	T868A	0.060	Loss of O-linked_glycosylation at T868 (Pr = 0.31 | P = 8.4e-03)	Altered Motifs (ELME000155:This is the motif recognized by those SH3 domains with a non-canonical class I recognition specificity; ELME000202:(ST)Q motif which is phosphorylated by PIKK family members.)	Predicted conservation scores
Sinocyclocheilus_anshuiensis_per1b_2	T868A	# Altered Effect (Pr = 0.31)
Sinocyclocheilus_anshuiensis_per1b_2	T868A	# |---->Altered Motifs (ELME000155|ELME000202)
Sinocyclocheilus_anshuiensis_per1b_2	T868A	# |---->Altered Structure_and_dynamics (Pr = 0.26)-------------------------------------------------------|
Sinocyclocheilus_anshuiensis_per1b_2	T868A	# | |---->Altered Secondary_structure (Pr = 0.26) |
Sinocyclocheilus_anshuiensis_per1b_2	T868A	# | | |
Sinocyclocheilus_anshuiensis_per1b_2	T868A	# | |---->Altered Stability_and_conformational_flexibility (Pr = 0.18) |
Sinocyclocheilus_anshuiensis_per1b_2	T868A	# | | |---->Altered Conformational_flexibility (Pr = 0.18) |
Sinocyclocheilus_anshuiensis_per1b_2	T868A	# | | |
Sinocyclocheilus_anshuiensis_per1b_2	T868A	# | |---->Altered Special_structural_signatures (Pr = 0.02) |
Sinocyclocheilus_anshuiensis_per1b_2	T868A	# | |---->Altered Signal_peptide (Pr = 0.00) |
Sinocyclocheilus_anshuiensis_per1b_2	T868A	# | | |
Sinocyclocheilus_anshuiensis_per1b_2	T868A	# | |---->Altered Transmembrane_protein (Pr = 0.02) |
Sinocyclocheilus_anshuiensis_per1b_2	T868A	# | |
Sinocyclocheilus_anshuiensis_per1b_2	T868A	# |---->Altered Functional_residue (Pr = 0.31) |
Sinocyclocheilus_anshuiensis_per1b_2	T868A	# |---->Altered Macromolecular_binding (Pr = 0.19) |
Sinocyclocheilus_anshuiensis_per1b_2	T868A	# | |---->Altered Protein_binding (Pr = 0.19) |
Sinocyclocheilus_anshuiensis_per1b_2	T868A	# | |---->Altered Disordered_interface (Pr = 0.19) |
Sinocyclocheilus_anshuiensis_per1b_2	T868A	# | | |
Sinocyclocheilus_anshuiensis_per1b_2	T868A	# | |---->Altered Ordered_interface (Pr = 0.03) |
Sinocyclocheilus_anshuiensis_per1b_2	T868A	# | |
Sinocyclocheilus_anshuiensis_per1b_2	T868A	# |---->Altered Metal_binding (Pr = 0.00)<---------------------------------------------------------|
Sinocyclocheilus_anshuiensis_per1b_2	T868A	# |
Sinocyclocheilus_anshuiensis_per1b_2	T868A	# |---->Altered PTM_site (Pr = 0.31)
Sinocyclocheilus_anshuiensis_per1b_2	T868A	# |---->Loss of O-linked_glycosylation at T868 (Pr = 0.31 | P = 8.4e-03)
Sinocyclocheilus_anshuiensis_per1b_2	T876M	0.053	Loss of O-linked_glycosylation at T876 (Pr = 0.46 | P = 3.7e-03)	Altered Motifs (ELME000053:GSK3 phosphorylation recognition site; ELME000155:This is the motif recognized by those SH3 domains with a non-canonical class I recognition specificity)	Predicted conservation scores
Sinocyclocheilus_anshuiensis_per1b_2	T876M	# Altered Effect (Pr = 0.46)
Sinocyclocheilus_anshuiensis_per1b_2	T876M	# |---->Altered Motifs (ELME000053|ELME000155)
Sinocyclocheilus_anshuiensis_per1b_2	T876M	# |---->Altered Structure_and_dynamics (Pr = 0.25)-------------------------------------------------------|
Sinocyclocheilus_anshuiensis_per1b_2	T876M	# | |---->Altered Secondary_structure (Pr = 0.25) |
Sinocyclocheilus_anshuiensis_per1b_2	T876M	# | | |
Sinocyclocheilus_anshuiensis_per1b_2	T876M	# | |---->Altered Stability_and_conformational_flexibility (Pr = 0.23) |
Sinocyclocheilus_anshuiensis_per1b_2	T876M	# | | |---->Altered Conformational_flexibility (Pr = 0.23) |
Sinocyclocheilus_anshuiensis_per1b_2	T876M	# | | |
Sinocyclocheilus_anshuiensis_per1b_2	T876M	# | |---->Altered Special_structural_signatures (Pr = 0.01) |
Sinocyclocheilus_anshuiensis_per1b_2	T876M	# | |---->Altered Signal_peptide (Pr = 0.00) |
Sinocyclocheilus_anshuiensis_per1b_2	T876M	# | | |
Sinocyclocheilus_anshuiensis_per1b_2	T876M	# | |---->Altered Transmembrane_protein (Pr = 0.01) |
Sinocyclocheilus_anshuiensis_per1b_2	T876M	# | |
Sinocyclocheilus_anshuiensis_per1b_2	T876M	# |---->Altered Functional_residue (Pr = 0.46) |
Sinocyclocheilus_anshuiensis_per1b_2	T876M	# |---->Altered Macromolecular_binding (Pr = 0.20) |
Sinocyclocheilus_anshuiensis_per1b_2	T876M	# | |---->Altered Protein_binding (Pr = 0.20) |
Sinocyclocheilus_anshuiensis_per1b_2	T876M	# | |---->Altered Disordered_interface (Pr = 0.20) |
Sinocyclocheilus_anshuiensis_per1b_2	T876M	# | | |
Sinocyclocheilus_anshuiensis_per1b_2	T876M	# | |---->Altered Ordered_interface (Pr = 0.01) |
Sinocyclocheilus_anshuiensis_per1b_2	T876M	# | |
Sinocyclocheilus_anshuiensis_per1b_2	T876M	# |---->Altered Metal_binding (Pr = 0.00)<---------------------------------------------------------|
Sinocyclocheilus_anshuiensis_per1b_2	T876M	# |
Sinocyclocheilus_anshuiensis_per1b_2	T876M	# |---->Altered PTM_site (Pr = 0.46)
Sinocyclocheilus_anshuiensis_per1b_2	T876M	# |---->Loss of O-linked_glycosylation at T876 (Pr = 0.46 | P = 3.7e-03)
Sinocyclocheilus_anshuiensis_per1b_2	R959Q	0.104		Altered Motifs (ELME000102:N-Arg dibasic convertase (nardilysin) cleavage site (Xaa-|-Arg-Lys or Arg-|-Arg-Xaa).; ELME000108:Yeast kexin 2 cleavage site (Lys-Arg-|-Xaa or Arg-Arg-|-Xaa); ELME000136:The Class IV WW domain interaction motif is recognised primarily by the Pin1 phosphorylation-dependent prolyl isomerase.; ELME000159:Proline-Directed Kinase (e.g. MAPK) phosphorylation site in higher eukaryotes.)	Predicted conservation scores
Sinocyclocheilus_anshuiensis_per1b_2	R959Q	# Altered Effect (Pr = 0.31)
Sinocyclocheilus_anshuiensis_per1b_2	R959Q	# |---->Altered Motifs (ELME000102|ELME000108|ELME000136|ELME000159)
Sinocyclocheilus_anshuiensis_per1b_2	R959Q	# |---->Altered Structure_and_dynamics (Pr = 0.31)-------------------------------------------------------|
Sinocyclocheilus_anshuiensis_per1b_2	R959Q	# | |---->Altered Secondary_structure (Pr = 0.26) |
Sinocyclocheilus_anshuiensis_per1b_2	R959Q	# | | |
Sinocyclocheilus_anshuiensis_per1b_2	R959Q	# | |---->Altered Stability_and_conformational_flexibility (Pr = 0.31) |
Sinocyclocheilus_anshuiensis_per1b_2	R959Q	# | | |---->Altered Conformational_flexibility (Pr = 0.31) |
Sinocyclocheilus_anshuiensis_per1b_2	R959Q	# | | |
Sinocyclocheilus_anshuiensis_per1b_2	R959Q	# | |---->Altered Special_structural_signatures (Pr = 0.02) |
Sinocyclocheilus_anshuiensis_per1b_2	R959Q	# | |---->Altered Signal_peptide (Pr = 0.00) |
Sinocyclocheilus_anshuiensis_per1b_2	R959Q	# | | |
Sinocyclocheilus_anshuiensis_per1b_2	R959Q	# | |---->Altered Transmembrane_protein (Pr = 0.02) |
Sinocyclocheilus_anshuiensis_per1b_2	R959Q	# | |
Sinocyclocheilus_anshuiensis_per1b_2	R959Q	# |---->Altered Functional_residue (Pr = 0.17) |
Sinocyclocheilus_anshuiensis_per1b_2	R959Q	# |---->Altered Macromolecular_binding (Pr = 0.09) |
Sinocyclocheilus_anshuiensis_per1b_2	R959Q	# | |---->Altered Protein_binding (Pr = 0.09) |
Sinocyclocheilus_anshuiensis_per1b_2	R959Q	# | |---->Altered Disordered_interface (Pr = 0.09) |
Sinocyclocheilus_anshuiensis_per1b_2	R959Q	# | | |
Sinocyclocheilus_anshuiensis_per1b_2	R959Q	# | |---->Altered Ordered_interface (Pr = 0.07) |
Sinocyclocheilus_anshuiensis_per1b_2	R959Q	# | |
Sinocyclocheilus_anshuiensis_per1b_2	R959Q	# |---->Altered Metal_binding (Pr = 0.01)<---------------------------------------------------------|
Sinocyclocheilus_anshuiensis_per1b_2	R959Q	# |
Sinocyclocheilus_anshuiensis_per1b_2	R959Q	# |---->Altered PTM_site (Pr = 0.17)
Sinocyclocheilus_anshuiensis_per1b_2	R973C	0.292	Loss of Phosphorylation at Y978 (Pr = 0.32 | P = 0.01); Altered Calmodulin_binding (Pr = 0.21 | P = 0.04); Loss of ADP-ribosylation at R973 (Pr = 0.20 | P = 0.05); Loss of Proteolytic_cleavage at R970 (Pr = 0.11 | P = 0.04)	Altered Motifs (ELME000062:Secondary preference for PKA-type AGC kinase phosphorylation.; PS00008:N-myristoylation site)	Predicted conservation scores
Sinocyclocheilus_anshuiensis_per1b_2	R973C	# Altered Effect (Pr = 0.32)
Sinocyclocheilus_anshuiensis_per1b_2	R973C	# |---->Altered Motifs (ELME000062|PS00008)
Sinocyclocheilus_anshuiensis_per1b_2	R973C	# |---->Altered Structure_and_dynamics (Pr = 0.31)-------------------------------------------------------|
Sinocyclocheilus_anshuiensis_per1b_2	R973C	# | |---->Altered Secondary_structure (Pr = 0.25) |
Sinocyclocheilus_anshuiensis_per1b_2	R973C	# | | |
Sinocyclocheilus_anshuiensis_per1b_2	R973C	# | |---->Altered Stability_and_conformational_flexibility (Pr = 0.31) |
Sinocyclocheilus_anshuiensis_per1b_2	R973C	# | | |---->Altered Conformational_flexibility (Pr = 0.31) |
Sinocyclocheilus_anshuiensis_per1b_2	R973C	# | | |
Sinocyclocheilus_anshuiensis_per1b_2	R973C	# | |---->Altered Special_structural_signatures (Pr = 0.02) |
Sinocyclocheilus_anshuiensis_per1b_2	R973C	# | |---->Altered Signal_peptide (Pr = 0.00) |
Sinocyclocheilus_anshuiensis_per1b_2	R973C	# | | |
Sinocyclocheilus_anshuiensis_per1b_2	R973C	# | |---->Altered Transmembrane_protein (Pr = 0.02) |
Sinocyclocheilus_anshuiensis_per1b_2	R973C	# | |
Sinocyclocheilus_anshuiensis_per1b_2	R973C	# |---->Altered Functional_residue (Pr = 0.32) |
Sinocyclocheilus_anshuiensis_per1b_2	R973C	# |---->Altered Macromolecular_binding (Pr = 0.21) |
Sinocyclocheilus_anshuiensis_per1b_2	R973C	# | |---->Altered Protein_binding (Pr = 0.21) |
Sinocyclocheilus_anshuiensis_per1b_2	R973C	# | |---->Altered Disordered_interface (Pr = 0.21) |
Sinocyclocheilus_anshuiensis_per1b_2	R973C	# | | |---->Altered Calmodulin_binding (Pr = 0.21 | P = 0.04) |
Sinocyclocheilus_anshuiensis_per1b_2	R973C	# | | |
Sinocyclocheilus_anshuiensis_per1b_2	R973C	# | |---->Altered Ordered_interface (Pr = 0.04) |
Sinocyclocheilus_anshuiensis_per1b_2	R973C	# | |
Sinocyclocheilus_anshuiensis_per1b_2	R973C	# |---->Altered Metal_binding (Pr = 0.00)<---------------------------------------------------------|
Sinocyclocheilus_anshuiensis_per1b_2	R973C	# |
Sinocyclocheilus_anshuiensis_per1b_2	R973C	# |---->Altered PTM_site (Pr = 0.32)
Sinocyclocheilus_anshuiensis_per1b_2	R973C	# |---->Loss of ADP-ribosylation at R973 (Pr = 0.20 | P = 0.05)
Sinocyclocheilus_anshuiensis_per1b_2	R973C	# |---->Loss of Phosphorylation at Y978 (Pr = 0.32 | P = 0.01)
Sinocyclocheilus_anshuiensis_per1b_2	R973C	# |---->Loss of Proteolytic_cleavage at R970 (Pr = 0.11 | P = 0.04)
Sinocyclocheilus_anshuiensis_per1b_2	A1032T	0.040	Loss of Proteolytic_cleavage at R1028 (Pr = 0.11 | P = 0.05)	Altered Motifs (None)	Predicted conservation scores
Sinocyclocheilus_anshuiensis_per1b_2	A1032T	# Altered Effect (Pr = 0.20)
Sinocyclocheilus_anshuiensis_per1b_2	A1032T	# |---->Altered Motifs (None)
Sinocyclocheilus_anshuiensis_per1b_2	A1032T	# |---->Altered Structure_and_dynamics (Pr = 0.20)-------------------------------------------------------|
Sinocyclocheilus_anshuiensis_per1b_2	A1032T	# | |---->Altered Secondary_structure (Pr = 0.20) |
Sinocyclocheilus_anshuiensis_per1b_2	A1032T	# | | |
Sinocyclocheilus_anshuiensis_per1b_2	A1032T	# | |---->Altered Stability_and_conformational_flexibility (Pr = 0.20) |
Sinocyclocheilus_anshuiensis_per1b_2	A1032T	# | | |---->Altered Conformational_flexibility (Pr = 0.20) |
Sinocyclocheilus_anshuiensis_per1b_2	A1032T	# | | |
Sinocyclocheilus_anshuiensis_per1b_2	A1032T	# | |---->Altered Special_structural_signatures (Pr = 0.01) |
Sinocyclocheilus_anshuiensis_per1b_2	A1032T	# | |---->Altered Signal_peptide (Pr = 0.00) |
Sinocyclocheilus_anshuiensis_per1b_2	A1032T	# | | |
Sinocyclocheilus_anshuiensis_per1b_2	A1032T	# | |---->Altered Transmembrane_protein (Pr = 0.01) |
Sinocyclocheilus_anshuiensis_per1b_2	A1032T	# | |
Sinocyclocheilus_anshuiensis_per1b_2	A1032T	# |---->Altered Functional_residue (Pr = 0.17) |
Sinocyclocheilus_anshuiensis_per1b_2	A1032T	# |---->Altered Macromolecular_binding (Pr = 0.09) |
Sinocyclocheilus_anshuiensis_per1b_2	A1032T	# | |---->Altered Protein_binding (Pr = 0.09) |
Sinocyclocheilus_anshuiensis_per1b_2	A1032T	# | |---->Altered Disordered_interface (Pr = 0.09) |
Sinocyclocheilus_anshuiensis_per1b_2	A1032T	# | | |
Sinocyclocheilus_anshuiensis_per1b_2	A1032T	# | |---->Altered Ordered_interface (Pr = 0.02) |
Sinocyclocheilus_anshuiensis_per1b_2	A1032T	# | |
Sinocyclocheilus_anshuiensis_per1b_2	A1032T	# |---->Altered Metal_binding (Pr = 0.00)<---------------------------------------------------------|
Sinocyclocheilus_anshuiensis_per1b_2	A1032T	# |
Sinocyclocheilus_anshuiensis_per1b_2	A1032T	# |---->Altered PTM_site (Pr = 0.17)
Sinocyclocheilus_anshuiensis_per1b_2	A1032T	# |---->Loss of Proteolytic_cleavage at R1028 (Pr = 0.11 | P = 0.05)
Sinocyclocheilus_anshuiensis_per1b_2	R1108H	0.080	Loss of ADP-ribosylation at R1108 (Pr = 0.28 | P = 6.2e-03)	Altered Motifs (ELME000155:This is the motif recognized by those SH3 domains with a non-canonical class I recognition specificity)	Predicted conservation scores
Sinocyclocheilus_anshuiensis_per1b_2	R1108H	# Altered Effect (Pr = 0.28)
Sinocyclocheilus_anshuiensis_per1b_2	R1108H	# |---->Altered Motifs (ELME000155)
Sinocyclocheilus_anshuiensis_per1b_2	R1108H	# |---->Altered Structure_and_dynamics (Pr = 0.25)-------------------------------------------------------|
Sinocyclocheilus_anshuiensis_per1b_2	R1108H	# | |---->Altered Secondary_structure (Pr = 0.25) |
Sinocyclocheilus_anshuiensis_per1b_2	R1108H	# | | |
Sinocyclocheilus_anshuiensis_per1b_2	R1108H	# | |---->Altered Stability_and_conformational_flexibility (Pr = 0.21) |
Sinocyclocheilus_anshuiensis_per1b_2	R1108H	# | | |---->Altered Conformational_flexibility (Pr = 0.21) |
Sinocyclocheilus_anshuiensis_per1b_2	R1108H	# | | |
Sinocyclocheilus_anshuiensis_per1b_2	R1108H	# | |---->Altered Special_structural_signatures (Pr = 0.02) |
Sinocyclocheilus_anshuiensis_per1b_2	R1108H	# | |---->Altered Signal_peptide (Pr = 0.00) |
Sinocyclocheilus_anshuiensis_per1b_2	R1108H	# | | |
Sinocyclocheilus_anshuiensis_per1b_2	R1108H	# | |---->Altered Transmembrane_protein (Pr = 0.02) |
Sinocyclocheilus_anshuiensis_per1b_2	R1108H	# | |
Sinocyclocheilus_anshuiensis_per1b_2	R1108H	# |---->Altered Functional_residue (Pr = 0.28) |
Sinocyclocheilus_anshuiensis_per1b_2	R1108H	# |---->Altered Macromolecular_binding (Pr = 0.09) |
Sinocyclocheilus_anshuiensis_per1b_2	R1108H	# | |---->Altered Protein_binding (Pr = 0.09) |
Sinocyclocheilus_anshuiensis_per1b_2	R1108H	# | |---->Altered Disordered_interface (Pr = 0.09) |
Sinocyclocheilus_anshuiensis_per1b_2	R1108H	# | | |
Sinocyclocheilus_anshuiensis_per1b_2	R1108H	# | |---->Altered Ordered_interface (Pr = 0.02) |
Sinocyclocheilus_anshuiensis_per1b_2	R1108H	# | |
Sinocyclocheilus_anshuiensis_per1b_2	R1108H	# |---->Altered Metal_binding (Pr = 0.01)<---------------------------------------------------------|
Sinocyclocheilus_anshuiensis_per1b_2	R1108H	# |
Sinocyclocheilus_anshuiensis_per1b_2	R1108H	# |---->Altered PTM_site (Pr = 0.28)
Sinocyclocheilus_anshuiensis_per1b_2	R1108H	# |---->Loss of ADP-ribosylation at R1108 (Pr = 0.28 | P = 6.2e-03)
Sinocyclocheilus_anshuiensis_per1b_2	P1271L	0.161	Loss of Loop (Pr = 0.27 | P = 0.03)	Altered Motifs (ELME000136:The Class IV WW domain interaction motif is recognised primarily by the Pin1 phosphorylation-dependent prolyl isomerase.; ELME000159:Proline-Directed Kinase (e.g. MAPK) phosphorylation site in higher eukaryotes.; ELME000197:Phosphopeptide motif which directly interacts with the BRCT (carboxy-terminal) domain of the Breast Cancer Gene BRCA1 with low affinity)	Predicted conservation scores
Sinocyclocheilus_anshuiensis_per1b_2	P1271L	# Altered Effect (Pr = 0.27)
Sinocyclocheilus_anshuiensis_per1b_2	P1271L	# |---->Altered Motifs (ELME000136|ELME000159|ELME000197)
Sinocyclocheilus_anshuiensis_per1b_2	P1271L	# |---->Altered Structure_and_dynamics (Pr = 0.27)-------------------------------------------------------|
Sinocyclocheilus_anshuiensis_per1b_2	P1271L	# | |---->Altered Secondary_structure (Pr = 0.27) |
Sinocyclocheilus_anshuiensis_per1b_2	P1271L	# | | |---->Loss of Loop (Pr = 0.27 | P = 0.03) |
Sinocyclocheilus_anshuiensis_per1b_2	P1271L	# | | |
Sinocyclocheilus_anshuiensis_per1b_2	P1271L	# | |---->Altered Stability_and_conformational_flexibility (Pr = 0.23) |
Sinocyclocheilus_anshuiensis_per1b_2	P1271L	# | | |---->Altered Conformational_flexibility (Pr = 0.23) |
Sinocyclocheilus_anshuiensis_per1b_2	P1271L	# | | |
Sinocyclocheilus_anshuiensis_per1b_2	P1271L	# | |---->Altered Special_structural_signatures (Pr = 0.01) |
Sinocyclocheilus_anshuiensis_per1b_2	P1271L	# | |---->Altered Signal_peptide (Pr = 0.00) |
Sinocyclocheilus_anshuiensis_per1b_2	P1271L	# | | |
Sinocyclocheilus_anshuiensis_per1b_2	P1271L	# | |---->Altered Transmembrane_protein (Pr = 0.01) |
Sinocyclocheilus_anshuiensis_per1b_2	P1271L	# | |
Sinocyclocheilus_anshuiensis_per1b_2	P1271L	# |---->Altered Functional_residue (Pr = 0.17) |
Sinocyclocheilus_anshuiensis_per1b_2	P1271L	# |---->Altered Macromolecular_binding (Pr = 0.06) |
Sinocyclocheilus_anshuiensis_per1b_2	P1271L	# | |---->Altered Protein_binding (Pr = 0.06) |
Sinocyclocheilus_anshuiensis_per1b_2	P1271L	# | |---->Altered Disordered_interface (Pr = 0.06) |
Sinocyclocheilus_anshuiensis_per1b_2	P1271L	# | | |
Sinocyclocheilus_anshuiensis_per1b_2	P1271L	# | |---->Altered Ordered_interface (Pr = 0.03) |
Sinocyclocheilus_anshuiensis_per1b_2	P1271L	# | |
Sinocyclocheilus_anshuiensis_per1b_2	P1271L	# |---->Altered Metal_binding (Pr = 0.00)<---------------------------------------------------------|
Sinocyclocheilus_anshuiensis_per1b_2	P1271L	# |
Sinocyclocheilus_anshuiensis_per1b_2	P1271L	# |---->Altered PTM_site (Pr = 0.17)
```
