## Supplementary material for "Contrasted gene decay in subterranean vertebrates: insights from cavefishes and fossorial mammals": Sinocyclocheilus_anshuiensis_circadian.results (part 2 of 2)

```
Sinocyclocheilus_anshuiensis_per1b_2	N1294S	0.056	Gain of B-factor (Pr = 0.24 | P = 0.04); Gain of Proteolytic_cleavage at A1299 (Pr = 0.16 | P = 9.2e-03)	Altered Motifs (ELME000063:CK1 phosphorylation site; ELME000064:CK2 phosphorylation site; ELME000159:Proline-Directed Kinase (e.g. MAPK) phosphorylation site in higher eukaryotes.; ELME000197:Phosphopeptide motif which directly interacts with the BRCT (carboxy-terminal) domain of the Breast Cancer Gene BRCA1 with low affinity; PS00005:Protein kinase C phosphorylation site; PS00006:Casein kinase II phosphorylation site)	Predicted conservation scores
Sinocyclocheilus_anshuiensis_per1b_2	N1294S	# Altered Effect (Pr = 0.26)
Sinocyclocheilus_anshuiensis_per1b_2	N1294S	# |---->Altered Motifs (ELME000063|ELME000064|ELME000159|ELME000197|PS00005|PS00006)
Sinocyclocheilus_anshuiensis_per1b_2	N1294S	# |---->Altered Structure_and_dynamics (Pr = 0.26)-------------------------------------------------------|
Sinocyclocheilus_anshuiensis_per1b_2	N1294S	# | |---->Altered Secondary_structure (Pr = 0.26) |
Sinocyclocheilus_anshuiensis_per1b_2	N1294S	# | | |
Sinocyclocheilus_anshuiensis_per1b_2	N1294S	# | |---->Altered Stability_and_conformational_flexibility (Pr = 0.24) |
Sinocyclocheilus_anshuiensis_per1b_2	N1294S	# | | |---->Altered Conformational_flexibility (Pr = 0.24) |
Sinocyclocheilus_anshuiensis_per1b_2	N1294S	# | | |---->Gain of B-factor (Pr = 0.24 | P = 0.04) |
Sinocyclocheilus_anshuiensis_per1b_2	N1294S	# | | |
Sinocyclocheilus_anshuiensis_per1b_2	N1294S	# | |---->Altered Special_structural_signatures (Pr = 0.02) |
Sinocyclocheilus_anshuiensis_per1b_2	N1294S	# | |---->Altered Signal_peptide (Pr = 0.00) |
Sinocyclocheilus_anshuiensis_per1b_2	N1294S	# | | |
Sinocyclocheilus_anshuiensis_per1b_2	N1294S	# | |---->Altered Transmembrane_protein (Pr = 0.02) |
Sinocyclocheilus_anshuiensis_per1b_2	N1294S	# | |
Sinocyclocheilus_anshuiensis_per1b_2	N1294S	# |---->Altered Functional_residue (Pr = 0.16) |
Sinocyclocheilus_anshuiensis_per1b_2	N1294S	# |---->Altered Macromolecular_binding (Pr = 0.04) |
Sinocyclocheilus_anshuiensis_per1b_2	N1294S	# | |---->Altered Protein_binding (Pr = 0.04) |
Sinocyclocheilus_anshuiensis_per1b_2	N1294S	# | |---->Altered Disordered_interface (Pr = 0.03) |
Sinocyclocheilus_anshuiensis_per1b_2	N1294S	# | | |
Sinocyclocheilus_anshuiensis_per1b_2	N1294S	# | |---->Altered Ordered_interface (Pr = 0.04) |
Sinocyclocheilus_anshuiensis_per1b_2	N1294S	# | |
Sinocyclocheilus_anshuiensis_per1b_2	N1294S	# |---->Altered Metal_binding (Pr = 0.00)<---------------------------------------------------------|
Sinocyclocheilus_anshuiensis_per1b_2	N1294S	# |
Sinocyclocheilus_anshuiensis_per1b_2	N1294S	# |---->Altered PTM_site (Pr = 0.16)
Sinocyclocheilus_anshuiensis_per1b_2	N1294S	# |---->Gain of Proteolytic_cleavage at A1299 (Pr = 0.16 | P = 9.2e-03)
Sinocyclocheilus_anshuiensis_per1b_2	R1295W	0.129	Loss of Intrinsic_disorder (Pr = 0.56 | P = 3.0e-03); Loss of ADP-ribosylation at R1295 (Pr = 0.20 | P = 0.05); Loss of Proteolytic_cleavage at A1299 (Pr = 0.16 | P = 9.1e-03); Gain of GPI-anchor_amidation at N1294 (Pr = 0.01 | P = 0.03)	Altered Motifs (ELME000197:Phosphopeptide motif which directly interacts with the BRCT (carboxy-terminal) domain of the Breast Cancer Gene BRCA1 with low affinity; ELME000300:SPAK/OSR1 kinase binding motif acts as a docking site which aids the interaction with their binding partners including the upstream activators and the phosphorylated substrates.; PS00005:Protein kinase C phosphorylation site)	Predicted conservation scores
Sinocyclocheilus_anshuiensis_per1b_2	R1295W	# Altered Effect (Pr = 0.56)
Sinocyclocheilus_anshuiensis_per1b_2	R1295W	# |---->Altered Motifs (ELME000197|ELME000300|PS00005)
Sinocyclocheilus_anshuiensis_per1b_2	R1295W	# |---->Altered Structure_and_dynamics (Pr = 0.56)-------------------------------------------------------|
Sinocyclocheilus_anshuiensis_per1b_2	R1295W	# | |---->Altered Secondary_structure (Pr = 0.26) |
Sinocyclocheilus_anshuiensis_per1b_2	R1295W	# | | |
Sinocyclocheilus_anshuiensis_per1b_2	R1295W	# | |---->Altered Stability_and_conformational_flexibility (Pr = 0.56) |
Sinocyclocheilus_anshuiensis_per1b_2	R1295W	# | | |---->Altered Conformational_flexibility (Pr = 0.56) |
Sinocyclocheilus_anshuiensis_per1b_2	R1295W	# | | |---->Loss of Intrinsic_disorder (Pr = 0.56 | P = 3.0e-03) |
Sinocyclocheilus_anshuiensis_per1b_2	R1295W	# | | |
Sinocyclocheilus_anshuiensis_per1b_2	R1295W	# | |---->Altered Special_structural_signatures (Pr = 0.02) |
Sinocyclocheilus_anshuiensis_per1b_2	R1295W	# | |---->Altered Signal_peptide (Pr = 0.00) |
Sinocyclocheilus_anshuiensis_per1b_2	R1295W	# | | |
Sinocyclocheilus_anshuiensis_per1b_2	R1295W	# | |---->Altered Transmembrane_protein (Pr = 0.02) |
Sinocyclocheilus_anshuiensis_per1b_2	R1295W	# | |
Sinocyclocheilus_anshuiensis_per1b_2	R1295W	# |---->Altered Functional_residue (Pr = 0.20) |
Sinocyclocheilus_anshuiensis_per1b_2	R1295W	# |---->Altered Macromolecular_binding (Pr = 0.07) |
Sinocyclocheilus_anshuiensis_per1b_2	R1295W	# | |---->Altered Protein_binding (Pr = 0.07) |
Sinocyclocheilus_anshuiensis_per1b_2	R1295W	# | |---->Altered Disordered_interface (Pr = 0.04) |
Sinocyclocheilus_anshuiensis_per1b_2	R1295W	# | | |
Sinocyclocheilus_anshuiensis_per1b_2	R1295W	# | |---->Altered Ordered_interface (Pr = 0.07) |
Sinocyclocheilus_anshuiensis_per1b_2	R1295W	# | |
Sinocyclocheilus_anshuiensis_per1b_2	R1295W	# |---->Altered Metal_binding (Pr = 0.00)<---------------------------------------------------------|
Sinocyclocheilus_anshuiensis_per1b_2	R1295W	# |
Sinocyclocheilus_anshuiensis_per1b_2	R1295W	# |---->Altered PTM_site (Pr = 0.20)
Sinocyclocheilus_anshuiensis_per1b_2	R1295W	# |---->Loss of ADP-ribosylation at R1295 (Pr = 0.20 | P = 0.05)
Sinocyclocheilus_anshuiensis_per1b_2	R1295W	# |---->Gain of GPI-anchor_amidation at N1294 (Pr = 0.01 | P = 0.03)
Sinocyclocheilus_anshuiensis_per1b_2	R1295W	# |---->Loss of Proteolytic_cleavage at A1299 (Pr = 0.16 | P = 9.1e-03)
Sinocyclocheilus_anshuiensis_per1b_2	S1336Y	0.093	Gain of Phosphorylation at S1336 (Pr = 0.68 | P = 1.2e-03); Gain of Loop (Pr = 0.27 | P = 0.02); Gain of Proteolytic_cleavage at G1340 (Pr = 0.12 | P = 0.03); Loss of GPI-anchor_amidation at N1337 (Pr = 0.02 | P = 0.01)	Altered Motifs (None)	Predicted conservation scores
Sinocyclocheilus_anshuiensis_per1b_2	S1336Y	# Altered Effect (Pr = 0.68)
Sinocyclocheilus_anshuiensis_per1b_2	S1336Y	# |---->Altered Motifs (None)
Sinocyclocheilus_anshuiensis_per1b_2	S1336Y	# |---->Altered Structure_and_dynamics (Pr = 0.27)-------------------------------------------------------|
Sinocyclocheilus_anshuiensis_per1b_2	S1336Y	# | |---->Altered Secondary_structure (Pr = 0.27) |
Sinocyclocheilus_anshuiensis_per1b_2	S1336Y	# | | |---->Gain of Loop (Pr = 0.27 | P = 0.02) |
Sinocyclocheilus_anshuiensis_per1b_2	S1336Y	# | | |
Sinocyclocheilus_anshuiensis_per1b_2	S1336Y	# | |---->Altered Stability_and_conformational_flexibility (Pr = 0.24) |
Sinocyclocheilus_anshuiensis_per1b_2	S1336Y	# | | |---->Altered Conformational_flexibility (Pr = 0.24) |
Sinocyclocheilus_anshuiensis_per1b_2	S1336Y	# | | |
Sinocyclocheilus_anshuiensis_per1b_2	S1336Y	# | |---->Altered Special_structural_signatures (Pr = 0.03) |
Sinocyclocheilus_anshuiensis_per1b_2	S1336Y	# | |---->Altered Signal_peptide (Pr = 0.00) |
Sinocyclocheilus_anshuiensis_per1b_2	S1336Y	# | | |
Sinocyclocheilus_anshuiensis_per1b_2	S1336Y	# | |---->Altered Transmembrane_protein (Pr = 0.03) |
Sinocyclocheilus_anshuiensis_per1b_2	S1336Y	# | |
Sinocyclocheilus_anshuiensis_per1b_2	S1336Y	# |---->Altered Functional_residue (Pr = 0.68) |
Sinocyclocheilus_anshuiensis_per1b_2	S1336Y	# |---->Altered Macromolecular_binding (Pr = 0.21) |
Sinocyclocheilus_anshuiensis_per1b_2	S1336Y	# | |---->Altered Protein_binding (Pr = 0.21) |
Sinocyclocheilus_anshuiensis_per1b_2	S1336Y	# | |---->Altered Disordered_interface (Pr = 0.21) |
Sinocyclocheilus_anshuiensis_per1b_2	S1336Y	# | | |
Sinocyclocheilus_anshuiensis_per1b_2	S1336Y	# | |---->Altered Ordered_interface (Pr = 0.05) |
Sinocyclocheilus_anshuiensis_per1b_2	S1336Y	# | |
Sinocyclocheilus_anshuiensis_per1b_2	S1336Y	# |---->Altered Metal_binding (Pr = 0.00)<---------------------------------------------------------|
Sinocyclocheilus_anshuiensis_per1b_2	S1336Y	# |
Sinocyclocheilus_anshuiensis_per1b_2	S1336Y	# |---->Altered PTM_site (Pr = 0.68)
Sinocyclocheilus_anshuiensis_per1b_2	S1336Y	# |---->Loss of GPI-anchor_amidation at N1337 (Pr = 0.02 | P = 0.01)
Sinocyclocheilus_anshuiensis_per1b_2	S1336Y	# |---->Gain of Phosphorylation at S1336 (Pr = 0.68 | P = 1.2e-03)
Sinocyclocheilus_anshuiensis_per1b_2	S1336Y	# |---->Gain of Proteolytic_cleavage at G1340 (Pr = 0.12 | P = 0.03)
Sinocyclocheilus_anshuiensis_per1b_2	N1354K	0.064	Gain of SUMOylation at N1354 (Pr = 0.23 | P = 0.01); Gain of Ubiquitylation at N1354 (Pr = 0.20 | P = 8.4e-03); Altered Coiled_coil (Pr = 0.18 | P = 0.02); Gain of GPI-anchor_amidation at N1358 (Pr = 0.02 | P = 0.02)	Altered Motifs (ELME000053:GSK3 phosphorylation recognition site; ELME000070:Generic motif for N-glycosylation. It was shown that Trp - Asp - and Glu are uncommon before the Ser/Thr position (PMID-8626433). Efficient glycosylation usually occurs when ~60 residues or more separate the glycosylation acceptor site from the C-terminus.; PS00001:N-glycosylation site)	Predicted conservation scores
Sinocyclocheilus_anshuiensis_per1b_2	N1354K	# Altered Effect (Pr = 0.26)
Sinocyclocheilus_anshuiensis_per1b_2	N1354K	# |---->Altered Motifs (ELME000053|ELME000070|PS00001)
Sinocyclocheilus_anshuiensis_per1b_2	N1354K	# |---->Altered Structure_and_dynamics (Pr = 0.26)-------------------------------------------------------|
Sinocyclocheilus_anshuiensis_per1b_2	N1354K	# | |---->Altered Secondary_structure (Pr = 0.26) |
Sinocyclocheilus_anshuiensis_per1b_2	N1354K	# | | |
Sinocyclocheilus_anshuiensis_per1b_2	N1354K	# | |---->Altered Stability_and_conformational_flexibility (Pr = 0.25) |
Sinocyclocheilus_anshuiensis_per1b_2	N1354K	# | | |---->Altered Conformational_flexibility (Pr = 0.25) |
Sinocyclocheilus_anshuiensis_per1b_2	N1354K	# | | |
Sinocyclocheilus_anshuiensis_per1b_2	N1354K	# | |---->Altered Special_structural_signatures (Pr = 0.18) |
Sinocyclocheilus_anshuiensis_per1b_2	N1354K	# | |---->Altered Coiled_coil (Pr = 0.18 | P = 0.02) |
Sinocyclocheilus_anshuiensis_per1b_2	N1354K	# | |---->Altered Signal_peptide (Pr = 0.00) |
Sinocyclocheilus_anshuiensis_per1b_2	N1354K	# | | |
Sinocyclocheilus_anshuiensis_per1b_2	N1354K	# | |---->Altered Transmembrane_protein (Pr = 0.02) |
Sinocyclocheilus_anshuiensis_per1b_2	N1354K	# | |
Sinocyclocheilus_anshuiensis_per1b_2	N1354K	# |---->Altered Functional_residue (Pr = 0.23) |
Sinocyclocheilus_anshuiensis_per1b_2	N1354K	# |---->Altered Macromolecular_binding (Pr = 0.04) |
Sinocyclocheilus_anshuiensis_per1b_2	N1354K	# | |---->Altered Protein_binding (Pr = 0.04) |
Sinocyclocheilus_anshuiensis_per1b_2	N1354K	# | |---->Altered Disordered_interface (Pr = 0.04) |
Sinocyclocheilus_anshuiensis_per1b_2	N1354K	# | | |
Sinocyclocheilus_anshuiensis_per1b_2	N1354K	# | |---->Altered Ordered_interface (Pr = 0.02) |
Sinocyclocheilus_anshuiensis_per1b_2	N1354K	# | |
Sinocyclocheilus_anshuiensis_per1b_2	N1354K	# |---->Altered Metal_binding (Pr = 0.01)<---------------------------------------------------------|
Sinocyclocheilus_anshuiensis_per1b_2	N1354K	# |
Sinocyclocheilus_anshuiensis_per1b_2	N1354K	# |---->Altered PTM_site (Pr = 0.23)
Sinocyclocheilus_anshuiensis_per1b_2	N1354K	# |---->Gain of GPI-anchor_amidation at N1358 (Pr = 0.02 | P = 0.02)
Sinocyclocheilus_anshuiensis_per1b_2	N1354K	# |---->Gain of SUMOylation at N1354 (Pr = 0.23 | P = 0.01)
Sinocyclocheilus_anshuiensis_per1b_2	N1354K	# |---->Gain of Ubiquitylation at N1354 (Pr = 0.20 | P = 8.4e-03)
Sinocyclocheilus_anshuiensis_per1b_2	A1384S	0.122	Gain of Loop (Pr = 0.29 | P = 8.9e-03); Gain of B-factor (Pr = 0.27 | P = 0.01)	Altered Motifs (ELME000053:GSK3 phosphorylation recognition site; ELME000063:CK1 phosphorylation site; ELME000085:Glycosaminoglycan attachment site; PS00008:N-myristoylation site)	Predicted conservation scores
Sinocyclocheilus_anshuiensis_per1b_2	A1384S	# Altered Effect (Pr = 0.29)
Sinocyclocheilus_anshuiensis_per1b_2	A1384S	# |---->Altered Motifs (ELME000053|ELME000063|ELME000085|PS00008)
Sinocyclocheilus_anshuiensis_per1b_2	A1384S	# |---->Altered Structure_and_dynamics (Pr = 0.29)-------------------------------------------------------|
Sinocyclocheilus_anshuiensis_per1b_2	A1384S	# | |---->Altered Secondary_structure (Pr = 0.29) |
Sinocyclocheilus_anshuiensis_per1b_2	A1384S	# | | |---->Gain of Loop (Pr = 0.29 | P = 8.9e-03) |
Sinocyclocheilus_anshuiensis_per1b_2	A1384S	# | | |
Sinocyclocheilus_anshuiensis_per1b_2	A1384S	# | |---->Altered Stability_and_conformational_flexibility (Pr = 0.27) |
Sinocyclocheilus_anshuiensis_per1b_2	A1384S	# | | |---->Altered Conformational_flexibility (Pr = 0.27) |
Sinocyclocheilus_anshuiensis_per1b_2	A1384S	# | | |---->Gain of B-factor (Pr = 0.27 | P = 0.01) |
Sinocyclocheilus_anshuiensis_per1b_2	A1384S	# | | |
Sinocyclocheilus_anshuiensis_per1b_2	A1384S	# | |---->Altered Special_structural_signatures (Pr = 0.01) |
Sinocyclocheilus_anshuiensis_per1b_2	A1384S	# | |---->Altered Signal_peptide (Pr = 0.00) |
Sinocyclocheilus_anshuiensis_per1b_2	A1384S	# | | |
Sinocyclocheilus_anshuiensis_per1b_2	A1384S	# | |---->Altered Transmembrane_protein (Pr = 0.01) |
Sinocyclocheilus_anshuiensis_per1b_2	A1384S	# | |
Sinocyclocheilus_anshuiensis_per1b_2	A1384S	# |---->Altered Functional_residue (Pr = 0.20) |
Sinocyclocheilus_anshuiensis_per1b_2	A1384S	# |---->Altered Macromolecular_binding (Pr = 0.03) |
Sinocyclocheilus_anshuiensis_per1b_2	A1384S	# | |---->Altered Protein_binding (Pr = 0.03) |
Sinocyclocheilus_anshuiensis_per1b_2	A1384S	# | |---->Altered Disordered_interface (Pr = 0.03) |
Sinocyclocheilus_anshuiensis_per1b_2	A1384S	# | | |
Sinocyclocheilus_anshuiensis_per1b_2	A1384S	# | |---->Altered Ordered_interface (Pr = 0.01) |
Sinocyclocheilus_anshuiensis_per1b_2	A1384S	# | |
Sinocyclocheilus_anshuiensis_per1b_2	A1384S	# |---->Altered Metal_binding (Pr = 0.01)<---------------------------------------------------------|
Sinocyclocheilus_anshuiensis_per1b_2	A1384S	# |
Sinocyclocheilus_anshuiensis_per1b_2	A1384S	# |---->Altered PTM_site (Pr = 0.20)
Sinocyclocheilus_anshuiensis_per1b_2	A1385G	0.115	Gain of Loop (Pr = 0.36 | P = 3.9e-04); Gain of B-factor (Pr = 0.28 | P = 5.6e-03)	Altered Motifs (ELME000053:GSK3 phosphorylation recognition site; ELME000063:CK1 phosphorylation site; ELME000085:Glycosaminoglycan attachment site; ELME000239:The USP7 NTD domain binding motif variant based on the MDM2 and P53 interactions.; PS00008:N-myristoylation site)	Predicted conservation scores
Sinocyclocheilus_anshuiensis_per1b_2	A1385G	# Altered Effect (Pr = 0.36)
Sinocyclocheilus_anshuiensis_per1b_2	A1385G	# |---->Altered Motifs (ELME000053|ELME000063|ELME000085|ELME000239|PS00008)
Sinocyclocheilus_anshuiensis_per1b_2	A1385G	# |---->Altered Structure_and_dynamics (Pr = 0.36)-------------------------------------------------------|
Sinocyclocheilus_anshuiensis_per1b_2	A1385G	# | |---->Altered Secondary_structure (Pr = 0.36) |
Sinocyclocheilus_anshuiensis_per1b_2	A1385G	# | | |---->Gain of Loop (Pr = 0.36 | P = 3.9e-04) |
Sinocyclocheilus_anshuiensis_per1b_2	A1385G	# | | |
Sinocyclocheilus_anshuiensis_per1b_2	A1385G	# | |---->Altered Stability_and_conformational_flexibility (Pr = 0.28) |
Sinocyclocheilus_anshuiensis_per1b_2	A1385G	# | | |---->Altered Conformational_flexibility (Pr = 0.28) |
Sinocyclocheilus_anshuiensis_per1b_2	A1385G	# | | |---->Gain of B-factor (Pr = 0.28 | P = 5.6e-03) |
Sinocyclocheilus_anshuiensis_per1b_2	A1385G	# | | |
Sinocyclocheilus_anshuiensis_per1b_2	A1385G	# | |---->Altered Special_structural_signatures (Pr = 0.01) |
Sinocyclocheilus_anshuiensis_per1b_2	A1385G	# | |---->Altered Signal_peptide (Pr = 0.00) |
Sinocyclocheilus_anshuiensis_per1b_2	A1385G	# | | |
Sinocyclocheilus_anshuiensis_per1b_2	A1385G	# | |---->Altered Transmembrane_protein (Pr = 0.01) |
Sinocyclocheilus_anshuiensis_per1b_2	A1385G	# | |
Sinocyclocheilus_anshuiensis_per1b_2	A1385G	# |---->Altered Functional_residue (Pr = 0.19) |
Sinocyclocheilus_anshuiensis_per1b_2	A1385G	# |---->Altered Macromolecular_binding (Pr = 0.03) |
Sinocyclocheilus_anshuiensis_per1b_2	A1385G	# | |---->Altered Protein_binding (Pr = 0.03) |
Sinocyclocheilus_anshuiensis_per1b_2	A1385G	# | |---->Altered Disordered_interface (Pr = 0.03) |
Sinocyclocheilus_anshuiensis_per1b_2	A1385G	# | | |
Sinocyclocheilus_anshuiensis_per1b_2	A1385G	# | |---->Altered Ordered_interface (Pr = 0.01) |
Sinocyclocheilus_anshuiensis_per1b_2	A1385G	# | |
Sinocyclocheilus_anshuiensis_per1b_2	A1385G	# |---->Altered Metal_binding (Pr = 0.01)<---------------------------------------------------------|
Sinocyclocheilus_anshuiensis_per1b_2	A1385G	# |
Sinocyclocheilus_anshuiensis_per1b_2	A1385G	# |---->Altered PTM_site (Pr = 0.19)
Sinocyclocheilus_anshuiensis_per1b_2	S1386T	0.162	Loss of B-factor (Pr = 0.28 | P = 0.02); Loss of Loop (Pr = 0.27 | P = 0.03); Gain of O-linked_glycosylation at S1386 (Pr = 0.13 | P = 0.04)	Altered Motifs (ELME000053:GSK3 phosphorylation recognition site; ELME000063:CK1 phosphorylation site; ELME000239:The USP7 NTD domain binding motif variant based on the MDM2 and P53 interactions.)	Predicted conservation scores
Sinocyclocheilus_anshuiensis_per1b_2	S1386T	# Altered Effect (Pr = 0.28)
Sinocyclocheilus_anshuiensis_per1b_2	S1386T	# |---->Altered Motifs (ELME000053|ELME000063|ELME000239)
Sinocyclocheilus_anshuiensis_per1b_2	S1386T	# |---->Altered Structure_and_dynamics (Pr = 0.28)-------------------------------------------------------|
Sinocyclocheilus_anshuiensis_per1b_2	S1386T	# | |---->Altered Secondary_structure (Pr = 0.27) |
Sinocyclocheilus_anshuiensis_per1b_2	S1386T	# | | |---->Loss of Loop (Pr = 0.27 | P = 0.03) |
Sinocyclocheilus_anshuiensis_per1b_2	S1386T	# | | |
Sinocyclocheilus_anshuiensis_per1b_2	S1386T	# | |---->Altered Stability_and_conformational_flexibility (Pr = 0.28) |
Sinocyclocheilus_anshuiensis_per1b_2	S1386T	# | | |---->Altered Conformational_flexibility (Pr = 0.28) |
Sinocyclocheilus_anshuiensis_per1b_2	S1386T	# | | |---->Loss of B-factor (Pr = 0.28 | P = 0.02) |
Sinocyclocheilus_anshuiensis_per1b_2	S1386T	# | | |
Sinocyclocheilus_anshuiensis_per1b_2	S1386T	# | |---->Altered Special_structural_signatures (Pr = 0.01) |
Sinocyclocheilus_anshuiensis_per1b_2	S1386T	# | |---->Altered Signal_peptide (Pr = 0.00) |
Sinocyclocheilus_anshuiensis_per1b_2	S1386T	# | | |
Sinocyclocheilus_anshuiensis_per1b_2	S1386T	# | |---->Altered Transmembrane_protein (Pr = 0.01) |
Sinocyclocheilus_anshuiensis_per1b_2	S1386T	# | |
Sinocyclocheilus_anshuiensis_per1b_2	S1386T	# |---->Altered Functional_residue (Pr = 0.18) |
Sinocyclocheilus_anshuiensis_per1b_2	S1386T	# |---->Altered Macromolecular_binding (Pr = 0.03) |
Sinocyclocheilus_anshuiensis_per1b_2	S1386T	# | |---->Altered Protein_binding (Pr = 0.03) |
Sinocyclocheilus_anshuiensis_per1b_2	S1386T	# | |---->Altered Disordered_interface (Pr = 0.03) |
Sinocyclocheilus_anshuiensis_per1b_2	S1386T	# | | |
Sinocyclocheilus_anshuiensis_per1b_2	S1386T	# | |---->Altered Ordered_interface (Pr = 0.01) |
Sinocyclocheilus_anshuiensis_per1b_2	S1386T	# | |
Sinocyclocheilus_anshuiensis_per1b_2	S1386T	# |---->Altered Metal_binding (Pr = 0.01)<---------------------------------------------------------|
Sinocyclocheilus_anshuiensis_per1b_2	S1386T	# |
Sinocyclocheilus_anshuiensis_per1b_2	S1386T	# |---->Altered PTM_site (Pr = 0.18)
Sinocyclocheilus_anshuiensis_per1b_2	S1386T	# |---->Gain of O-linked_glycosylation at S1386 (Pr = 0.13 | P = 0.04)
Sinocyclocheilus_anshuiensis_per1b_2	G1389S	0.114	Gain of B-factor (Pr = 0.26 | P = 0.02); Gain of O-linked_glycosylation at T1393 (Pr = 0.11 | P = 0.05)	Altered Motifs (ELME000053:GSK3 phosphorylation recognition site; ELME000063:CK1 phosphorylation site; ELME000085:Glycosaminoglycan attachment site; ELME000239:The USP7 NTD domain binding motif variant based on the MDM2 and P53 interactions.; PS00008:N-myristoylation site)	Predicted conservation scores
Sinocyclocheilus_anshuiensis_per1b_2	G1389S	# Altered Effect (Pr = 0.26)
Sinocyclocheilus_anshuiensis_per1b_2	G1389S	# |---->Altered Motifs (ELME000053|ELME000063|ELME000085|ELME000239|PS00008)
Sinocyclocheilus_anshuiensis_per1b_2	G1389S	# |---->Altered Structure_and_dynamics (Pr = 0.26)-------------------------------------------------------|
Sinocyclocheilus_anshuiensis_per1b_2	G1389S	# | |---->Altered Secondary_structure (Pr = 0.26) |
Sinocyclocheilus_anshuiensis_per1b_2	G1389S	# | | |
Sinocyclocheilus_anshuiensis_per1b_2	G1389S	# | |---->Altered Stability_and_conformational_flexibility (Pr = 0.26) |
Sinocyclocheilus_anshuiensis_per1b_2	G1389S	# | | |---->Altered Conformational_flexibility (Pr = 0.26) |
Sinocyclocheilus_anshuiensis_per1b_2	G1389S	# | | |---->Gain of B-factor (Pr = 0.26 | P = 0.02) |
Sinocyclocheilus_anshuiensis_per1b_2	G1389S	# | | |
Sinocyclocheilus_anshuiensis_per1b_2	G1389S	# | |---->Altered Special_structural_signatures (Pr = 0.01) |
Sinocyclocheilus_anshuiensis_per1b_2	G1389S	# | |---->Altered Signal_peptide (Pr = 0.00) |
Sinocyclocheilus_anshuiensis_per1b_2	G1389S	# | | |
Sinocyclocheilus_anshuiensis_per1b_2	G1389S	# | |---->Altered Transmembrane_protein (Pr = 0.01) |
Sinocyclocheilus_anshuiensis_per1b_2	G1389S	# | |
Sinocyclocheilus_anshuiensis_per1b_2	G1389S	# |---->Altered Functional_residue (Pr = 0.11) |
Sinocyclocheilus_anshuiensis_per1b_2	G1389S	# |---->Altered Macromolecular_binding (Pr = 0.03) |
Sinocyclocheilus_anshuiensis_per1b_2	G1389S	# | |---->Altered Protein_binding (Pr = 0.03) |
Sinocyclocheilus_anshuiensis_per1b_2	G1389S	# | |---->Altered Disordered_interface (Pr = 0.03) |
Sinocyclocheilus_anshuiensis_per1b_2	G1389S	# | | |
Sinocyclocheilus_anshuiensis_per1b_2	G1389S	# | |---->Altered Ordered_interface (Pr = 0.01) |
Sinocyclocheilus_anshuiensis_per1b_2	G1389S	# | |
Sinocyclocheilus_anshuiensis_per1b_2	G1389S	# |---->Altered Metal_binding (Pr = 0.01)<---------------------------------------------------------|
Sinocyclocheilus_anshuiensis_per1b_2	G1389S	# |
Sinocyclocheilus_anshuiensis_per1b_2	G1389S	# |---->Altered PTM_site (Pr = 0.11)
Sinocyclocheilus_anshuiensis_per1b_2	G1389S	# |---->Gain of O-linked_glycosylation at T1393 (Pr = 0.11 | P = 0.05)
Sinocyclocheilus_anshuiensis_per1b_2	S1390G	0.047	Gain of B-factor (Pr = 0.26 | P = 0.01)	Altered Motifs (ELME000053:GSK3 phosphorylation recognition site; ELME000063:CK1 phosphorylation site; ELME000085:Glycosaminoglycan attachment site; PS00008:N-myristoylation site)	Predicted conservation scores
Sinocyclocheilus_anshuiensis_per1b_2	S1390G	# Altered Effect (Pr = 0.26)
Sinocyclocheilus_anshuiensis_per1b_2	S1390G	# |---->Altered Motifs (ELME000053|ELME000063|ELME000085|PS00008)
Sinocyclocheilus_anshuiensis_per1b_2	S1390G	# |---->Altered Structure_and_dynamics (Pr = 0.26)-------------------------------------------------------|
Sinocyclocheilus_anshuiensis_per1b_2	S1390G	# | |---->Altered Secondary_structure (Pr = 0.26) |
Sinocyclocheilus_anshuiensis_per1b_2	S1390G	# | | |
Sinocyclocheilus_anshuiensis_per1b_2	S1390G	# | |---->Altered Stability_and_conformational_flexibility (Pr = 0.26) |
Sinocyclocheilus_anshuiensis_per1b_2	S1390G	# | | |---->Altered Conformational_flexibility (Pr = 0.26) |
Sinocyclocheilus_anshuiensis_per1b_2	S1390G	# | | |---->Gain of B-factor (Pr = 0.26 | P = 0.01) |
Sinocyclocheilus_anshuiensis_per1b_2	S1390G	# | | |
Sinocyclocheilus_anshuiensis_per1b_2	S1390G	# | |---->Altered Special_structural_signatures (Pr = 0.01) |
Sinocyclocheilus_anshuiensis_per1b_2	S1390G	# | |---->Altered Signal_peptide (Pr = 0.00) |
Sinocyclocheilus_anshuiensis_per1b_2	S1390G	# | | |
Sinocyclocheilus_anshuiensis_per1b_2	S1390G	# | |---->Altered Transmembrane_protein (Pr = 0.01) |
Sinocyclocheilus_anshuiensis_per1b_2	S1390G	# | |
Sinocyclocheilus_anshuiensis_per1b_2	S1390G	# |---->Altered Functional_residue (Pr = 0.10) |
Sinocyclocheilus_anshuiensis_per1b_2	S1390G	# |---->Altered Macromolecular_binding (Pr = 0.03) |
Sinocyclocheilus_anshuiensis_per1b_2	S1390G	# | |---->Altered Protein_binding (Pr = 0.03) |
Sinocyclocheilus_anshuiensis_per1b_2	S1390G	# | |---->Altered Disordered_interface (Pr = 0.03) |
Sinocyclocheilus_anshuiensis_per1b_2	S1390G	# | | |
Sinocyclocheilus_anshuiensis_per1b_2	S1390G	# | |---->Altered Ordered_interface (Pr = 0.01) |
Sinocyclocheilus_anshuiensis_per1b_2	S1390G	# | |
Sinocyclocheilus_anshuiensis_per1b_2	S1390G	# |---->Altered Metal_binding (Pr = 0.01)<---------------------------------------------------------|
Sinocyclocheilus_anshuiensis_per1b_2	S1390G	# |
Sinocyclocheilus_anshuiensis_per1b_2	S1390G	# |---->Altered PTM_site (Pr = 0.10)
Sinocyclocheilus_anshuiensis_per1b_2	T1393S	0.045	Gain of Loop (Pr = 0.37 | P = 2.7e-04); Gain of B-factor (Pr = 0.32 | P = 9.1e-04)	Altered Motifs (ELME000053:GSK3 phosphorylation recognition site; ELME000063:CK1 phosphorylation site; ELME000085:Glycosaminoglycan attachment site)	Predicted conservation scores
Sinocyclocheilus_anshuiensis_per1b_2	T1393S	# Altered Effect (Pr = 0.37)
Sinocyclocheilus_anshuiensis_per1b_2	T1393S	# |---->Altered Motifs (ELME000053|ELME000063|ELME000085)
Sinocyclocheilus_anshuiensis_per1b_2	T1393S	# |---->Altered Structure_and_dynamics (Pr = 0.37)-------------------------------------------------------|
Sinocyclocheilus_anshuiensis_per1b_2	T1393S	# | |---->Altered Secondary_structure (Pr = 0.37) |
Sinocyclocheilus_anshuiensis_per1b_2	T1393S	# | | |---->Gain of Loop (Pr = 0.37 | P = 2.7e-04) |
Sinocyclocheilus_anshuiensis_per1b_2	T1393S	# | | |
Sinocyclocheilus_anshuiensis_per1b_2	T1393S	# | |---->Altered Stability_and_conformational_flexibility (Pr = 0.32) |
Sinocyclocheilus_anshuiensis_per1b_2	T1393S	# | | |---->Altered Conformational_flexibility (Pr = 0.32) |
Sinocyclocheilus_anshuiensis_per1b_2	T1393S	# | | |---->Gain of B-factor (Pr = 0.32 | P = 9.1e-04) |
Sinocyclocheilus_anshuiensis_per1b_2	T1393S	# | | |
Sinocyclocheilus_anshuiensis_per1b_2	T1393S	# | |---->Altered Special_structural_signatures (Pr = 0.01) |
Sinocyclocheilus_anshuiensis_per1b_2	T1393S	# | |---->Altered Signal_peptide (Pr = 0.00) |
Sinocyclocheilus_anshuiensis_per1b_2	T1393S	# | | |
Sinocyclocheilus_anshuiensis_per1b_2	T1393S	# | |---->Altered Transmembrane_protein (Pr = 0.01) |
Sinocyclocheilus_anshuiensis_per1b_2	T1393S	# | |
Sinocyclocheilus_anshuiensis_per1b_2	T1393S	# |---->Altered Functional_residue (Pr = 0.11) |
Sinocyclocheilus_anshuiensis_per1b_2	T1393S	# |---->Altered Macromolecular_binding (Pr = 0.02) |
Sinocyclocheilus_anshuiensis_per1b_2	T1393S	# | |---->Altered Protein_binding (Pr = 0.02) |
Sinocyclocheilus_anshuiensis_per1b_2	T1393S	# | |---->Altered Disordered_interface (Pr = 0.02) |
Sinocyclocheilus_anshuiensis_per1b_2	T1393S	# | | |
Sinocyclocheilus_anshuiensis_per1b_2	T1393S	# | |---->Altered Ordered_interface (Pr = 0.02) |
Sinocyclocheilus_anshuiensis_per1b_2	T1393S	# | |
Sinocyclocheilus_anshuiensis_per1b_2	T1393S	# |---->Altered Metal_binding (Pr = 0.01)<---------------------------------------------------------|
Sinocyclocheilus_anshuiensis_per1b_2	T1393S	# |
Sinocyclocheilus_anshuiensis_per1b_2	T1393S	# |---->Altered PTM_site (Pr = 0.11)
Sinocyclocheilus_anshuiensis_per1b_2	G1449S	0.074	Loss of B-factor (Pr = 0.27 | P = 0.03); Loss of Ubiquitylation at K1444 (Pr = 0.16 | P = 0.04); Altered Cytoplasmic_loop (Pr = 0.10 | P = 0.04)	Altered Motifs (ELME000008:Main preference for PKA-type AGC kinase phosphorylation.; ELME000063:CK1 phosphorylation site; PS00008:N-myristoylation site)	Predicted conservation scores
Sinocyclocheilus_anshuiensis_per1b_2	G1449S	# Altered Effect (Pr = 0.27)
Sinocyclocheilus_anshuiensis_per1b_2	G1449S	# |---->Altered Motifs (ELME000008|ELME000063|PS00008)
Sinocyclocheilus_anshuiensis_per1b_2	G1449S	# |---->Altered Structure_and_dynamics (Pr = 0.27)-------------------------------------------------------|
Sinocyclocheilus_anshuiensis_per1b_2	G1449S	# | |---->Altered Secondary_structure (Pr = 0.21) |
Sinocyclocheilus_anshuiensis_per1b_2	G1449S	# | | |
Sinocyclocheilus_anshuiensis_per1b_2	G1449S	# | |---->Altered Stability_and_conformational_flexibility (Pr = 0.27) |
Sinocyclocheilus_anshuiensis_per1b_2	G1449S	# | | |---->Altered Conformational_flexibility (Pr = 0.27) |
Sinocyclocheilus_anshuiensis_per1b_2	G1449S	# | | |---->Loss of B-factor (Pr = 0.27 | P = 0.03) |
Sinocyclocheilus_anshuiensis_per1b_2	G1449S	# | | |
Sinocyclocheilus_anshuiensis_per1b_2	G1449S	# | |---->Altered Special_structural_signatures (Pr = 0.10) |
Sinocyclocheilus_anshuiensis_per1b_2	G1449S	# | |---->Altered Signal_peptide (Pr = 0.00) |
Sinocyclocheilus_anshuiensis_per1b_2	G1449S	# | | |
Sinocyclocheilus_anshuiensis_per1b_2	G1449S	# | |---->Altered Transmembrane_protein (Pr = 0.10) |
Sinocyclocheilus_anshuiensis_per1b_2	G1449S	# | |---->Altered Non-cytoplasmic_loop (Pr = 0.10 | P = 0.04) |
Sinocyclocheilus_anshuiensis_per1b_2	G1449S	# | |
Sinocyclocheilus_anshuiensis_per1b_2	G1449S	# |---->Altered Functional_residue (Pr = 0.16) |
Sinocyclocheilus_anshuiensis_per1b_2	G1449S	# |---->Altered Macromolecular_binding (Pr = 0.09) |
Sinocyclocheilus_anshuiensis_per1b_2	G1449S	# | |---->Altered Protein_binding (Pr = 0.09) |
Sinocyclocheilus_anshuiensis_per1b_2	G1449S	# | |---->Altered Disordered_interface (Pr = 0.09) |
Sinocyclocheilus_anshuiensis_per1b_2	G1449S	# | | |
Sinocyclocheilus_anshuiensis_per1b_2	G1449S	# | |---->Altered Ordered_interface (Pr = 0.04) |
Sinocyclocheilus_anshuiensis_per1b_2	G1449S	# | |
Sinocyclocheilus_anshuiensis_per1b_2	G1449S	# |---->Altered Metal_binding (Pr = 0.01)<---------------------------------------------------------|
Sinocyclocheilus_anshuiensis_per1b_2	G1449S	# |
Sinocyclocheilus_anshuiensis_per1b_2	G1449S	# |---->Altered PTM_site (Pr = 0.16)
Sinocyclocheilus_anshuiensis_per1b_2	G1449S	# |---->Loss of Ubiquitylation at K1444 (Pr = 0.16 | P = 0.04)
Sinocyclocheilus_anshuiensis_per1b_2	V1554A	0.050	Gain of Intrinsic_disorder (Pr = 0.32 | P = 0.03); Gain of B-factor (Pr = 0.25 | P = 0.02)	Altered Motifs (ELME000005:This is the motif recognized by class I SH3 domains; ELME000063:CK1 phosphorylation site; ELME000085:Glycosaminoglycan attachment site; ELME000099:PTAP motif binds the N-terminal UEV domain of Tsg101.; ELME000155:This is the motif recognized by those SH3 domains with a non-canonical class I recognition specificity; ELME000159:Proline-Directed Kinase (e.g. MAPK) phosphorylation site in higher eukaryotes.)	Predicted conservation scores
Sinocyclocheilus_anshuiensis_per1b_2	V1554A	# Altered Effect (Pr = 0.32)
Sinocyclocheilus_anshuiensis_per1b_2	V1554A	# |---->Altered Motifs (ELME000005|ELME000063|ELME000085|ELME000099|ELME000155|ELME000159)
Sinocyclocheilus_anshuiensis_per1b_2	V1554A	# |---->Altered Structure_and_dynamics (Pr = 0.32)-------------------------------------------------------|
Sinocyclocheilus_anshuiensis_per1b_2	V1554A	# | |---->Altered Secondary_structure (Pr = 0.25) |
Sinocyclocheilus_anshuiensis_per1b_2	V1554A	# | | |
Sinocyclocheilus_anshuiensis_per1b_2	V1554A	# | |---->Altered Stability_and_conformational_flexibility (Pr = 0.32) |
Sinocyclocheilus_anshuiensis_per1b_2	V1554A	# | | |---->Altered Conformational_flexibility (Pr = 0.32) |
Sinocyclocheilus_anshuiensis_per1b_2	V1554A	# | | |---->Gain of Intrinsic_disorder (Pr = 0.32 | P = 0.03) |
Sinocyclocheilus_anshuiensis_per1b_2	V1554A	# | | |---->Gain of B-factor (Pr = 0.25 | P = 0.02) |
Sinocyclocheilus_anshuiensis_per1b_2	V1554A	# | | |
Sinocyclocheilus_anshuiensis_per1b_2	V1554A	# | |---->Altered Special_structural_signatures (Pr = 0.05) |
Sinocyclocheilus_anshuiensis_per1b_2	V1554A	# | |---->Altered Signal_peptide (Pr = 0.00) |
Sinocyclocheilus_anshuiensis_per1b_2	V1554A	# | | |
Sinocyclocheilus_anshuiensis_per1b_2	V1554A	# | |---->Altered Transmembrane_protein (Pr = 0.05) |
Sinocyclocheilus_anshuiensis_per1b_2	V1554A	# | |
Sinocyclocheilus_anshuiensis_per1b_2	V1554A	# |---->Altered Functional_residue (Pr = 0.16) |
Sinocyclocheilus_anshuiensis_per1b_2	V1554A	# |---->Altered Macromolecular_binding (Pr = 0.16) |
Sinocyclocheilus_anshuiensis_per1b_2	V1554A	# | |---->Altered Protein_binding (Pr = 0.16) |
Sinocyclocheilus_anshuiensis_per1b_2	V1554A	# | |---->Altered Disordered_interface (Pr = 0.07) |
Sinocyclocheilus_anshuiensis_per1b_2	V1554A	# | | |
Sinocyclocheilus_anshuiensis_per1b_2	V1554A	# | |---->Altered Ordered_interface (Pr = 0.16) |
Sinocyclocheilus_anshuiensis_per1b_2	V1554A	# | |
Sinocyclocheilus_anshuiensis_per1b_2	V1554A	# |---->Altered Metal_binding (Pr = 0.05)<---------------------------------------------------------|
Sinocyclocheilus_anshuiensis_per1b_2	V1554A	# |
Sinocyclocheilus_anshuiensis_per1b_2	V1554A	# |---->Altered PTM_site (Pr = 0.12)
Sinocyclocheilus_anshuiensis_per1b_2	P1560S	0.138	Loss of Loop (Pr = 0.27 | P = 0.04)	Altered Motifs (ELME000053:GSK3 phosphorylation recognition site)	Predicted conservation scores
Sinocyclocheilus_anshuiensis_per1b_2	P1560S	# Altered Effect (Pr = 0.27)
Sinocyclocheilus_anshuiensis_per1b_2	P1560S	# |---->Altered Motifs (ELME000053)
Sinocyclocheilus_anshuiensis_per1b_2	P1560S	# |---->Altered Structure_and_dynamics (Pr = 0.27)-------------------------------------------------------|
Sinocyclocheilus_anshuiensis_per1b_2	P1560S	# | |---->Altered Secondary_structure (Pr = 0.27) |
Sinocyclocheilus_anshuiensis_per1b_2	P1560S	# | | |---->Loss of Loop (Pr = 0.27 | P = 0.04) |
Sinocyclocheilus_anshuiensis_per1b_2	P1560S	# | | |
Sinocyclocheilus_anshuiensis_per1b_2	P1560S	# | |---->Altered Stability_and_conformational_flexibility (Pr = 0.25) |
Sinocyclocheilus_anshuiensis_per1b_2	P1560S	# | | |---->Altered Conformational_flexibility (Pr = 0.25) |
Sinocyclocheilus_anshuiensis_per1b_2	P1560S	# | | |
Sinocyclocheilus_anshuiensis_per1b_2	P1560S	# | |---->Altered Special_structural_signatures (Pr = 0.02) |
Sinocyclocheilus_anshuiensis_per1b_2	P1560S	# | |---->Altered Signal_peptide (Pr = 0.00) |
Sinocyclocheilus_anshuiensis_per1b_2	P1560S	# | | |
Sinocyclocheilus_anshuiensis_per1b_2	P1560S	# | |---->Altered Transmembrane_protein (Pr = 0.02) |
Sinocyclocheilus_anshuiensis_per1b_2	P1560S	# | |
Sinocyclocheilus_anshuiensis_per1b_2	P1560S	# |---->Altered Functional_residue (Pr = 0.11) |
Sinocyclocheilus_anshuiensis_per1b_2	P1560S	# |---->Altered Macromolecular_binding (Pr = 0.11) |
Sinocyclocheilus_anshuiensis_per1b_2	P1560S	# | |---->Altered Protein_binding (Pr = 0.11) |
Sinocyclocheilus_anshuiensis_per1b_2	P1560S	# | |---->Altered Disordered_interface (Pr = 0.11) |
Sinocyclocheilus_anshuiensis_per1b_2	P1560S	# | | |
Sinocyclocheilus_anshuiensis_per1b_2	P1560S	# | |---->Altered Ordered_interface (Pr = 0.07) |
Sinocyclocheilus_anshuiensis_per1b_2	P1560S	# | |
Sinocyclocheilus_anshuiensis_per1b_2	P1560S	# |---->Altered Metal_binding (Pr = 0.02)<---------------------------------------------------------|
Sinocyclocheilus_anshuiensis_per1b_2	P1560S	# |
Sinocyclocheilus_anshuiensis_per1b_2	P1560S	# |---->Altered PTM_site (Pr = 0.08)
Sinocyclocheilus_anshuiensis_per1b_2	D1597N	0.047	Loss of SUMOylation at K1595 (Pr = 0.20 | P = 0.03)	Altered Motifs (ELME000063:CK1 phosphorylation site; ELME000070:Generic motif for N-glycosylation. It was shown that Trp - Asp - and Glu are uncommon before the Ser/Thr position (PMID-8626433). Efficient glycosylation usually occurs when ~60 residues or more separate the glycosylation acceptor site from the C-terminus.; ELME000336:NEK2 phosphorylation motif with preferred Phe - Leu or Met in the -3 position to compensate for less favorable residues in the +1 and +2 position.; PS00001:N-glycosylation site; PS00005:Protein kinase C phosphorylation site)	Predicted conservation scores
Sinocyclocheilus_anshuiensis_per1b_2	D1597N	# Altered Effect (Pr = 0.26)
Sinocyclocheilus_anshuiensis_per1b_2	D1597N	# |---->Altered Motifs (ELME000063|ELME000070|ELME000336|PS00001|PS00005)
Sinocyclocheilus_anshuiensis_per1b_2	D1597N	# |---->Altered Structure_and_dynamics (Pr = 0.26)-------------------------------------------------------|
Sinocyclocheilus_anshuiensis_per1b_2	D1597N	# | |---->Altered Secondary_structure (Pr = 0.26) |
Sinocyclocheilus_anshuiensis_per1b_2	D1597N	# | | |
Sinocyclocheilus_anshuiensis_per1b_2	D1597N	# | |---->Altered Stability_and_conformational_flexibility (Pr = 0.25) |
Sinocyclocheilus_anshuiensis_per1b_2	D1597N	# | | |---->Altered Conformational_flexibility (Pr = 0.25) |
Sinocyclocheilus_anshuiensis_per1b_2	D1597N	# | | |
Sinocyclocheilus_anshuiensis_per1b_2	D1597N	# | |---->Altered Special_structural_signatures (Pr = 0.02) |
Sinocyclocheilus_anshuiensis_per1b_2	D1597N	# | |---->Altered Signal_peptide (Pr = 0.00) |
Sinocyclocheilus_anshuiensis_per1b_2	D1597N	# | | |
Sinocyclocheilus_anshuiensis_per1b_2	D1597N	# | |---->Altered Transmembrane_protein (Pr = 0.02) |
Sinocyclocheilus_anshuiensis_per1b_2	D1597N	# | |
Sinocyclocheilus_anshuiensis_per1b_2	D1597N	# |---->Altered Functional_residue (Pr = 0.20) |
Sinocyclocheilus_anshuiensis_per1b_2	D1597N	# |---->Altered Macromolecular_binding (Pr = 0.11) |
Sinocyclocheilus_anshuiensis_per1b_2	D1597N	# | |---->Altered Protein_binding (Pr = 0.11) |
Sinocyclocheilus_anshuiensis_per1b_2	D1597N	# | |---->Altered Disordered_interface (Pr = 0.11) |
Sinocyclocheilus_anshuiensis_per1b_2	D1597N	# | | |
Sinocyclocheilus_anshuiensis_per1b_2	D1597N	# | |---->Altered Ordered_interface (Pr = 0.04) |
Sinocyclocheilus_anshuiensis_per1b_2	D1597N	# | |
Sinocyclocheilus_anshuiensis_per1b_2	D1597N	# |---->Altered Metal_binding (Pr = 0.00)<---------------------------------------------------------|
Sinocyclocheilus_anshuiensis_per1b_2	D1597N	# |
Sinocyclocheilus_anshuiensis_per1b_2	D1597N	# |---->Altered PTM_site (Pr = 0.20)
Sinocyclocheilus_anshuiensis_per1b_2	D1597N	# |---->Loss of SUMOylation at K1595 (Pr = 0.20 | P = 0.03)
Sinocyclocheilus_anshuiensis_per1b_2	D1610A	0.126	Altered MoRF (Pr = 0.27 | P = 0.05); Gain of SUMOylation at K1609 (Pr = 0.21 | P = 0.03); Loss of Proteolytic_cleavage at D1610 (Pr = 0.15 | P = 0.01)	Altered Motifs (None)	Predicted conservation scores
Sinocyclocheilus_anshuiensis_per1b_2	D1610A	# Altered Effect (Pr = 0.27)
Sinocyclocheilus_anshuiensis_per1b_2	D1610A	# |---->Altered Motifs (None)
Sinocyclocheilus_anshuiensis_per1b_2	D1610A	# |---->Altered Structure_and_dynamics (Pr = 0.27)-------------------------------------------------------|
Sinocyclocheilus_anshuiensis_per1b_2	D1610A	# | |---->Altered Secondary_structure (Pr = 0.27) |
Sinocyclocheilus_anshuiensis_per1b_2	D1610A	# | | |
Sinocyclocheilus_anshuiensis_per1b_2	D1610A	# | |---->Altered Stability_and_conformational_flexibility (Pr = 0.18) |
Sinocyclocheilus_anshuiensis_per1b_2	D1610A	# | | |---->Altered Conformational_flexibility (Pr = 0.18) |
Sinocyclocheilus_anshuiensis_per1b_2	D1610A	# | | |
Sinocyclocheilus_anshuiensis_per1b_2	D1610A	# | |---->Altered Special_structural_signatures (Pr = 0.02) |
Sinocyclocheilus_anshuiensis_per1b_2	D1610A	# | |---->Altered Signal_peptide (Pr = 0.00) |
Sinocyclocheilus_anshuiensis_per1b_2	D1610A	# | | |
Sinocyclocheilus_anshuiensis_per1b_2	D1610A	# | |---->Altered Transmembrane_protein (Pr = 0.01) |
Sinocyclocheilus_anshuiensis_per1b_2	D1610A	# | |
Sinocyclocheilus_anshuiensis_per1b_2	D1610A	# |---->Altered Functional_residue (Pr = 0.27) |
Sinocyclocheilus_anshuiensis_per1b_2	D1610A	# |---->Altered Macromolecular_binding (Pr = 0.27) |
Sinocyclocheilus_anshuiensis_per1b_2	D1610A	# | |---->Altered Protein_binding (Pr = 0.27) |
Sinocyclocheilus_anshuiensis_per1b_2	D1610A	# | |---->Altered Disordered_interface (Pr = 0.27) |
Sinocyclocheilus_anshuiensis_per1b_2	D1610A	# | | |---->Altered MoRF (Pr = 0.27 | P = 0.05) |
Sinocyclocheilus_anshuiensis_per1b_2	D1610A	# | | |
Sinocyclocheilus_anshuiensis_per1b_2	D1610A	# | |---->Altered Ordered_interface (Pr = 0.06) |
Sinocyclocheilus_anshuiensis_per1b_2	D1610A	# | |
Sinocyclocheilus_anshuiensis_per1b_2	D1610A	# |---->Altered Metal_binding (Pr = 0.02)<---------------------------------------------------------|
Sinocyclocheilus_anshuiensis_per1b_2	D1610A	# |
Sinocyclocheilus_anshuiensis_per1b_2	D1610A	# |---->Altered PTM_site (Pr = 0.21)
Sinocyclocheilus_anshuiensis_per1b_2	D1610A	# |---->Loss of Proteolytic_cleavage at D1610 (Pr = 0.15 | P = 0.01)
Sinocyclocheilus_anshuiensis_per1b_2	D1610A	# |---->Gain of SUMOylation at K1609 (Pr = 0.21 | P = 0.03)
Sinocyclocheilus_anshuiensis_per1b_2	D1616N	0.059	Altered MoRF (Pr = 0.32 | P = 0.02); Loss of Strand (Pr = 0.26 | P = 0.05); Loss of Proteolytic_cleavage at R1617 (Pr = 0.13 | P = 0.03); Gain of N-linked_glycosylation at D1616 (Pr = 0.06 | P = 0.02)	Altered Motifs (ELME000053:GSK3 phosphorylation recognition site; ELME000070:Generic motif for N-glycosylation. It was shown that Trp - Asp - and Glu are uncommon before the Ser/Thr position (PMID-8626433). Efficient glycosylation usually occurs when ~60 residues or more separate the glycosylation acceptor site from the C-terminus.; ELME000147:Site phosphorylated by the Polo-like kinase.; PS00001:N-glycosylation site)	Predicted conservation scores
Sinocyclocheilus_anshuiensis_per1b_2	D1616N	# Altered Effect (Pr = 0.32)
Sinocyclocheilus_anshuiensis_per1b_2	D1616N	# |---->Altered Motifs (ELME000053|ELME000070|ELME000147|PS00001)
Sinocyclocheilus_anshuiensis_per1b_2	D1616N	# |---->Altered Structure_and_dynamics (Pr = 0.26)-------------------------------------------------------|
Sinocyclocheilus_anshuiensis_per1b_2	D1616N	# | |---->Altered Secondary_structure (Pr = 0.26) |
Sinocyclocheilus_anshuiensis_per1b_2	D1616N	# | | |---->Loss of Strand (Pr = 0.26 | P = 0.05) |
Sinocyclocheilus_anshuiensis_per1b_2	D1616N	# | | |
Sinocyclocheilus_anshuiensis_per1b_2	D1616N	# | |---->Altered Stability_and_conformational_flexibility (Pr = 0.19) |
Sinocyclocheilus_anshuiensis_per1b_2	D1616N	# | | |---->Altered Conformational_flexibility (Pr = 0.19) |
Sinocyclocheilus_anshuiensis_per1b_2	D1616N	# | | |
Sinocyclocheilus_anshuiensis_per1b_2	D1616N	# | |---->Altered Special_structural_signatures (Pr = 0.06) |
Sinocyclocheilus_anshuiensis_per1b_2	D1616N	# | |---->Altered Signal_peptide (Pr = 0.00) |
Sinocyclocheilus_anshuiensis_per1b_2	D1616N	# | | |
Sinocyclocheilus_anshuiensis_per1b_2	D1616N	# | |---->Altered Transmembrane_protein (Pr = 0.06) |
Sinocyclocheilus_anshuiensis_per1b_2	D1616N	# | |
Sinocyclocheilus_anshuiensis_per1b_2	D1616N	# |---->Altered Functional_residue (Pr = 0.32) |
Sinocyclocheilus_anshuiensis_per1b_2	D1616N	# |---->Altered Macromolecular_binding (Pr = 0.32) |
Sinocyclocheilus_anshuiensis_per1b_2	D1616N	# | |---->Altered Protein_binding (Pr = 0.32) |
Sinocyclocheilus_anshuiensis_per1b_2	D1616N	# | |---->Altered Disordered_interface (Pr = 0.32) |
Sinocyclocheilus_anshuiensis_per1b_2	D1616N	# | | |---->Altered MoRF (Pr = 0.32 | P = 0.02) |
Sinocyclocheilus_anshuiensis_per1b_2	D1616N	# | | |
Sinocyclocheilus_anshuiensis_per1b_2	D1616N	# | |---->Altered Ordered_interface (Pr = 0.05) |
Sinocyclocheilus_anshuiensis_per1b_2	D1616N	# | |
Sinocyclocheilus_anshuiensis_per1b_2	D1616N	# |---->Altered Metal_binding (Pr = 0.02)<---------------------------------------------------------|
Sinocyclocheilus_anshuiensis_per1b_2	D1616N	# |
Sinocyclocheilus_anshuiensis_per1b_2	D1616N	# |---->Altered PTM_site (Pr = 0.17)
Sinocyclocheilus_anshuiensis_per1b_2	D1616N	# |---->Gain of N-linked_glycosylation at D1616 (Pr = 0.06 | P = 0.02)
Sinocyclocheilus_anshuiensis_per1b_2	D1616N	# |---->Loss of Proteolytic_cleavage at R1617 (Pr = 0.13 | P = 0.03)
Sinocyclocheilus_anshuiensis_per1b_2	Q1653P	0.190	Loss of Helix (Pr = 0.27 | P = 0.04); Altered Coiled_coil (Pr = 0.24 | P = 0.02); Gain of Copper_binding at H1658 (Pr = 0.09 | P = 0.01)	Altered Motifs (ELME000136:The Class IV WW domain interaction motif is recognised primarily by the Pin1 phosphorylation-dependent prolyl isomerase.; ELME000159:Proline-Directed Kinase (e.g. MAPK) phosphorylation site in higher eukaryotes.; ELME000202:(ST)Q motif which is phosphorylated by PIKK family members.; PS00008:N-myristoylation site)	Predicted conservation scores
Sinocyclocheilus_anshuiensis_per1b_2	Q1653P	# Altered Effect (Pr = 0.27)
Sinocyclocheilus_anshuiensis_per1b_2	Q1653P	# |---->Altered Motifs (ELME000136|ELME000159|ELME000202|PS00008)
Sinocyclocheilus_anshuiensis_per1b_2	Q1653P	# |---->Altered Structure_and_dynamics (Pr = 0.27)-------------------------------------------------------|
Sinocyclocheilus_anshuiensis_per1b_2	Q1653P	# | |---->Altered Secondary_structure (Pr = 0.27) |
Sinocyclocheilus_anshuiensis_per1b_2	Q1653P	# | | |---->Loss of Helix (Pr = 0.27 | P = 0.04) |
Sinocyclocheilus_anshuiensis_per1b_2	Q1653P	# | | |
Sinocyclocheilus_anshuiensis_per1b_2	Q1653P	# | |---->Altered Stability_and_conformational_flexibility (Pr = 0.17) |
Sinocyclocheilus_anshuiensis_per1b_2	Q1653P	# | | |---->Altered Conformational_flexibility (Pr = 0.17) |
Sinocyclocheilus_anshuiensis_per1b_2	Q1653P	# | | |
Sinocyclocheilus_anshuiensis_per1b_2	Q1653P	# | |---->Altered Special_structural_signatures (Pr = 0.24) |
Sinocyclocheilus_anshuiensis_per1b_2	Q1653P	# | |---->Altered Coiled_coil (Pr = 0.24 | P = 0.02) |
Sinocyclocheilus_anshuiensis_per1b_2	Q1653P	# | |---->Altered Signal_peptide (Pr = 0.00) |
Sinocyclocheilus_anshuiensis_per1b_2	Q1653P	# | | |
Sinocyclocheilus_anshuiensis_per1b_2	Q1653P	# | |---->Altered Transmembrane_protein (Pr = 0.03) |
Sinocyclocheilus_anshuiensis_per1b_2	Q1653P	# | |
Sinocyclocheilus_anshuiensis_per1b_2	Q1653P	# |---->Altered Functional_residue (Pr = 0.11) |
Sinocyclocheilus_anshuiensis_per1b_2	Q1653P	# |---->Altered Macromolecular_binding (Pr = 0.10) |
Sinocyclocheilus_anshuiensis_per1b_2	Q1653P	# | |---->Altered Protein_binding (Pr = 0.10) |
Sinocyclocheilus_anshuiensis_per1b_2	Q1653P	# | |---->Altered Disordered_interface (Pr = 0.10) |
Sinocyclocheilus_anshuiensis_per1b_2	Q1653P	# | | |
Sinocyclocheilus_anshuiensis_per1b_2	Q1653P	# | |---->Altered Ordered_interface (Pr = 0.05) |
Sinocyclocheilus_anshuiensis_per1b_2	Q1653P	# | |
Sinocyclocheilus_anshuiensis_per1b_2	Q1653P	# |---->Altered Metal_binding (Pr = 0.11)<---------------------------------------------------------|
Sinocyclocheilus_anshuiensis_per1b_2	Q1653P	# | |---->Gain of Copper_binding at H1658 (Pr = 0.09 | P = 0.01)
Sinocyclocheilus_anshuiensis_per1b_2	Q1653P	# |
Sinocyclocheilus_anshuiensis_per1b_2	Q1653P	# |---->Altered PTM_site (Pr = 0.09)
Sinocyclocheilus_anshuiensis_per1a_1	D91Y	0.160	Gain of Phosphorylation at D91 (Pr = 0.61 | P = 1.8e-03); Loss of B-factor (Pr = 0.29 | P = 0.01); Gain of Loop (Pr = 0.27 | P = 0.02); Gain of Proteolytic_cleavage at D94 (Pr = 0.14 | P = 0.02); Gain of Sulfation at D91 (Pr = 0.11 | P = 2.0e-03)	Altered Motifs (ELME000053:GSK3 phosphorylation recognition site; ELME000063:CK1 phosphorylation site; ELME000321:Caspase3 and Caspase7 cleavage site)	Predicted conservation scores
Sinocyclocheilus_anshuiensis_per1a_1	D91Y	# Altered Effect (Pr = 0.61)
Sinocyclocheilus_anshuiensis_per1a_1	D91Y	# |---->Altered Motifs (ELME000053|ELME000063|ELME000321)
Sinocyclocheilus_anshuiensis_per1a_1	D91Y	# |---->Altered Structure_and_dynamics (Pr = 0.29)-------------------------------------------------------|
Sinocyclocheilus_anshuiensis_per1a_1	D91Y	# | |---->Altered Secondary_structure (Pr = 0.27) |
Sinocyclocheilus_anshuiensis_per1a_1	D91Y	# | | |---->Gain of Loop (Pr = 0.27 | P = 0.02) |
Sinocyclocheilus_anshuiensis_per1a_1	D91Y	# | | |
Sinocyclocheilus_anshuiensis_per1a_1	D91Y	# | |---->Altered Stability_and_conformational_flexibility (Pr = 0.29) |
Sinocyclocheilus_anshuiensis_per1a_1	D91Y	# | | |---->Altered Conformational_flexibility (Pr = 0.29) |
Sinocyclocheilus_anshuiensis_per1a_1	D91Y	# | | |---->Loss of B-factor (Pr = 0.29 | P = 0.01) |
Sinocyclocheilus_anshuiensis_per1a_1	D91Y	# | | |
Sinocyclocheilus_anshuiensis_per1a_1	D91Y	# | |---->Altered Special_structural_signatures (Pr = 0.02) |
Sinocyclocheilus_anshuiensis_per1a_1	D91Y	# | |---->Altered Signal_peptide (Pr = 0.00) |
Sinocyclocheilus_anshuiensis_per1a_1	D91Y	# | | |
Sinocyclocheilus_anshuiensis_per1a_1	D91Y	# | |---->Altered Transmembrane_protein (Pr = 0.02) |
Sinocyclocheilus_anshuiensis_per1a_1	D91Y	# | |
Sinocyclocheilus_anshuiensis_per1a_1	D91Y	# |---->Altered Functional_residue (Pr = 0.61) |
Sinocyclocheilus_anshuiensis_per1a_1	D91Y	# |---->Altered Macromolecular_binding (Pr = 0.23) |
Sinocyclocheilus_anshuiensis_per1a_1	D91Y	# | |---->Altered Protein_binding (Pr = 0.23) |
Sinocyclocheilus_anshuiensis_per1a_1	D91Y	# | |---->Altered Disordered_interface (Pr = 0.23) |
Sinocyclocheilus_anshuiensis_per1a_1	D91Y	# | | |
Sinocyclocheilus_anshuiensis_per1a_1	D91Y	# | |---->Altered Ordered_interface (Pr = 0.06) |
Sinocyclocheilus_anshuiensis_per1a_1	D91Y	# | |
Sinocyclocheilus_anshuiensis_per1a_1	D91Y	# |---->Altered Metal_binding (Pr = 0.03)<---------------------------------------------------------|
Sinocyclocheilus_anshuiensis_per1a_1	D91Y	# |
Sinocyclocheilus_anshuiensis_per1a_1	D91Y	# |---->Altered PTM_site (Pr = 0.61)
Sinocyclocheilus_anshuiensis_per1a_1	D91Y	# |---->Gain of Phosphorylation at D91 (Pr = 0.61 | P = 1.8e-03)
Sinocyclocheilus_anshuiensis_per1a_1	D91Y	# |---->Gain of Proteolytic_cleavage at D94 (Pr = 0.14 | P = 0.02)
Sinocyclocheilus_anshuiensis_per1a_1	D91Y	# |---->Gain of Sulfation at D91 (Pr = 0.11 | P = 2.0e-03)
Sinocyclocheilus_anshuiensis_per1a_1	T93M	0.050	Loss of Phosphorylation at T93 (Pr = 0.33 | P = 0.01); Gain of Proteolytic_cleavage at D94 (Pr = 0.11 | P = 0.04)	Altered Motifs (ELME000053:GSK3 phosphorylation recognition site; ELME000063:CK1 phosphorylation site; ELME000321:Caspase3 and Caspase7 cleavage site)	Predicted conservation scores
Sinocyclocheilus_anshuiensis_per1a_1	T93M	# Altered Effect (Pr = 0.33)
Sinocyclocheilus_anshuiensis_per1a_1	T93M	# |---->Altered Motifs (ELME000053|ELME000063|ELME000321)
Sinocyclocheilus_anshuiensis_per1a_1	T93M	# |---->Altered Structure_and_dynamics (Pr = 0.25)-------------------------------------------------------|
Sinocyclocheilus_anshuiensis_per1a_1	T93M	# | |---->Altered Secondary_structure (Pr = 0.25) |
Sinocyclocheilus_anshuiensis_per1a_1	T93M	# | | |
Sinocyclocheilus_anshuiensis_per1a_1	T93M	# | |---->Altered Stability_and_conformational_flexibility (Pr = 0.24) |
Sinocyclocheilus_anshuiensis_per1a_1	T93M	# | | |---->Altered Conformational_flexibility (Pr = 0.24) |
Sinocyclocheilus_anshuiensis_per1a_1	T93M	# | | |
Sinocyclocheilus_anshuiensis_per1a_1	T93M	# | |---->Altered Special_structural_signatures (Pr = 0.02) |
Sinocyclocheilus_anshuiensis_per1a_1	T93M	# | |---->Altered Signal_peptide (Pr = 0.00) |
Sinocyclocheilus_anshuiensis_per1a_1	T93M	# | | |
Sinocyclocheilus_anshuiensis_per1a_1	T93M	# | |---->Altered Transmembrane_protein (Pr = 0.02) |
Sinocyclocheilus_anshuiensis_per1a_1	T93M	# | |
Sinocyclocheilus_anshuiensis_per1a_1	T93M	# |---->Altered Functional_residue (Pr = 0.33) |
Sinocyclocheilus_anshuiensis_per1a_1	T93M	# |---->Altered Macromolecular_binding (Pr = 0.16) |
Sinocyclocheilus_anshuiensis_per1a_1	T93M	# | |---->Altered Protein_binding (Pr = 0.16) |
Sinocyclocheilus_anshuiensis_per1a_1	T93M	# | |---->Altered Disordered_interface (Pr = 0.16) |
Sinocyclocheilus_anshuiensis_per1a_1	T93M	# | | |
Sinocyclocheilus_anshuiensis_per1a_1	T93M	# | |---->Altered Ordered_interface (Pr = 0.03) |
Sinocyclocheilus_anshuiensis_per1a_1	T93M	# | |
Sinocyclocheilus_anshuiensis_per1a_1	T93M	# |---->Altered Metal_binding (Pr = 0.03)<---------------------------------------------------------|
Sinocyclocheilus_anshuiensis_per1a_1	T93M	# |
Sinocyclocheilus_anshuiensis_per1a_1	T93M	# |---->Altered PTM_site (Pr = 0.33)
Sinocyclocheilus_anshuiensis_per1a_1	T93M	# |---->Loss of Phosphorylation at T93 (Pr = 0.33 | P = 0.01)
Sinocyclocheilus_anshuiensis_per1a_1	T93M	# |---->Gain of Proteolytic_cleavage at D94 (Pr = 0.11 | P = 0.04)
Sinocyclocheilus_anshuiensis_per1a_1	T332S	0.232	Gain of Intrinsic_disorder (Pr = 0.36 | P = 0.02); Gain of ADP-ribosylation at R336 (Pr = 0.20 | P = 0.04)	Altered Motifs (ELME000085:Glycosaminoglycan attachment site; ELME000336:NEK2 phosphorylation motif with preferred Phe - Leu or Met in the -3 position to compensate for less favorable residues in the +1 and +2 position.)	Predicted conservation scores
Sinocyclocheilus_anshuiensis_per1a_1	T332S	# Altered Effect (Pr = 0.36)
Sinocyclocheilus_anshuiensis_per1a_1	T332S	# |---->Altered Motifs (ELME000085|ELME000336)
Sinocyclocheilus_anshuiensis_per1a_1	T332S	# |---->Altered Structure_and_dynamics (Pr = 0.36)-------------------------------------------------------|
Sinocyclocheilus_anshuiensis_per1a_1	T332S	# | |---->Altered Secondary_structure (Pr = 0.26) |
Sinocyclocheilus_anshuiensis_per1a_1	T332S	# | | |
Sinocyclocheilus_anshuiensis_per1a_1	T332S	# | |---->Altered Stability_and_conformational_flexibility (Pr = 0.36) |
Sinocyclocheilus_anshuiensis_per1a_1	T332S	# | | |---->Altered Conformational_flexibility (Pr = 0.36) |
Sinocyclocheilus_anshuiensis_per1a_1	T332S	# | | |---->Gain of Intrinsic_disorder (Pr = 0.36 | P = 0.02) |
Sinocyclocheilus_anshuiensis_per1a_1	T332S	# | | |
Sinocyclocheilus_anshuiensis_per1a_1	T332S	# | |---->Altered Special_structural_signatures (Pr = 0.04) |
Sinocyclocheilus_anshuiensis_per1a_1	T332S	# | |---->Altered Signal_peptide (Pr = 0.00) |
Sinocyclocheilus_anshuiensis_per1a_1	T332S	# | | |
Sinocyclocheilus_anshuiensis_per1a_1	T332S	# | |---->Altered Transmembrane_protein (Pr = 0.04) |
Sinocyclocheilus_anshuiensis_per1a_1	T332S	# | |
Sinocyclocheilus_anshuiensis_per1a_1	T332S	# |---->Altered Functional_residue (Pr = 0.20) |
Sinocyclocheilus_anshuiensis_per1a_1	T332S	# |---->Altered Macromolecular_binding (Pr = 0.20) |
Sinocyclocheilus_anshuiensis_per1a_1	T332S	# | |---->Altered Protein_binding (Pr = 0.20) |
Sinocyclocheilus_anshuiensis_per1a_1	T332S	# | |---->Altered Disordered_interface (Pr = 0.03) |
Sinocyclocheilus_anshuiensis_per1a_1	T332S	# | | |
Sinocyclocheilus_anshuiensis_per1a_1	T332S	# | |---->Altered Ordered_interface (Pr = 0.20) |
Sinocyclocheilus_anshuiensis_per1a_1	T332S	# | |
Sinocyclocheilus_anshuiensis_per1a_1	T332S	# |---->Altered Metal_binding (Pr = 0.04)<---------------------------------------------------------|
Sinocyclocheilus_anshuiensis_per1a_1	T332S	# |
Sinocyclocheilus_anshuiensis_per1a_1	T332S	# |---->Altered PTM_site (Pr = 0.20)
Sinocyclocheilus_anshuiensis_per1a_1	T332S	# |---->Gain of ADP-ribosylation at R336 (Pr = 0.20 | P = 0.04)
Sinocyclocheilus_anshuiensis_per1a_1	F511Y	0.235	Altered PPI_residue (Pr = 0.37 | P = 2.3e-03); Loss of Allosteric_site at W508 (Pr = 0.29 | P = 5.4e-03)	Altered Motifs (ELME000063:CK1 phosphorylation site; ELME000081:Src-family Src Homology 2 (SH2) domains binding motif.; ELME000083:SH-PTP2 and phospholipase C-gamma Src Homology 2 (SH2) domains binding motif.; ELME000084:GRB2-like Src Homology 2 (SH2) domains binding motif.; ELME000182:STAT5 Src Homology 2 (SH2) domain binding motif.; ELME000328:Fxxx[WF] motifs are present in Pex19 and S. cerevisiae Pex5 cytosolic receptors that bind to peroxisomal membrane docking member - Pex14)	Predicted conservation scores
Sinocyclocheilus_anshuiensis_per1a_1	F511Y	# Altered Effect (Pr = 0.37)
Sinocyclocheilus_anshuiensis_per1a_1	F511Y	# |---->Altered Motifs (ELME000063|ELME000081|ELME000083|ELME000084|ELME000182|ELME000328)
Sinocyclocheilus_anshuiensis_per1a_1	F511Y	# |---->Altered Structure_and_dynamics (Pr = 0.29)-------------------------------------------------------|
Sinocyclocheilus_anshuiensis_per1a_1	F511Y	# | |---->Altered Secondary_structure (Pr = 0.25) |
Sinocyclocheilus_anshuiensis_per1a_1	F511Y	# | | |
Sinocyclocheilus_anshuiensis_per1a_1	F511Y	# | |---->Altered Stability_and_conformational_flexibility (Pr = 0.14) |
Sinocyclocheilus_anshuiensis_per1a_1	F511Y	# | | |---->Altered Conformational_flexibility (Pr = 0.14) |
Sinocyclocheilus_anshuiensis_per1a_1	F511Y	# | | |
Sinocyclocheilus_anshuiensis_per1a_1	F511Y	# | |---->Altered Special_structural_signatures (Pr = 0.03) |
Sinocyclocheilus_anshuiensis_per1a_1	F511Y	# | |---->Altered Signal_peptide (Pr = 0.00) |
Sinocyclocheilus_anshuiensis_per1a_1	F511Y	# | | |
Sinocyclocheilus_anshuiensis_per1a_1	F511Y	# | |---->Altered Transmembrane_protein (Pr = 0.03) |
Sinocyclocheilus_anshuiensis_per1a_1	F511Y	# | |
Sinocyclocheilus_anshuiensis_per1a_1	F511Y	# |---->Altered Functional_residue (Pr = 0.37) |
Sinocyclocheilus_anshuiensis_per1a_1	F511Y	# |---->Loss of Allosteric_site at W508 (Pr = 0.29 | P = 5.4e-03)<---------------------------------|
Sinocyclocheilus_anshuiensis_per1a_1	F511Y	# |---->Altered Macromolecular_binding (Pr = 0.37) |
Sinocyclocheilus_anshuiensis_per1a_1	F511Y	# | |---->Altered Protein_binding (Pr = 0.37) |
Sinocyclocheilus_anshuiensis_per1a_1	F511Y	# | |---->Altered Disordered_interface (Pr = 0.18) |
Sinocyclocheilus_anshuiensis_per1a_1	F511Y	# | | |
Sinocyclocheilus_anshuiensis_per1a_1	F511Y	# | |---->Altered Ordered_interface (Pr = 0.37) |
Sinocyclocheilus_anshuiensis_per1a_1	F511Y	# | |---->Altered PPI_residue (Pr = 0.37 | P = 2.3e-03) |
Sinocyclocheilus_anshuiensis_per1a_1	F511Y	# | |
Sinocyclocheilus_anshuiensis_per1a_1	F511Y	# |---->Altered Metal_binding (Pr = 0.17)<---------------------------------------------------------|
Sinocyclocheilus_anshuiensis_per1a_1	F511Y	# |
Sinocyclocheilus_anshuiensis_per1a_1	F511Y	# |---->Altered PTM_site (Pr = 0.09)
Sinocyclocheilus_anshuiensis_per1a_1	A603S	0.040	Gain of B-factor (Pr = 0.29 | P = 4.9e-03)	Altered Motifs (ELME000053:GSK3 phosphorylation recognition site; ELME000063:CK1 phosphorylation site; ELME000064:CK2 phosphorylation site; ELME000239:The USP7 NTD domain binding motif variant based on the MDM2 and P53 interactions.; ELME000336:NEK2 phosphorylation motif with preferred Phe - Leu or Met in the -3 position to compensate for less favorable residues in the +1 and +2 position.)	Predicted conservation scores
Sinocyclocheilus_anshuiensis_per1a_1	A603S	# Altered Effect (Pr = 0.29)
Sinocyclocheilus_anshuiensis_per1a_1	A603S	# |---->Altered Motifs (ELME000053|ELME000063|ELME000064|ELME000239|ELME000336)
Sinocyclocheilus_anshuiensis_per1a_1	A603S	# |---->Altered Structure_and_dynamics (Pr = 0.29)-------------------------------------------------------|
Sinocyclocheilus_anshuiensis_per1a_1	A603S	# | |---->Altered Secondary_structure (Pr = 0.26) |
Sinocyclocheilus_anshuiensis_per1a_1	A603S	# | | |
Sinocyclocheilus_anshuiensis_per1a_1	A603S	# | |---->Altered Stability_and_conformational_flexibility (Pr = 0.29) |
Sinocyclocheilus_anshuiensis_per1a_1	A603S	# | | |---->Altered Conformational_flexibility (Pr = 0.29) |
Sinocyclocheilus_anshuiensis_per1a_1	A603S	# | | |---->Gain of B-factor (Pr = 0.29 | P = 4.9e-03) |
Sinocyclocheilus_anshuiensis_per1a_1	A603S	# | | |
Sinocyclocheilus_anshuiensis_per1a_1	A603S	# | |---->Altered Special_structural_signatures (Pr = 0.01) |
Sinocyclocheilus_anshuiensis_per1a_1	A603S	# | |---->Altered Signal_peptide (Pr = 0.00) |
Sinocyclocheilus_anshuiensis_per1a_1	A603S	# | | |
Sinocyclocheilus_anshuiensis_per1a_1	A603S	# | |---->Altered Transmembrane_protein (Pr = 0.01) |
Sinocyclocheilus_anshuiensis_per1a_1	A603S	# | |
Sinocyclocheilus_anshuiensis_per1a_1	A603S	# |---->Altered Functional_residue (Pr = 0.18) |
Sinocyclocheilus_anshuiensis_per1a_1	A603S	# |---->Altered Macromolecular_binding (Pr = 0.11) |
Sinocyclocheilus_anshuiensis_per1a_1	A603S	# | |---->Altered Protein_binding (Pr = 0.11) |
Sinocyclocheilus_anshuiensis_per1a_1	A603S	# | |---->Altered Disordered_interface (Pr = 0.11) |
Sinocyclocheilus_anshuiensis_per1a_1	A603S	# | | |
Sinocyclocheilus_anshuiensis_per1a_1	A603S	# | |---->Altered Ordered_interface (Pr = 0.02) |
Sinocyclocheilus_anshuiensis_per1a_1	A603S	# | |
Sinocyclocheilus_anshuiensis_per1a_1	A603S	# |---->Altered Metal_binding (Pr = 0.02)<---------------------------------------------------------|
Sinocyclocheilus_anshuiensis_per1a_1	A603S	# |
Sinocyclocheilus_anshuiensis_per1a_1	A603S	# |---->Altered PTM_site (Pr = 0.18)
Sinocyclocheilus_anshuiensis_per1a_1	T604A	0.039	Gain of B-factor (Pr = 0.25 | P = 0.03)	Altered Motifs (ELME000053:GSK3 phosphorylation recognition site; ELME000063:CK1 phosphorylation site; ELME000064:CK2 phosphorylation site; ELME000239:The USP7 NTD domain binding motif variant based on the MDM2 and P53 interactions.; ELME000336:NEK2 phosphorylation motif with preferred Phe - Leu or Met in the -3 position to compensate for less favorable residues in the +1 and +2 position.)	Predicted conservation scores
Sinocyclocheilus_anshuiensis_per1a_1	T604A	# Altered Effect (Pr = 0.25)
Sinocyclocheilus_anshuiensis_per1a_1	T604A	# |---->Altered Motifs (ELME000053|ELME000063|ELME000064|ELME000239|ELME000336)
Sinocyclocheilus_anshuiensis_per1a_1	T604A	# |---->Altered Structure_and_dynamics (Pr = 0.25)-------------------------------------------------------|
Sinocyclocheilus_anshuiensis_per1a_1	T604A	# | |---->Altered Secondary_structure (Pr = 0.25) |
Sinocyclocheilus_anshuiensis_per1a_1	T604A	# | | |
Sinocyclocheilus_anshuiensis_per1a_1	T604A	# | |---->Altered Stability_and_conformational_flexibility (Pr = 0.25) |
Sinocyclocheilus_anshuiensis_per1a_1	T604A	# | | |---->Altered Conformational_flexibility (Pr = 0.25) |
Sinocyclocheilus_anshuiensis_per1a_1	T604A	# | | |---->Gain of B-factor (Pr = 0.25 | P = 0.03) |
Sinocyclocheilus_anshuiensis_per1a_1	T604A	# | | |
Sinocyclocheilus_anshuiensis_per1a_1	T604A	# | |---->Altered Special_structural_signatures (Pr = 0.01) |
Sinocyclocheilus_anshuiensis_per1a_1	T604A	# | |---->Altered Signal_peptide (Pr = 0.00) |
Sinocyclocheilus_anshuiensis_per1a_1	T604A	# | | |
Sinocyclocheilus_anshuiensis_per1a_1	T604A	# | |---->Altered Transmembrane_protein (Pr = 0.01) |
Sinocyclocheilus_anshuiensis_per1a_1	T604A	# | |
Sinocyclocheilus_anshuiensis_per1a_1	T604A	# |---->Altered Functional_residue (Pr = 0.22) |
Sinocyclocheilus_anshuiensis_per1a_1	T604A	# |---->Altered Macromolecular_binding (Pr = 0.11) |
Sinocyclocheilus_anshuiensis_per1a_1	T604A	# | |---->Altered Protein_binding (Pr = 0.11) |
Sinocyclocheilus_anshuiensis_per1a_1	T604A	# | |---->Altered Disordered_interface (Pr = 0.11) |
Sinocyclocheilus_anshuiensis_per1a_1	T604A	# | | |
Sinocyclocheilus_anshuiensis_per1a_1	T604A	# | |---->Altered Ordered_interface (Pr = 0.02) |
Sinocyclocheilus_anshuiensis_per1a_1	T604A	# | |
Sinocyclocheilus_anshuiensis_per1a_1	T604A	# |---->Altered Metal_binding (Pr = 0.02)<---------------------------------------------------------|
Sinocyclocheilus_anshuiensis_per1a_1	T604A	# |
Sinocyclocheilus_anshuiensis_per1a_1	T604A	# |---->Altered PTM_site (Pr = 0.22)
Sinocyclocheilus_anshuiensis_per1a_1	S605T	0.113	Loss of B-factor (Pr = 0.27 | P = 0.03); Loss of GPI-anchor_amidation at N610 (Pr = 0.03 | P = 0.01)	Altered Motifs (ELME000063:CK1 phosphorylation site; ELME000064:CK2 phosphorylation site; ELME000220:Phosphothreonine motif binding a subset of FHA domains that have a preference for an acidic amino acid at the pT+3 position.; ELME000239:The USP7 NTD domain binding motif variant based on the MDM2 and P53 interactions.; PS00006:Casein kinase II phosphorylation site)	Predicted conservation scores
Sinocyclocheilus_anshuiensis_per1a_1	S605T	# Altered Effect (Pr = 0.27)
Sinocyclocheilus_anshuiensis_per1a_1	S605T	# |---->Altered Motifs (ELME000063|ELME000064|ELME000220|ELME000239|PS00006)
Sinocyclocheilus_anshuiensis_per1a_1	S605T	# |---->Altered Structure_and_dynamics (Pr = 0.27)-------------------------------------------------------|
Sinocyclocheilus_anshuiensis_per1a_1	S605T	# | |---->Altered Secondary_structure (Pr = 0.26) |
Sinocyclocheilus_anshuiensis_per1a_1	S605T	# | | |
Sinocyclocheilus_anshuiensis_per1a_1	S605T	# | |---->Altered Stability_and_conformational_flexibility (Pr = 0.27) |
Sinocyclocheilus_anshuiensis_per1a_1	S605T	# | | |---->Altered Conformational_flexibility (Pr = 0.27) |
Sinocyclocheilus_anshuiensis_per1a_1	S605T	# | | |---->Loss of B-factor (Pr = 0.27 | P = 0.03) |
Sinocyclocheilus_anshuiensis_per1a_1	S605T	# | | |
Sinocyclocheilus_anshuiensis_per1a_1	S605T	# | |---->Altered Special_structural_signatures (Pr = 0.01) |
Sinocyclocheilus_anshuiensis_per1a_1	S605T	# | |---->Altered Signal_peptide (Pr = 0.00) |
Sinocyclocheilus_anshuiensis_per1a_1	S605T	# | | |
Sinocyclocheilus_anshuiensis_per1a_1	S605T	# | |---->Altered Transmembrane_protein (Pr = 0.01) |
Sinocyclocheilus_anshuiensis_per1a_1	S605T	# | |
Sinocyclocheilus_anshuiensis_per1a_1	S605T	# |---->Altered Functional_residue (Pr = 0.19) |
Sinocyclocheilus_anshuiensis_per1a_1	S605T	# |---->Altered Macromolecular_binding (Pr = 0.11) |
Sinocyclocheilus_anshuiensis_per1a_1	S605T	# | |---->Altered Protein_binding (Pr = 0.11) |
Sinocyclocheilus_anshuiensis_per1a_1	S605T	# | |---->Altered Disordered_interface (Pr = 0.11) |
Sinocyclocheilus_anshuiensis_per1a_1	S605T	# | | |
Sinocyclocheilus_anshuiensis_per1a_1	S605T	# | |---->Altered Ordered_interface (Pr = 0.02) |
Sinocyclocheilus_anshuiensis_per1a_1	S605T	# | |
Sinocyclocheilus_anshuiensis_per1a_1	S605T	# |---->Altered Metal_binding (Pr = 0.02)<---------------------------------------------------------|
Sinocyclocheilus_anshuiensis_per1a_1	S605T	# |
Sinocyclocheilus_anshuiensis_per1a_1	S605T	# |---->Altered PTM_site (Pr = 0.19)
Sinocyclocheilus_anshuiensis_per1a_1	S605T	# |---->Loss of GPI-anchor_amidation at N610 (Pr = 0.03 | P = 0.01)
Sinocyclocheilus_anshuiensis_per1a_1	S884K	0.071	Gain of SUMOylation at S884 (Pr = 0.35 | P = 2.1e-03); Gain of B-factor (Pr = 0.25 | P = 0.03)	Altered Motifs (ELME000063:CK1 phosphorylation site; ELME000064:CK2 phosphorylation site; ELME000136:The Class IV WW domain interaction motif is recognised primarily by the Pin1 phosphorylation-dependent prolyl isomerase.; ELME000159:Proline-Directed Kinase (e.g. MAPK) phosphorylation site in higher eukaryotes.; PS00005:Protein kinase C phosphorylation site)	Predicted conservation scores
Sinocyclocheilus_anshuiensis_per1a_1	S884K	# Altered Effect (Pr = 0.35)
Sinocyclocheilus_anshuiensis_per1a_1	S884K	# |---->Altered Motifs (ELME000063|ELME000064|ELME000136|ELME000159|PS00005)
Sinocyclocheilus_anshuiensis_per1a_1	S884K	# |---->Altered Structure_and_dynamics (Pr = 0.25)-------------------------------------------------------|
Sinocyclocheilus_anshuiensis_per1a_1	S884K	# | |---->Altered Secondary_structure (Pr = 0.21) |
Sinocyclocheilus_anshuiensis_per1a_1	S884K	# | | |
Sinocyclocheilus_anshuiensis_per1a_1	S884K	# | |---->Altered Stability_and_conformational_flexibility (Pr = 0.25) |
Sinocyclocheilus_anshuiensis_per1a_1	S884K	# | | |---->Altered Conformational_flexibility (Pr = 0.25) |
Sinocyclocheilus_anshuiensis_per1a_1	S884K	# | | |---->Gain of B-factor (Pr = 0.25 | P = 0.03) |
Sinocyclocheilus_anshuiensis_per1a_1	S884K	# | | |
Sinocyclocheilus_anshuiensis_per1a_1	S884K	# | |---->Altered Special_structural_signatures (Pr = 0.04) |
Sinocyclocheilus_anshuiensis_per1a_1	S884K	# | |---->Altered Signal_peptide (Pr = 0.00) |
Sinocyclocheilus_anshuiensis_per1a_1	S884K	# | | |
Sinocyclocheilus_anshuiensis_per1a_1	S884K	# | |---->Altered Transmembrane_protein (Pr = 0.01) |
Sinocyclocheilus_anshuiensis_per1a_1	S884K	# | |
Sinocyclocheilus_anshuiensis_per1a_1	S884K	# |---->Altered Functional_residue (Pr = 0.35) |
Sinocyclocheilus_anshuiensis_per1a_1	S884K	# |---->Altered Macromolecular_binding (Pr = 0.01) |
Sinocyclocheilus_anshuiensis_per1a_1	S884K	# | |---->Altered Protein_binding (Pr = 0.01) |
Sinocyclocheilus_anshuiensis_per1a_1	S884K	# | |---->Altered Disordered_interface (Pr = 0.01) |
Sinocyclocheilus_anshuiensis_per1a_1	S884K	# | | |
Sinocyclocheilus_anshuiensis_per1a_1	S884K	# | |---->Altered Ordered_interface (Pr = 0.01) |
Sinocyclocheilus_anshuiensis_per1a_1	S884K	# | |
Sinocyclocheilus_anshuiensis_per1a_1	S884K	# |---->Altered Metal_binding (Pr = 0.00)<---------------------------------------------------------|
Sinocyclocheilus_anshuiensis_per1a_1	S884K	# |
Sinocyclocheilus_anshuiensis_per1a_1	S884K	# |---->Altered PTM_site (Pr = 0.35)
Sinocyclocheilus_anshuiensis_per1a_1	S884K	# |---->Gain of SUMOylation at S884 (Pr = 0.35 | P = 2.1e-03)
Sinocyclocheilus_anshuiensis_per1a_1	E898R	0.169	Loss of B-factor (Pr = 0.28 | P = 0.02); Loss of SUMOylation at K893 (Pr = 0.22 | P = 0.02); Gain of ADP-ribosylation at R900 (Pr = 0.21 | P = 0.03); Loss of Methylation at K897 (Pr = 0.11 | P = 0.04)	Altered Motifs (ELME000012:The di-Arg ER retention motif is defined by two consecutive arginine residues (RR) or with a single residue insertion (RXR). The motif is completed by an adjacent hydrophobic/arginine residue which may be on either side of the Arg pair.; ELME000097:The Tankyrase binding motif interacts with the ankyrin repeat domain region in Tankyrase-1 and Tankyrase-2 to facilitate the PARsylation of the target proteins.; ELME000100:NEC1/NEC2 cleavage site (Lys-Arg-|-Xaa); ELME000108:Yeast kexin 2 cleavage site (Lys-Arg-|-Xaa or Arg-Arg-|-Xaa))	Predicted conservation scores
Sinocyclocheilus_anshuiensis_per1a_1	E898R	# Altered Effect (Pr = 0.28)
Sinocyclocheilus_anshuiensis_per1a_1	E898R	# |---->Altered Motifs (ELME000012|ELME000097|ELME000100|ELME000108)
Sinocyclocheilus_anshuiensis_per1a_1	E898R	# |---->Altered Structure_and_dynamics (Pr = 0.28)-------------------------------------------------------|
Sinocyclocheilus_anshuiensis_per1a_1	E898R	# | |---->Altered Secondary_structure (Pr = 0.25) |
Sinocyclocheilus_anshuiensis_per1a_1	E898R	# | | |
Sinocyclocheilus_anshuiensis_per1a_1	E898R	# | |---->Altered Stability_and_conformational_flexibility (Pr = 0.28) |
Sinocyclocheilus_anshuiensis_per1a_1	E898R	# | | |---->Altered Conformational_flexibility (Pr = 0.28) |
Sinocyclocheilus_anshuiensis_per1a_1	E898R	# | | |---->Loss of B-factor (Pr = 0.28 | P = 0.02) |
Sinocyclocheilus_anshuiensis_per1a_1	E898R	# | | |
Sinocyclocheilus_anshuiensis_per1a_1	E898R	# | |---->Altered Special_structural_signatures (Pr = 0.04) |
Sinocyclocheilus_anshuiensis_per1a_1	E898R	# | |---->Altered Signal_peptide (Pr = 0.00) |
Sinocyclocheilus_anshuiensis_per1a_1	E898R	# | | |
Sinocyclocheilus_anshuiensis_per1a_1	E898R	# | |---->Altered Transmembrane_protein (Pr = 0.03) |
Sinocyclocheilus_anshuiensis_per1a_1	E898R	# | |
Sinocyclocheilus_anshuiensis_per1a_1	E898R	# |---->Altered Functional_residue (Pr = 0.22) |
Sinocyclocheilus_anshuiensis_per1a_1	E898R	# |---->Altered Macromolecular_binding (Pr = 0.13) |
Sinocyclocheilus_anshuiensis_per1a_1	E898R	# | |---->Altered Protein_binding (Pr = 0.13) |
Sinocyclocheilus_anshuiensis_per1a_1	E898R	# | |---->Altered Disordered_interface (Pr = 0.13) |
Sinocyclocheilus_anshuiensis_per1a_1	E898R	# | | |
Sinocyclocheilus_anshuiensis_per1a_1	E898R	# | |---->Altered Ordered_interface (Pr = 0.01) |
Sinocyclocheilus_anshuiensis_per1a_1	E898R	# | |
Sinocyclocheilus_anshuiensis_per1a_1	E898R	# |---->Altered Metal_binding (Pr = 0.00)<---------------------------------------------------------|
Sinocyclocheilus_anshuiensis_per1a_1	E898R	# |
Sinocyclocheilus_anshuiensis_per1a_1	E898R	# |---->Altered PTM_site (Pr = 0.22)
Sinocyclocheilus_anshuiensis_per1a_1	E898R	# |---->Gain of ADP-ribosylation at R900 (Pr = 0.21 | P = 0.03)
Sinocyclocheilus_anshuiensis_per1a_1	E898R	# |---->Loss of Methylation at K897 (Pr = 0.11 | P = 0.04)
Sinocyclocheilus_anshuiensis_per1a_1	E898R	# |---->Loss of SUMOylation at K893 (Pr = 0.22 | P = 0.02)
Sinocyclocheilus_anshuiensis_per1a_1	A923V	0.131		Altered Motifs (ELME000052:Phosphothreonine motif binding a subset of FHA domains that show a preference for a large aliphatic amino acid at the pT+3 position.; ELME000146:Subtilisin/kexin isozyme-1 (SKI1) cleavage site ([RK]-X-[hydrophobic]-[LTKF]-|-X); ELME000333:Motif that mediates binding to SUMO proteins non-covalently.; PS00008:N-myristoylation site)	Predicted conservation scores
Sinocyclocheilus_anshuiensis_per1a_1	A923V	# Altered Effect (Pr = 0.27)
Sinocyclocheilus_anshuiensis_per1a_1	A923V	# |---->Altered Motifs (ELME000052|ELME000146|ELME000333|PS00008)
Sinocyclocheilus_anshuiensis_per1a_1	A923V	# |---->Altered Structure_and_dynamics (Pr = 0.27)-------------------------------------------------------|
Sinocyclocheilus_anshuiensis_per1a_1	A923V	# | |---->Altered Secondary_structure (Pr = 0.26) |
Sinocyclocheilus_anshuiensis_per1a_1	A923V	# | | |
Sinocyclocheilus_anshuiensis_per1a_1	A923V	# | |---->Altered Stability_and_conformational_flexibility (Pr = 0.27) |
Sinocyclocheilus_anshuiensis_per1a_1	A923V	# | | |---->Altered Conformational_flexibility (Pr = 0.27) |
Sinocyclocheilus_anshuiensis_per1a_1	A923V	# | | |
Sinocyclocheilus_anshuiensis_per1a_1	A923V	# | |---->Altered Special_structural_signatures (Pr = 0.03) |
Sinocyclocheilus_anshuiensis_per1a_1	A923V	# | |---->Altered Signal_peptide (Pr = 0.00) |
Sinocyclocheilus_anshuiensis_per1a_1	A923V	# | | |
Sinocyclocheilus_anshuiensis_per1a_1	A923V	# | |---->Altered Transmembrane_protein (Pr = 0.03) |
Sinocyclocheilus_anshuiensis_per1a_1	A923V	# | |
Sinocyclocheilus_anshuiensis_per1a_1	A923V	# |---->Altered Functional_residue (Pr = 0.15) |
Sinocyclocheilus_anshuiensis_per1a_1	A923V	# |---->Altered Macromolecular_binding (Pr = 0.15) |
Sinocyclocheilus_anshuiensis_per1a_1	A923V	# | |---->Altered Protein_binding (Pr = 0.15) |
Sinocyclocheilus_anshuiensis_per1a_1	A923V	# | |---->Altered Disordered_interface (Pr = 0.15) |
Sinocyclocheilus_anshuiensis_per1a_1	A923V	# | | |
Sinocyclocheilus_anshuiensis_per1a_1	A923V	# | |---->Altered Ordered_interface (Pr = 0.06) |
Sinocyclocheilus_anshuiensis_per1a_1	A923V	# | |
Sinocyclocheilus_anshuiensis_per1a_1	A923V	# |---->Altered Metal_binding (Pr = 0.03)<---------------------------------------------------------|
Sinocyclocheilus_anshuiensis_per1a_1	A923V	# |
Sinocyclocheilus_anshuiensis_per1a_1	A923V	# |---->Altered PTM_site (Pr = 0.14)
Sinocyclocheilus_anshuiensis_per1a_1	S938G	0.240	Loss of Proteolytic_cleavage at R941 (Pr = 0.12 | P = 0.03)	Altered Motifs (ELME000328:Fxxx[WF] motifs are present in Pex19 and S. cerevisiae Pex5 cytosolic receptors that bind to peroxisomal membrane docking member - Pex14)	Predicted conservation scores
Sinocyclocheilus_anshuiensis_per1a_1	S938G	# Altered Effect (Pr = 0.26)
Sinocyclocheilus_anshuiensis_per1a_1	S938G	# |---->Altered Motifs (ELME000328)
Sinocyclocheilus_anshuiensis_per1a_1	S938G	# |---->Altered Structure_and_dynamics (Pr = 0.26)-------------------------------------------------------|
Sinocyclocheilus_anshuiensis_per1a_1	S938G	# | |---->Altered Secondary_structure (Pr = 0.26) |
Sinocyclocheilus_anshuiensis_per1a_1	S938G	# | | |
Sinocyclocheilus_anshuiensis_per1a_1	S938G	# | |---->Altered Stability_and_conformational_flexibility (Pr = 0.24) |
Sinocyclocheilus_anshuiensis_per1a_1	S938G	# | | |---->Altered Conformational_flexibility (Pr = 0.24) |
Sinocyclocheilus_anshuiensis_per1a_1	S938G	# | | |
Sinocyclocheilus_anshuiensis_per1a_1	S938G	# | |---->Altered Special_structural_signatures (Pr = 0.02) |
Sinocyclocheilus_anshuiensis_per1a_1	S938G	# | |---->Altered Signal_peptide (Pr = 0.00) |
Sinocyclocheilus_anshuiensis_per1a_1	S938G	# | | |
Sinocyclocheilus_anshuiensis_per1a_1	S938G	# | |---->Altered Transmembrane_protein (Pr = 0.02) |
Sinocyclocheilus_anshuiensis_per1a_1	S938G	# | |
Sinocyclocheilus_anshuiensis_per1a_1	S938G	# |---->Altered Functional_residue (Pr = 0.18) |
Sinocyclocheilus_anshuiensis_per1a_1	S938G	# |---->Altered Macromolecular_binding (Pr = 0.18) |
Sinocyclocheilus_anshuiensis_per1a_1	S938G	# | |---->Altered Protein_binding (Pr = 0.18) |
Sinocyclocheilus_anshuiensis_per1a_1	S938G	# | |---->Altered Disordered_interface (Pr = 0.18) |
Sinocyclocheilus_anshuiensis_per1a_1	S938G	# | | |
Sinocyclocheilus_anshuiensis_per1a_1	S938G	# | |---->Altered Ordered_interface (Pr = 0.08) |
Sinocyclocheilus_anshuiensis_per1a_1	S938G	# | |
Sinocyclocheilus_anshuiensis_per1a_1	S938G	# |---->Altered Metal_binding (Pr = 0.01)<---------------------------------------------------------|
Sinocyclocheilus_anshuiensis_per1a_1	S938G	# |
Sinocyclocheilus_anshuiensis_per1a_1	S938G	# |---->Altered PTM_site (Pr = 0.12)
Sinocyclocheilus_anshuiensis_per1a_1	S938G	# |---->Loss of Proteolytic_cleavage at R941 (Pr = 0.12 | P = 0.03)
Sinocyclocheilus_anshuiensis_per1a_1	R939C	0.472	Loss of Proteolytic_cleavage at R941 (Pr = 0.12 | P = 0.03)	Altered Motifs (ELME000061:PKB Phosphorylation site; ELME000328:Fxxx[WF] motifs are present in Pex19 and S. cerevisiae Pex5 cytosolic receptors that bind to peroxisomal membrane docking member - Pex14; ELME000337:NEK2 phosphorylation motif with specific set of residues in the +1 and +2 position to compensate for less favorable residues in the -3 position.)	Predicted conservation scores
Sinocyclocheilus_anshuiensis_per1a_1	R939C	# Altered Effect (Pr = 0.27)
Sinocyclocheilus_anshuiensis_per1a_1	R939C	# |---->Altered Motifs (ELME000061|ELME000328|ELME000337)
Sinocyclocheilus_anshuiensis_per1a_1	R939C	# |---->Altered Structure_and_dynamics (Pr = 0.27)-------------------------------------------------------|
Sinocyclocheilus_anshuiensis_per1a_1	R939C	# | |---->Altered Secondary_structure (Pr = 0.26) |
Sinocyclocheilus_anshuiensis_per1a_1	R939C	# | | |
Sinocyclocheilus_anshuiensis_per1a_1	R939C	# | |---->Altered Stability_and_conformational_flexibility (Pr = 0.27) |
Sinocyclocheilus_anshuiensis_per1a_1	R939C	# | | |---->Altered Conformational_flexibility (Pr = 0.27) |
Sinocyclocheilus_anshuiensis_per1a_1	R939C	# | | |
Sinocyclocheilus_anshuiensis_per1a_1	R939C	# | |---->Altered Special_structural_signatures (Pr = 0.02) |
Sinocyclocheilus_anshuiensis_per1a_1	R939C	# | |---->Altered Signal_peptide (Pr = 0.00) |
Sinocyclocheilus_anshuiensis_per1a_1	R939C	# | | |
Sinocyclocheilus_anshuiensis_per1a_1	R939C	# | |---->Altered Transmembrane_protein (Pr = 0.02) |
Sinocyclocheilus_anshuiensis_per1a_1	R939C	# | |
Sinocyclocheilus_anshuiensis_per1a_1	R939C	# |---->Altered Functional_residue (Pr = 0.20) |
Sinocyclocheilus_anshuiensis_per1a_1	R939C	# |---->Altered Macromolecular_binding (Pr = 0.20) |
Sinocyclocheilus_anshuiensis_per1a_1	R939C	# | |---->Altered Protein_binding (Pr = 0.20) |
Sinocyclocheilus_anshuiensis_per1a_1	R939C	# | |---->Altered Disordered_interface (Pr = 0.20) |
Sinocyclocheilus_anshuiensis_per1a_1	R939C	# | | |
Sinocyclocheilus_anshuiensis_per1a_1	R939C	# | |---->Altered Ordered_interface (Pr = 0.08) |
Sinocyclocheilus_anshuiensis_per1a_1	R939C	# | |
Sinocyclocheilus_anshuiensis_per1a_1	R939C	# |---->Altered Metal_binding (Pr = 0.01)<---------------------------------------------------------|
Sinocyclocheilus_anshuiensis_per1a_1	R939C	# |
Sinocyclocheilus_anshuiensis_per1a_1	R939C	# |---->Altered PTM_site (Pr = 0.12)
Sinocyclocheilus_anshuiensis_per1a_1	R939C	# |---->Loss of Proteolytic_cleavage at R941 (Pr = 0.12 | P = 0.03)
Sinocyclocheilus_anshuiensis_per1a_1	R941G	0.558	Loss of Helix (Pr = 0.27 | P = 0.04); Altered Stability (Pr = 0.18 | P = 0.01); Loss of Proteolytic_cleavage at R941 (Pr = 0.13 | P = 0.03)	Altered Motifs (ELME000061:PKB Phosphorylation site)	Predicted conservation scores
Sinocyclocheilus_anshuiensis_per1a_1	R941G	# Altered Effect (Pr = 0.27)
Sinocyclocheilus_anshuiensis_per1a_1	R941G	# |---->Altered Motifs (ELME000061)
Sinocyclocheilus_anshuiensis_per1a_1	R941G	# |---->Altered Structure_and_dynamics (Pr = 0.27)-------------------------------------------------------|
Sinocyclocheilus_anshuiensis_per1a_1	R941G	# | |---->Altered Secondary_structure (Pr = 0.27) |
Sinocyclocheilus_anshuiensis_per1a_1	R941G	# | | |---->Loss of Helix (Pr = 0.27 | P = 0.04) |
Sinocyclocheilus_anshuiensis_per1a_1	R941G	# | | |
Sinocyclocheilus_anshuiensis_per1a_1	R941G	# | |---->Altered Stability_and_conformational_flexibility (Pr = 0.27) |
Sinocyclocheilus_anshuiensis_per1a_1	R941G	# | | |---->Altered Stability (Pr = 0.18 | P = 0.01) |
Sinocyclocheilus_anshuiensis_per1a_1	R941G	# | | |---->Altered Conformational_flexibility (Pr = 0.27) |
Sinocyclocheilus_anshuiensis_per1a_1	R941G	# | | |
Sinocyclocheilus_anshuiensis_per1a_1	R941G	# | |---->Altered Special_structural_signatures (Pr = 0.03) |
Sinocyclocheilus_anshuiensis_per1a_1	R941G	# | |---->Altered Signal_peptide (Pr = 0.00) |
Sinocyclocheilus_anshuiensis_per1a_1	R941G	# | | |
Sinocyclocheilus_anshuiensis_per1a_1	R941G	# | |---->Altered Transmembrane_protein (Pr = 0.03) |
Sinocyclocheilus_anshuiensis_per1a_1	R941G	# | |
Sinocyclocheilus_anshuiensis_per1a_1	R941G	# |---->Altered Functional_residue (Pr = 0.19) |
Sinocyclocheilus_anshuiensis_per1a_1	R941G	# |---->Altered Macromolecular_binding (Pr = 0.19) |
Sinocyclocheilus_anshuiensis_per1a_1	R941G	# | |---->Altered Protein_binding (Pr = 0.19) |
Sinocyclocheilus_anshuiensis_per1a_1	R941G	# | |---->Altered Disordered_interface (Pr = 0.19) |
Sinocyclocheilus_anshuiensis_per1a_1	R941G	# | | |
Sinocyclocheilus_anshuiensis_per1a_1	R941G	# | |---->Altered Ordered_interface (Pr = 0.08) |
Sinocyclocheilus_anshuiensis_per1a_1	R941G	# | |
Sinocyclocheilus_anshuiensis_per1a_1	R941G	# |---->Altered Metal_binding (Pr = 0.00)<---------------------------------------------------------|
Sinocyclocheilus_anshuiensis_per1a_1	R941G	# |
Sinocyclocheilus_anshuiensis_per1a_1	R941G	# |---->Altered PTM_site (Pr = 0.13)
Sinocyclocheilus_anshuiensis_per1a_1	R941G	# |---->Loss of Proteolytic_cleavage at R941 (Pr = 0.13 | P = 0.03)
Sinocyclocheilus_anshuiensis_per1a_1	R947H	0.100	Loss of Proteolytic_cleavage at R947 (Pr = 0.12 | P = 0.03)	Altered Motifs (ELME000061:PKB Phosphorylation site)	Predicted conservation scores
Sinocyclocheilus_anshuiensis_per1a_1	R947H	# Altered Effect (Pr = 0.28)
Sinocyclocheilus_anshuiensis_per1a_1	R947H	# |---->Altered Motifs (ELME000061)
Sinocyclocheilus_anshuiensis_per1a_1	R947H	# |---->Altered Structure_and_dynamics (Pr = 0.28)-------------------------------------------------------|
Sinocyclocheilus_anshuiensis_per1a_1	R947H	# | |---->Altered Secondary_structure (Pr = 0.26) |
Sinocyclocheilus_anshuiensis_per1a_1	R947H	# | | |
Sinocyclocheilus_anshuiensis_per1a_1	R947H	# | |---->Altered Stability_and_conformational_flexibility (Pr = 0.28) |
Sinocyclocheilus_anshuiensis_per1a_1	R947H	# | | |---->Altered Conformational_flexibility (Pr = 0.28) |
Sinocyclocheilus_anshuiensis_per1a_1	R947H	# | | |
Sinocyclocheilus_anshuiensis_per1a_1	R947H	# | |---->Altered Special_structural_signatures (Pr = 0.02) |
Sinocyclocheilus_anshuiensis_per1a_1	R947H	# | |---->Altered Signal_peptide (Pr = 0.00) |
Sinocyclocheilus_anshuiensis_per1a_1	R947H	# | | |
Sinocyclocheilus_anshuiensis_per1a_1	R947H	# | |---->Altered Transmembrane_protein (Pr = 0.02) |
Sinocyclocheilus_anshuiensis_per1a_1	R947H	# | |
Sinocyclocheilus_anshuiensis_per1a_1	R947H	# |---->Altered Functional_residue (Pr = 0.15) |
Sinocyclocheilus_anshuiensis_per1a_1	R947H	# |---->Altered Macromolecular_binding (Pr = 0.15) |
Sinocyclocheilus_anshuiensis_per1a_1	R947H	# | |---->Altered Protein_binding (Pr = 0.15) |
Sinocyclocheilus_anshuiensis_per1a_1	R947H	# | |---->Altered Disordered_interface (Pr = 0.15) |
Sinocyclocheilus_anshuiensis_per1a_1	R947H	# | | |
Sinocyclocheilus_anshuiensis_per1a_1	R947H	# | |---->Altered Ordered_interface (Pr = 0.05) |
Sinocyclocheilus_anshuiensis_per1a_1	R947H	# | |
Sinocyclocheilus_anshuiensis_per1a_1	R947H	# |---->Altered Metal_binding (Pr = 0.00)<---------------------------------------------------------|
Sinocyclocheilus_anshuiensis_per1a_1	R947H	# |
Sinocyclocheilus_anshuiensis_per1a_1	R947H	# |---->Altered PTM_site (Pr = 0.12)
Sinocyclocheilus_anshuiensis_per1a_1	R947H	# |---->Loss of Proteolytic_cleavage at R947 (Pr = 0.12 | P = 0.03)
Sinocyclocheilus_anshuiensis_per1a_1	R958C	0.099	Loss of Phosphorylation at T962 (Pr = 0.33 | P = 0.01)	Altered Motifs (ELME000102:N-Arg dibasic convertase (nardilysin) cleavage site (Xaa-|-Arg-Lys or Arg-|-Arg-Xaa).; ELME000108:Yeast kexin 2 cleavage site (Lys-Arg-|-Xaa or Arg-Arg-|-Xaa))	Predicted conservation scores
Sinocyclocheilus_anshuiensis_per1a_1	R958C	# Altered Effect (Pr = 0.33)
Sinocyclocheilus_anshuiensis_per1a_1	R958C	# |---->Altered Motifs (ELME000102|ELME000108)
Sinocyclocheilus_anshuiensis_per1a_1	R958C	# |---->Altered Structure_and_dynamics (Pr = 0.24)-------------------------------------------------------|
Sinocyclocheilus_anshuiensis_per1a_1	R958C	# | |---->Altered Secondary_structure (Pr = 0.24) |
Sinocyclocheilus_anshuiensis_per1a_1	R958C	# | | |
Sinocyclocheilus_anshuiensis_per1a_1	R958C	# | |---->Altered Stability_and_conformational_flexibility (Pr = 0.22) |
Sinocyclocheilus_anshuiensis_per1a_1	R958C	# | | |---->Altered Conformational_flexibility (Pr = 0.22) |
Sinocyclocheilus_anshuiensis_per1a_1	R958C	# | | |
Sinocyclocheilus_anshuiensis_per1a_1	R958C	# | |---->Altered Special_structural_signatures (Pr = 0.02) |
Sinocyclocheilus_anshuiensis_per1a_1	R958C	# | |---->Altered Signal_peptide (Pr = 0.00) |
Sinocyclocheilus_anshuiensis_per1a_1	R958C	# | | |
Sinocyclocheilus_anshuiensis_per1a_1	R958C	# | |---->Altered Transmembrane_protein (Pr = 0.02) |
Sinocyclocheilus_anshuiensis_per1a_1	R958C	# | |
Sinocyclocheilus_anshuiensis_per1a_1	R958C	# |---->Altered Functional_residue (Pr = 0.33) |
Sinocyclocheilus_anshuiensis_per1a_1	R958C	# |---->Altered Macromolecular_binding (Pr = 0.04) |
Sinocyclocheilus_anshuiensis_per1a_1	R958C	# | |---->Altered Protein_binding (Pr = 0.04) |
Sinocyclocheilus_anshuiensis_per1a_1	R958C	# | |---->Altered Disordered_interface (Pr = 0.04) |
Sinocyclocheilus_anshuiensis_per1a_1	R958C	# | | |
Sinocyclocheilus_anshuiensis_per1a_1	R958C	# | |---->Altered Ordered_interface (Pr = 0.02) |
Sinocyclocheilus_anshuiensis_per1a_1	R958C	# | |
Sinocyclocheilus_anshuiensis_per1a_1	R958C	# |---->Altered Metal_binding (Pr = 0.01)<---------------------------------------------------------|
Sinocyclocheilus_anshuiensis_per1a_1	R958C	# |
Sinocyclocheilus_anshuiensis_per1a_1	R958C	# |---->Altered PTM_site (Pr = 0.33)
Sinocyclocheilus_anshuiensis_per1a_1	R958C	# |---->Loss of Phosphorylation at T962 (Pr = 0.33 | P = 0.01)
Sinocyclocheilus_anshuiensis_per1a_1	S985R	0.298	Altered Calmodulin_binding (Pr = 0.43 | P = 2.6e-03); Gain of ADP-ribosylation at S985 (Pr = 0.23 | P = 0.01)	Altered Motifs (ELME000012:The di-Arg ER retention motif is defined by two consecutive arginine residues (RR) or with a single residue insertion (RXR). The motif is completed by an adjacent hydrophobic/arginine residue which may be on either side of the Arg pair.; ELME000070:Generic motif for N-glycosylation. It was shown that Trp - Asp - and Glu are uncommon before the Ser/Thr position (PMID-8626433). Efficient glycosylation usually occurs when ~60 residues or more separate the glycosylation acceptor site from the C-terminus.; ELME000101:Furin (PACE) cleavage site (Arg-Xaa-[Arg/Lys]-Arg-|-Xaa); PS00001:N-glycosylation site; PS00005:Protein kinase C phosphorylation site; PS00008:N-myristoylation site)	Predicted conservation scores
Sinocyclocheilus_anshuiensis_per1a_1	S985R	# Altered Effect (Pr = 0.43)
Sinocyclocheilus_anshuiensis_per1a_1	S985R	# |---->Altered Motifs (ELME000012|ELME000070|ELME000101|PS00001|PS00005|PS00008)
Sinocyclocheilus_anshuiensis_per1a_1	S985R	# |---->Altered Structure_and_dynamics (Pr = 0.26)-------------------------------------------------------|
Sinocyclocheilus_anshuiensis_per1a_1	S985R	# | |---->Altered Secondary_structure (Pr = 0.26) |
Sinocyclocheilus_anshuiensis_per1a_1	S985R	# | | |
Sinocyclocheilus_anshuiensis_per1a_1	S985R	# | |---->Altered Stability_and_conformational_flexibility (Pr = 0.25) |
Sinocyclocheilus_anshuiensis_per1a_1	S985R	# | | |---->Altered Conformational_flexibility (Pr = 0.25) |
Sinocyclocheilus_anshuiensis_per1a_1	S985R	# | | |
Sinocyclocheilus_anshuiensis_per1a_1	S985R	# | |---->Altered Special_structural_signatures (Pr = 0.02) |
Sinocyclocheilus_anshuiensis_per1a_1	S985R	# | |---->Altered Signal_peptide (Pr = 0.00) |
Sinocyclocheilus_anshuiensis_per1a_1	S985R	# | | |
Sinocyclocheilus_anshuiensis_per1a_1	S985R	# | |---->Altered Transmembrane_protein (Pr = 0.02) |
Sinocyclocheilus_anshuiensis_per1a_1	S985R	# | |
Sinocyclocheilus_anshuiensis_per1a_1	S985R	# |---->Altered Functional_residue (Pr = 0.43) |
Sinocyclocheilus_anshuiensis_per1a_1	S985R	# |---->Altered Macromolecular_binding (Pr = 0.43) |
Sinocyclocheilus_anshuiensis_per1a_1	S985R	# | |---->Altered Protein_binding (Pr = 0.43) |
Sinocyclocheilus_anshuiensis_per1a_1	S985R	# | |---->Altered Disordered_interface (Pr = 0.43) |
Sinocyclocheilus_anshuiensis_per1a_1	S985R	# | | |---->Altered Calmodulin_binding (Pr = 0.43 | P = 2.6e-03) |
Sinocyclocheilus_anshuiensis_per1a_1	S985R	# | | |
Sinocyclocheilus_anshuiensis_per1a_1	S985R	# | |---->Altered Ordered_interface (Pr = 0.02) |
Sinocyclocheilus_anshuiensis_per1a_1	S985R	# | |
Sinocyclocheilus_anshuiensis_per1a_1	S985R	# |---->Altered Metal_binding (Pr = 0.01)<---------------------------------------------------------|
Sinocyclocheilus_anshuiensis_per1a_1	S985R	# |
Sinocyclocheilus_anshuiensis_per1a_1	S985R	# |---->Altered PTM_site (Pr = 0.23)
Sinocyclocheilus_anshuiensis_per1a_1	S985R	# |---->Gain of ADP-ribosylation at S985 (Pr = 0.23 | P = 0.01)
Sinocyclocheilus_anshuiensis_per1a_1	R987C	0.135	Altered Calmodulin_binding (Pr = 0.67 | P = 2.2e-04); Gain of Loop (Pr = 0.29 | P = 0.01); Loss of B-factor (Pr = 0.25 | P = 0.05)	Altered Motifs (ELME000070:Generic motif for N-glycosylation. It was shown that Trp - Asp - and Glu are uncommon before the Ser/Thr position (PMID-8626433). Efficient glycosylation usually occurs when ~60 residues or more separate the glycosylation acceptor site from the C-terminus.; ELME000102:N-Arg dibasic convertase (nardilysin) cleavage site (Xaa-|-Arg-Lys or Arg-|-Arg-Xaa).; ELME000108:Yeast kexin 2 cleavage site (Lys-Arg-|-Xaa or Arg-Arg-|-Xaa); ELME000276:Bipartite variant of the classical basically charged NLS.; PS00005:Protein kinase C phosphorylation site; PS00008:N-myristoylation site)	Predicted conservation scores
Sinocyclocheilus_anshuiensis_per1a_1	R987C	# Altered Effect (Pr = 0.67)
Sinocyclocheilus_anshuiensis_per1a_1	R987C	# |---->Altered Motifs (ELME000070|ELME000102|ELME000108|ELME000276|PS00005|PS00008)
Sinocyclocheilus_anshuiensis_per1a_1	R987C	# |---->Altered Structure_and_dynamics (Pr = 0.29)-------------------------------------------------------|
Sinocyclocheilus_anshuiensis_per1a_1	R987C	# | |---->Altered Secondary_structure (Pr = 0.29) |
Sinocyclocheilus_anshuiensis_per1a_1	R987C	# | | |---->Gain of Loop (Pr = 0.29 | P = 0.01) |
Sinocyclocheilus_anshuiensis_per1a_1	R987C	# | | |
Sinocyclocheilus_anshuiensis_per1a_1	R987C	# | |---->Altered Stability_and_conformational_flexibility (Pr = 0.25) |
Sinocyclocheilus_anshuiensis_per1a_1	R987C	# | | |---->Altered Conformational_flexibility (Pr = 0.25) |
Sinocyclocheilus_anshuiensis_per1a_1	R987C	# | | |---->Loss of B-factor (Pr = 0.25 | P = 0.05) |
Sinocyclocheilus_anshuiensis_per1a_1	R987C	# | | |
Sinocyclocheilus_anshuiensis_per1a_1	R987C	# | |---->Altered Special_structural_signatures (Pr = 0.01) |
Sinocyclocheilus_anshuiensis_per1a_1	R987C	# | |---->Altered Signal_peptide (Pr = 0.00) |
Sinocyclocheilus_anshuiensis_per1a_1	R987C	# | | |
Sinocyclocheilus_anshuiensis_per1a_1	R987C	# | |---->Altered Transmembrane_protein (Pr = 0.01) |
Sinocyclocheilus_anshuiensis_per1a_1	R987C	# | |
Sinocyclocheilus_anshuiensis_per1a_1	R987C	# |---->Altered Functional_residue (Pr = 0.67) |
Sinocyclocheilus_anshuiensis_per1a_1	R987C	# |---->Altered Macromolecular_binding (Pr = 0.67) |
Sinocyclocheilus_anshuiensis_per1a_1	R987C	# | |---->Altered Protein_binding (Pr = 0.67) |
Sinocyclocheilus_anshuiensis_per1a_1	R987C	# | |---->Altered Disordered_interface (Pr = 0.67) |
Sinocyclocheilus_anshuiensis_per1a_1	R987C	# | | |---->Altered Calmodulin_binding (Pr = 0.67 | P = 2.2e-04) |
Sinocyclocheilus_anshuiensis_per1a_1	R987C	# | | |
Sinocyclocheilus_anshuiensis_per1a_1	R987C	# | |---->Altered Ordered_interface (Pr = 0.02) |
Sinocyclocheilus_anshuiensis_per1a_1	R987C	# | |
Sinocyclocheilus_anshuiensis_per1a_1	R987C	# |---->Altered Metal_binding (Pr = 0.01)<---------------------------------------------------------|
Sinocyclocheilus_anshuiensis_per1a_1	R987C	# |
Sinocyclocheilus_anshuiensis_per1a_1	R987C	# |---->Altered PTM_site (Pr = 0.17)
Sinocyclocheilus_anshuiensis_per1a_1	N1038I	0.183	Altered MoRF (Pr = 0.32 | P = 0.02); Gain of ADP-ribosylation at R1036 (Pr = 0.19 | P = 0.04)	Altered Motifs (None)	Predicted conservation scores
Sinocyclocheilus_anshuiensis_per1a_1	N1038I	# Altered Effect (Pr = 0.32)
Sinocyclocheilus_anshuiensis_per1a_1	N1038I	# |---->Altered Motifs (None)
Sinocyclocheilus_anshuiensis_per1a_1	N1038I	# |---->Altered Structure_and_dynamics (Pr = 0.26)-------------------------------------------------------|
Sinocyclocheilus_anshuiensis_per1a_1	N1038I	# | |---->Altered Secondary_structure (Pr = 0.26) |
Sinocyclocheilus_anshuiensis_per1a_1	N1038I	# | | |
Sinocyclocheilus_anshuiensis_per1a_1	N1038I	# | |---->Altered Stability_and_conformational_flexibility (Pr = 0.17) |
Sinocyclocheilus_anshuiensis_per1a_1	N1038I	# | | |---->Altered Conformational_flexibility (Pr = 0.17) |
Sinocyclocheilus_anshuiensis_per1a_1	N1038I	# | | |
Sinocyclocheilus_anshuiensis_per1a_1	N1038I	# | |---->Altered Special_structural_signatures (Pr = 0.03) |
Sinocyclocheilus_anshuiensis_per1a_1	N1038I	# | |---->Altered Signal_peptide (Pr = 0.00) |
Sinocyclocheilus_anshuiensis_per1a_1	N1038I	# | | |
Sinocyclocheilus_anshuiensis_per1a_1	N1038I	# | |---->Altered Transmembrane_protein (Pr = 0.03) |
Sinocyclocheilus_anshuiensis_per1a_1	N1038I	# | |
Sinocyclocheilus_anshuiensis_per1a_1	N1038I	# |---->Altered Functional_residue (Pr = 0.32) |
Sinocyclocheilus_anshuiensis_per1a_1	N1038I	# |---->Altered Macromolecular_binding (Pr = 0.32) |
Sinocyclocheilus_anshuiensis_per1a_1	N1038I	# | |---->Altered Protein_binding (Pr = 0.32) |
Sinocyclocheilus_anshuiensis_per1a_1	N1038I	# | |---->Altered Disordered_interface (Pr = 0.32) |
Sinocyclocheilus_anshuiensis_per1a_1	N1038I	# | | |---->Altered MoRF (Pr = 0.32 | P = 0.02) |
Sinocyclocheilus_anshuiensis_per1a_1	N1038I	# | | |
Sinocyclocheilus_anshuiensis_per1a_1	N1038I	# | |---->Altered Ordered_interface (Pr = 0.03) |
Sinocyclocheilus_anshuiensis_per1a_1	N1038I	# | |
Sinocyclocheilus_anshuiensis_per1a_1	N1038I	# |---->Altered Metal_binding (Pr = 0.01)<---------------------------------------------------------|
Sinocyclocheilus_anshuiensis_per1a_1	N1038I	# |
Sinocyclocheilus_anshuiensis_per1a_1	N1038I	# |---->Altered PTM_site (Pr = 0.19)
Sinocyclocheilus_anshuiensis_per1a_1	N1038I	# |---->Gain of ADP-ribosylation at R1036 (Pr = 0.19 | P = 0.04)
Sinocyclocheilus_anshuiensis_per1a_1	S1055F	0.218	Loss of O-linked_glycosylation at T1050 (Pr = 0.22 | P = 0.02)	Altered Motifs (ELME000063:CK1 phosphorylation site; ELME000085:Glycosaminoglycan attachment site; ELME000202:(ST)Q motif which is phosphorylated by PIKK family members.; ELME000336:NEK2 phosphorylation motif with preferred Phe - Leu or Met in the -3 position to compensate for less favorable residues in the +1 and +2 position.)	Predicted conservation scores
Sinocyclocheilus_anshuiensis_per1a_1	S1055F	# Altered Effect (Pr = 0.26)
Sinocyclocheilus_anshuiensis_per1a_1	S1055F	# |---->Altered Motifs (ELME000063|ELME000085|ELME000202|ELME000336)
Sinocyclocheilus_anshuiensis_per1a_1	S1055F	# |---->Altered Structure_and_dynamics (Pr = 0.26)-------------------------------------------------------|
Sinocyclocheilus_anshuiensis_per1a_1	S1055F	# | |---->Altered Secondary_structure (Pr = 0.26) |
Sinocyclocheilus_anshuiensis_per1a_1	S1055F	# | | |
Sinocyclocheilus_anshuiensis_per1a_1	S1055F	# | |---->Altered Stability_and_conformational_flexibility (Pr = 0.24) |
Sinocyclocheilus_anshuiensis_per1a_1	S1055F	# | | |---->Altered Conformational_flexibility (Pr = 0.24) |
Sinocyclocheilus_anshuiensis_per1a_1	S1055F	# | | |
Sinocyclocheilus_anshuiensis_per1a_1	S1055F	# | |---->Altered Special_structural_signatures (Pr = 0.01) |
Sinocyclocheilus_anshuiensis_per1a_1	S1055F	# | |---->Altered Signal_peptide (Pr = 0.00) |
Sinocyclocheilus_anshuiensis_per1a_1	S1055F	# | | |
Sinocyclocheilus_anshuiensis_per1a_1	S1055F	# | |---->Altered Transmembrane_protein (Pr = 0.01) |
Sinocyclocheilus_anshuiensis_per1a_1	S1055F	# | |
Sinocyclocheilus_anshuiensis_per1a_1	S1055F	# |---->Altered Functional_residue (Pr = 0.22) |
Sinocyclocheilus_anshuiensis_per1a_1	S1055F	# |---->Altered Macromolecular_binding (Pr = 0.09) |
Sinocyclocheilus_anshuiensis_per1a_1	S1055F	# | |---->Altered Protein_binding (Pr = 0.09) |
Sinocyclocheilus_anshuiensis_per1a_1	S1055F	# | |---->Altered Disordered_interface (Pr = 0.09) |
Sinocyclocheilus_anshuiensis_per1a_1	S1055F	# | | |
Sinocyclocheilus_anshuiensis_per1a_1	S1055F	# | |---->Altered Ordered_interface (Pr = 0.04) |
Sinocyclocheilus_anshuiensis_per1a_1	S1055F	# | |
Sinocyclocheilus_anshuiensis_per1a_1	S1055F	# |---->Altered Metal_binding (Pr = 0.01)<---------------------------------------------------------|
Sinocyclocheilus_anshuiensis_per1a_1	S1055F	# |
Sinocyclocheilus_anshuiensis_per1a_1	S1055F	# |---->Altered PTM_site (Pr = 0.22)
Sinocyclocheilus_anshuiensis_per1a_1	S1055F	# |---->Loss of O-linked_glycosylation at T1050 (Pr = 0.22 | P = 0.02)
Sinocyclocheilus_anshuiensis_per1a_1	A1056V	0.067	Gain of O-linked_glycosylation at S1061 (Pr = 0.12 | P = 0.04)	Altered Motifs (ELME000063:CK1 phosphorylation site; ELME000085:Glycosaminoglycan attachment site; ELME000202:(ST)Q motif which is phosphorylated by PIKK family members.)	Predicted conservation scores
Sinocyclocheilus_anshuiensis_per1a_1	A1056V	# Altered Effect (Pr = 0.26)
Sinocyclocheilus_anshuiensis_per1a_1	A1056V	# |---->Altered Motifs (ELME000063|ELME000085|ELME000202)
Sinocyclocheilus_anshuiensis_per1a_1	A1056V	# |---->Altered Structure_and_dynamics (Pr = 0.26)-------------------------------------------------------|
Sinocyclocheilus_anshuiensis_per1a_1	A1056V	# | |---->Altered Secondary_structure (Pr = 0.26) |
Sinocyclocheilus_anshuiensis_per1a_1	A1056V	# | | |
Sinocyclocheilus_anshuiensis_per1a_1	A1056V	# | |---->Altered Stability_and_conformational_flexibility (Pr = 0.22) |
Sinocyclocheilus_anshuiensis_per1a_1	A1056V	# | | |---->Altered Conformational_flexibility (Pr = 0.22) |
Sinocyclocheilus_anshuiensis_per1a_1	A1056V	# | | |
Sinocyclocheilus_anshuiensis_per1a_1	A1056V	# | |---->Altered Special_structural_signatures (Pr = 0.01) |
Sinocyclocheilus_anshuiensis_per1a_1	A1056V	# | |---->Altered Signal_peptide (Pr = 0.00) |
Sinocyclocheilus_anshuiensis_per1a_1	A1056V	# | | |
Sinocyclocheilus_anshuiensis_per1a_1	A1056V	# | |---->Altered Transmembrane_protein (Pr = 0.01) |
Sinocyclocheilus_anshuiensis_per1a_1	A1056V	# | |
Sinocyclocheilus_anshuiensis_per1a_1	A1056V	# |---->Altered Functional_residue (Pr = 0.12) |
Sinocyclocheilus_anshuiensis_per1a_1	A1056V	# |---->Altered Macromolecular_binding (Pr = 0.05) |
Sinocyclocheilus_anshuiensis_per1a_1	A1056V	# | |---->Altered Protein_binding (Pr = 0.05) |
Sinocyclocheilus_anshuiensis_per1a_1	A1056V	# | |---->Altered Disordered_interface (Pr = 0.05) |
Sinocyclocheilus_anshuiensis_per1a_1	A1056V	# | | |
Sinocyclocheilus_anshuiensis_per1a_1	A1056V	# | |---->Altered Ordered_interface (Pr = 0.04) |
Sinocyclocheilus_anshuiensis_per1a_1	A1056V	# | |
Sinocyclocheilus_anshuiensis_per1a_1	A1056V	# |---->Altered Metal_binding (Pr = 0.01)<---------------------------------------------------------|
Sinocyclocheilus_anshuiensis_per1a_1	A1056V	# |
Sinocyclocheilus_anshuiensis_per1a_1	A1056V	# |---->Altered PTM_site (Pr = 0.12)
Sinocyclocheilus_anshuiensis_per1a_1	A1056V	# |---->Gain of O-linked_glycosylation at S1061 (Pr = 0.12 | P = 0.04)
Sinocyclocheilus_anshuiensis_per1a_1	S1058A	0.118	Gain of O-linked_glycosylation at S1061 (Pr = 0.14 | P = 0.03); Gain of Pyrrolidone_carboxylic_acid at Q1059 (Pr = 0.05 | P = 0.04)	Altered Motifs (ELME000063:CK1 phosphorylation site; ELME000202:(ST)Q motif which is phosphorylated by PIKK family members.; ELME000239:The USP7 NTD domain binding motif variant based on the MDM2 and P53 interactions.)	Predicted conservation scores
Sinocyclocheilus_anshuiensis_per1a_1	S1058A	# Altered Effect (Pr = 0.26)
Sinocyclocheilus_anshuiensis_per1a_1	S1058A	# |---->Altered Motifs (ELME000063|ELME000202|ELME000239)
Sinocyclocheilus_anshuiensis_per1a_1	S1058A	# |---->Altered Structure_and_dynamics (Pr = 0.26)-------------------------------------------------------|
Sinocyclocheilus_anshuiensis_per1a_1	S1058A	# | |---->Altered Secondary_structure (Pr = 0.26) |
Sinocyclocheilus_anshuiensis_per1a_1	S1058A	# | | |
Sinocyclocheilus_anshuiensis_per1a_1	S1058A	# | |---->Altered Stability_and_conformational_flexibility (Pr = 0.20) |
Sinocyclocheilus_anshuiensis_per1a_1	S1058A	# | | |---->Altered Conformational_flexibility (Pr = 0.20) |
Sinocyclocheilus_anshuiensis_per1a_1	S1058A	# | | |
Sinocyclocheilus_anshuiensis_per1a_1	S1058A	# | |---->Altered Special_structural_signatures (Pr = 0.01) |
Sinocyclocheilus_anshuiensis_per1a_1	S1058A	# | |---->Altered Signal_peptide (Pr = 0.00) |
Sinocyclocheilus_anshuiensis_per1a_1	S1058A	# | | |
Sinocyclocheilus_anshuiensis_per1a_1	S1058A	# | |---->Altered Transmembrane_protein (Pr = 0.01) |
Sinocyclocheilus_anshuiensis_per1a_1	S1058A	# | |
Sinocyclocheilus_anshuiensis_per1a_1	S1058A	# |---->Altered Functional_residue (Pr = 0.14) |
Sinocyclocheilus_anshuiensis_per1a_1	S1058A	# |---->Altered Macromolecular_binding (Pr = 0.05) |
Sinocyclocheilus_anshuiensis_per1a_1	S1058A	# | |---->Altered Protein_binding (Pr = 0.05) |
Sinocyclocheilus_anshuiensis_per1a_1	S1058A	# | |---->Altered Disordered_interface (Pr = 0.05) |
Sinocyclocheilus_anshuiensis_per1a_1	S1058A	# | | |
Sinocyclocheilus_anshuiensis_per1a_1	S1058A	# | |---->Altered Ordered_interface (Pr = 0.02) |
Sinocyclocheilus_anshuiensis_per1a_1	S1058A	# | |
Sinocyclocheilus_anshuiensis_per1a_1	S1058A	# |---->Altered Metal_binding (Pr = 0.01)<---------------------------------------------------------|
Sinocyclocheilus_anshuiensis_per1a_1	S1058A	# |
Sinocyclocheilus_anshuiensis_per1a_1	S1058A	# |---->Altered PTM_site (Pr = 0.14)
Sinocyclocheilus_anshuiensis_per1a_1	S1058A	# |---->Gain of O-linked_glycosylation at S1061 (Pr = 0.14 | P = 0.03)
Sinocyclocheilus_anshuiensis_per1a_1	S1058A	# |---->Gain of Pyrrolidone_carboxylic_acid at Q1059 (Pr = 0.05 | P = 0.04)
Sinocyclocheilus_anshuiensis_per1a_1	M1087I	0.054	Altered MoRF (Pr = 0.30 | P = 0.02)	Altered Motifs (None)	Predicted conservation scores
Sinocyclocheilus_anshuiensis_per1a_1	M1087I	# Altered Effect (Pr = 0.30)
Sinocyclocheilus_anshuiensis_per1a_1	M1087I	# |---->Altered Motifs (None)
Sinocyclocheilus_anshuiensis_per1a_1	M1087I	# |---->Altered Structure_and_dynamics (Pr = 0.25)-------------------------------------------------------|
Sinocyclocheilus_anshuiensis_per1a_1	M1087I	# | |---->Altered Secondary_structure (Pr = 0.25) |
Sinocyclocheilus_anshuiensis_per1a_1	M1087I	# | | |
Sinocyclocheilus_anshuiensis_per1a_1	M1087I	# | |---->Altered Stability_and_conformational_flexibility (Pr = 0.17) |
Sinocyclocheilus_anshuiensis_per1a_1	M1087I	# | | |---->Altered Conformational_flexibility (Pr = 0.17) |
Sinocyclocheilus_anshuiensis_per1a_1	M1087I	# | | |
Sinocyclocheilus_anshuiensis_per1a_1	M1087I	# | |---->Altered Special_structural_signatures (Pr = 0.02) |
Sinocyclocheilus_anshuiensis_per1a_1	M1087I	# | |---->Altered Signal_peptide (Pr = 0.00) |
Sinocyclocheilus_anshuiensis_per1a_1	M1087I	# | | |
Sinocyclocheilus_anshuiensis_per1a_1	M1087I	# | |---->Altered Transmembrane_protein (Pr = 0.02) |
Sinocyclocheilus_anshuiensis_per1a_1	M1087I	# | |
Sinocyclocheilus_anshuiensis_per1a_1	M1087I	# |---->Altered Functional_residue (Pr = 0.30) |
Sinocyclocheilus_anshuiensis_per1a_1	M1087I	# |---->Altered Macromolecular_binding (Pr = 0.30) |
Sinocyclocheilus_anshuiensis_per1a_1	M1087I	# | |---->Altered Protein_binding (Pr = 0.30) |
Sinocyclocheilus_anshuiensis_per1a_1	M1087I	# | |---->Altered Disordered_interface (Pr = 0.30) |
Sinocyclocheilus_anshuiensis_per1a_1	M1087I	# | | |---->Altered MoRF (Pr = 0.30 | P = 0.02) |
Sinocyclocheilus_anshuiensis_per1a_1	M1087I	# | | |
Sinocyclocheilus_anshuiensis_per1a_1	M1087I	# | |---->Altered Ordered_interface (Pr = 0.02) |
Sinocyclocheilus_anshuiensis_per1a_1	M1087I	# | |
Sinocyclocheilus_anshuiensis_per1a_1	M1087I	# |---->Altered Metal_binding (Pr = 0.01)<---------------------------------------------------------|
Sinocyclocheilus_anshuiensis_per1a_1	M1087I	# |
Sinocyclocheilus_anshuiensis_per1a_1	M1087I	# |---->Altered PTM_site (Pr = 0.08)
Sinocyclocheilus_anshuiensis_per1a_1	H1094P	0.211		Altered Motifs (ELME000064:CK2 phosphorylation site; ELME000147:Site phosphorylated by the Polo-like kinase.; PS00008:N-myristoylation site)	Predicted conservation scores
Sinocyclocheilus_anshuiensis_per1a_1	H1094P	# Altered Effect (Pr = 0.26)
Sinocyclocheilus_anshuiensis_per1a_1	H1094P	# |---->Altered Motifs (ELME000064|ELME000147|PS00008)
Sinocyclocheilus_anshuiensis_per1a_1	H1094P	# |---->Altered Structure_and_dynamics (Pr = 0.26)-------------------------------------------------------|
Sinocyclocheilus_anshuiensis_per1a_1	H1094P	# | |---->Altered Secondary_structure (Pr = 0.26) |
Sinocyclocheilus_anshuiensis_per1a_1	H1094P	# | | |
Sinocyclocheilus_anshuiensis_per1a_1	H1094P	# | |---->Altered Stability_and_conformational_flexibility (Pr = 0.20) |
Sinocyclocheilus_anshuiensis_per1a_1	H1094P	# | | |---->Altered Conformational_flexibility (Pr = 0.20) |
Sinocyclocheilus_anshuiensis_per1a_1	H1094P	# | | |
Sinocyclocheilus_anshuiensis_per1a_1	H1094P	# | |---->Altered Special_structural_signatures (Pr = 0.02) |
Sinocyclocheilus_anshuiensis_per1a_1	H1094P	# | |---->Altered Signal_peptide (Pr = 0.00) |
Sinocyclocheilus_anshuiensis_per1a_1	H1094P	# | | |
Sinocyclocheilus_anshuiensis_per1a_1	H1094P	# | |---->Altered Transmembrane_protein (Pr = 0.02) |
Sinocyclocheilus_anshuiensis_per1a_1	H1094P	# | |
Sinocyclocheilus_anshuiensis_per1a_1	H1094P	# |---->Altered Functional_residue (Pr = 0.13) |
Sinocyclocheilus_anshuiensis_per1a_1	H1094P	# |---->Altered Macromolecular_binding (Pr = 0.09) |
Sinocyclocheilus_anshuiensis_per1a_1	H1094P	# | |---->Altered Protein_binding (Pr = 0.09) |
Sinocyclocheilus_anshuiensis_per1a_1	H1094P	# | |---->Altered Disordered_interface (Pr = 0.09) |
Sinocyclocheilus_anshuiensis_per1a_1	H1094P	# | | |
Sinocyclocheilus_anshuiensis_per1a_1	H1094P	# | |---->Altered Ordered_interface (Pr = 0.01) |
Sinocyclocheilus_anshuiensis_per1a_1	H1094P	# | |
Sinocyclocheilus_anshuiensis_per1a_1	H1094P	# |---->Altered Metal_binding (Pr = 0.01)<---------------------------------------------------------|
Sinocyclocheilus_anshuiensis_per1a_1	H1094P	# |
Sinocyclocheilus_anshuiensis_per1a_1	H1094P	# |---->Altered PTM_site (Pr = 0.13)
Sinocyclocheilus_anshuiensis_per1a_1	P1274Q	0.119	Loss of ADP-ribosylation at R1276 (Pr = 0.22 | P = 0.03)	Altered Motifs (ELME000006:This is the motif recognized by class II SH3 domains; ELME000053:GSK3 phosphorylation recognition site; ELME000155:This is the motif recognized by those SH3 domains with a non-canonical class I recognition specificity; ELME000336:NEK2 phosphorylation motif with preferred Phe - Leu or Met in the -3 position to compensate for less favorable residues in the +1 and +2 position.)	Predicted conservation scores
Sinocyclocheilus_anshuiensis_per1a_1	P1274Q	# Altered Effect (Pr = 0.25)
Sinocyclocheilus_anshuiensis_per1a_1	P1274Q	# |---->Altered Motifs (ELME000006|ELME000053|ELME000155|ELME000336)
Sinocyclocheilus_anshuiensis_per1a_1	P1274Q	# |---->Altered Structure_and_dynamics (Pr = 0.25)-------------------------------------------------------|
Sinocyclocheilus_anshuiensis_per1a_1	P1274Q	# | |---->Altered Secondary_structure (Pr = 0.25) |
Sinocyclocheilus_anshuiensis_per1a_1	P1274Q	# | | |
Sinocyclocheilus_anshuiensis_per1a_1	P1274Q	# | |---->Altered Stability_and_conformational_flexibility (Pr = 0.21) |
Sinocyclocheilus_anshuiensis_per1a_1	P1274Q	# | | |---->Altered Conformational_flexibility (Pr = 0.21) |
Sinocyclocheilus_anshuiensis_per1a_1	P1274Q	# | | |
Sinocyclocheilus_anshuiensis_per1a_1	P1274Q	# | |---->Altered Special_structural_signatures (Pr = 0.01) |
Sinocyclocheilus_anshuiensis_per1a_1	P1274Q	# | |---->Altered Signal_peptide (Pr = 0.00) |
Sinocyclocheilus_anshuiensis_per1a_1	P1274Q	# | | |
Sinocyclocheilus_anshuiensis_per1a_1	P1274Q	# | |---->Altered Transmembrane_protein (Pr = 0.01) |
Sinocyclocheilus_anshuiensis_per1a_1	P1274Q	# | |
Sinocyclocheilus_anshuiensis_per1a_1	P1274Q	# |---->Altered Functional_residue (Pr = 0.22) |
Sinocyclocheilus_anshuiensis_per1a_1	P1274Q	# |---->Altered Macromolecular_binding (Pr = 0.06) |
Sinocyclocheilus_anshuiensis_per1a_1	P1274Q	# | |---->Altered Protein_binding (Pr = 0.06) |
Sinocyclocheilus_anshuiensis_per1a_1	P1274Q	# | |---->Altered Disordered_interface (Pr = 0.06) |
Sinocyclocheilus_anshuiensis_per1a_1	P1274Q	# | | |
Sinocyclocheilus_anshuiensis_per1a_1	P1274Q	# | |---->Altered Ordered_interface (Pr = 0.03) |
Sinocyclocheilus_anshuiensis_per1a_1	P1274Q	# | |
Sinocyclocheilus_anshuiensis_per1a_1	P1274Q	# |---->Altered Metal_binding (Pr = 0.00)<---------------------------------------------------------|
Sinocyclocheilus_anshuiensis_per1a_1	P1274Q	# |
Sinocyclocheilus_anshuiensis_per1a_1	P1274Q	# |---->Altered PTM_site (Pr = 0.22)
Sinocyclocheilus_anshuiensis_per1a_1	P1274Q	# |---->Loss of ADP-ribosylation at R1276 (Pr = 0.22 | P = 0.03)
Sinocyclocheilus_anshuiensis_per1a_1	S1571G	0.168		Altered Motifs (ELME000313:The WH2 motif is of variable length (16-19 amino acids) binding to the hydrophobic cleft formed by actin's subdomains 1 and 3. At the N-terminus it forms an alpha-helix followed by a flexible loop stabilised upon actin binding.; ELME000336:NEK2 phosphorylation motif with preferred Phe - Leu or Met in the -3 position to compensate for less favorable residues in the +1 and +2 position.)	Predicted conservation scores
Sinocyclocheilus_anshuiensis_per1a_1	S1571G	# Altered Effect (Pr = 0.26)
Sinocyclocheilus_anshuiensis_per1a_1	S1571G	# |---->Altered Motifs (ELME000313|ELME000336)
Sinocyclocheilus_anshuiensis_per1a_1	S1571G	# |---->Altered Structure_and_dynamics (Pr = 0.26)-------------------------------------------------------|
Sinocyclocheilus_anshuiensis_per1a_1	S1571G	# | |---->Altered Secondary_structure (Pr = 0.26) |
Sinocyclocheilus_anshuiensis_per1a_1	S1571G	# | | |
Sinocyclocheilus_anshuiensis_per1a_1	S1571G	# | |---->Altered Stability_and_conformational_flexibility (Pr = 0.24) |
Sinocyclocheilus_anshuiensis_per1a_1	S1571G	# | | |---->Altered Conformational_flexibility (Pr = 0.24) |
Sinocyclocheilus_anshuiensis_per1a_1	S1571G	# | | |
Sinocyclocheilus_anshuiensis_per1a_1	S1571G	# | |---->Altered Special_structural_signatures (Pr = 0.02) |
Sinocyclocheilus_anshuiensis_per1a_1	S1571G	# | |---->Altered Signal_peptide (Pr = 0.00) |
Sinocyclocheilus_anshuiensis_per1a_1	S1571G	# | | |
Sinocyclocheilus_anshuiensis_per1a_1	S1571G	# | |---->Altered Transmembrane_protein (Pr = 0.02) |
Sinocyclocheilus_anshuiensis_per1a_1	S1571G	# | |
Sinocyclocheilus_anshuiensis_per1a_1	S1571G	# |---->Altered Functional_residue (Pr = 0.12) |
Sinocyclocheilus_anshuiensis_per1a_1	S1571G	# |---->Altered Macromolecular_binding (Pr = 0.12) |
Sinocyclocheilus_anshuiensis_per1a_1	S1571G	# | |---->Altered Protein_binding (Pr = 0.12) |
Sinocyclocheilus_anshuiensis_per1a_1	S1571G	# | |---->Altered Disordered_interface (Pr = 0.12) |
Sinocyclocheilus_anshuiensis_per1a_1	S1571G	# | | |
Sinocyclocheilus_anshuiensis_per1a_1	S1571G	# | |---->Altered Ordered_interface (Pr = 0.08) |
Sinocyclocheilus_anshuiensis_per1a_1	S1571G	# | |
Sinocyclocheilus_anshuiensis_per1a_1	S1571G	# |---->Altered Metal_binding (Pr = 0.01)<---------------------------------------------------------|
Sinocyclocheilus_anshuiensis_per1a_1	S1571G	# |
Sinocyclocheilus_anshuiensis_per1a_1	S1571G	# |---->Altered PTM_site (Pr = 0.10)
Sinocyclocheilus_anshuiensis_per1a_1	Q1610P	0.165	Loss of Helix (Pr = 0.27 | P = 0.05); Loss of Proteolytic_cleavage at R1611 (Pr = 0.13 | P = 0.03)	Altered Motifs (None)	Predicted conservation scores
Sinocyclocheilus_anshuiensis_per1a_1	Q1610P	# Altered Effect (Pr = 0.27)
Sinocyclocheilus_anshuiensis_per1a_1	Q1610P	# |---->Altered Motifs (None)
Sinocyclocheilus_anshuiensis_per1a_1	Q1610P	# |---->Altered Structure_and_dynamics (Pr = 0.27)-------------------------------------------------------|
Sinocyclocheilus_anshuiensis_per1a_1	Q1610P	# | |---->Altered Secondary_structure (Pr = 0.27) |
Sinocyclocheilus_anshuiensis_per1a_1	Q1610P	# | | |---->Loss of Helix (Pr = 0.27 | P = 0.05) |
Sinocyclocheilus_anshuiensis_per1a_1	Q1610P	# | | |
Sinocyclocheilus_anshuiensis_per1a_1	Q1610P	# | |---->Altered Stability_and_conformational_flexibility (Pr = 0.20) |
Sinocyclocheilus_anshuiensis_per1a_1	Q1610P	# | | |---->Altered Conformational_flexibility (Pr = 0.20) |
Sinocyclocheilus_anshuiensis_per1a_1	Q1610P	# | | |
Sinocyclocheilus_anshuiensis_per1a_1	Q1610P	# | |---->Altered Special_structural_signatures (Pr = 0.02) |
Sinocyclocheilus_anshuiensis_per1a_1	Q1610P	# | |---->Altered Signal_peptide (Pr = 0.00) |
Sinocyclocheilus_anshuiensis_per1a_1	Q1610P	# | | |
Sinocyclocheilus_anshuiensis_per1a_1	Q1610P	# | |---->Altered Transmembrane_protein (Pr = 0.02) |
Sinocyclocheilus_anshuiensis_per1a_1	Q1610P	# | |
Sinocyclocheilus_anshuiensis_per1a_1	Q1610P	# |---->Altered Functional_residue (Pr = 0.24) |
Sinocyclocheilus_anshuiensis_per1a_1	Q1610P	# |---->Altered Macromolecular_binding (Pr = 0.24) |
Sinocyclocheilus_anshuiensis_per1a_1	Q1610P	# | |---->Altered Protein_binding (Pr = 0.24) |
Sinocyclocheilus_anshuiensis_per1a_1	Q1610P	# | |---->Altered Disordered_interface (Pr = 0.24) |
Sinocyclocheilus_anshuiensis_per1a_1	Q1610P	# | | |
Sinocyclocheilus_anshuiensis_per1a_1	Q1610P	# | |---->Altered Ordered_interface (Pr = 0.07) |
Sinocyclocheilus_anshuiensis_per1a_1	Q1610P	# | |
Sinocyclocheilus_anshuiensis_per1a_1	Q1610P	# |---->Altered Metal_binding (Pr = 0.03)<---------------------------------------------------------|
Sinocyclocheilus_anshuiensis_per1a_1	Q1610P	# |
Sinocyclocheilus_anshuiensis_per1a_1	Q1610P	# |---->Altered PTM_site (Pr = 0.17)
Sinocyclocheilus_anshuiensis_per1a_1	Q1610P	# |---->Loss of Proteolytic_cleavage at R1611 (Pr = 0.13 | P = 0.03)
Sinocyclocheilus_anshuiensis_per1a_2	A65G	0.046	Gain of B-factor (Pr = 0.25 | P = 0.02); Gain of O-linked_glycosylation at S64 (Pr = 0.19 | P = 0.02); Gain of GPI-anchor_amidation at N61 (Pr = 0.02 | P = 0.01)	Altered Motifs (ELME000063:CK1 phosphorylation site; ELME000085:Glycosaminoglycan attachment site; ELME000155:This is the motif recognized by those SH3 domains with a non-canonical class I recognition specificity; ELME000159:Proline-Directed Kinase (e.g. MAPK) phosphorylation site in higher eukaryotes.; PS00008:N-myristoylation site)	Predicted conservation scores
Sinocyclocheilus_anshuiensis_per1a_2	A65G	# Altered Effect (Pr = 0.25)
Sinocyclocheilus_anshuiensis_per1a_2	A65G	# |---->Altered Motifs (ELME000063|ELME000085|ELME000155|ELME000159|PS00008)
Sinocyclocheilus_anshuiensis_per1a_2	A65G	# |---->Altered Structure_and_dynamics (Pr = 0.25)-------------------------------------------------------|
Sinocyclocheilus_anshuiensis_per1a_2	A65G	# | |---->Altered Secondary_structure (Pr = 0.24) |
Sinocyclocheilus_anshuiensis_per1a_2	A65G	# | | |
Sinocyclocheilus_anshuiensis_per1a_2	A65G	# | |---->Altered Stability_and_conformational_flexibility (Pr = 0.25) |
Sinocyclocheilus_anshuiensis_per1a_2	A65G	# | | |---->Altered Conformational_flexibility (Pr = 0.25) |
Sinocyclocheilus_anshuiensis_per1a_2	A65G	# | | |---->Gain of B-factor (Pr = 0.25 | P = 0.02) |
Sinocyclocheilus_anshuiensis_per1a_2	A65G	# | | |
Sinocyclocheilus_anshuiensis_per1a_2	A65G	# | |---->Altered Special_structural_signatures (Pr = 0.01) |
Sinocyclocheilus_anshuiensis_per1a_2	A65G	# | |---->Altered Signal_peptide (Pr = 0.00) |
Sinocyclocheilus_anshuiensis_per1a_2	A65G	# | | |
Sinocyclocheilus_anshuiensis_per1a_2	A65G	# | |---->Altered Transmembrane_protein (Pr = 0.01) |
Sinocyclocheilus_anshuiensis_per1a_2	A65G	# | |
Sinocyclocheilus_anshuiensis_per1a_2	A65G	# |---->Altered Functional_residue (Pr = 0.24) |
Sinocyclocheilus_anshuiensis_per1a_2	A65G	# |---->Altered Macromolecular_binding (Pr = 0.23) |
Sinocyclocheilus_anshuiensis_per1a_2	A65G	# | |---->Altered Protein_binding (Pr = 0.23) |
Sinocyclocheilus_anshuiensis_per1a_2	A65G	# | |---->Altered Disordered_interface (Pr = 0.23) |
Sinocyclocheilus_anshuiensis_per1a_2	A65G	# | | |
Sinocyclocheilus_anshuiensis_per1a_2	A65G	# | |---->Altered Ordered_interface (Pr = 0.02) |
Sinocyclocheilus_anshuiensis_per1a_2	A65G	# | |
Sinocyclocheilus_anshuiensis_per1a_2	A65G	# |---->Altered Metal_binding (Pr = 0.01)<---------------------------------------------------------|
Sinocyclocheilus_anshuiensis_per1a_2	A65G	# |
Sinocyclocheilus_anshuiensis_per1a_2	A65G	# |---->Altered PTM_site (Pr = 0.24)
Sinocyclocheilus_anshuiensis_per1a_2	A65G	# |---->Gain of GPI-anchor_amidation at N61 (Pr = 0.02 | P = 0.01)
Sinocyclocheilus_anshuiensis_per1a_2	A65G	# |---->Gain of O-linked_glycosylation at S64 (Pr = 0.19 | P = 0.02)
Sinocyclocheilus_anshuiensis_per1a_2	R198G	0.137	Altered MoRF (Pr = 0.27 | P = 0.05); Altered Calmodulin_binding (Pr = 0.20 | P = 0.04); Gain of Acetylation at K202 (Pr = 0.19 | P = 0.04)	Altered Motifs (ELME000064:CK2 phosphorylation site; ELME000106:Substrate recognition site that interacts with cyclin and thereby increases phosphorylation by cyclin/cdk complexes. Predicted proteins should have a CDK phosphorylation site. Also used by cyclin/cdk inhibitors.; ELME000146:Subtilisin/kexin isozyme-1 (SKI1) cleavage site ([RK]-X-[hydrophobic]-[LTKF]-|-X); ELME000173:Consensus derived from reported natural interactors which do not match the Mode 1 and Mode 2 ligands.; ELME000202:(ST)Q motif which is phosphorylated by PIKK family members.; ELME000220:Phosphothreonine motif binding a subset of FHA domains that have a preference for an acidic amino acid at the pT+3 position.; ELME000231:An RxxL-based motif that binds to the Cdh1 and Cdc20 components of APC/C thereby targeting the protein for destruction in a cell cycle dependent manner; PS00005:Protein kinase C phosphorylation site; PS00006:Casein kinase II phosphorylation site)	Predicted conservation scores
Sinocyclocheilus_anshuiensis_per1a_2	R198G	# Altered Effect (Pr = 0.27)
Sinocyclocheilus_anshuiensis_per1a_2	R198G	# |---->Altered Motifs (ELME000064|ELME000106|ELME000146|ELME000173|ELME000202|ELME000220|ELME000231|PS00005|PS00006)
Sinocyclocheilus_anshuiensis_per1a_2	R198G	# |---->Altered Structure_and_dynamics (Pr = 0.19)-------------------------------------------------------|
Sinocyclocheilus_anshuiensis_per1a_2	R198G	# | |---->Altered Secondary_structure (Pr = 0.19) |
Sinocyclocheilus_anshuiensis_per1a_2	R198G	# | | |
Sinocyclocheilus_anshuiensis_per1a_2	R198G	# | |---->Altered Stability_and_conformational_flexibility (Pr = 0.17) |
Sinocyclocheilus_anshuiensis_per1a_2	R198G	# | | |---->Altered Conformational_flexibility (Pr = 0.17) |
Sinocyclocheilus_anshuiensis_per1a_2	R198G	# | | |
Sinocyclocheilus_anshuiensis_per1a_2	R198G	# | |---->Altered Special_structural_signatures (Pr = 0.07) |
Sinocyclocheilus_anshuiensis_per1a_2	R198G	# | |---->Altered Signal_peptide (Pr = 0.00) |
Sinocyclocheilus_anshuiensis_per1a_2	R198G	# | | |
Sinocyclocheilus_anshuiensis_per1a_2	R198G	# | |---->Altered Transmembrane_protein (Pr = 0.01) |
Sinocyclocheilus_anshuiensis_per1a_2	R198G	# | |
Sinocyclocheilus_anshuiensis_per1a_2	R198G	# |---->Altered Functional_residue (Pr = 0.27) |
Sinocyclocheilus_anshuiensis_per1a_2	R198G	# |---->Altered Macromolecular_binding (Pr = 0.27) |
Sinocyclocheilus_anshuiensis_per1a_2	R198G	# | |---->Altered Protein_binding (Pr = 0.27) |
Sinocyclocheilus_anshuiensis_per1a_2	R198G	# | |---->Altered Disordered_interface (Pr = 0.27) |
Sinocyclocheilus_anshuiensis_per1a_2	R198G	# | | |---->Altered Calmodulin_binding (Pr = 0.20 | P = 0.04) |
Sinocyclocheilus_anshuiensis_per1a_2	R198G	# | | |---->Altered MoRF (Pr = 0.27 | P = 0.05) |
Sinocyclocheilus_anshuiensis_per1a_2	R198G	# | | |
Sinocyclocheilus_anshuiensis_per1a_2	R198G	# | |---->Altered Ordered_interface (Pr = 0.04) |
Sinocyclocheilus_anshuiensis_per1a_2	R198G	# | |
Sinocyclocheilus_anshuiensis_per1a_2	R198G	# |---->Altered Metal_binding (Pr = 0.00)<---------------------------------------------------------|
Sinocyclocheilus_anshuiensis_per1a_2	R198G	# |
Sinocyclocheilus_anshuiensis_per1a_2	R198G	# |---->Altered PTM_site (Pr = 0.19)
Sinocyclocheilus_anshuiensis_per1a_2	R198G	# |---->Gain of Acetylation at K202 (Pr = 0.19 | P = 0.04)
Sinocyclocheilus_anshuiensis_per1a_2	V249M	0.066	Altered PPI_hotspot (Pr = 0.26 | P = 0.02)	Altered Motifs (ELME000053:GSK3 phosphorylation recognition site; ELME000064:CK2 phosphorylation site; ELME000117:Major TRAF2-binding consensus motif. Members of the tumor necrosis factor receptor (TNFR) superfamily initiate intracellular signaling by recruiting the C-domain of the TNFR-associated factors (TRAFs) through their cytoplasmic tails.; ELME000336:NEK2 phosphorylation motif with preferred Phe - Leu or Met in the -3 position to compensate for less favorable residues in the +1 and +2 position.; PS00006:Casein kinase II phosphorylation site)	Predicted conservation scores
Sinocyclocheilus_anshuiensis_per1a_2	V249M	# Altered Effect (Pr = 0.26)
Sinocyclocheilus_anshuiensis_per1a_2	V249M	# |---->Altered Motifs (ELME000053|ELME000064|ELME000117|ELME000336|PS00006)
Sinocyclocheilus_anshuiensis_per1a_2	V249M	# |---->Altered Structure_and_dynamics (Pr = 0.25)-------------------------------------------------------|
Sinocyclocheilus_anshuiensis_per1a_2	V249M	# | |---->Altered Secondary_structure (Pr = 0.25) |
Sinocyclocheilus_anshuiensis_per1a_2	V249M	# | | |
Sinocyclocheilus_anshuiensis_per1a_2	V249M	# | |---->Altered Stability_and_conformational_flexibility (Pr = 0.20) |
Sinocyclocheilus_anshuiensis_per1a_2	V249M	# | | |---->Altered Conformational_flexibility (Pr = 0.20) |
Sinocyclocheilus_anshuiensis_per1a_2	V249M	# | | |
Sinocyclocheilus_anshuiensis_per1a_2	V249M	# | |---->Altered Special_structural_signatures (Pr = 0.07) |
Sinocyclocheilus_anshuiensis_per1a_2	V249M	# | |---->Altered Signal_peptide (Pr = 0.00) |
Sinocyclocheilus_anshuiensis_per1a_2	V249M	# | | |
Sinocyclocheilus_anshuiensis_per1a_2	V249M	# | |---->Altered Transmembrane_protein (Pr = 0.07) |
Sinocyclocheilus_anshuiensis_per1a_2	V249M	# | |
Sinocyclocheilus_anshuiensis_per1a_2	V249M	# |---->Altered Functional_residue (Pr = 0.26) |
Sinocyclocheilus_anshuiensis_per1a_2	V249M	# |---->Altered Macromolecular_binding (Pr = 0.26) |
Sinocyclocheilus_anshuiensis_per1a_2	V249M	# | |---->Altered Protein_binding (Pr = 0.26) |
Sinocyclocheilus_anshuiensis_per1a_2	V249M	# | |---->Altered Disordered_interface (Pr = 0.13) |
Sinocyclocheilus_anshuiensis_per1a_2	V249M	# | | |
Sinocyclocheilus_anshuiensis_per1a_2	V249M	# | |---->Altered Ordered_interface (Pr = 0.26) |
Sinocyclocheilus_anshuiensis_per1a_2	V249M	# | |---->Altered PPI_hotspot (Pr = 0.26 | P = 0.02) |
Sinocyclocheilus_anshuiensis_per1a_2	V249M	# | |
Sinocyclocheilus_anshuiensis_per1a_2	V249M	# |---->Altered Metal_binding (Pr = 0.05)<---------------------------------------------------------|
Sinocyclocheilus_anshuiensis_per1a_2	V249M	# |
Sinocyclocheilus_anshuiensis_per1a_2	V249M	# |---->Altered PTM_site (Pr = 0.16)
Sinocyclocheilus_anshuiensis_per1a_2	E309K	0.360	Loss of SUMOylation at K307 (Pr = 0.18 | P = 0.05)	Altered Motifs (ELME000100:NEC1/NEC2 cleavage site (Lys-Arg-|-Xaa); ELME000103:Proprotein convertase 7 (PC7 - PCSK7) cleavage site (Arg-Xaa-Xaa-Xaa-[Arg/Lys]-Arg-|-Xaa); ELME000108:Yeast kexin 2 cleavage site (Lys-Arg-|-Xaa or Arg-Arg-|-Xaa))	Predicted conservation scores
Sinocyclocheilus_anshuiensis_per1a_2	E309K	# Altered Effect (Pr = 0.27)
Sinocyclocheilus_anshuiensis_per1a_2	E309K	# |---->Altered Motifs (ELME000100|ELME000103|ELME000108)
Sinocyclocheilus_anshuiensis_per1a_2	E309K	# |---->Altered Structure_and_dynamics (Pr = 0.27)-------------------------------------------------------|
Sinocyclocheilus_anshuiensis_per1a_2	E309K	# | |---->Altered Secondary_structure (Pr = 0.27) |
Sinocyclocheilus_anshuiensis_per1a_2	E309K	# | | |
Sinocyclocheilus_anshuiensis_per1a_2	E309K	# | |---->Altered Stability_and_conformational_flexibility (Pr = 0.18) |
Sinocyclocheilus_anshuiensis_per1a_2	E309K	# | | |---->Altered Conformational_flexibility (Pr = 0.18) |
Sinocyclocheilus_anshuiensis_per1a_2	E309K	# | | |
Sinocyclocheilus_anshuiensis_per1a_2	E309K	# | |---->Altered Special_structural_signatures (Pr = 0.04) |
Sinocyclocheilus_anshuiensis_per1a_2	E309K	# | |---->Altered Signal_peptide (Pr = 0.00) |
Sinocyclocheilus_anshuiensis_per1a_2	E309K	# | | |
Sinocyclocheilus_anshuiensis_per1a_2	E309K	# | |---->Altered Transmembrane_protein (Pr = 0.04) |
Sinocyclocheilus_anshuiensis_per1a_2	E309K	# | |
Sinocyclocheilus_anshuiensis_per1a_2	E309K	# |---->Altered Functional_residue (Pr = 0.18) |
Sinocyclocheilus_anshuiensis_per1a_2	E309K	# |---->Altered Macromolecular_binding (Pr = 0.17) |
Sinocyclocheilus_anshuiensis_per1a_2	E309K	# | |---->Altered Protein_binding (Pr = 0.17) |
Sinocyclocheilus_anshuiensis_per1a_2	E309K	# | |---->Altered Disordered_interface (Pr = 0.03) |
Sinocyclocheilus_anshuiensis_per1a_2	E309K	# | | |
Sinocyclocheilus_anshuiensis_per1a_2	E309K	# | |---->Altered Ordered_interface (Pr = 0.17) |
Sinocyclocheilus_anshuiensis_per1a_2	E309K	# | |
Sinocyclocheilus_anshuiensis_per1a_2	E309K	# |---->Altered Metal_binding (Pr = 0.03)<---------------------------------------------------------|
Sinocyclocheilus_anshuiensis_per1a_2	E309K	# |
Sinocyclocheilus_anshuiensis_per1a_2	E309K	# |---->Altered PTM_site (Pr = 0.18)
Sinocyclocheilus_anshuiensis_per1a_2	E309K	# |---->Loss of SUMOylation at K307 (Pr = 0.18 | P = 0.05)
Sinocyclocheilus_anshuiensis_per1a_2	S317L	0.292	Loss of Strand (Pr = 0.26 | P = 0.03)	Altered Motifs (ELME000233:MAPK interacting molecules (e.g. MAPKKs - substrates - phosphatases) carry docking motif that help to regulate specific interaction in the MAPK cascade. The classic motif approximates (R/K)xxxx#x# where # is a hydrophobic residue.; PS00008:N-myristoylation site)	Predicted conservation scores
Sinocyclocheilus_anshuiensis_per1a_2	S317L	# Altered Effect (Pr = 0.26)
Sinocyclocheilus_anshuiensis_per1a_2	S317L	# |---->Altered Motifs (ELME000233|PS00008)
Sinocyclocheilus_anshuiensis_per1a_2	S317L	# |---->Altered Structure_and_dynamics (Pr = 0.26)-------------------------------------------------------|
Sinocyclocheilus_anshuiensis_per1a_2	S317L	# | |---->Altered Secondary_structure (Pr = 0.26) |
Sinocyclocheilus_anshuiensis_per1a_2	S317L	# | | |---->Loss of Strand (Pr = 0.26 | P = 0.03) |
Sinocyclocheilus_anshuiensis_per1a_2	S317L	# | | |
Sinocyclocheilus_anshuiensis_per1a_2	S317L	# | |---->Altered Stability_and_conformational_flexibility (Pr = 0.13) |
Sinocyclocheilus_anshuiensis_per1a_2	S317L	# | | |---->Altered Conformational_flexibility (Pr = 0.13) |
Sinocyclocheilus_anshuiensis_per1a_2	S317L	# | | |
Sinocyclocheilus_anshuiensis_per1a_2	S317L	# | |---->Altered Special_structural_signatures (Pr = 0.03) |
Sinocyclocheilus_anshuiensis_per1a_2	S317L	# | |---->Altered Signal_peptide (Pr = 0.00) |
Sinocyclocheilus_anshuiensis_per1a_2	S317L	# | | |
Sinocyclocheilus_anshuiensis_per1a_2	S317L	# | |---->Altered Transmembrane_protein (Pr = 0.03) |
Sinocyclocheilus_anshuiensis_per1a_2	S317L	# | |
Sinocyclocheilus_anshuiensis_per1a_2	S317L	# |---->Altered Functional_residue (Pr = 0.21) |
Sinocyclocheilus_anshuiensis_per1a_2	S317L	# |---->Altered Macromolecular_binding (Pr = 0.21) |
Sinocyclocheilus_anshuiensis_per1a_2	S317L	# | |---->Altered Protein_binding (Pr = 0.21) |
Sinocyclocheilus_anshuiensis_per1a_2	S317L	# | |---->Altered Disordered_interface (Pr = 0.04) |
Sinocyclocheilus_anshuiensis_per1a_2	S317L	# | | |
Sinocyclocheilus_anshuiensis_per1a_2	S317L	# | |---->Altered Ordered_interface (Pr = 0.21) |
Sinocyclocheilus_anshuiensis_per1a_2	S317L	# | |
Sinocyclocheilus_anshuiensis_per1a_2	S317L	# |---->Altered Metal_binding (Pr = 0.11)<---------------------------------------------------------|
Sinocyclocheilus_anshuiensis_per1a_2	S317L	# |
Sinocyclocheilus_anshuiensis_per1a_2	S317L	# |---->Altered PTM_site (Pr = 0.04)
Sinocyclocheilus_anshuiensis_per1a_2	D352E	0.120		Altered Motifs (None)	Predicted conservation scores
Sinocyclocheilus_anshuiensis_per1a_2	D352E	# Altered Effect (Pr = 0.28)
Sinocyclocheilus_anshuiensis_per1a_2	D352E	# |---->Altered Motifs (None)
Sinocyclocheilus_anshuiensis_per1a_2	D352E	# |---->Altered Structure_and_dynamics (Pr = 0.28)-------------------------------------------------------|
Sinocyclocheilus_anshuiensis_per1a_2	D352E	# | |---->Altered Secondary_structure (Pr = 0.23) |
Sinocyclocheilus_anshuiensis_per1a_2	D352E	# | | |
Sinocyclocheilus_anshuiensis_per1a_2	D352E	# | |---->Altered Stability_and_conformational_flexibility (Pr = 0.28) |
Sinocyclocheilus_anshuiensis_per1a_2	D352E	# | | |---->Altered Conformational_flexibility (Pr = 0.28) |
Sinocyclocheilus_anshuiensis_per1a_2	D352E	# | | |
Sinocyclocheilus_anshuiensis_per1a_2	D352E	# | |---->Altered Special_structural_signatures (Pr = 0.04) |
Sinocyclocheilus_anshuiensis_per1a_2	D352E	# | |---->Altered Signal_peptide (Pr = 0.00) |
Sinocyclocheilus_anshuiensis_per1a_2	D352E	# | | |
Sinocyclocheilus_anshuiensis_per1a_2	D352E	# | |---->Altered Transmembrane_protein (Pr = 0.04) |
Sinocyclocheilus_anshuiensis_per1a_2	D352E	# | |
Sinocyclocheilus_anshuiensis_per1a_2	D352E	# |---->Altered Functional_residue (Pr = 0.20) |
Sinocyclocheilus_anshuiensis_per1a_2	D352E	# |---->Altered Macromolecular_binding (Pr = 0.07) |
Sinocyclocheilus_anshuiensis_per1a_2	D352E	# | |---->Altered Protein_binding (Pr = 0.07) |
Sinocyclocheilus_anshuiensis_per1a_2	D352E	# | |---->Altered Disordered_interface (Pr = 0.02) |
Sinocyclocheilus_anshuiensis_per1a_2	D352E	# | | |
Sinocyclocheilus_anshuiensis_per1a_2	D352E	# | |---->Altered Ordered_interface (Pr = 0.07) |
Sinocyclocheilus_anshuiensis_per1a_2	D352E	# | |
Sinocyclocheilus_anshuiensis_per1a_2	D352E	# |---->Altered Metal_binding (Pr = 0.02)<---------------------------------------------------------|
Sinocyclocheilus_anshuiensis_per1a_2	D352E	# |
Sinocyclocheilus_anshuiensis_per1a_2	D352E	# |---->Altered PTM_site (Pr = 0.20)
Sinocyclocheilus_anshuiensis_per1a_2	E372D	0.381	Gain of B-factor (Pr = 0.25 | P = 0.03); Loss of Acetylation at K374 (Pr = 0.20 | P = 0.04); Altered DNA_binding (Pr = 0.17 | P = 0.04); Gain of Sulfation at Y375 (Pr = 0.02 | P = 0.02)	Altered Motifs (ELME000064:CK2 phosphorylation site; PS00006:Casein kinase II phosphorylation site)	Predicted conservation scores
Sinocyclocheilus_anshuiensis_per1a_2	E372D	# Altered Effect (Pr = 0.27)
Sinocyclocheilus_anshuiensis_per1a_2	E372D	# |---->Altered Motifs (ELME000064|PS00006)
Sinocyclocheilus_anshuiensis_per1a_2	E372D	# |---->Altered Structure_and_dynamics (Pr = 0.27)-------------------------------------------------------|
Sinocyclocheilus_anshuiensis_per1a_2	E372D	# | |---->Altered Secondary_structure (Pr = 0.25) |
Sinocyclocheilus_anshuiensis_per1a_2	E372D	# | | |
Sinocyclocheilus_anshuiensis_per1a_2	E372D	# | |---->Altered Stability_and_conformational_flexibility (Pr = 0.27) |
Sinocyclocheilus_anshuiensis_per1a_2	E372D	# | | |---->Altered Conformational_flexibility (Pr = 0.27) |
Sinocyclocheilus_anshuiensis_per1a_2	E372D	# | | |---->Gain of B-factor (Pr = 0.25 | P = 0.03) |
Sinocyclocheilus_anshuiensis_per1a_2	E372D	# | | |
Sinocyclocheilus_anshuiensis_per1a_2	E372D	# | |---->Altered Special_structural_signatures (Pr = 0.03) |
Sinocyclocheilus_anshuiensis_per1a_2	E372D	# | |---->Altered Signal_peptide (Pr = 0.00) |
Sinocyclocheilus_anshuiensis_per1a_2	E372D	# | | |
Sinocyclocheilus_anshuiensis_per1a_2	E372D	# | |---->Altered Transmembrane_protein (Pr = 0.03) |
Sinocyclocheilus_anshuiensis_per1a_2	E372D	# | |
Sinocyclocheilus_anshuiensis_per1a_2	E372D	# |---->Altered Functional_residue (Pr = 0.23) |
Sinocyclocheilus_anshuiensis_per1a_2	E372D	# |---->Altered Macromolecular_binding (Pr = 0.21) |
Sinocyclocheilus_anshuiensis_per1a_2	E372D	# | |---->Altered DNA_binding (Pr = 0.17 | P = 0.04) |
Sinocyclocheilus_anshuiensis_per1a_2	E372D	# | |---->Altered Protein_binding (Pr = 0.21) |
Sinocyclocheilus_anshuiensis_per1a_2	E372D	# | |---->Altered Disordered_interface (Pr = 0.08) |
Sinocyclocheilus_anshuiensis_per1a_2	E372D	# | | |
Sinocyclocheilus_anshuiensis_per1a_2	E372D	# | |---->Altered Ordered_interface (Pr = 0.21) |
Sinocyclocheilus_anshuiensis_per1a_2	E372D	# | |
Sinocyclocheilus_anshuiensis_per1a_2	E372D	# |---->Altered Metal_binding (Pr = 0.09)<---------------------------------------------------------|
Sinocyclocheilus_anshuiensis_per1a_2	E372D	# |
Sinocyclocheilus_anshuiensis_per1a_2	E372D	# |---->Altered PTM_site (Pr = 0.23)
Sinocyclocheilus_anshuiensis_per1a_2	E372D	# |---->Loss of Acetylation at K374 (Pr = 0.20 | P = 0.04)
Sinocyclocheilus_anshuiensis_per1a_2	E372D	# |---->Gain of Sulfation at Y375 (Pr = 0.02 | P = 0.02)
Sinocyclocheilus_anshuiensis_per1a_2	A408T	0.711	Gain of Strand (Pr = 0.27 | P = 0.03)	Altered Motifs (ELME000052:Phosphothreonine motif binding a subset of FHA domains that show a preference for a large aliphatic amino acid at the pT+3 position.; ELME000333:Motif that mediates binding to SUMO proteins non-covalently.; PS00005:Protein kinase C phosphorylation site)	Predicted conservation scores
Sinocyclocheilus_anshuiensis_per1a_2	A408T	# Altered Effect (Pr = 0.27)
Sinocyclocheilus_anshuiensis_per1a_2	A408T	# |---->Altered Motifs (ELME000052|ELME000333|PS00005)
Sinocyclocheilus_anshuiensis_per1a_2	A408T	# |---->Altered Structure_and_dynamics (Pr = 0.27)-------------------------------------------------------|
Sinocyclocheilus_anshuiensis_per1a_2	A408T	# | |---->Altered Secondary_structure (Pr = 0.27) |
Sinocyclocheilus_anshuiensis_per1a_2	A408T	# | | |---->Gain of Strand (Pr = 0.27 | P = 0.03) |
Sinocyclocheilus_anshuiensis_per1a_2	A408T	# | | |
Sinocyclocheilus_anshuiensis_per1a_2	A408T	# | |---->Altered Stability_and_conformational_flexibility (Pr = 0.13) |
Sinocyclocheilus_anshuiensis_per1a_2	A408T	# | | |---->Altered Conformational_flexibility (Pr = 0.13) |
Sinocyclocheilus_anshuiensis_per1a_2	A408T	# | | |
Sinocyclocheilus_anshuiensis_per1a_2	A408T	# | |---->Altered Special_structural_signatures (Pr = 0.02) |
Sinocyclocheilus_anshuiensis_per1a_2	A408T	# | |---->Altered Signal_peptide (Pr = 0.00) |
Sinocyclocheilus_anshuiensis_per1a_2	A408T	# | | |
Sinocyclocheilus_anshuiensis_per1a_2	A408T	# | |---->Altered Transmembrane_protein (Pr = 0.02) |
Sinocyclocheilus_anshuiensis_per1a_2	A408T	# | |
Sinocyclocheilus_anshuiensis_per1a_2	A408T	# |---->Altered Functional_residue (Pr = 0.18) |
Sinocyclocheilus_anshuiensis_per1a_2	A408T	# |---->Altered Macromolecular_binding (Pr = 0.18) |
Sinocyclocheilus_anshuiensis_per1a_2	A408T	# | |---->Altered Protein_binding (Pr = 0.18) |
Sinocyclocheilus_anshuiensis_per1a_2	A408T	# | |---->Altered Disordered_interface (Pr = 0.01) |
Sinocyclocheilus_anshuiensis_per1a_2	A408T	# | | |
Sinocyclocheilus_anshuiensis_per1a_2	A408T	# | |---->Altered Ordered_interface (Pr = 0.18) |
Sinocyclocheilus_anshuiensis_per1a_2	A408T	# | |
Sinocyclocheilus_anshuiensis_per1a_2	A408T	# |---->Altered Metal_binding (Pr = 0.14)<---------------------------------------------------------|
Sinocyclocheilus_anshuiensis_per1a_2	A408T	# |
Sinocyclocheilus_anshuiensis_per1a_2	A408T	# |---->Altered PTM_site (Pr = 0.12)
Sinocyclocheilus_anshuiensis_per1a_2	D488N	0.321	Loss of Strand (Pr = 0.26 | P = 0.03)	Altered Motifs (ELME000070:Generic motif for N-glycosylation. It was shown that Trp - Asp - and Glu are uncommon before the Ser/Thr position (PMID-8626433). Efficient glycosylation usually occurs when ~60 residues or more separate the glycosylation acceptor site from the C-terminus.; ELME000136:The Class IV WW domain interaction motif is recognised primarily by the Pin1 phosphorylation-dependent prolyl isomerase.; ELME000153:Substrate motif for phosphorylation by CDK; ELME000159:Proline-Directed Kinase (e.g. MAPK) phosphorylation site in higher eukaryotes.; PS00008:N-myristoylation site)	Predicted conservation scores
Sinocyclocheilus_anshuiensis_per1a_2	D488N	# Altered Effect (Pr = 0.27)
Sinocyclocheilus_anshuiensis_per1a_2	D488N	# |---->Altered Motifs (ELME000070|ELME000136|ELME000153|ELME000159|PS00008)
Sinocyclocheilus_anshuiensis_per1a_2	D488N	# |---->Altered Structure_and_dynamics (Pr = 0.26)-------------------------------------------------------|
Sinocyclocheilus_anshuiensis_per1a_2	D488N	# | |---->Altered Secondary_structure (Pr = 0.26) |
Sinocyclocheilus_anshuiensis_per1a_2	D488N	# | | |---->Loss of Strand (Pr = 0.26 | P = 0.03) |
Sinocyclocheilus_anshuiensis_per1a_2	D488N	# | | |
Sinocyclocheilus_anshuiensis_per1a_2	D488N	# | |---->Altered Stability_and_conformational_flexibility (Pr = 0.23) |
Sinocyclocheilus_anshuiensis_per1a_2	D488N	# | | |---->Altered Conformational_flexibility (Pr = 0.23) |
Sinocyclocheilus_anshuiensis_per1a_2	D488N	# | | |
Sinocyclocheilus_anshuiensis_per1a_2	D488N	# | |---->Altered Special_structural_signatures (Pr = 0.03) |
Sinocyclocheilus_anshuiensis_per1a_2	D488N	# | |---->Altered Signal_peptide (Pr = 0.00) |
Sinocyclocheilus_anshuiensis_per1a_2	D488N	# | | |
Sinocyclocheilus_anshuiensis_per1a_2	D488N	# | |---->Altered Transmembrane_protein (Pr = 0.03) |
Sinocyclocheilus_anshuiensis_per1a_2	D488N	# | |
Sinocyclocheilus_anshuiensis_per1a_2	D488N	# |---->Altered Functional_residue (Pr = 0.27) |
Sinocyclocheilus_anshuiensis_per1a_2	D488N	# |---->Altered Macromolecular_binding (Pr = 0.27) |
Sinocyclocheilus_anshuiensis_per1a_2	D488N	# | |---->Altered Protein_binding (Pr = 0.27) |
Sinocyclocheilus_anshuiensis_per1a_2	D488N	# | |---->Altered Disordered_interface (Pr = 0.06) |
Sinocyclocheilus_anshuiensis_per1a_2	D488N	# | | |
Sinocyclocheilus_anshuiensis_per1a_2	D488N	# | |---->Altered Ordered_interface (Pr = 0.27) |
Sinocyclocheilus_anshuiensis_per1a_2	D488N	# | |
Sinocyclocheilus_anshuiensis_per1a_2	D488N	# |---->Altered Metal_binding (Pr = 0.17)<---------------------------------------------------------|
Sinocyclocheilus_anshuiensis_per1a_2	D488N	# |
Sinocyclocheilus_anshuiensis_per1a_2	D488N	# |---->Altered PTM_site (Pr = 0.10)
Sinocyclocheilus_anshuiensis_per1a_2	A603T	0.082	Gain of B-factor (Pr = 0.26 | P = 0.02)	Altered Motifs (ELME000053:GSK3 phosphorylation recognition site; ELME000063:CK1 phosphorylation site; ELME000064:CK2 phosphorylation site; ELME000239:The USP7 NTD domain binding motif variant based on the MDM2 and P53 interactions.; ELME000336:NEK2 phosphorylation motif with preferred Phe - Leu or Met in the -3 position to compensate for less favorable residues in the +1 and +2 position.)	Predicted conservation scores
Sinocyclocheilus_anshuiensis_per1a_2	A603T	# Altered Effect (Pr = 0.26)
Sinocyclocheilus_anshuiensis_per1a_2	A603T	# |---->Altered Motifs (ELME000053|ELME000063|ELME000064|ELME000239|ELME000336)
Sinocyclocheilus_anshuiensis_per1a_2	A603T	# |---->Altered Structure_and_dynamics (Pr = 0.26)-------------------------------------------------------|
Sinocyclocheilus_anshuiensis_per1a_2	A603T	# | |---->Altered Secondary_structure (Pr = 0.25) |
Sinocyclocheilus_anshuiensis_per1a_2	A603T	# | | |
Sinocyclocheilus_anshuiensis_per1a_2	A603T	# | |---->Altered Stability_and_conformational_flexibility (Pr = 0.26) |
Sinocyclocheilus_anshuiensis_per1a_2	A603T	# | | |---->Altered Conformational_flexibility (Pr = 0.26) |
Sinocyclocheilus_anshuiensis_per1a_2	A603T	# | | |---->Gain of B-factor (Pr = 0.26 | P = 0.02) |
Sinocyclocheilus_anshuiensis_per1a_2	A603T	# | | |
Sinocyclocheilus_anshuiensis_per1a_2	A603T	# | |---->Altered Special_structural_signatures (Pr = 0.02) |
Sinocyclocheilus_anshuiensis_per1a_2	A603T	# | |---->Altered Signal_peptide (Pr = 0.00) |
Sinocyclocheilus_anshuiensis_per1a_2	A603T	# | | |
Sinocyclocheilus_anshuiensis_per1a_2	A603T	# | |---->Altered Transmembrane_protein (Pr = 0.02) |
Sinocyclocheilus_anshuiensis_per1a_2	A603T	# | |
Sinocyclocheilus_anshuiensis_per1a_2	A603T	# |---->Altered Functional_residue (Pr = 0.16) |
Sinocyclocheilus_anshuiensis_per1a_2	A603T	# |---->Altered Macromolecular_binding (Pr = 0.05) |
Sinocyclocheilus_anshuiensis_per1a_2	A603T	# | |---->Altered Protein_binding (Pr = 0.05) |
Sinocyclocheilus_anshuiensis_per1a_2	A603T	# | |---->Altered Disordered_interface (Pr = 0.05) |
Sinocyclocheilus_anshuiensis_per1a_2	A603T	# | | |
Sinocyclocheilus_anshuiensis_per1a_2	A603T	# | |---->Altered Ordered_interface (Pr = 0.02) |
Sinocyclocheilus_anshuiensis_per1a_2	A603T	# | |
Sinocyclocheilus_anshuiensis_per1a_2	A603T	# |---->Altered Metal_binding (Pr = 0.01)<---------------------------------------------------------|
Sinocyclocheilus_anshuiensis_per1a_2	A603T	# |
Sinocyclocheilus_anshuiensis_per1a_2	A603T	# |---->Altered PTM_site (Pr = 0.16)
Sinocyclocheilus_anshuiensis_per1a_2	A641T	0.042		Altered Motifs (ELME000336:NEK2 phosphorylation motif with preferred Phe - Leu or Met in the -3 position to compensate for less favorable residues in the +1 and +2 position.)	Predicted conservation scores
Sinocyclocheilus_anshuiensis_per1a_2	A641T	# Altered Effect (Pr = 0.25)
Sinocyclocheilus_anshuiensis_per1a_2	A641T	# |---->Altered Motifs (ELME000336)
Sinocyclocheilus_anshuiensis_per1a_2	A641T	# |---->Altered Structure_and_dynamics (Pr = 0.25)-------------------------------------------------------|
Sinocyclocheilus_anshuiensis_per1a_2	A641T	# | |---->Altered Secondary_structure (Pr = 0.25) |
Sinocyclocheilus_anshuiensis_per1a_2	A641T	# | | |
Sinocyclocheilus_anshuiensis_per1a_2	A641T	# | |---->Altered Stability_and_conformational_flexibility (Pr = 0.22) |
Sinocyclocheilus_anshuiensis_per1a_2	A641T	# | | |---->Altered Conformational_flexibility (Pr = 0.22) |
Sinocyclocheilus_anshuiensis_per1a_2	A641T	# | | |
Sinocyclocheilus_anshuiensis_per1a_2	A641T	# | |---->Altered Special_structural_signatures (Pr = 0.03) |
Sinocyclocheilus_anshuiensis_per1a_2	A641T	# | |---->Altered Signal_peptide (Pr = 0.00) |
Sinocyclocheilus_anshuiensis_per1a_2	A641T	# | | |
Sinocyclocheilus_anshuiensis_per1a_2	A641T	# | |---->Altered Transmembrane_protein (Pr = 0.03) |
Sinocyclocheilus_anshuiensis_per1a_2	A641T	# | |
Sinocyclocheilus_anshuiensis_per1a_2	A641T	# |---->Altered Functional_residue (Pr = 0.12) |
Sinocyclocheilus_anshuiensis_per1a_2	A641T	# |---->Altered Macromolecular_binding (Pr = 0.12) |
Sinocyclocheilus_anshuiensis_per1a_2	A641T	# | |---->Altered Protein_binding (Pr = 0.12) |
Sinocyclocheilus_anshuiensis_per1a_2	A641T	# | |---->Altered Disordered_interface (Pr = 0.12) |
Sinocyclocheilus_anshuiensis_per1a_2	A641T	# | | |
Sinocyclocheilus_anshuiensis_per1a_2	A641T	# | |---->Altered Ordered_interface (Pr = 0.03) |
Sinocyclocheilus_anshuiensis_per1a_2	A641T	# | |
Sinocyclocheilus_anshuiensis_per1a_2	A641T	# |---->Altered Metal_binding (Pr = 0.02)<---------------------------------------------------------|
Sinocyclocheilus_anshuiensis_per1a_2	A641T	# |
Sinocyclocheilus_anshuiensis_per1a_2	A641T	# |---->Altered PTM_site (Pr = 0.10)
Sinocyclocheilus_anshuiensis_per1a_2	Q659K	0.096	Loss of Loop (Pr = 0.27 | P = 0.03); Gain of Ubiquitylation at Q659 (Pr = 0.20 | P = 7.4e-03)	Altered Motifs (ELME000008:Main preference for PKA-type AGC kinase phosphorylation.; ELME000336:NEK2 phosphorylation motif with preferred Phe - Leu or Met in the -3 position to compensate for less favorable residues in the +1 and +2 position.; PS00004:cAMP- and cGMP-dependent protein kinase phosphorylation site)	Predicted conservation scores
Sinocyclocheilus_anshuiensis_per1a_2	Q659K	# Altered Effect (Pr = 0.27)
Sinocyclocheilus_anshuiensis_per1a_2	Q659K	# |---->Altered Motifs (ELME000008|ELME000336|PS00004)
Sinocyclocheilus_anshuiensis_per1a_2	Q659K	# |---->Altered Structure_and_dynamics (Pr = 0.27)-------------------------------------------------------|
Sinocyclocheilus_anshuiensis_per1a_2	Q659K	# | |---->Altered Secondary_structure (Pr = 0.27) |
Sinocyclocheilus_anshuiensis_per1a_2	Q659K	# | | |---->Loss of Loop (Pr = 0.27 | P = 0.03) |
Sinocyclocheilus_anshuiensis_per1a_2	Q659K	# | | |
Sinocyclocheilus_anshuiensis_per1a_2	Q659K	# | |---->Altered Stability_and_conformational_flexibility (Pr = 0.27) |
Sinocyclocheilus_anshuiensis_per1a_2	Q659K	# | | |---->Altered Conformational_flexibility (Pr = 0.27) |
Sinocyclocheilus_anshuiensis_per1a_2	Q659K	# | | |
Sinocyclocheilus_anshuiensis_per1a_2	Q659K	# | |---->Altered Special_structural_signatures (Pr = 0.03) |
Sinocyclocheilus_anshuiensis_per1a_2	Q659K	# | |---->Altered Signal_peptide (Pr = 0.00) |
Sinocyclocheilus_anshuiensis_per1a_2	Q659K	# | | |
Sinocyclocheilus_anshuiensis_per1a_2	Q659K	# | |---->Altered Transmembrane_protein (Pr = 0.02) |
Sinocyclocheilus_anshuiensis_per1a_2	Q659K	# | |
Sinocyclocheilus_anshuiensis_per1a_2	Q659K	# |---->Altered Functional_residue (Pr = 0.20) |
Sinocyclocheilus_anshuiensis_per1a_2	Q659K	# |---->Altered Macromolecular_binding (Pr = 0.07) |
Sinocyclocheilus_anshuiensis_per1a_2	Q659K	# | |---->Altered Protein_binding (Pr = 0.07) |
Sinocyclocheilus_anshuiensis_per1a_2	Q659K	# | |---->Altered Disordered_interface (Pr = 0.07) |
Sinocyclocheilus_anshuiensis_per1a_2	Q659K	# | | |
Sinocyclocheilus_anshuiensis_per1a_2	Q659K	# | |---->Altered Ordered_interface (Pr = 0.02) |
Sinocyclocheilus_anshuiensis_per1a_2	Q659K	# | |
Sinocyclocheilus_anshuiensis_per1a_2	Q659K	# |---->Altered Metal_binding (Pr = 0.00)<---------------------------------------------------------|
Sinocyclocheilus_anshuiensis_per1a_2	Q659K	# |
Sinocyclocheilus_anshuiensis_per1a_2	Q659K	# |---->Altered PTM_site (Pr = 0.20)
Sinocyclocheilus_anshuiensis_per1a_2	Q659K	# |---->Gain of Ubiquitylation at Q659 (Pr = 0.20 | P = 7.4e-03)
Sinocyclocheilus_anshuiensis_per1a_2	E723G	0.742		Altered Motifs (ELME000081:Src-family Src Homology 2 (SH2) domains binding motif.; ELME000182:STAT5 Src Homology 2 (SH2) domain binding motif.)	Predicted conservation scores
Sinocyclocheilus_anshuiensis_per1a_2	E723G	# Altered Effect (Pr = 0.27)
Sinocyclocheilus_anshuiensis_per1a_2	E723G	# |---->Altered Motifs (ELME000081|ELME000182)
Sinocyclocheilus_anshuiensis_per1a_2	E723G	# |---->Altered Structure_and_dynamics (Pr = 0.27)-------------------------------------------------------|
Sinocyclocheilus_anshuiensis_per1a_2	E723G	# | |---->Altered Secondary_structure (Pr = 0.27) |
Sinocyclocheilus_anshuiensis_per1a_2	E723G	# | | |
Sinocyclocheilus_anshuiensis_per1a_2	E723G	# | |---->Altered Stability_and_conformational_flexibility (Pr = 0.16) |
Sinocyclocheilus_anshuiensis_per1a_2	E723G	# | | |---->Altered Conformational_flexibility (Pr = 0.16) |
Sinocyclocheilus_anshuiensis_per1a_2	E723G	# | | |
Sinocyclocheilus_anshuiensis_per1a_2	E723G	# | |---->Altered Special_structural_signatures (Pr = 0.07) |
Sinocyclocheilus_anshuiensis_per1a_2	E723G	# | |---->Altered Signal_peptide (Pr = 0.00) |
Sinocyclocheilus_anshuiensis_per1a_2	E723G	# | | |
Sinocyclocheilus_anshuiensis_per1a_2	E723G	# | |---->Altered Transmembrane_protein (Pr = 0.07) |
Sinocyclocheilus_anshuiensis_per1a_2	E723G	# | |
Sinocyclocheilus_anshuiensis_per1a_2	E723G	# |---->Altered Functional_residue (Pr = 0.25) |
Sinocyclocheilus_anshuiensis_per1a_2	E723G	# |---->Altered Macromolecular_binding (Pr = 0.25) |
Sinocyclocheilus_anshuiensis_per1a_2	E723G	# | |---->Altered Protein_binding (Pr = 0.25) |
Sinocyclocheilus_anshuiensis_per1a_2	E723G	# | |---->Altered Disordered_interface (Pr = 0.25) |
Sinocyclocheilus_anshuiensis_per1a_2	E723G	# | | |
Sinocyclocheilus_anshuiensis_per1a_2	E723G	# | |---->Altered Ordered_interface (Pr = 0.24) |
Sinocyclocheilus_anshuiensis_per1a_2	E723G	# | |
Sinocyclocheilus_anshuiensis_per1a_2	E723G	# |---->Altered Metal_binding (Pr = 0.03)<---------------------------------------------------------|
Sinocyclocheilus_anshuiensis_per1a_2	E723G	# |
Sinocyclocheilus_anshuiensis_per1a_2	E723G	# |---->Altered PTM_site (Pr = 0.09)
Sinocyclocheilus_anshuiensis_per1a_2	S739A	0.181	Loss of Intrinsic_disorder (Pr = 0.43 | P = 0.02)	Altered Motifs (ELME000053:GSK3 phosphorylation recognition site; ELME000063:CK1 phosphorylation site; ELME000085:Glycosaminoglycan attachment site; ELME000162:Site for attachment of a fucose residue to a serine.; PS00008:N-myristoylation site)	Predicted conservation scores
Sinocyclocheilus_anshuiensis_per1a_2	S739A	# Altered Effect (Pr = 0.43)
Sinocyclocheilus_anshuiensis_per1a_2	S739A	# |---->Altered Motifs (ELME000053|ELME000063|ELME000085|ELME000162|PS00008)
Sinocyclocheilus_anshuiensis_per1a_2	S739A	# |---->Altered Structure_and_dynamics (Pr = 0.43)-------------------------------------------------------|
Sinocyclocheilus_anshuiensis_per1a_2	S739A	# | |---->Altered Secondary_structure (Pr = 0.26) |
Sinocyclocheilus_anshuiensis_per1a_2	S739A	# | | |
Sinocyclocheilus_anshuiensis_per1a_2	S739A	# | |---->Altered Stability_and_conformational_flexibility (Pr = 0.43) |
Sinocyclocheilus_anshuiensis_per1a_2	S739A	# | | |---->Altered Conformational_flexibility (Pr = 0.43) |
Sinocyclocheilus_anshuiensis_per1a_2	S739A	# | | |---->Loss of Intrinsic_disorder (Pr = 0.43 | P = 0.02) |
Sinocyclocheilus_anshuiensis_per1a_2	S739A	# | | |
Sinocyclocheilus_anshuiensis_per1a_2	S739A	# | |---->Altered Special_structural_signatures (Pr = 0.03) |
Sinocyclocheilus_anshuiensis_per1a_2	S739A	# | |---->Altered Signal_peptide (Pr = 0.00) |
Sinocyclocheilus_anshuiensis_per1a_2	S739A	# | | |
Sinocyclocheilus_anshuiensis_per1a_2	S739A	# | |---->Altered Transmembrane_protein (Pr = 0.03) |
Sinocyclocheilus_anshuiensis_per1a_2	S739A	# | |
Sinocyclocheilus_anshuiensis_per1a_2	S739A	# |---->Altered Functional_residue (Pr = 0.12) |
Sinocyclocheilus_anshuiensis_per1a_2	S739A	# |---->Altered Macromolecular_binding (Pr = 0.07) |
Sinocyclocheilus_anshuiensis_per1a_2	S739A	# | |---->Altered Protein_binding (Pr = 0.07) |
Sinocyclocheilus_anshuiensis_per1a_2	S739A	# | |---->Altered Disordered_interface (Pr = 0.06) |
Sinocyclocheilus_anshuiensis_per1a_2	S739A	# | | |
Sinocyclocheilus_anshuiensis_per1a_2	S739A	# | |---->Altered Ordered_interface (Pr = 0.07) |
Sinocyclocheilus_anshuiensis_per1a_2	S739A	# | |
Sinocyclocheilus_anshuiensis_per1a_2	S739A	# |---->Altered Metal_binding (Pr = 0.02)<---------------------------------------------------------|
Sinocyclocheilus_anshuiensis_per1a_2	S739A	# |
Sinocyclocheilus_anshuiensis_per1a_2	S739A	# |---->Altered PTM_site (Pr = 0.12)
Sinocyclocheilus_anshuiensis_per1a_2	S944N	0.131	Loss of Proteolytic_cleavage at R947 (Pr = 0.11 | P = 0.04)	Altered Motifs (ELME000061:PKB Phosphorylation site)	Predicted conservation scores
Sinocyclocheilus_anshuiensis_per1a_2	S944N	# Altered Effect (Pr = 0.28)
Sinocyclocheilus_anshuiensis_per1a_2	S944N	# |---->Altered Motifs (ELME000061)
Sinocyclocheilus_anshuiensis_per1a_2	S944N	# |---->Altered Structure_and_dynamics (Pr = 0.28)-------------------------------------------------------|
Sinocyclocheilus_anshuiensis_per1a_2	S944N	# | |---->Altered Secondary_structure (Pr = 0.25) |
Sinocyclocheilus_anshuiensis_per1a_2	S944N	# | | |
Sinocyclocheilus_anshuiensis_per1a_2	S944N	# | |---->Altered Stability_and_conformational_flexibility (Pr = 0.28) |
Sinocyclocheilus_anshuiensis_per1a_2	S944N	# | | |---->Altered Conformational_flexibility (Pr = 0.28) |
Sinocyclocheilus_anshuiensis_per1a_2	S944N	# | | |
Sinocyclocheilus_anshuiensis_per1a_2	S944N	# | |---->Altered Special_structural_signatures (Pr = 0.03) |
Sinocyclocheilus_anshuiensis_per1a_2	S944N	# | |---->Altered Signal_peptide (Pr = 0.00) |
Sinocyclocheilus_anshuiensis_per1a_2	S944N	# | | |
Sinocyclocheilus_anshuiensis_per1a_2	S944N	# | |---->Altered Transmembrane_protein (Pr = 0.03) |
Sinocyclocheilus_anshuiensis_per1a_2	S944N	# | |
Sinocyclocheilus_anshuiensis_per1a_2	S944N	# |---->Altered Functional_residue (Pr = 0.17) |
Sinocyclocheilus_anshuiensis_per1a_2	S944N	# |---->Altered Macromolecular_binding (Pr = 0.17) |
Sinocyclocheilus_anshuiensis_per1a_2	S944N	# | |---->Altered Protein_binding (Pr = 0.17) |
Sinocyclocheilus_anshuiensis_per1a_2	S944N	# | |---->Altered Disordered_interface (Pr = 0.17) |
Sinocyclocheilus_anshuiensis_per1a_2	S944N	# | | |
Sinocyclocheilus_anshuiensis_per1a_2	S944N	# | |---->Altered Ordered_interface (Pr = 0.09) |
Sinocyclocheilus_anshuiensis_per1a_2	S944N	# | |
Sinocyclocheilus_anshuiensis_per1a_2	S944N	# |---->Altered Metal_binding (Pr = 0.01)<---------------------------------------------------------|
Sinocyclocheilus_anshuiensis_per1a_2	S944N	# |
Sinocyclocheilus_anshuiensis_per1a_2	S944N	# |---->Altered PTM_site (Pr = 0.11)
Sinocyclocheilus_anshuiensis_per1a_2	S944N	# |---->Loss of Proteolytic_cleavage at R947 (Pr = 0.11 | P = 0.04)
Sinocyclocheilus_anshuiensis_per1a_2	V1035A	0.084	Gain of GPI-anchor_amidation at N1031 (Pr = 0.02 | P = 0.02)	Altered Motifs (None)	Predicted conservation scores
Sinocyclocheilus_anshuiensis_per1a_2	V1035A	# Altered Effect (Pr = 0.26)
Sinocyclocheilus_anshuiensis_per1a_2	V1035A	# |---->Altered Motifs (None)
Sinocyclocheilus_anshuiensis_per1a_2	V1035A	# |---->Altered Structure_and_dynamics (Pr = 0.26)-------------------------------------------------------|
Sinocyclocheilus_anshuiensis_per1a_2	V1035A	# | |---->Altered Secondary_structure (Pr = 0.26) |
Sinocyclocheilus_anshuiensis_per1a_2	V1035A	# | | |
Sinocyclocheilus_anshuiensis_per1a_2	V1035A	# | |---->Altered Stability_and_conformational_flexibility (Pr = 0.21) |
Sinocyclocheilus_anshuiensis_per1a_2	V1035A	# | | |---->Altered Conformational_flexibility (Pr = 0.21) |
Sinocyclocheilus_anshuiensis_per1a_2	V1035A	# | | |
Sinocyclocheilus_anshuiensis_per1a_2	V1035A	# | |---->Altered Special_structural_signatures (Pr = 0.01) |
Sinocyclocheilus_anshuiensis_per1a_2	V1035A	# | |---->Altered Signal_peptide (Pr = 0.00) |
Sinocyclocheilus_anshuiensis_per1a_2	V1035A	# | | |
Sinocyclocheilus_anshuiensis_per1a_2	V1035A	# | |---->Altered Transmembrane_protein (Pr = 0.01) |
Sinocyclocheilus_anshuiensis_per1a_2	V1035A	# | |
Sinocyclocheilus_anshuiensis_per1a_2	V1035A	# |---->Altered Functional_residue (Pr = 0.19) |
Sinocyclocheilus_anshuiensis_per1a_2	V1035A	# |---->Altered Macromolecular_binding (Pr = 0.05) |
Sinocyclocheilus_anshuiensis_per1a_2	V1035A	# | |---->Altered Protein_binding (Pr = 0.05) |
Sinocyclocheilus_anshuiensis_per1a_2	V1035A	# | |---->Altered Disordered_interface (Pr = 0.05) |
Sinocyclocheilus_anshuiensis_per1a_2	V1035A	# | | |
Sinocyclocheilus_anshuiensis_per1a_2	V1035A	# | |---->Altered Ordered_interface (Pr = 0.02) |
Sinocyclocheilus_anshuiensis_per1a_2	V1035A	# | |
Sinocyclocheilus_anshuiensis_per1a_2	V1035A	# |---->Altered Metal_binding (Pr = 0.00)<---------------------------------------------------------|
Sinocyclocheilus_anshuiensis_per1a_2	V1035A	# |
Sinocyclocheilus_anshuiensis_per1a_2	V1035A	# |---->Altered PTM_site (Pr = 0.19)
Sinocyclocheilus_anshuiensis_per1a_2	V1035A	# |---->Gain of GPI-anchor_amidation at N1031 (Pr = 0.02 | P = 0.02)
Sinocyclocheilus_anshuiensis_per1a_2	S1068F	0.201	Altered MoRF (Pr = 0.35 | P = 9.9e-03); Loss of O-linked_glycosylation at T1067 (Pr = 0.14 | P = 0.04); Gain of Sulfation at Y1073 (Pr = 0.02 | P = 0.03)	Altered Motifs (ELME000336:NEK2 phosphorylation motif with preferred Phe - Leu or Met in the -3 position to compensate for less favorable residues in the +1 and +2 position.; ELME000337:NEK2 phosphorylation motif with specific set of residues in the +1 and +2 position to compensate for less favorable residues in the -3 position.)	Predicted conservation scores
Sinocyclocheilus_anshuiensis_per1a_2	S1068F	# Altered Effect (Pr = 0.35)
Sinocyclocheilus_anshuiensis_per1a_2	S1068F	# |---->Altered Motifs (ELME000336|ELME000337)
Sinocyclocheilus_anshuiensis_per1a_2	S1068F	# |---->Altered Structure_and_dynamics (Pr = 0.25)-------------------------------------------------------|
Sinocyclocheilus_anshuiensis_per1a_2	S1068F	# | |---->Altered Secondary_structure (Pr = 0.25) |
Sinocyclocheilus_anshuiensis_per1a_2	S1068F	# | | |
Sinocyclocheilus_anshuiensis_per1a_2	S1068F	# | |---->Altered Stability_and_conformational_flexibility (Pr = 0.18) |
Sinocyclocheilus_anshuiensis_per1a_2	S1068F	# | | |---->Altered Conformational_flexibility (Pr = 0.18) |
Sinocyclocheilus_anshuiensis_per1a_2	S1068F	# | | |
Sinocyclocheilus_anshuiensis_per1a_2	S1068F	# | |---->Altered Special_structural_signatures (Pr = 0.01) |
Sinocyclocheilus_anshuiensis_per1a_2	S1068F	# | |---->Altered Signal_peptide (Pr = 0.00) |
Sinocyclocheilus_anshuiensis_per1a_2	S1068F	# | | |
Sinocyclocheilus_anshuiensis_per1a_2	S1068F	# | |---->Altered Transmembrane_protein (Pr = 0.01) |
Sinocyclocheilus_anshuiensis_per1a_2	S1068F	# | |
Sinocyclocheilus_anshuiensis_per1a_2	S1068F	# |---->Altered Functional_residue (Pr = 0.35) |
Sinocyclocheilus_anshuiensis_per1a_2	S1068F	# |---->Altered Macromolecular_binding (Pr = 0.35) |
Sinocyclocheilus_anshuiensis_per1a_2	S1068F	# | |---->Altered Protein_binding (Pr = 0.35) |
Sinocyclocheilus_anshuiensis_per1a_2	S1068F	# | |---->Altered Disordered_interface (Pr = 0.35) |
Sinocyclocheilus_anshuiensis_per1a_2	S1068F	# | | |---->Altered MoRF (Pr = 0.35 | P = 9.9e-03) |
Sinocyclocheilus_anshuiensis_per1a_2	S1068F	# | | |
Sinocyclocheilus_anshuiensis_per1a_2	S1068F	# | |---->Altered Ordered_interface (Pr = 0.04) |
Sinocyclocheilus_anshuiensis_per1a_2	S1068F	# | |
Sinocyclocheilus_anshuiensis_per1a_2	S1068F	# |---->Altered Metal_binding (Pr = 0.01)<---------------------------------------------------------|
Sinocyclocheilus_anshuiensis_per1a_2	S1068F	# |
Sinocyclocheilus_anshuiensis_per1a_2	S1068F	# |---->Altered PTM_site (Pr = 0.14)
Sinocyclocheilus_anshuiensis_per1a_2	S1068F	# |---->Loss of O-linked_glycosylation at T1067 (Pr = 0.14 | P = 0.04)
Sinocyclocheilus_anshuiensis_per1a_2	S1068F	# |---->Gain of Sulfation at Y1073 (Pr = 0.02 | P = 0.03)
Sinocyclocheilus_anshuiensis_per1a_2	A1268T	0.051	Gain of O-linked_glycosylation at A1268 (Pr = 0.12 | P = 0.04)	Altered Motifs (ELME000136:The Class IV WW domain interaction motif is recognised primarily by the Pin1 phosphorylation-dependent prolyl isomerase.; ELME000159:Proline-Directed Kinase (e.g. MAPK) phosphorylation site in higher eukaryotes.)	Predicted conservation scores
Sinocyclocheilus_anshuiensis_per1a_2	A1268T	# Altered Effect (Pr = 0.25)
Sinocyclocheilus_anshuiensis_per1a_2	A1268T	# |---->Altered Motifs (ELME000136|ELME000159)
Sinocyclocheilus_anshuiensis_per1a_2	A1268T	# |---->Altered Structure_and_dynamics (Pr = 0.25)-------------------------------------------------------|
Sinocyclocheilus_anshuiensis_per1a_2	A1268T	# | |---->Altered Secondary_structure (Pr = 0.25) |
Sinocyclocheilus_anshuiensis_per1a_2	A1268T	# | | |
Sinocyclocheilus_anshuiensis_per1a_2	A1268T	# | |---->Altered Stability_and_conformational_flexibility (Pr = 0.24) |
Sinocyclocheilus_anshuiensis_per1a_2	A1268T	# | | |---->Altered Conformational_flexibility (Pr = 0.24) |
Sinocyclocheilus_anshuiensis_per1a_2	A1268T	# | | |
Sinocyclocheilus_anshuiensis_per1a_2	A1268T	# | |---->Altered Special_structural_signatures (Pr = 0.01) |
Sinocyclocheilus_anshuiensis_per1a_2	A1268T	# | |---->Altered Signal_peptide (Pr = 0.00) |
Sinocyclocheilus_anshuiensis_per1a_2	A1268T	# | | |
Sinocyclocheilus_anshuiensis_per1a_2	A1268T	# | |---->Altered Transmembrane_protein (Pr = 0.01) |
Sinocyclocheilus_anshuiensis_per1a_2	A1268T	# | |
Sinocyclocheilus_anshuiensis_per1a_2	A1268T	# |---->Altered Functional_residue (Pr = 0.15) |
Sinocyclocheilus_anshuiensis_per1a_2	A1268T	# |---->Altered Macromolecular_binding (Pr = 0.04) |
Sinocyclocheilus_anshuiensis_per1a_2	A1268T	# | |---->Altered Protein_binding (Pr = 0.04) |
Sinocyclocheilus_anshuiensis_per1a_2	A1268T	# | |---->Altered Disordered_interface (Pr = 0.04) |
Sinocyclocheilus_anshuiensis_per1a_2	A1268T	# | | |
Sinocyclocheilus_anshuiensis_per1a_2	A1268T	# | |---->Altered Ordered_interface (Pr = 0.02) |
Sinocyclocheilus_anshuiensis_per1a_2	A1268T	# | |
Sinocyclocheilus_anshuiensis_per1a_2	A1268T	# |---->Altered Metal_binding (Pr = 0.00)<---------------------------------------------------------|
Sinocyclocheilus_anshuiensis_per1a_2	A1268T	# |
Sinocyclocheilus_anshuiensis_per1a_2	A1268T	# |---->Altered PTM_site (Pr = 0.15)
Sinocyclocheilus_anshuiensis_per1a_2	A1268T	# |---->Gain of O-linked_glycosylation at A1268 (Pr = 0.12 | P = 0.04)
Sinocyclocheilus_anshuiensis_per1a_2	L1563M	0.065	Gain of Intrinsic_disorder (Pr = 0.32 | P = 0.03); Loss of O-linked_glycosylation at T1559 (Pr = 0.13 | P = 0.04)	Altered Motifs (ELME000220:Phosphothreonine motif binding a subset of FHA domains that have a preference for an acidic amino acid at the pT+3 position.; ELME000313:The WH2 motif is of variable length (16-19 amino acids) binding to the hydrophobic cleft formed by actin's subdomains 1 and 3. At the N-terminus it forms an alpha-helix followed by a flexible loop stabilised upon actin binding.; ELME000328:Fxxx[WF] motifs are present in Pex19 and S. cerevisiae Pex5 cytosolic receptors that bind to peroxisomal membrane docking member - Pex14)	Predicted conservation scores
Sinocyclocheilus_anshuiensis_per1a_2	L1563M	# Altered Effect (Pr = 0.32)
Sinocyclocheilus_anshuiensis_per1a_2	L1563M	# |---->Altered Motifs (ELME000220|ELME000313|ELME000328)
Sinocyclocheilus_anshuiensis_per1a_2	L1563M	# |---->Altered Structure_and_dynamics (Pr = 0.32)-------------------------------------------------------|
Sinocyclocheilus_anshuiensis_per1a_2	L1563M	# | |---->Altered Secondary_structure (Pr = 0.25) |
Sinocyclocheilus_anshuiensis_per1a_2	L1563M	# | | |
Sinocyclocheilus_anshuiensis_per1a_2	L1563M	# | |---->Altered Stability_and_conformational_flexibility (Pr = 0.32) |
Sinocyclocheilus_anshuiensis_per1a_2	L1563M	# | | |---->Altered Conformational_flexibility (Pr = 0.32) |
Sinocyclocheilus_anshuiensis_per1a_2	L1563M	# | | |---->Gain of Intrinsic_disorder (Pr = 0.32 | P = 0.03) |
Sinocyclocheilus_anshuiensis_per1a_2	L1563M	# | | |
Sinocyclocheilus_anshuiensis_per1a_2	L1563M	# | |---->Altered Special_structural_signatures (Pr = 0.03) |
Sinocyclocheilus_anshuiensis_per1a_2	L1563M	# | |---->Altered Signal_peptide (Pr = 0.00) |
Sinocyclocheilus_anshuiensis_per1a_2	L1563M	# | | |
Sinocyclocheilus_anshuiensis_per1a_2	L1563M	# | |---->Altered Transmembrane_protein (Pr = 0.03) |
Sinocyclocheilus_anshuiensis_per1a_2	L1563M	# | |
Sinocyclocheilus_anshuiensis_per1a_2	L1563M	# |---->Altered Functional_residue (Pr = 0.22) |
Sinocyclocheilus_anshuiensis_per1a_2	L1563M	# |---->Altered Macromolecular_binding (Pr = 0.22) |
Sinocyclocheilus_anshuiensis_per1a_2	L1563M	# | |---->Altered Protein_binding (Pr = 0.22) |
Sinocyclocheilus_anshuiensis_per1a_2	L1563M	# | |---->Altered Disordered_interface (Pr = 0.22) |
Sinocyclocheilus_anshuiensis_per1a_2	L1563M	# | | |
Sinocyclocheilus_anshuiensis_per1a_2	L1563M	# | |---->Altered Ordered_interface (Pr = 0.08) |
Sinocyclocheilus_anshuiensis_per1a_2	L1563M	# | |
Sinocyclocheilus_anshuiensis_per1a_2	L1563M	# |---->Altered Metal_binding (Pr = 0.02)<---------------------------------------------------------|
Sinocyclocheilus_anshuiensis_per1a_2	L1563M	# |
Sinocyclocheilus_anshuiensis_per1a_2	L1563M	# |---->Altered PTM_site (Pr = 0.20)
Sinocyclocheilus_anshuiensis_per1a_2	L1563M	# |---->Loss of O-linked_glycosylation at T1559 (Pr = 0.13 | P = 0.04)
Sinocyclocheilus_anshuiensis_per1a_2	R1575G	0.114	Loss of Helix (Pr = 0.29 | P = 0.01)	Altered Motifs (ELME000062:Secondary preference for PKA-type AGC kinase phosphorylation.; ELME000313:The WH2 motif is of variable length (16-19 amino acids) binding to the hydrophobic cleft formed by actin's subdomains 1 and 3. At the N-terminus it forms an alpha-helix followed by a flexible loop stabilised upon actin binding.)	Predicted conservation scores
Sinocyclocheilus_anshuiensis_per1a_2	R1575G	# Altered Effect (Pr = 0.29)
Sinocyclocheilus_anshuiensis_per1a_2	R1575G	# |---->Altered Motifs (ELME000062|ELME000313)
Sinocyclocheilus_anshuiensis_per1a_2	R1575G	# |---->Altered Structure_and_dynamics (Pr = 0.29)-------------------------------------------------------|
Sinocyclocheilus_anshuiensis_per1a_2	R1575G	# | |---->Altered Secondary_structure (Pr = 0.29) |
Sinocyclocheilus_anshuiensis_per1a_2	R1575G	# | | |---->Loss of Helix (Pr = 0.29 | P = 0.01) |
Sinocyclocheilus_anshuiensis_per1a_2	R1575G	# | | |
Sinocyclocheilus_anshuiensis_per1a_2	R1575G	# | |---->Altered Stability_and_conformational_flexibility (Pr = 0.26) |
Sinocyclocheilus_anshuiensis_per1a_2	R1575G	# | | |---->Altered Conformational_flexibility (Pr = 0.26) |
Sinocyclocheilus_anshuiensis_per1a_2	R1575G	# | | |
Sinocyclocheilus_anshuiensis_per1a_2	R1575G	# | |---->Altered Special_structural_signatures (Pr = 0.02) |
Sinocyclocheilus_anshuiensis_per1a_2	R1575G	# | |---->Altered Signal_peptide (Pr = 0.00) |
Sinocyclocheilus_anshuiensis_per1a_2	R1575G	# | | |
Sinocyclocheilus_anshuiensis_per1a_2	R1575G	# | |---->Altered Transmembrane_protein (Pr = 0.02) |
Sinocyclocheilus_anshuiensis_per1a_2	R1575G	# | |
Sinocyclocheilus_anshuiensis_per1a_2	R1575G	# |---->Altered Functional_residue (Pr = 0.15) |
Sinocyclocheilus_anshuiensis_per1a_2	R1575G	# |---->Altered Macromolecular_binding (Pr = 0.15) |
Sinocyclocheilus_anshuiensis_per1a_2	R1575G	# | |---->Altered Protein_binding (Pr = 0.15) |
Sinocyclocheilus_anshuiensis_per1a_2	R1575G	# | |---->Altered Disordered_interface (Pr = 0.15) |
Sinocyclocheilus_anshuiensis_per1a_2	R1575G	# | | |
Sinocyclocheilus_anshuiensis_per1a_2	R1575G	# | |---->Altered Ordered_interface (Pr = 0.06) |
Sinocyclocheilus_anshuiensis_per1a_2	R1575G	# | |
Sinocyclocheilus_anshuiensis_per1a_2	R1575G	# |---->Altered Metal_binding (Pr = 0.01)<---------------------------------------------------------|
Sinocyclocheilus_anshuiensis_per1a_2	R1575G	# |
Sinocyclocheilus_anshuiensis_per1a_2	R1575G	# |---->Altered PTM_site (Pr = 0.09)
Sinocyclocheilus_anshuiensis_per2_2	S162L	0.106	Loss of B-factor (Pr = 0.26 | P = 0.05); Gain of SUMOylation at K160 (Pr = 0.20 | P = 0.03); Gain of Ubiquitylation at K160 (Pr = 0.16 | P = 0.03)	Altered Motifs (ELME000063:CK1 phosphorylation site; ELME000085:Glycosaminoglycan attachment site; ELME000106:Substrate recognition site that interacts with cyclin and thereby increases phosphorylation by cyclin/cdk complexes. Predicted proteins should have a CDK phosphorylation site. Also used by cyclin/cdk inhibitors.; ELME000197:Phosphopeptide motif which directly interacts with the BRCT (carboxy-terminal) domain of the Breast Cancer Gene BRCA1 with low affinity)	Predicted conservation scores
Sinocyclocheilus_anshuiensis_per2_2	S162L	# Altered Effect (Pr = 0.26)
Sinocyclocheilus_anshuiensis_per2_2	S162L	# |---->Altered Motifs (ELME000063|ELME000085|ELME000106|ELME000197)
Sinocyclocheilus_anshuiensis_per2_2	S162L	# |---->Altered Structure_and_dynamics (Pr = 0.26)-------------------------------------------------------|
Sinocyclocheilus_anshuiensis_per2_2	S162L	# | |---->Altered Secondary_structure (Pr = 0.25) |
Sinocyclocheilus_anshuiensis_per2_2	S162L	# | | |
Sinocyclocheilus_anshuiensis_per2_2	S162L	# | |---->Altered Stability_and_conformational_flexibility (Pr = 0.26) |
Sinocyclocheilus_anshuiensis_per2_2	S162L	# | | |---->Altered Conformational_flexibility (Pr = 0.26) |
Sinocyclocheilus_anshuiensis_per2_2	S162L	# | | |---->Loss of B-factor (Pr = 0.26 | P = 0.05) |
Sinocyclocheilus_anshuiensis_per2_2	S162L	# | | |
Sinocyclocheilus_anshuiensis_per2_2	S162L	# | |---->Altered Special_structural_signatures (Pr = 0.01) |
Sinocyclocheilus_anshuiensis_per2_2	S162L	# | |---->Altered Signal_peptide (Pr = 0.00) |
Sinocyclocheilus_anshuiensis_per2_2	S162L	# | | |
Sinocyclocheilus_anshuiensis_per2_2	S162L	# | |---->Altered Transmembrane_protein (Pr = 0.01) |
Sinocyclocheilus_anshuiensis_per2_2	S162L	# | |
Sinocyclocheilus_anshuiensis_per2_2	S162L	# |---->Altered Functional_residue (Pr = 0.20) |
Sinocyclocheilus_anshuiensis_per2_2	S162L	# |---->Altered Macromolecular_binding (Pr = 0.09) |
Sinocyclocheilus_anshuiensis_per2_2	S162L	# | |---->Altered Protein_binding (Pr = 0.09) |
Sinocyclocheilus_anshuiensis_per2_2	S162L	# | |---->Altered Disordered_interface (Pr = 0.09) |
Sinocyclocheilus_anshuiensis_per2_2	S162L	# | | |
Sinocyclocheilus_anshuiensis_per2_2	S162L	# | |---->Altered Ordered_interface (Pr = 0.03) |
Sinocyclocheilus_anshuiensis_per2_2	S162L	# | |
Sinocyclocheilus_anshuiensis_per2_2	S162L	# |---->Altered Metal_binding (Pr = 0.01)<---------------------------------------------------------|
Sinocyclocheilus_anshuiensis_per2_2	S162L	# |
Sinocyclocheilus_anshuiensis_per2_2	S162L	# |---->Altered PTM_site (Pr = 0.20)
Sinocyclocheilus_anshuiensis_per2_2	S162L	# |---->Gain of SUMOylation at K160 (Pr = 0.20 | P = 0.03)
Sinocyclocheilus_anshuiensis_per2_2	S162L	# |---->Gain of Ubiquitylation at K160 (Pr = 0.16 | P = 0.03)
Sinocyclocheilus_anshuiensis_per2_2	F165L	0.067	Gain of SUMOylation at K160 (Pr = 0.20 | P = 0.03); Gain of Ubiquitylation at K160 (Pr = 0.17 | P = 0.02); Gain of Methylation at K160 (Pr = 0.10 | P = 0.04)	Altered Motifs (ELME000063:CK1 phosphorylation site; ELME000147:Site phosphorylated by the Polo-like kinase.; ELME000197:Phosphopeptide motif which directly interacts with the BRCT (carboxy-terminal) domain of the Breast Cancer Gene BRCA1 with low affinity; ELME000336:NEK2 phosphorylation motif with preferred Phe - Leu or Met in the -3 position to compensate for less favorable residues in the +1 and +2 position.)	Predicted conservation scores
Sinocyclocheilus_anshuiensis_per2_2	F165L	# Altered Effect (Pr = 0.25)
Sinocyclocheilus_anshuiensis_per2_2	F165L	# |---->Altered Motifs (ELME000063|ELME000147|ELME000197|ELME000336)
Sinocyclocheilus_anshuiensis_per2_2	F165L	# |---->Altered Structure_and_dynamics (Pr = 0.25)-------------------------------------------------------|
Sinocyclocheilus_anshuiensis_per2_2	F165L	# | |---->Altered Secondary_structure (Pr = 0.25) |
Sinocyclocheilus_anshuiensis_per2_2	F165L	# | | |
Sinocyclocheilus_anshuiensis_per2_2	F165L	# | |---->Altered Stability_and_conformational_flexibility (Pr = 0.23) |
Sinocyclocheilus_anshuiensis_per2_2	F165L	# | | |---->Altered Conformational_flexibility (Pr = 0.23) |
Sinocyclocheilus_anshuiensis_per2_2	F165L	# | | |
Sinocyclocheilus_anshuiensis_per2_2	F165L	# | |---->Altered Special_structural_signatures (Pr = 0.01) |
Sinocyclocheilus_anshuiensis_per2_2	F165L	# | |---->Altered Signal_peptide (Pr = 0.00) |
Sinocyclocheilus_anshuiensis_per2_2	F165L	# | | |
Sinocyclocheilus_anshuiensis_per2_2	F165L	# | |---->Altered Transmembrane_protein (Pr = 0.01) |
Sinocyclocheilus_anshuiensis_per2_2	F165L	# | |
Sinocyclocheilus_anshuiensis_per2_2	F165L	# |---->Altered Functional_residue (Pr = 0.20) |
Sinocyclocheilus_anshuiensis_per2_2	F165L	# |---->Altered Macromolecular_binding (Pr = 0.07) |
Sinocyclocheilus_anshuiensis_per2_2	F165L	# | |---->Altered Protein_binding (Pr = 0.07) |
Sinocyclocheilus_anshuiensis_per2_2	F165L	# | |---->Altered Disordered_interface (Pr = 0.07) |
Sinocyclocheilus_anshuiensis_per2_2	F165L	# | | |
Sinocyclocheilus_anshuiensis_per2_2	F165L	# | |---->Altered Ordered_interface (Pr = 0.03) |
Sinocyclocheilus_anshuiensis_per2_2	F165L	# | |
Sinocyclocheilus_anshuiensis_per2_2	F165L	# |---->Altered Metal_binding (Pr = 0.01)<---------------------------------------------------------|
Sinocyclocheilus_anshuiensis_per2_2	F165L	# |
Sinocyclocheilus_anshuiensis_per2_2	F165L	# |---->Altered PTM_site (Pr = 0.20)
Sinocyclocheilus_anshuiensis_per2_2	F165L	# |---->Gain of Methylation at K160 (Pr = 0.10 | P = 0.04)
Sinocyclocheilus_anshuiensis_per2_2	F165L	# |---->Gain of SUMOylation at K160 (Pr = 0.20 | P = 0.03)
Sinocyclocheilus_anshuiensis_per2_2	F165L	# |---->Gain of Ubiquitylation at K160 (Pr = 0.17 | P = 0.02)
Sinocyclocheilus_anshuiensis_per2_2	S168L	0.100	Loss of B-factor (Pr = 0.28 | P = 0.02); Loss of Ubiquitylation at K172 (Pr = 0.18 | P = 0.02); Loss of GPI-anchor_amidation at N171 (Pr = 0.01 | P = 0.03)	Altered Motifs (ELME000053:GSK3 phosphorylation recognition site; ELME000063:CK1 phosphorylation site; ELME000085:Glycosaminoglycan attachment site; ELME000147:Site phosphorylated by the Polo-like kinase.; ELME000336:NEK2 phosphorylation motif with preferred Phe - Leu or Met in the -3 position to compensate for less favorable residues in the +1 and +2 position.)	Predicted conservation scores
Sinocyclocheilus_anshuiensis_per2_2	S168L	# Altered Effect (Pr = 0.28)
Sinocyclocheilus_anshuiensis_per2_2	S168L	# |---->Altered Motifs (ELME000053|ELME000063|ELME000085|ELME000147|ELME000336)
Sinocyclocheilus_anshuiensis_per2_2	S168L	# |---->Altered Structure_and_dynamics (Pr = 0.28)-------------------------------------------------------|
Sinocyclocheilus_anshuiensis_per2_2	S168L	# | |---->Altered Secondary_structure (Pr = 0.25) |
Sinocyclocheilus_anshuiensis_per2_2	S168L	# | | |
Sinocyclocheilus_anshuiensis_per2_2	S168L	# | |---->Altered Stability_and_conformational_flexibility (Pr = 0.28) |
Sinocyclocheilus_anshuiensis_per2_2	S168L	# | | |---->Altered Conformational_flexibility (Pr = 0.28) |
Sinocyclocheilus_anshuiensis_per2_2	S168L	# | | |---->Loss of B-factor (Pr = 0.28 | P = 0.02) |
Sinocyclocheilus_anshuiensis_per2_2	S168L	# | | |
Sinocyclocheilus_anshuiensis_per2_2	S168L	# | |---->Altered Special_structural_signatures (Pr = 0.01) |
Sinocyclocheilus_anshuiensis_per2_2	S168L	# | |---->Altered Signal_peptide (Pr = 0.00) |
Sinocyclocheilus_anshuiensis_per2_2	S168L	# | | |
Sinocyclocheilus_anshuiensis_per2_2	S168L	# | |---->Altered Transmembrane_protein (Pr = 0.01) |
Sinocyclocheilus_anshuiensis_per2_2	S168L	# | |
Sinocyclocheilus_anshuiensis_per2_2	S168L	# |---->Altered Functional_residue (Pr = 0.18) |
Sinocyclocheilus_anshuiensis_per2_2	S168L	# |---->Altered Macromolecular_binding (Pr = 0.10) |
Sinocyclocheilus_anshuiensis_per2_2	S168L	# | |---->Altered Protein_binding (Pr = 0.10) |
Sinocyclocheilus_anshuiensis_per2_2	S168L	# | |---->Altered Disordered_interface (Pr = 0.10) |
Sinocyclocheilus_anshuiensis_per2_2	S168L	# | | |
Sinocyclocheilus_anshuiensis_per2_2	S168L	# | |---->Altered Ordered_interface (Pr = 0.04) |
Sinocyclocheilus_anshuiensis_per2_2	S168L	# | |
Sinocyclocheilus_anshuiensis_per2_2	S168L	# |---->Altered Metal_binding (Pr = 0.01)<---------------------------------------------------------|
Sinocyclocheilus_anshuiensis_per2_2	S168L	# |
Sinocyclocheilus_anshuiensis_per2_2	S168L	# |---->Altered PTM_site (Pr = 0.18)
Sinocyclocheilus_anshuiensis_per2_2	S168L	# |---->Loss of GPI-anchor_amidation at N171 (Pr = 0.01 | P = 0.03)
Sinocyclocheilus_anshuiensis_per2_2	S168L	# |---->Loss of Ubiquitylation at K172 (Pr = 0.18 | P = 0.02)
Sinocyclocheilus_anshuiensis_per2_2	T185M	0.047	Gain of Helix (Pr = 0.27 | P = 0.05); Gain of Phosphorylation at S180 (Pr = 0.27 | P = 0.02); Loss of B-factor (Pr = 0.26 | P = 0.04); Loss of GPI-anchor_amidation at N186 (Pr = 0.02 | P = 0.02)	Altered Motifs (ELME000063:CK1 phosphorylation site)	Predicted conservation scores
Sinocyclocheilus_anshuiensis_per2_2	T185M	# Altered Effect (Pr = 0.27)
Sinocyclocheilus_anshuiensis_per2_2	T185M	# |---->Altered Motifs (ELME000063)
Sinocyclocheilus_anshuiensis_per2_2	T185M	# |---->Altered Structure_and_dynamics (Pr = 0.27)-------------------------------------------------------|
Sinocyclocheilus_anshuiensis_per2_2	T185M	# | |---->Altered Secondary_structure (Pr = 0.27) |
Sinocyclocheilus_anshuiensis_per2_2	T185M	# | | |---->Gain of Helix (Pr = 0.27 | P = 0.05) |
Sinocyclocheilus_anshuiensis_per2_2	T185M	# | | |
Sinocyclocheilus_anshuiensis_per2_2	T185M	# | |---->Altered Stability_and_conformational_flexibility (Pr = 0.26) |
Sinocyclocheilus_anshuiensis_per2_2	T185M	# | | |---->Altered Conformational_flexibility (Pr = 0.26) |
Sinocyclocheilus_anshuiensis_per2_2	T185M	# | | |---->Loss of B-factor (Pr = 0.26 | P = 0.04) |
Sinocyclocheilus_anshuiensis_per2_2	T185M	# | | |
Sinocyclocheilus_anshuiensis_per2_2	T185M	# | |---->Altered Special_structural_signatures (Pr = 0.01) |
Sinocyclocheilus_anshuiensis_per2_2	T185M	# | |---->Altered Signal_peptide (Pr = 0.00) |
Sinocyclocheilus_anshuiensis_per2_2	T185M	# | | |
Sinocyclocheilus_anshuiensis_per2_2	T185M	# | |---->Altered Transmembrane_protein (Pr = 0.01) |
Sinocyclocheilus_anshuiensis_per2_2	T185M	# | |
Sinocyclocheilus_anshuiensis_per2_2	T185M	# |---->Altered Functional_residue (Pr = 0.27) |
Sinocyclocheilus_anshuiensis_per2_2	T185M	# |---->Altered Macromolecular_binding (Pr = 0.23) |
Sinocyclocheilus_anshuiensis_per2_2	T185M	# | |---->Altered Protein_binding (Pr = 0.23) |
Sinocyclocheilus_anshuiensis_per2_2	T185M	# | |---->Altered Disordered_interface (Pr = 0.23) |
Sinocyclocheilus_anshuiensis_per2_2	T185M	# | | |
Sinocyclocheilus_anshuiensis_per2_2	T185M	# | |---->Altered Ordered_interface (Pr = 0.03) |
Sinocyclocheilus_anshuiensis_per2_2	T185M	# | |
Sinocyclocheilus_anshuiensis_per2_2	T185M	# |---->Altered Metal_binding (Pr = 0.01)<---------------------------------------------------------|
Sinocyclocheilus_anshuiensis_per2_2	T185M	# |
Sinocyclocheilus_anshuiensis_per2_2	T185M	# |---->Altered PTM_site (Pr = 0.27)
Sinocyclocheilus_anshuiensis_per2_2	T185M	# |---->Loss of GPI-anchor_amidation at N186 (Pr = 0.02 | P = 0.02)
Sinocyclocheilus_anshuiensis_per2_2	T185M	# |---->Gain of Phosphorylation at S180 (Pr = 0.27 | P = 0.02)
Sinocyclocheilus_anshuiensis_per2_2	S354R	0.737	Gain of ADP-ribosylation at S354 (Pr = 0.24 | P = 0.01)	Altered Motifs (ELME000053:GSK3 phosphorylation recognition site; ELME000062:Secondary preference for PKA-type AGC kinase phosphorylation.; ELME000063:CK1 phosphorylation site; ELME000136:The Class IV WW domain interaction motif is recognised primarily by the Pin1 phosphorylation-dependent prolyl isomerase.; ELME000153:Substrate motif for phosphorylation by CDK; ELME000159:Proline-Directed Kinase (e.g. MAPK) phosphorylation site in higher eukaryotes.)	Predicted conservation scores
Sinocyclocheilus_anshuiensis_per2_2	S354R	# Altered Effect (Pr = 0.25)
Sinocyclocheilus_anshuiensis_per2_2	S354R	# |---->Altered Motifs (ELME000053|ELME000062|ELME000063|ELME000136|ELME000153|ELME000159)
Sinocyclocheilus_anshuiensis_per2_2	S354R	# |---->Altered Structure_and_dynamics (Pr = 0.25)-------------------------------------------------------|
Sinocyclocheilus_anshuiensis_per2_2	S354R	# | |---->Altered Secondary_structure (Pr = 0.25) |
Sinocyclocheilus_anshuiensis_per2_2	S354R	# | | |
Sinocyclocheilus_anshuiensis_per2_2	S354R	# | |---->Altered Stability_and_conformational_flexibility (Pr = 0.12) |
Sinocyclocheilus_anshuiensis_per2_2	S354R	# | | |---->Altered Conformational_flexibility (Pr = 0.12) |
Sinocyclocheilus_anshuiensis_per2_2	S354R	# | | |
Sinocyclocheilus_anshuiensis_per2_2	S354R	# | |---->Altered Special_structural_signatures (Pr = 0.07) |
Sinocyclocheilus_anshuiensis_per2_2	S354R	# | |---->Altered Signal_peptide (Pr = 0.00) |
Sinocyclocheilus_anshuiensis_per2_2	S354R	# | | |
Sinocyclocheilus_anshuiensis_per2_2	S354R	# | |---->Altered Transmembrane_protein (Pr = 0.07) |
Sinocyclocheilus_anshuiensis_per2_2	S354R	# | |
Sinocyclocheilus_anshuiensis_per2_2	S354R	# |---->Altered Functional_residue (Pr = 0.24) |
Sinocyclocheilus_anshuiensis_per2_2	S354R	# |---->Altered Macromolecular_binding (Pr = 0.17) |
Sinocyclocheilus_anshuiensis_per2_2	S354R	# | |---->Altered Protein_binding (Pr = 0.17) |
Sinocyclocheilus_anshuiensis_per2_2	S354R	# | |---->Altered Disordered_interface (Pr = 0.05) |
Sinocyclocheilus_anshuiensis_per2_2	S354R	# | | |
Sinocyclocheilus_anshuiensis_per2_2	S354R	# | |---->Altered Ordered_interface (Pr = 0.17) |
Sinocyclocheilus_anshuiensis_per2_2	S354R	# | |
Sinocyclocheilus_anshuiensis_per2_2	S354R	# |---->Altered Metal_binding (Pr = 0.05)<---------------------------------------------------------|
Sinocyclocheilus_anshuiensis_per2_2	S354R	# |
Sinocyclocheilus_anshuiensis_per2_2	S354R	# |---->Altered PTM_site (Pr = 0.24)
Sinocyclocheilus_anshuiensis_per2_2	S354R	# |---->Gain of ADP-ribosylation at S354 (Pr = 0.24 | P = 0.01)
Sinocyclocheilus_anshuiensis_per2_2	L424P	0.852	Altered PPI_residue (Pr = 0.31 | P = 0.01); Loss of Zinc_binding at Q420 (Pr = 0.25 | P = 0.03); Altered Stability (Pr = 0.11 | P = 0.03)	Altered Motifs (ELME000149:Sorting and internalisation signal found in the cytoplasmic juxta-membrane region of type I transmembrane proteins. Targets them from the Trans Golgi Network to the lysosomal-endosomal-melanosomal compartments. Interacts with adaptor protein (AP) complexes)	Predicted conservation scores
Sinocyclocheilus_anshuiensis_per2_2	L424P	# Altered Effect (Pr = 0.31)
Sinocyclocheilus_anshuiensis_per2_2	L424P	# |---->Altered Motifs (ELME000149)
Sinocyclocheilus_anshuiensis_per2_2	L424P	# |---->Altered Structure_and_dynamics (Pr = 0.25)-------------------------------------------------------|
Sinocyclocheilus_anshuiensis_per2_2	L424P	# | |---->Altered Secondary_structure (Pr = 0.25) |
Sinocyclocheilus_anshuiensis_per2_2	L424P	# | | |
Sinocyclocheilus_anshuiensis_per2_2	L424P	# | |---->Altered Stability_and_conformational_flexibility (Pr = 0.15) |
Sinocyclocheilus_anshuiensis_per2_2	L424P	# | | |---->Altered Stability (Pr = 0.11 | P = 0.03) |
Sinocyclocheilus_anshuiensis_per2_2	L424P	# | | |---->Altered Conformational_flexibility (Pr = 0.15) |
Sinocyclocheilus_anshuiensis_per2_2	L424P	# | | |
Sinocyclocheilus_anshuiensis_per2_2	L424P	# | |---->Altered Special_structural_signatures (Pr = 0.04) |
Sinocyclocheilus_anshuiensis_per2_2	L424P	# | |---->Altered Signal_peptide (Pr = 0.00) |
Sinocyclocheilus_anshuiensis_per2_2	L424P	# | | |
Sinocyclocheilus_anshuiensis_per2_2	L424P	# | |---->Altered Transmembrane_protein (Pr = 0.04) |
Sinocyclocheilus_anshuiensis_per2_2	L424P	# | |
Sinocyclocheilus_anshuiensis_per2_2	L424P	# |---->Altered Functional_residue (Pr = 0.31) |
Sinocyclocheilus_anshuiensis_per2_2	L424P	# |---->Altered Macromolecular_binding (Pr = 0.31) |
Sinocyclocheilus_anshuiensis_per2_2	L424P	# | |---->Altered Protein_binding (Pr = 0.31) |
Sinocyclocheilus_anshuiensis_per2_2	L424P	# | |---->Altered Disordered_interface (Pr = 0.01) |
Sinocyclocheilus_anshuiensis_per2_2	L424P	# | | |
Sinocyclocheilus_anshuiensis_per2_2	L424P	# | |---->Altered Ordered_interface (Pr = 0.31) |
Sinocyclocheilus_anshuiensis_per2_2	L424P	# | |---->Altered PPI_residue (Pr = 0.31 | P = 0.01) |
Sinocyclocheilus_anshuiensis_per2_2	L424P	# | |
Sinocyclocheilus_anshuiensis_per2_2	L424P	# |---->Altered Metal_binding (Pr = 0.25)<---------------------------------------------------------|
Sinocyclocheilus_anshuiensis_per2_2	L424P	# | |---->Loss of Zinc_binding at Q420 (Pr = 0.25 | P = 0.03)
Sinocyclocheilus_anshuiensis_per2_2	L424P	# |
Sinocyclocheilus_anshuiensis_per2_2	L424P	# |---->Altered PTM_site (Pr = 0.11)
Sinocyclocheilus_anshuiensis_per2_2	R633H	0.082		Altered Motifs (PS00005:Protein kinase C phosphorylation site)	Predicted conservation scores
Sinocyclocheilus_anshuiensis_per2_2	R633H	# Altered Effect (Pr = 0.26)
Sinocyclocheilus_anshuiensis_per2_2	R633H	# |---->Altered Motifs (PS00005)
Sinocyclocheilus_anshuiensis_per2_2	R633H	# |---->Altered Structure_and_dynamics (Pr = 0.26)-------------------------------------------------------|
Sinocyclocheilus_anshuiensis_per2_2	R633H	# | |---->Altered Secondary_structure (Pr = 0.26) |
Sinocyclocheilus_anshuiensis_per2_2	R633H	# | | |
Sinocyclocheilus_anshuiensis_per2_2	R633H	# | |---->Altered Stability_and_conformational_flexibility (Pr = 0.23) |
Sinocyclocheilus_anshuiensis_per2_2	R633H	# | | |---->Altered Conformational_flexibility (Pr = 0.23) |
Sinocyclocheilus_anshuiensis_per2_2	R633H	# | | |
Sinocyclocheilus_anshuiensis_per2_2	R633H	# | |---->Altered Special_structural_signatures (Pr = 0.02) |
Sinocyclocheilus_anshuiensis_per2_2	R633H	# | |---->Altered Signal_peptide (Pr = 0.00) |
Sinocyclocheilus_anshuiensis_per2_2	R633H	# | | |
Sinocyclocheilus_anshuiensis_per2_2	R633H	# | |---->Altered Transmembrane_protein (Pr = 0.02) |
Sinocyclocheilus_anshuiensis_per2_2	R633H	# | |
Sinocyclocheilus_anshuiensis_per2_2	R633H	# |---->Altered Functional_residue (Pr = 0.18) |
Sinocyclocheilus_anshuiensis_per2_2	R633H	# |---->Altered Macromolecular_binding (Pr = 0.05) |
Sinocyclocheilus_anshuiensis_per2_2	R633H	# | |---->Altered Protein_binding (Pr = 0.05) |
Sinocyclocheilus_anshuiensis_per2_2	R633H	# | |---->Altered Disordered_interface (Pr = 0.05) |
Sinocyclocheilus_anshuiensis_per2_2	R633H	# | | |
Sinocyclocheilus_anshuiensis_per2_2	R633H	# | |---->Altered Ordered_interface (Pr = 0.02) |
Sinocyclocheilus_anshuiensis_per2_2	R633H	# | |
Sinocyclocheilus_anshuiensis_per2_2	R633H	# |---->Altered Metal_binding (Pr = 0.00)<---------------------------------------------------------|
Sinocyclocheilus_anshuiensis_per2_2	R633H	# |
Sinocyclocheilus_anshuiensis_per2_2	R633H	# |---->Altered PTM_site (Pr = 0.18)
Sinocyclocheilus_anshuiensis_per2_2	M691V	0.055	Gain of Phosphorylation at S688 (Pr = 0.25 | P = 0.03); Loss of SUMOylation at K695 (Pr = 0.19 | P = 0.04); Gain of ADP-ribosylation at R693 (Pr = 0.19 | P = 0.05); Gain of Ubiquitylation at K687 (Pr = 0.16 | P = 0.04)	Altered Motifs (ELME000155:This is the motif recognized by those SH3 domains with a non-canonical class I recognition specificity; ELME000159:Proline-Directed Kinase (e.g. MAPK) phosphorylation site in higher eukaryotes.)	Predicted conservation scores
Sinocyclocheilus_anshuiensis_per2_2	M691V	# Altered Effect (Pr = 0.25)
Sinocyclocheilus_anshuiensis_per2_2	M691V	# |---->Altered Motifs (ELME000155|ELME000159)
Sinocyclocheilus_anshuiensis_per2_2	M691V	# |---->Altered Structure_and_dynamics (Pr = 0.25)-------------------------------------------------------|
Sinocyclocheilus_anshuiensis_per2_2	M691V	# | |---->Altered Secondary_structure (Pr = 0.25) |
Sinocyclocheilus_anshuiensis_per2_2	M691V	# | | |
Sinocyclocheilus_anshuiensis_per2_2	M691V	# | |---->Altered Stability_and_conformational_flexibility (Pr = 0.18) |
Sinocyclocheilus_anshuiensis_per2_2	M691V	# | | |---->Altered Conformational_flexibility (Pr = 0.18) |
Sinocyclocheilus_anshuiensis_per2_2	M691V	# | | |
Sinocyclocheilus_anshuiensis_per2_2	M691V	# | |---->Altered Special_structural_signatures (Pr = 0.03) |
Sinocyclocheilus_anshuiensis_per2_2	M691V	# | |---->Altered Signal_peptide (Pr = 0.00) |
Sinocyclocheilus_anshuiensis_per2_2	M691V	# | | |
Sinocyclocheilus_anshuiensis_per2_2	M691V	# | |---->Altered Transmembrane_protein (Pr = 0.03) |
Sinocyclocheilus_anshuiensis_per2_2	M691V	# | |
Sinocyclocheilus_anshuiensis_per2_2	M691V	# |---->Altered Functional_residue (Pr = 0.25) |
Sinocyclocheilus_anshuiensis_per2_2	M691V	# |---->Altered Macromolecular_binding (Pr = 0.04) |
Sinocyclocheilus_anshuiensis_per2_2	M691V	# | |---->Altered Protein_binding (Pr = 0.04) |
Sinocyclocheilus_anshuiensis_per2_2	M691V	# | |---->Altered Disordered_interface (Pr = 0.04) |
Sinocyclocheilus_anshuiensis_per2_2	M691V	# | | |
Sinocyclocheilus_anshuiensis_per2_2	M691V	# | |---->Altered Ordered_interface (Pr = 0.03) |
Sinocyclocheilus_anshuiensis_per2_2	M691V	# | |
Sinocyclocheilus_anshuiensis_per2_2	M691V	# |---->Altered Metal_binding (Pr = 0.00)<---------------------------------------------------------|
Sinocyclocheilus_anshuiensis_per2_2	M691V	# |
Sinocyclocheilus_anshuiensis_per2_2	M691V	# |---->Altered PTM_site (Pr = 0.25)
Sinocyclocheilus_anshuiensis_per2_2	M691V	# |---->Gain of ADP-ribosylation at R693 (Pr = 0.19 | P = 0.05)
Sinocyclocheilus_anshuiensis_per2_2	M691V	# |---->Gain of Phosphorylation at S688 (Pr = 0.25 | P = 0.03)
Sinocyclocheilus_anshuiensis_per2_2	M691V	# |---->Loss of SUMOylation at K695 (Pr = 0.19 | P = 0.04)
Sinocyclocheilus_anshuiensis_per2_2	M691V	# |---->Gain of Ubiquitylation at K687 (Pr = 0.16 | P = 0.04)
Sinocyclocheilus_anshuiensis_per2_2	V692A	0.070	Loss of Phosphorylation at S688 (Pr = 0.27 | P = 0.03); Loss of SUMOylation at K695 (Pr = 0.19 | P = 0.04); Gain of Ubiquitylation at K687 (Pr = 0.17 | P = 0.02)	Altered Motifs (None)	Predicted conservation scores
Sinocyclocheilus_anshuiensis_per2_2	V692A	# Altered Effect (Pr = 0.27)
Sinocyclocheilus_anshuiensis_per2_2	V692A	# |---->Altered Motifs (None)
Sinocyclocheilus_anshuiensis_per2_2	V692A	# |---->Altered Structure_and_dynamics (Pr = 0.25)-------------------------------------------------------|
Sinocyclocheilus_anshuiensis_per2_2	V692A	# | |---->Altered Secondary_structure (Pr = 0.25) |
Sinocyclocheilus_anshuiensis_per2_2	V692A	# | | |
Sinocyclocheilus_anshuiensis_per2_2	V692A	# | |---->Altered Stability_and_conformational_flexibility (Pr = 0.19) |
Sinocyclocheilus_anshuiensis_per2_2	V692A	# | | |---->Altered Conformational_flexibility (Pr = 0.19) |
Sinocyclocheilus_anshuiensis_per2_2	V692A	# | | |
Sinocyclocheilus_anshuiensis_per2_2	V692A	# | |---->Altered Special_structural_signatures (Pr = 0.02) |
Sinocyclocheilus_anshuiensis_per2_2	V692A	# | |---->Altered Signal_peptide (Pr = 0.00) |
Sinocyclocheilus_anshuiensis_per2_2	V692A	# | | |
Sinocyclocheilus_anshuiensis_per2_2	V692A	# | |---->Altered Transmembrane_protein (Pr = 0.02) |
Sinocyclocheilus_anshuiensis_per2_2	V692A	# | |
Sinocyclocheilus_anshuiensis_per2_2	V692A	# |---->Altered Functional_residue (Pr = 0.27) |
Sinocyclocheilus_anshuiensis_per2_2	V692A	# |---->Altered Macromolecular_binding (Pr = 0.06) |
Sinocyclocheilus_anshuiensis_per2_2	V692A	# | |---->Altered Protein_binding (Pr = 0.06) |
Sinocyclocheilus_anshuiensis_per2_2	V692A	# | |---->Altered Disordered_interface (Pr = 0.06) |
Sinocyclocheilus_anshuiensis_per2_2	V692A	# | | |
Sinocyclocheilus_anshuiensis_per2_2	V692A	# | |---->Altered Ordered_interface (Pr = 0.02) |
Sinocyclocheilus_anshuiensis_per2_2	V692A	# | |
Sinocyclocheilus_anshuiensis_per2_2	V692A	# |---->Altered Metal_binding (Pr = 0.00)<---------------------------------------------------------|
Sinocyclocheilus_anshuiensis_per2_2	V692A	# |
Sinocyclocheilus_anshuiensis_per2_2	V692A	# |---->Altered PTM_site (Pr = 0.27)
Sinocyclocheilus_anshuiensis_per2_2	V692A	# |---->Loss of Phosphorylation at S688 (Pr = 0.27 | P = 0.03)
Sinocyclocheilus_anshuiensis_per2_2	V692A	# |---->Loss of SUMOylation at K695 (Pr = 0.19 | P = 0.04)
Sinocyclocheilus_anshuiensis_per2_2	V692A	# |---->Gain of Ubiquitylation at K687 (Pr = 0.17 | P = 0.02)
Sinocyclocheilus_anshuiensis_per2_2	V703L	0.060		Altered Motifs (ELME000062:Secondary preference for PKA-type AGC kinase phosphorylation.; ELME000098:The PxDLS motif interacts with the NAD-dependent repressor CtBP proteins.; ELME000336:NEK2 phosphorylation motif with preferred Phe - Leu or Met in the -3 position to compensate for less favorable residues in the +1 and +2 position.)	Predicted conservation scores
Sinocyclocheilus_anshuiensis_per2_2	V703L	# Altered Effect (Pr = 0.26)
Sinocyclocheilus_anshuiensis_per2_2	V703L	# |---->Altered Motifs (ELME000062|ELME000098|ELME000336)
Sinocyclocheilus_anshuiensis_per2_2	V703L	# |---->Altered Structure_and_dynamics (Pr = 0.26)-------------------------------------------------------|
Sinocyclocheilus_anshuiensis_per2_2	V703L	# | |---->Altered Secondary_structure (Pr = 0.26) |
Sinocyclocheilus_anshuiensis_per2_2	V703L	# | | |
Sinocyclocheilus_anshuiensis_per2_2	V703L	# | |---->Altered Stability_and_conformational_flexibility (Pr = 0.25) |
Sinocyclocheilus_anshuiensis_per2_2	V703L	# | | |---->Altered Conformational_flexibility (Pr = 0.25) |
Sinocyclocheilus_anshuiensis_per2_2	V703L	# | | |
Sinocyclocheilus_anshuiensis_per2_2	V703L	# | |---->Altered Special_structural_signatures (Pr = 0.03) |
Sinocyclocheilus_anshuiensis_per2_2	V703L	# | |---->Altered Signal_peptide (Pr = 0.00) |
Sinocyclocheilus_anshuiensis_per2_2	V703L	# | | |
Sinocyclocheilus_anshuiensis_per2_2	V703L	# | |---->Altered Transmembrane_protein (Pr = 0.03) |
Sinocyclocheilus_anshuiensis_per2_2	V703L	# | |
Sinocyclocheilus_anshuiensis_per2_2	V703L	# |---->Altered Functional_residue (Pr = 0.23) |
Sinocyclocheilus_anshuiensis_per2_2	V703L	# |---->Altered Macromolecular_binding (Pr = 0.08) |
Sinocyclocheilus_anshuiensis_per2_2	V703L	# | |---->Altered Protein_binding (Pr = 0.08) |
Sinocyclocheilus_anshuiensis_per2_2	V703L	# | |---->Altered Disordered_interface (Pr = 0.08) |
Sinocyclocheilus_anshuiensis_per2_2	V703L	# | | |
Sinocyclocheilus_anshuiensis_per2_2	V703L	# | |---->Altered Ordered_interface (Pr = 0.02) |
Sinocyclocheilus_anshuiensis_per2_2	V703L	# | |
Sinocyclocheilus_anshuiensis_per2_2	V703L	# |---->Altered Metal_binding (Pr = 0.00)<---------------------------------------------------------|
Sinocyclocheilus_anshuiensis_per2_2	V703L	# |
Sinocyclocheilus_anshuiensis_per2_2	V703L	# |---->Altered PTM_site (Pr = 0.23)
Sinocyclocheilus_anshuiensis_per2_2	S812F	0.142	Loss of O-linked_glycosylation at S812 (Pr = 0.47 | P = 3.7e-03); Loss of B-factor (Pr = 0.31 | P = 6.7e-03); Loss of SUMOylation at K807 (Pr = 0.21 | P = 0.03); Loss of Ubiquitylation at K808 (Pr = 0.17 | P = 0.03); Loss of Methylation at K807 (Pr = 0.10 | P = 0.05)	Altered Motifs (ELME000052:Phosphothreonine motif binding a subset of FHA domains that show a preference for a large aliphatic amino acid at the pT+3 position.; ELME000053:GSK3 phosphorylation recognition site; ELME000085:Glycosaminoglycan attachment site; PS00008:N-myristoylation site)	Predicted conservation scores
Sinocyclocheilus_anshuiensis_per2_2	S812F	# Altered Effect (Pr = 0.47)
Sinocyclocheilus_anshuiensis_per2_2	S812F	# |---->Altered Motifs (ELME000052|ELME000053|ELME000085|PS00008)
Sinocyclocheilus_anshuiensis_per2_2	S812F	# |---->Altered Structure_and_dynamics (Pr = 0.31)-------------------------------------------------------|
Sinocyclocheilus_anshuiensis_per2_2	S812F	# | |---->Altered Secondary_structure (Pr = 0.26) |
Sinocyclocheilus_anshuiensis_per2_2	S812F	# | | |
Sinocyclocheilus_anshuiensis_per2_2	S812F	# | |---->Altered Stability_and_conformational_flexibility (Pr = 0.31) |
Sinocyclocheilus_anshuiensis_per2_2	S812F	# | | |---->Altered Conformational_flexibility (Pr = 0.31) |
Sinocyclocheilus_anshuiensis_per2_2	S812F	# | | |---->Loss of B-factor (Pr = 0.31 | P = 6.7e-03) |
Sinocyclocheilus_anshuiensis_per2_2	S812F	# | | |
Sinocyclocheilus_anshuiensis_per2_2	S812F	# | |---->Altered Special_structural_signatures (Pr = 0.04) |
Sinocyclocheilus_anshuiensis_per2_2	S812F	# | |---->Altered Signal_peptide (Pr = 0.00) |
Sinocyclocheilus_anshuiensis_per2_2	S812F	# | | |
Sinocyclocheilus_anshuiensis_per2_2	S812F	# | |---->Altered Transmembrane_protein (Pr = 0.04) |
Sinocyclocheilus_anshuiensis_per2_2	S812F	# | |
Sinocyclocheilus_anshuiensis_per2_2	S812F	# |---->Altered Functional_residue (Pr = 0.47) |
Sinocyclocheilus_anshuiensis_per2_2	S812F	# |---->Altered Macromolecular_binding (Pr = 0.13) |
Sinocyclocheilus_anshuiensis_per2_2	S812F	# | |---->Altered Protein_binding (Pr = 0.13) |
Sinocyclocheilus_anshuiensis_per2_2	S812F	# | |---->Altered Disordered_interface (Pr = 0.13) |
Sinocyclocheilus_anshuiensis_per2_2	S812F	# | | |
Sinocyclocheilus_anshuiensis_per2_2	S812F	# | |---->Altered Ordered_interface (Pr = 0.02) |
Sinocyclocheilus_anshuiensis_per2_2	S812F	# | |
Sinocyclocheilus_anshuiensis_per2_2	S812F	# |---->Altered Metal_binding (Pr = 0.01)<---------------------------------------------------------|
Sinocyclocheilus_anshuiensis_per2_2	S812F	# |
Sinocyclocheilus_anshuiensis_per2_2	S812F	# |---->Altered PTM_site (Pr = 0.47)
Sinocyclocheilus_anshuiensis_per2_2	S812F	# |---->Loss of Methylation at K807 (Pr = 0.10 | P = 0.05)
Sinocyclocheilus_anshuiensis_per2_2	S812F	# |---->Loss of O-linked_glycosylation at S812 (Pr = 0.47 | P = 3.7e-03)
Sinocyclocheilus_anshuiensis_per2_2	S812F	# |---->Loss of SUMOylation at K807 (Pr = 0.21 | P = 0.03)
Sinocyclocheilus_anshuiensis_per2_2	S812F	# |---->Loss of Ubiquitylation at K808 (Pr = 0.17 | P = 0.03)
Sinocyclocheilus_anshuiensis_per2_2	G874V	0.078	Loss of Intrinsic_disorder (Pr = 0.35 | P = 0.04); Loss of O-linked_glycosylation at T879 (Pr = 0.23 | P = 0.02)	Altered Motifs (ELME000085:Glycosaminoglycan attachment site; PS00008:N-myristoylation site)	Predicted conservation scores
Sinocyclocheilus_anshuiensis_per2_2	G874V	# Altered Effect (Pr = 0.35)
Sinocyclocheilus_anshuiensis_per2_2	G874V	# |---->Altered Motifs (ELME000085|PS00008)
Sinocyclocheilus_anshuiensis_per2_2	G874V	# |---->Altered Structure_and_dynamics (Pr = 0.35)-------------------------------------------------------|
Sinocyclocheilus_anshuiensis_per2_2	G874V	# | |---->Altered Secondary_structure (Pr = 0.25) |
Sinocyclocheilus_anshuiensis_per2_2	G874V	# | | |
Sinocyclocheilus_anshuiensis_per2_2	G874V	# | |---->Altered Stability_and_conformational_flexibility (Pr = 0.35) |
Sinocyclocheilus_anshuiensis_per2_2	G874V	# | | |---->Altered Conformational_flexibility (Pr = 0.35) |
Sinocyclocheilus_anshuiensis_per2_2	G874V	# | | |---->Loss of Intrinsic_disorder (Pr = 0.35 | P = 0.04) |
Sinocyclocheilus_anshuiensis_per2_2	G874V	# | | |
Sinocyclocheilus_anshuiensis_per2_2	G874V	# | |---->Altered Special_structural_signatures (Pr = 0.03) |
Sinocyclocheilus_anshuiensis_per2_2	G874V	# | |---->Altered Signal_peptide (Pr = 0.00) |
Sinocyclocheilus_anshuiensis_per2_2	G874V	# | | |
Sinocyclocheilus_anshuiensis_per2_2	G874V	# | |---->Altered Transmembrane_protein (Pr = 0.03) |
Sinocyclocheilus_anshuiensis_per2_2	G874V	# | |
Sinocyclocheilus_anshuiensis_per2_2	G874V	# |---->Altered Functional_residue (Pr = 0.23) |
Sinocyclocheilus_anshuiensis_per2_2	G874V	# |---->Altered Macromolecular_binding (Pr = 0.05) |
Sinocyclocheilus_anshuiensis_per2_2	G874V	# | |---->Altered Protein_binding (Pr = 0.05) |
Sinocyclocheilus_anshuiensis_per2_2	G874V	# | |---->Altered Disordered_interface (Pr = 0.05) |
Sinocyclocheilus_anshuiensis_per2_2	G874V	# | | |
Sinocyclocheilus_anshuiensis_per2_2	G874V	# | |---->Altered Ordered_interface (Pr = 0.03) |
Sinocyclocheilus_anshuiensis_per2_2	G874V	# | |
Sinocyclocheilus_anshuiensis_per2_2	G874V	# |---->Altered Metal_binding (Pr = 0.01)<---------------------------------------------------------|
Sinocyclocheilus_anshuiensis_per2_2	G874V	# |
Sinocyclocheilus_anshuiensis_per2_2	G874V	# |---->Altered PTM_site (Pr = 0.23)
Sinocyclocheilus_anshuiensis_per2_2	G874V	# |---->Loss of O-linked_glycosylation at T879 (Pr = 0.23 | P = 0.02)
Sinocyclocheilus_anshuiensis_per2_2	R892Q	0.096	Altered Coiled_coil (Pr = 0.33 | P = 9.2e-03)	Altered Motifs (None)	Predicted conservation scores
Sinocyclocheilus_anshuiensis_per2_2	R892Q	# Altered Effect (Pr = 0.33)
Sinocyclocheilus_anshuiensis_per2_2	R892Q	# |---->Altered Motifs (None)
Sinocyclocheilus_anshuiensis_per2_2	R892Q	# |---->Altered Structure_and_dynamics (Pr = 0.33)-------------------------------------------------------|
Sinocyclocheilus_anshuiensis_per2_2	R892Q	# | |---->Altered Secondary_structure (Pr = 0.25) |
Sinocyclocheilus_anshuiensis_per2_2	R892Q	# | | |
Sinocyclocheilus_anshuiensis_per2_2	R892Q	# | |---->Altered Stability_and_conformational_flexibility (Pr = 0.29) |
Sinocyclocheilus_anshuiensis_per2_2	R892Q	# | | |---->Altered Conformational_flexibility (Pr = 0.29) |
Sinocyclocheilus_anshuiensis_per2_2	R892Q	# | | |
Sinocyclocheilus_anshuiensis_per2_2	R892Q	# | |---->Altered Special_structural_signatures (Pr = 0.33) |
Sinocyclocheilus_anshuiensis_per2_2	R892Q	# | |---->Altered Coiled_coil (Pr = 0.33 | P = 9.2e-03) |
Sinocyclocheilus_anshuiensis_per2_2	R892Q	# | |---->Altered Signal_peptide (Pr = 0.00) |
Sinocyclocheilus_anshuiensis_per2_2	R892Q	# | | |
Sinocyclocheilus_anshuiensis_per2_2	R892Q	# | |---->Altered Transmembrane_protein (Pr = 0.04) |
Sinocyclocheilus_anshuiensis_per2_2	R892Q	# | |
Sinocyclocheilus_anshuiensis_per2_2	R892Q	# |---->Altered Functional_residue (Pr = 0.19) |
Sinocyclocheilus_anshuiensis_per2_2	R892Q	# |---->Altered Macromolecular_binding (Pr = 0.19) |
Sinocyclocheilus_anshuiensis_per2_2	R892Q	# | |---->Altered Protein_binding (Pr = 0.19) |
Sinocyclocheilus_anshuiensis_per2_2	R892Q	# | |---->Altered Disordered_interface (Pr = 0.19) |
Sinocyclocheilus_anshuiensis_per2_2	R892Q	# | | |
Sinocyclocheilus_anshuiensis_per2_2	R892Q	# | |---->Altered Ordered_interface (Pr = 0.17) |
Sinocyclocheilus_anshuiensis_per2_2	R892Q	# | |
Sinocyclocheilus_anshuiensis_per2_2	R892Q	# |---->Altered Metal_binding (Pr = 0.01)<---------------------------------------------------------|
Sinocyclocheilus_anshuiensis_per2_2	R892Q	# |
Sinocyclocheilus_anshuiensis_per2_2	R892Q	# |---->Altered PTM_site (Pr = 0.18)
Sinocyclocheilus_anshuiensis_per2_2	L935F	0.079	Loss of Helix (Pr = 0.28 | P = 0.03); Loss of Phosphorylation at Y936 (Pr = 0.25 | P = 0.04); Gain of Pyrrolidone_carboxylic_acid at Q940 (Pr = 0.04 | P = 0.05)	Altered Motifs (ELME000147:Site phosphorylated by the Polo-like kinase.; ELME000239:The USP7 NTD domain binding motif variant based on the MDM2 and P53 interactions.; ELME000337:NEK2 phosphorylation motif with specific set of residues in the +1 and +2 position to compensate for less favorable residues in the -3 position.)	Predicted conservation scores
Sinocyclocheilus_anshuiensis_per2_2	L935F	# Altered Effect (Pr = 0.28)
Sinocyclocheilus_anshuiensis_per2_2	L935F	# |---->Altered Motifs (ELME000147|ELME000239|ELME000337)
Sinocyclocheilus_anshuiensis_per2_2	L935F	# |---->Altered Structure_and_dynamics (Pr = 0.28)-------------------------------------------------------|
Sinocyclocheilus_anshuiensis_per2_2	L935F	# | |---->Altered Secondary_structure (Pr = 0.28) |
Sinocyclocheilus_anshuiensis_per2_2	L935F	# | | |---->Loss of Helix (Pr = 0.28 | P = 0.03) |
Sinocyclocheilus_anshuiensis_per2_2	L935F	# | | |
Sinocyclocheilus_anshuiensis_per2_2	L935F	# | |---->Altered Stability_and_conformational_flexibility (Pr = 0.24) |
Sinocyclocheilus_anshuiensis_per2_2	L935F	# | | |---->Altered Conformational_flexibility (Pr = 0.24) |
Sinocyclocheilus_anshuiensis_per2_2	L935F	# | | |
Sinocyclocheilus_anshuiensis_per2_2	L935F	# | |---->Altered Special_structural_signatures (Pr = 0.03) |
Sinocyclocheilus_anshuiensis_per2_2	L935F	# | |---->Altered Signal_peptide (Pr = 0.00) |
Sinocyclocheilus_anshuiensis_per2_2	L935F	# | | |
Sinocyclocheilus_anshuiensis_per2_2	L935F	# | |---->Altered Transmembrane_protein (Pr = 0.02) |
Sinocyclocheilus_anshuiensis_per2_2	L935F	# | |
Sinocyclocheilus_anshuiensis_per2_2	L935F	# |---->Altered Functional_residue (Pr = 0.25) |
Sinocyclocheilus_anshuiensis_per2_2	L935F	# |---->Altered Macromolecular_binding (Pr = 0.12) |
Sinocyclocheilus_anshuiensis_per2_2	L935F	# | |---->Altered Protein_binding (Pr = 0.12) |
Sinocyclocheilus_anshuiensis_per2_2	L935F	# | |---->Altered Disordered_interface (Pr = 0.10) |
Sinocyclocheilus_anshuiensis_per2_2	L935F	# | | |
Sinocyclocheilus_anshuiensis_per2_2	L935F	# | |---->Altered Ordered_interface (Pr = 0.12) |
Sinocyclocheilus_anshuiensis_per2_2	L935F	# | |
Sinocyclocheilus_anshuiensis_per2_2	L935F	# |---->Altered Metal_binding (Pr = 0.00)<---------------------------------------------------------|
Sinocyclocheilus_anshuiensis_per2_2	L935F	# |
Sinocyclocheilus_anshuiensis_per2_2	L935F	# |---->Altered PTM_site (Pr = 0.25)
Sinocyclocheilus_anshuiensis_per2_2	L935F	# |---->Loss of Phosphorylation at Y936 (Pr = 0.25 | P = 0.04)
Sinocyclocheilus_anshuiensis_per2_2	L935F	# |---->Gain of Pyrrolidone_carboxylic_acid at Q940 (Pr = 0.04 | P = 0.05)
Sinocyclocheilus_anshuiensis_per2_2	E986K	0.083	Altered Calmodulin_binding (Pr = 0.59 | P = 5.8e-04); Gain of B-factor (Pr = 0.25 | P = 0.02)	Altered Motifs (ELME000053:GSK3 phosphorylation recognition site; ELME000070:Generic motif for N-glycosylation. It was shown that Trp - Asp - and Glu are uncommon before the Ser/Thr position (PMID-8626433). Efficient glycosylation usually occurs when ~60 residues or more separate the glycosylation acceptor site from the C-terminus.; ELME000133:TRAF6 binding site. Members of the tumor necrosis factor receptor (TNFR) superfamily initiate intracellular signaling by recruiting the C-domain of the TNFR-associated factors (TRAFs) through their cytoplasmatic tails.; ELME000239:The USP7 NTD domain binding motif variant based on the MDM2 and P53 interactions.; ELME000321:Caspase3 and Caspase7 cleavage site; PS00001:N-glycosylation site)	Predicted conservation scores
Sinocyclocheilus_anshuiensis_per2_2	E986K	# Altered Effect (Pr = 0.59)
Sinocyclocheilus_anshuiensis_per2_2	E986K	# |---->Altered Motifs (ELME000053|ELME000070|ELME000133|ELME000239|ELME000321|PS00001)
Sinocyclocheilus_anshuiensis_per2_2	E986K	# |---->Altered Structure_and_dynamics (Pr = 0.25)-------------------------------------------------------|
Sinocyclocheilus_anshuiensis_per2_2	E986K	# | |---->Altered Secondary_structure (Pr = 0.24) |
Sinocyclocheilus_anshuiensis_per2_2	E986K	# | | |
Sinocyclocheilus_anshuiensis_per2_2	E986K	# | |---->Altered Stability_and_conformational_flexibility (Pr = 0.25) |
Sinocyclocheilus_anshuiensis_per2_2	E986K	# | | |---->Altered Conformational_flexibility (Pr = 0.25) |
Sinocyclocheilus_anshuiensis_per2_2	E986K	# | | |---->Gain of B-factor (Pr = 0.25 | P = 0.02) |
Sinocyclocheilus_anshuiensis_per2_2	E986K	# | | |
Sinocyclocheilus_anshuiensis_per2_2	E986K	# | |---->Altered Special_structural_signatures (Pr = 0.01) |
Sinocyclocheilus_anshuiensis_per2_2	E986K	# | |---->Altered Signal_peptide (Pr = 0.00) |
Sinocyclocheilus_anshuiensis_per2_2	E986K	# | | |
Sinocyclocheilus_anshuiensis_per2_2	E986K	# | |---->Altered Transmembrane_protein (Pr = 0.01) |
Sinocyclocheilus_anshuiensis_per2_2	E986K	# | |
Sinocyclocheilus_anshuiensis_per2_2	E986K	# |---->Altered Functional_residue (Pr = 0.59) |
Sinocyclocheilus_anshuiensis_per2_2	E986K	# |---->Altered Macromolecular_binding (Pr = 0.59) |
Sinocyclocheilus_anshuiensis_per2_2	E986K	# | |---->Altered Protein_binding (Pr = 0.59) |
Sinocyclocheilus_anshuiensis_per2_2	E986K	# | |---->Altered Disordered_interface (Pr = 0.59) |
Sinocyclocheilus_anshuiensis_per2_2	E986K	# | | |---->Altered Calmodulin_binding (Pr = 0.59 | P = 5.8e-04) |
Sinocyclocheilus_anshuiensis_per2_2	E986K	# | | |
Sinocyclocheilus_anshuiensis_per2_2	E986K	# | |---->Altered Ordered_interface (Pr = 0.01) |
Sinocyclocheilus_anshuiensis_per2_2	E986K	# | |
Sinocyclocheilus_anshuiensis_per2_2	E986K	# |---->Altered Metal_binding (Pr = 0.01)<---------------------------------------------------------|
Sinocyclocheilus_anshuiensis_per2_2	E986K	# |
Sinocyclocheilus_anshuiensis_per2_2	E986K	# |---->Altered PTM_site (Pr = 0.22)
Sinocyclocheilus_anshuiensis_per2_2	F1028L	0.268	Loss of Loop (Pr = 0.27 | P = 0.03); Altered MoRF (Pr = 0.27 | P = 0.05); Gain of Sulfation at Y1033 (Pr = 0.02 | P = 0.02)	Altered Motifs (ELME000063:CK1 phosphorylation site)	Predicted conservation scores
Sinocyclocheilus_anshuiensis_per2_2	F1028L	# Altered Effect (Pr = 0.27)
Sinocyclocheilus_anshuiensis_per2_2	F1028L	# |---->Altered Motifs (ELME000063)
Sinocyclocheilus_anshuiensis_per2_2	F1028L	# |---->Altered Structure_and_dynamics (Pr = 0.27)-------------------------------------------------------|
Sinocyclocheilus_anshuiensis_per2_2	F1028L	# | |---->Altered Secondary_structure (Pr = 0.27) |
Sinocyclocheilus_anshuiensis_per2_2	F1028L	# | | |---->Loss of Loop (Pr = 0.27 | P = 0.03) |
Sinocyclocheilus_anshuiensis_per2_2	F1028L	# | | |
Sinocyclocheilus_anshuiensis_per2_2	F1028L	# | |---->Altered Stability_and_conformational_flexibility (Pr = 0.27) |
Sinocyclocheilus_anshuiensis_per2_2	F1028L	# | | |---->Altered Conformational_flexibility (Pr = 0.27) |
Sinocyclocheilus_anshuiensis_per2_2	F1028L	# | | |
Sinocyclocheilus_anshuiensis_per2_2	F1028L	# | |---->Altered Special_structural_signatures (Pr = 0.02) |
Sinocyclocheilus_anshuiensis_per2_2	F1028L	# | |---->Altered Signal_peptide (Pr = 0.00) |
Sinocyclocheilus_anshuiensis_per2_2	F1028L	# | | |
Sinocyclocheilus_anshuiensis_per2_2	F1028L	# | |---->Altered Transmembrane_protein (Pr = 0.02) |
Sinocyclocheilus_anshuiensis_per2_2	F1028L	# | |
Sinocyclocheilus_anshuiensis_per2_2	F1028L	# |---->Altered Functional_residue (Pr = 0.27) |
Sinocyclocheilus_anshuiensis_per2_2	F1028L	# |---->Altered Macromolecular_binding (Pr = 0.27) |
Sinocyclocheilus_anshuiensis_per2_2	F1028L	# | |---->Altered Protein_binding (Pr = 0.27) |
Sinocyclocheilus_anshuiensis_per2_2	F1028L	# | |---->Altered Disordered_interface (Pr = 0.27) |
Sinocyclocheilus_anshuiensis_per2_2	F1028L	# | | |---->Altered MoRF (Pr = 0.27 | P = 0.05) |
Sinocyclocheilus_anshuiensis_per2_2	F1028L	# | | |
Sinocyclocheilus_anshuiensis_per2_2	F1028L	# | |---->Altered Ordered_interface (Pr = 0.10) |
Sinocyclocheilus_anshuiensis_per2_2	F1028L	# | |
Sinocyclocheilus_anshuiensis_per2_2	F1028L	# |---->Altered Metal_binding (Pr = 0.01)<---------------------------------------------------------|
Sinocyclocheilus_anshuiensis_per2_2	F1028L	# |
Sinocyclocheilus_anshuiensis_per2_2	F1028L	# |---->Altered PTM_site (Pr = 0.10)
Sinocyclocheilus_anshuiensis_per2_2	F1028L	# |---->Gain of Sulfation at Y1033 (Pr = 0.02 | P = 0.02)
Sinocyclocheilus_anshuiensis_per2_2	G1051S	0.154	Gain of ADP-ribosylation at R1055 (Pr = 0.23 | P = 0.02)	Altered Motifs (None)	Predicted conservation scores
Sinocyclocheilus_anshuiensis_per2_2	G1051S	# Altered Effect (Pr = 0.29)
Sinocyclocheilus_anshuiensis_per2_2	G1051S	# |---->Altered Motifs (None)
Sinocyclocheilus_anshuiensis_per2_2	G1051S	# |---->Altered Structure_and_dynamics (Pr = 0.29)-------------------------------------------------------|
Sinocyclocheilus_anshuiensis_per2_2	G1051S	# | |---->Altered Secondary_structure (Pr = 0.26) |
Sinocyclocheilus_anshuiensis_per2_2	G1051S	# | | |
Sinocyclocheilus_anshuiensis_per2_2	G1051S	# | |---->Altered Stability_and_conformational_flexibility (Pr = 0.29) |
Sinocyclocheilus_anshuiensis_per2_2	G1051S	# | | |---->Altered Conformational_flexibility (Pr = 0.29) |
Sinocyclocheilus_anshuiensis_per2_2	G1051S	# | | |
Sinocyclocheilus_anshuiensis_per2_2	G1051S	# | |---->Altered Special_structural_signatures (Pr = 0.03) |
Sinocyclocheilus_anshuiensis_per2_2	G1051S	# | |---->Altered Signal_peptide (Pr = 0.00) |
Sinocyclocheilus_anshuiensis_per2_2	G1051S	# | | |
Sinocyclocheilus_anshuiensis_per2_2	G1051S	# | |---->Altered Transmembrane_protein (Pr = 0.03) |
Sinocyclocheilus_anshuiensis_per2_2	G1051S	# | |
Sinocyclocheilus_anshuiensis_per2_2	G1051S	# |---->Altered Functional_residue (Pr = 0.23) |
Sinocyclocheilus_anshuiensis_per2_2	G1051S	# |---->Altered Macromolecular_binding (Pr = 0.12) |
Sinocyclocheilus_anshuiensis_per2_2	G1051S	# | |---->Altered Protein_binding (Pr = 0.12) |
Sinocyclocheilus_anshuiensis_per2_2	G1051S	# | |---->Altered Disordered_interface (Pr = 0.12) |
Sinocyclocheilus_anshuiensis_per2_2	G1051S	# | | |
Sinocyclocheilus_anshuiensis_per2_2	G1051S	# | |---->Altered Ordered_interface (Pr = 0.09) |
Sinocyclocheilus_anshuiensis_per2_2	G1051S	# | |
Sinocyclocheilus_anshuiensis_per2_2	G1051S	# |---->Altered Metal_binding (Pr = 0.00)<---------------------------------------------------------|
Sinocyclocheilus_anshuiensis_per2_2	G1051S	# |
Sinocyclocheilus_anshuiensis_per2_2	G1051S	# |---->Altered PTM_site (Pr = 0.23)
Sinocyclocheilus_anshuiensis_per2_2	G1051S	# |---->Gain of ADP-ribosylation at R1055 (Pr = 0.23 | P = 0.02)
Sinocyclocheilus_anshuiensis_per2_2	T1082A	0.078		Altered Motifs (ELME000136:The Class IV WW domain interaction motif is recognised primarily by the Pin1 phosphorylation-dependent prolyl isomerase.; ELME000159:Proline-Directed Kinase (e.g. MAPK) phosphorylation site in higher eukaryotes.; ELME000358:Phospho-dependent motif that mediates docking of CDK substrates and regulators to cyclin-CDK-bound Cks1.)	Predicted conservation scores
Sinocyclocheilus_anshuiensis_per2_2	T1082A	# Altered Effect (Pr = 0.26)
Sinocyclocheilus_anshuiensis_per2_2	T1082A	# |---->Altered Motifs (ELME000136|ELME000159|ELME000358)
Sinocyclocheilus_anshuiensis_per2_2	T1082A	# |---->Altered Structure_and_dynamics (Pr = 0.26)-------------------------------------------------------|
Sinocyclocheilus_anshuiensis_per2_2	T1082A	# | |---->Altered Secondary_structure (Pr = 0.26) |
Sinocyclocheilus_anshuiensis_per2_2	T1082A	# | | |
Sinocyclocheilus_anshuiensis_per2_2	T1082A	# | |---->Altered Stability_and_conformational_flexibility (Pr = 0.25) |
Sinocyclocheilus_anshuiensis_per2_2	T1082A	# | | |---->Altered Conformational_flexibility (Pr = 0.25) |
Sinocyclocheilus_anshuiensis_per2_2	T1082A	# | | |
Sinocyclocheilus_anshuiensis_per2_2	T1082A	# | |---->Altered Special_structural_signatures (Pr = 0.03) |
Sinocyclocheilus_anshuiensis_per2_2	T1082A	# | |---->Altered Signal_peptide (Pr = 0.00) |
Sinocyclocheilus_anshuiensis_per2_2	T1082A	# | | |
Sinocyclocheilus_anshuiensis_per2_2	T1082A	# | |---->Altered Transmembrane_protein (Pr = 0.03) |
Sinocyclocheilus_anshuiensis_per2_2	T1082A	# | |
Sinocyclocheilus_anshuiensis_per2_2	T1082A	# |---->Altered Functional_residue (Pr = 0.17) |
Sinocyclocheilus_anshuiensis_per2_2	T1082A	# |---->Altered Macromolecular_binding (Pr = 0.17) |
Sinocyclocheilus_anshuiensis_per2_2	T1082A	# | |---->Altered Protein_binding (Pr = 0.17) |
Sinocyclocheilus_anshuiensis_per2_2	T1082A	# | |---->Altered Disordered_interface (Pr = 0.17) |
Sinocyclocheilus_anshuiensis_per2_2	T1082A	# | | |
Sinocyclocheilus_anshuiensis_per2_2	T1082A	# | |---->Altered Ordered_interface (Pr = 0.12) |
Sinocyclocheilus_anshuiensis_per2_2	T1082A	# | |
Sinocyclocheilus_anshuiensis_per2_2	T1082A	# |---->Altered Metal_binding (Pr = 0.01)<---------------------------------------------------------|
Sinocyclocheilus_anshuiensis_per2_2	T1082A	# |
Sinocyclocheilus_anshuiensis_per2_2	T1082A	# |---->Altered PTM_site (Pr = 0.11)
Sinocyclocheilus_anshuiensis_per2_2	R1359H	0.073	Loss of ADP-ribosylation at R1359 (Pr = 0.23 | P = 0.02)	Altered Motifs (ELME000053:GSK3 phosphorylation recognition site; ELME000085:Glycosaminoglycan attachment site; ELME000173:Consensus derived from reported natural interactors which do not match the Mode 1 and Mode 2 ligands.; ELME000239:The USP7 NTD domain binding motif variant based on the MDM2 and P53 interactions.)	Predicted conservation scores
Sinocyclocheilus_anshuiensis_per2_2	R1359H	# Altered Effect (Pr = 0.26)
Sinocyclocheilus_anshuiensis_per2_2	R1359H	# |---->Altered Motifs (ELME000053|ELME000085|ELME000173|ELME000239)
Sinocyclocheilus_anshuiensis_per2_2	R1359H	# |---->Altered Structure_and_dynamics (Pr = 0.26)-------------------------------------------------------|
Sinocyclocheilus_anshuiensis_per2_2	R1359H	# | |---->Altered Secondary_structure (Pr = 0.26) |
Sinocyclocheilus_anshuiensis_per2_2	R1359H	# | | |
Sinocyclocheilus_anshuiensis_per2_2	R1359H	# | |---->Altered Stability_and_conformational_flexibility (Pr = 0.24) |
Sinocyclocheilus_anshuiensis_per2_2	R1359H	# | | |---->Altered Conformational_flexibility (Pr = 0.24) |
Sinocyclocheilus_anshuiensis_per2_2	R1359H	# | | |
Sinocyclocheilus_anshuiensis_per2_2	R1359H	# | |---->Altered Special_structural_signatures (Pr = 0.03) |
Sinocyclocheilus_anshuiensis_per2_2	R1359H	# | |---->Altered Signal_peptide (Pr = 0.00) |
Sinocyclocheilus_anshuiensis_per2_2	R1359H	# | | |
Sinocyclocheilus_anshuiensis_per2_2	R1359H	# | |---->Altered Transmembrane_protein (Pr = 0.03) |
Sinocyclocheilus_anshuiensis_per2_2	R1359H	# | |
Sinocyclocheilus_anshuiensis_per2_2	R1359H	# |---->Altered Functional_residue (Pr = 0.23) |
Sinocyclocheilus_anshuiensis_per2_2	R1359H	# |---->Altered Macromolecular_binding (Pr = 0.06) |
Sinocyclocheilus_anshuiensis_per2_2	R1359H	# | |---->Altered Protein_binding (Pr = 0.06) |
Sinocyclocheilus_anshuiensis_per2_2	R1359H	# | |---->Altered Disordered_interface (Pr = 0.06) |
Sinocyclocheilus_anshuiensis_per2_2	R1359H	# | | |
Sinocyclocheilus_anshuiensis_per2_2	R1359H	# | |---->Altered Ordered_interface (Pr = 0.03) |
Sinocyclocheilus_anshuiensis_per2_2	R1359H	# | |
Sinocyclocheilus_anshuiensis_per2_2	R1359H	# |---->Altered Metal_binding (Pr = 0.01)<---------------------------------------------------------|
Sinocyclocheilus_anshuiensis_per2_2	R1359H	# |
Sinocyclocheilus_anshuiensis_per2_2	R1359H	# |---->Altered PTM_site (Pr = 0.23)
Sinocyclocheilus_anshuiensis_per2_2	R1359H	# |---->Loss of ADP-ribosylation at R1359 (Pr = 0.23 | P = 0.02)
Sinocyclocheilus_anshuiensis_per2_2	G1395V	0.111	Gain of ADP-ribosylation at R1393 (Pr = 0.23 | P = 0.01)	Altered Motifs (ELME000137:Protein phosphatase 1 catalytic subunit (PP1c) interacting motif binds targeting proteins that dock to the substrate for dephosphorylation. The motif defined is [RK]{0 -1}[VI][^P][FW].)	Predicted conservation scores
Sinocyclocheilus_anshuiensis_per2_2	G1395V	# Altered Effect (Pr = 0.23)
Sinocyclocheilus_anshuiensis_per2_2	G1395V	# |---->Altered Motifs (ELME000137)
Sinocyclocheilus_anshuiensis_per2_2	G1395V	# |---->Altered Structure_and_dynamics (Pr = 0.22)-------------------------------------------------------|
Sinocyclocheilus_anshuiensis_per2_2	G1395V	# | |---->Altered Secondary_structure (Pr = 0.22) |
Sinocyclocheilus_anshuiensis_per2_2	G1395V	# | | |
Sinocyclocheilus_anshuiensis_per2_2	G1395V	# | |---->Altered Stability_and_conformational_flexibility (Pr = 0.22) |
Sinocyclocheilus_anshuiensis_per2_2	G1395V	# | | |---->Altered Conformational_flexibility (Pr = 0.22) |
Sinocyclocheilus_anshuiensis_per2_2	G1395V	# | | |
Sinocyclocheilus_anshuiensis_per2_2	G1395V	# | |---->Altered Special_structural_signatures (Pr = 0.01) |
Sinocyclocheilus_anshuiensis_per2_2	G1395V	# | |---->Altered Signal_peptide (Pr = 0.00) |
Sinocyclocheilus_anshuiensis_per2_2	G1395V	# | | |
Sinocyclocheilus_anshuiensis_per2_2	G1395V	# | |---->Altered Transmembrane_protein (Pr = 0.01) |
Sinocyclocheilus_anshuiensis_per2_2	G1395V	# | |
Sinocyclocheilus_anshuiensis_per2_2	G1395V	# |---->Altered Functional_residue (Pr = 0.23) |
Sinocyclocheilus_anshuiensis_per2_2	G1395V	# |---->Altered Macromolecular_binding (Pr = 0.10) |
Sinocyclocheilus_anshuiensis_per2_2	G1395V	# | |---->Altered Protein_binding (Pr = 0.10) |
Sinocyclocheilus_anshuiensis_per2_2	G1395V	# | |---->Altered Disordered_interface (Pr = 0.10) |
Sinocyclocheilus_anshuiensis_per2_2	G1395V	# | | |
Sinocyclocheilus_anshuiensis_per2_2	G1395V	# | |---->Altered Ordered_interface (Pr = 0.07) |
Sinocyclocheilus_anshuiensis_per2_2	G1395V	# | |
Sinocyclocheilus_anshuiensis_per2_2	G1395V	# |---->Altered Metal_binding (Pr = 0.00)<---------------------------------------------------------|
Sinocyclocheilus_anshuiensis_per2_2	G1395V	# |
Sinocyclocheilus_anshuiensis_per2_2	G1395V	# |---->Altered PTM_site (Pr = 0.23)
Sinocyclocheilus_anshuiensis_per2_2	G1395V	# |---->Gain of ADP-ribosylation at R1393 (Pr = 0.23 | P = 0.01)
Sinocyclocheilus_anshuiensis_per2_2	E1396F	0.133	Loss of ADP-ribosylation at R1393 (Pr = 0.21 | P = 0.04)	Altered Motifs (None)	Predicted conservation scores
Sinocyclocheilus_anshuiensis_per2_2	E1396F	# Altered Effect (Pr = 0.23)
Sinocyclocheilus_anshuiensis_per2_2	E1396F	# |---->Altered Motifs (None)
Sinocyclocheilus_anshuiensis_per2_2	E1396F	# |---->Altered Structure_and_dynamics (Pr = 0.23)-------------------------------------------------------|
Sinocyclocheilus_anshuiensis_per2_2	E1396F	# | |---->Altered Secondary_structure (Pr = 0.23) |
Sinocyclocheilus_anshuiensis_per2_2	E1396F	# | | |
Sinocyclocheilus_anshuiensis_per2_2	E1396F	# | |---->Altered Stability_and_conformational_flexibility (Pr = 0.20) |
Sinocyclocheilus_anshuiensis_per2_2	E1396F	# | | |---->Altered Conformational_flexibility (Pr = 0.20) |
Sinocyclocheilus_anshuiensis_per2_2	E1396F	# | | |
Sinocyclocheilus_anshuiensis_per2_2	E1396F	# | |---->Altered Special_structural_signatures (Pr = 0.01) |
Sinocyclocheilus_anshuiensis_per2_2	E1396F	# | |---->Altered Signal_peptide (Pr = 0.00) |
Sinocyclocheilus_anshuiensis_per2_2	E1396F	# | | |
Sinocyclocheilus_anshuiensis_per2_2	E1396F	# | |---->Altered Transmembrane_protein (Pr = 0.01) |
Sinocyclocheilus_anshuiensis_per2_2	E1396F	# | |
Sinocyclocheilus_anshuiensis_per2_2	E1396F	# |---->Altered Functional_residue (Pr = 0.21) |
Sinocyclocheilus_anshuiensis_per2_2	E1396F	# |---->Altered Macromolecular_binding (Pr = 0.18) |
Sinocyclocheilus_anshuiensis_per2_2	E1396F	# | |---->Altered Protein_binding (Pr = 0.18) |
Sinocyclocheilus_anshuiensis_per2_2	E1396F	# | |---->Altered Disordered_interface (Pr = 0.18) |
Sinocyclocheilus_anshuiensis_per2_2	E1396F	# | | |
Sinocyclocheilus_anshuiensis_per2_2	E1396F	# | |---->Altered Ordered_interface (Pr = 0.07) |
Sinocyclocheilus_anshuiensis_per2_2	E1396F	# | |
Sinocyclocheilus_anshuiensis_per2_2	E1396F	# |---->Altered Metal_binding (Pr = 0.00)<---------------------------------------------------------|
Sinocyclocheilus_anshuiensis_per2_2	E1396F	# |
Sinocyclocheilus_anshuiensis_per2_2	E1396F	# |---->Altered PTM_site (Pr = 0.21)
Sinocyclocheilus_anshuiensis_per2_2	E1396F	# |---->Loss of ADP-ribosylation at R1393 (Pr = 0.21 | P = 0.04)
Sinocyclocheilus_anshuiensis_per2_2	G1399W	0.163	Loss of Loop (Pr = 0.27 | P = 0.04)	Altered Motifs (ELME000053:GSK3 phosphorylation recognition site; ELME000085:Glycosaminoglycan attachment site; ELME000336:NEK2 phosphorylation motif with preferred Phe - Leu or Met in the -3 position to compensate for less favorable residues in the +1 and +2 position.; PS00008:N-myristoylation site)	Predicted conservation scores
Sinocyclocheilus_anshuiensis_per2_2	G1399W	# Altered Effect (Pr = 0.27)
Sinocyclocheilus_anshuiensis_per2_2	G1399W	# |---->Altered Motifs (ELME000053|ELME000085|ELME000336|PS00008)
Sinocyclocheilus_anshuiensis_per2_2	G1399W	# |---->Altered Structure_and_dynamics (Pr = 0.27)-------------------------------------------------------|
Sinocyclocheilus_anshuiensis_per2_2	G1399W	# | |---->Altered Secondary_structure (Pr = 0.27) |
Sinocyclocheilus_anshuiensis_per2_2	G1399W	# | | |---->Loss of Loop (Pr = 0.27 | P = 0.04) |
Sinocyclocheilus_anshuiensis_per2_2	G1399W	# | | |
Sinocyclocheilus_anshuiensis_per2_2	G1399W	# | |---->Altered Stability_and_conformational_flexibility (Pr = 0.24) |
Sinocyclocheilus_anshuiensis_per2_2	G1399W	# | | |---->Altered Conformational_flexibility (Pr = 0.24) |
Sinocyclocheilus_anshuiensis_per2_2	G1399W	# | | |
Sinocyclocheilus_anshuiensis_per2_2	G1399W	# | |---->Altered Special_structural_signatures (Pr = 0.01) |
Sinocyclocheilus_anshuiensis_per2_2	G1399W	# | |---->Altered Signal_peptide (Pr = 0.00) |
Sinocyclocheilus_anshuiensis_per2_2	G1399W	# | | |
Sinocyclocheilus_anshuiensis_per2_2	G1399W	# | |---->Altered Transmembrane_protein (Pr = 0.01) |
Sinocyclocheilus_anshuiensis_per2_2	G1399W	# | |
Sinocyclocheilus_anshuiensis_per2_2	G1399W	# |---->Altered Functional_residue (Pr = 0.16) |
Sinocyclocheilus_anshuiensis_per2_2	G1399W	# |---->Altered Macromolecular_binding (Pr = 0.16) |
Sinocyclocheilus_anshuiensis_per2_2	G1399W	# | |---->Altered Protein_binding (Pr = 0.16) |
Sinocyclocheilus_anshuiensis_per2_2	G1399W	# | |---->Altered Disordered_interface (Pr = 0.16) |
Sinocyclocheilus_anshuiensis_per2_2	G1399W	# | | |
Sinocyclocheilus_anshuiensis_per2_2	G1399W	# | |---->Altered Ordered_interface (Pr = 0.08) |
Sinocyclocheilus_anshuiensis_per2_2	G1399W	# | |
Sinocyclocheilus_anshuiensis_per2_2	G1399W	# |---->Altered Metal_binding (Pr = 0.00)<---------------------------------------------------------|
Sinocyclocheilus_anshuiensis_per2_2	G1399W	# |
Sinocyclocheilus_anshuiensis_per2_2	G1399W	# |---->Altered PTM_site (Pr = 0.09)
Sinocyclocheilus_anshuiensis_per2_2	S1411L	0.090	Loss of B-factor (Pr = 0.30 | P = 9.0e-03); Loss of GPI-anchor_amidation at N1413 (Pr = 0.21 | P = 2.9e-04); Loss of O-linked_glycosylation at S1416 (Pr = 0.20 | P = 0.02); Loss of Ubiquitylation at K1409 (Pr = 0.18 | P = 0.02); Loss of Methylation at K1409 (Pr = 0.10 | P = 0.04); Gain of N-linked_glycosylation at N1413 (Pr = 0.02 | P = 0.04)	Altered Motifs (ELME000053:GSK3 phosphorylation recognition site; PS00008:N-myristoylation site)	Predicted conservation scores
Sinocyclocheilus_anshuiensis_per2_2	S1411L	# Altered Effect (Pr = 0.30)
Sinocyclocheilus_anshuiensis_per2_2	S1411L	# |---->Altered Motifs (ELME000053|PS00008)
Sinocyclocheilus_anshuiensis_per2_2	S1411L	# |---->Altered Structure_and_dynamics (Pr = 0.30)-------------------------------------------------------|
Sinocyclocheilus_anshuiensis_per2_2	S1411L	# | |---->Altered Secondary_structure (Pr = 0.19) |
Sinocyclocheilus_anshuiensis_per2_2	S1411L	# | | |
Sinocyclocheilus_anshuiensis_per2_2	S1411L	# | |---->Altered Stability_and_conformational_flexibility (Pr = 0.30) |
Sinocyclocheilus_anshuiensis_per2_2	S1411L	# | | |---->Altered Conformational_flexibility (Pr = 0.30) |
Sinocyclocheilus_anshuiensis_per2_2	S1411L	# | | |---->Loss of B-factor (Pr = 0.30 | P = 9.0e-03) |
Sinocyclocheilus_anshuiensis_per2_2	S1411L	# | | |
Sinocyclocheilus_anshuiensis_per2_2	S1411L	# | |---->Altered Special_structural_signatures (Pr = 0.01) |
Sinocyclocheilus_anshuiensis_per2_2	S1411L	# | |---->Altered Signal_peptide (Pr = 0.00) |
Sinocyclocheilus_anshuiensis_per2_2	S1411L	# | | |
Sinocyclocheilus_anshuiensis_per2_2	S1411L	# | |---->Altered Transmembrane_protein (Pr = 0.01) |
Sinocyclocheilus_anshuiensis_per2_2	S1411L	# | |
Sinocyclocheilus_anshuiensis_per2_2	S1411L	# |---->Altered Functional_residue (Pr = 0.21) |
Sinocyclocheilus_anshuiensis_per2_2	S1411L	# |---->Altered Macromolecular_binding (Pr = 0.08) |
Sinocyclocheilus_anshuiensis_per2_2	S1411L	# | |---->Altered Protein_binding (Pr = 0.08) |
Sinocyclocheilus_anshuiensis_per2_2	S1411L	# | |---->Altered Disordered_interface (Pr = 0.08) |
Sinocyclocheilus_anshuiensis_per2_2	S1411L	# | | |
Sinocyclocheilus_anshuiensis_per2_2	S1411L	# | |---->Altered Ordered_interface (Pr = 0.05) |
Sinocyclocheilus_anshuiensis_per2_2	S1411L	# | |
Sinocyclocheilus_anshuiensis_per2_2	S1411L	# |---->Altered Metal_binding (Pr = 0.00)<---------------------------------------------------------|
Sinocyclocheilus_anshuiensis_per2_2	S1411L	# |
Sinocyclocheilus_anshuiensis_per2_2	S1411L	# |---->Altered PTM_site (Pr = 0.21)
Sinocyclocheilus_anshuiensis_per2_2	S1411L	# |---->Loss of GPI-anchor_amidation at N1413 (Pr = 0.21 | P = 2.9e-04)
Sinocyclocheilus_anshuiensis_per2_2	S1411L	# |---->Loss of Methylation at K1409 (Pr = 0.10 | P = 0.04)
Sinocyclocheilus_anshuiensis_per2_2	S1411L	# |---->Gain of N-linked_glycosylation at N1413 (Pr = 0.02 | P = 0.04)
Sinocyclocheilus_anshuiensis_per2_2	S1411L	# |---->Loss of O-linked_glycosylation at S1416 (Pr = 0.20 | P = 0.02)
Sinocyclocheilus_anshuiensis_per2_2	S1411L	# |---->Loss of Ubiquitylation at K1409 (Pr = 0.18 | P = 0.02)
Sinocyclocheilus_anshuiensis_per2_2	N1412I	0.077	Loss of B-factor (Pr = 0.32 | P = 4.2e-03); Gain of O-linked_glycosylation at S1416 (Pr = 0.28 | P = 6.6e-03); Loss of GPI-anchor_amidation at N1413 (Pr = 0.20 | P = 3.4e-04); Loss of Ubiquitylation at K1409 (Pr = 0.18 | P = 0.02); Gain of Methylation at K1409 (Pr = 0.10 | P = 0.04); Gain of N-linked_glycosylation at N1413 (Pr = 0.02 | P = 0.03)	Altered Motifs (ELME000053:GSK3 phosphorylation recognition site; ELME000070:Generic motif for N-glycosylation. It was shown that Trp - Asp - and Glu are uncommon before the Ser/Thr position (PMID-8626433). Efficient glycosylation usually occurs when ~60 residues or more separate the glycosylation acceptor site from the C-terminus.)	Predicted conservation scores
Sinocyclocheilus_anshuiensis_per2_2	N1412I	# Altered Effect (Pr = 0.32)
Sinocyclocheilus_anshuiensis_per2_2	N1412I	# |---->Altered Motifs (ELME000053|ELME000070)
Sinocyclocheilus_anshuiensis_per2_2	N1412I	# |---->Altered Structure_and_dynamics (Pr = 0.32)-------------------------------------------------------|
Sinocyclocheilus_anshuiensis_per2_2	N1412I	# | |---->Altered Secondary_structure (Pr = 0.19) |
Sinocyclocheilus_anshuiensis_per2_2	N1412I	# | | |
Sinocyclocheilus_anshuiensis_per2_2	N1412I	# | |---->Altered Stability_and_conformational_flexibility (Pr = 0.32) |
Sinocyclocheilus_anshuiensis_per2_2	N1412I	# | | |---->Altered Conformational_flexibility (Pr = 0.32) |
Sinocyclocheilus_anshuiensis_per2_2	N1412I	# | | |---->Loss of B-factor (Pr = 0.32 | P = 4.2e-03) |
Sinocyclocheilus_anshuiensis_per2_2	N1412I	# | | |
Sinocyclocheilus_anshuiensis_per2_2	N1412I	# | |---->Altered Special_structural_signatures (Pr = 0.01) |
Sinocyclocheilus_anshuiensis_per2_2	N1412I	# | |---->Altered Signal_peptide (Pr = 0.00) |
Sinocyclocheilus_anshuiensis_per2_2	N1412I	# | | |
Sinocyclocheilus_anshuiensis_per2_2	N1412I	# | |---->Altered Transmembrane_protein (Pr = 0.01) |
Sinocyclocheilus_anshuiensis_per2_2	N1412I	# | |
Sinocyclocheilus_anshuiensis_per2_2	N1412I	# |---->Altered Functional_residue (Pr = 0.28) |
Sinocyclocheilus_anshuiensis_per2_2	N1412I	# |---->Altered Macromolecular_binding (Pr = 0.12) |
Sinocyclocheilus_anshuiensis_per2_2	N1412I	# | |---->Altered Protein_binding (Pr = 0.12) |
Sinocyclocheilus_anshuiensis_per2_2	N1412I	# | |---->Altered Disordered_interface (Pr = 0.12) |
Sinocyclocheilus_anshuiensis_per2_2	N1412I	# | | |
Sinocyclocheilus_anshuiensis_per2_2	N1412I	# | |---->Altered Ordered_interface (Pr = 0.05) |
Sinocyclocheilus_anshuiensis_per2_2	N1412I	# | |
Sinocyclocheilus_anshuiensis_per2_2	N1412I	# |---->Altered Metal_binding (Pr = 0.00)<---------------------------------------------------------|
Sinocyclocheilus_anshuiensis_per2_2	N1412I	# |
Sinocyclocheilus_anshuiensis_per2_2	N1412I	# |---->Altered PTM_site (Pr = 0.28)
Sinocyclocheilus_anshuiensis_per2_2	N1412I	# |---->Loss of GPI-anchor_amidation at N1413 (Pr = 0.20 | P = 3.4e-04)
Sinocyclocheilus_anshuiensis_per2_2	N1412I	# |---->Gain of Methylation at K1409 (Pr = 0.10 | P = 0.04)
Sinocyclocheilus_anshuiensis_per2_2	N1412I	# |---->Gain of N-linked_glycosylation at N1413 (Pr = 0.02 | P = 0.03)
Sinocyclocheilus_anshuiensis_per2_2	N1412I	# |---->Gain of O-linked_glycosylation at S1416 (Pr = 0.28 | P = 6.6e-03)
Sinocyclocheilus_anshuiensis_per2_2	N1412I	# |---->Loss of Ubiquitylation at K1409 (Pr = 0.18 | P = 0.02)
Sinocyclocheilus_anshuiensis_per2_2	V1441G	0.075	Gain of B-factor (Pr = 0.33 | P = 7.0e-04); Gain of Methylation at K1436 (Pr = 0.09 | P = 0.04)	Altered Motifs (ELME000053:GSK3 phosphorylation recognition site; ELME000085:Glycosaminoglycan attachment site; PS00008:N-myristoylation site)	Predicted conservation scores
Sinocyclocheilus_anshuiensis_per2_2	V1441G	# Altered Effect (Pr = 0.33)
Sinocyclocheilus_anshuiensis_per2_2	V1441G	# |---->Altered Motifs (ELME000053|ELME000085|PS00008)
Sinocyclocheilus_anshuiensis_per2_2	V1441G	# |---->Altered Structure_and_dynamics (Pr = 0.33)-------------------------------------------------------|
Sinocyclocheilus_anshuiensis_per2_2	V1441G	# | |---->Altered Secondary_structure (Pr = 0.26) |
Sinocyclocheilus_anshuiensis_per2_2	V1441G	# | | |
Sinocyclocheilus_anshuiensis_per2_2	V1441G	# | |---->Altered Stability_and_conformational_flexibility (Pr = 0.33) |
Sinocyclocheilus_anshuiensis_per2_2	V1441G	# | | |---->Altered Conformational_flexibility (Pr = 0.33) |
Sinocyclocheilus_anshuiensis_per2_2	V1441G	# | | |---->Gain of B-factor (Pr = 0.33 | P = 7.0e-04) |
Sinocyclocheilus_anshuiensis_per2_2	V1441G	# | | |
Sinocyclocheilus_anshuiensis_per2_2	V1441G	# | |---->Altered Special_structural_signatures (Pr = 0.03) |
Sinocyclocheilus_anshuiensis_per2_2	V1441G	# | |---->Altered Signal_peptide (Pr = 0.00) |
Sinocyclocheilus_anshuiensis_per2_2	V1441G	# | | |
Sinocyclocheilus_anshuiensis_per2_2	V1441G	# | |---->Altered Transmembrane_protein (Pr = 0.03) |
Sinocyclocheilus_anshuiensis_per2_2	V1441G	# | |
Sinocyclocheilus_anshuiensis_per2_2	V1441G	# |---->Altered Functional_residue (Pr = 0.20) |
Sinocyclocheilus_anshuiensis_per2_2	V1441G	# |---->Altered Macromolecular_binding (Pr = 0.09) |
Sinocyclocheilus_anshuiensis_per2_2	V1441G	# | |---->Altered Protein_binding (Pr = 0.09) |
Sinocyclocheilus_anshuiensis_per2_2	V1441G	# | |---->Altered Disordered_interface (Pr = 0.09) |
Sinocyclocheilus_anshuiensis_per2_2	V1441G	# | | |
Sinocyclocheilus_anshuiensis_per2_2	V1441G	# | |---->Altered Ordered_interface (Pr = 0.04) |
Sinocyclocheilus_anshuiensis_per2_2	V1441G	# | |
Sinocyclocheilus_anshuiensis_per2_2	V1441G	# |---->Altered Metal_binding (Pr = 0.01)<---------------------------------------------------------|
Sinocyclocheilus_anshuiensis_per2_2	V1441G	# |
Sinocyclocheilus_anshuiensis_per2_2	V1441G	# |---->Altered PTM_site (Pr = 0.20)
Sinocyclocheilus_anshuiensis_per2_2	V1441G	# |---->Gain of Methylation at K1436 (Pr = 0.09 | P = 0.04)
Sinocyclocheilus_anshuiensis_per2_2	A1451V	0.068	Loss of Ubiquitylation at K1448 (Pr = 0.19 | P = 0.01); Gain of Proteolytic_cleavage at D1455 (Pr = 0.16 | P = 9.1e-03); Loss of Methylation at K1448 (Pr = 0.10 | P = 0.05)	Altered Motifs (ELME000333:Motif that mediates binding to SUMO proteins non-covalently.)	Predicted conservation scores
Sinocyclocheilus_anshuiensis_per2_2	A1451V	# Altered Effect (Pr = 0.33)
Sinocyclocheilus_anshuiensis_per2_2	A1451V	# |---->Altered Motifs (ELME000333)
Sinocyclocheilus_anshuiensis_per2_2	A1451V	# |---->Altered Structure_and_dynamics (Pr = 0.33)-------------------------------------------------------|
Sinocyclocheilus_anshuiensis_per2_2	A1451V	# | |---->Altered Secondary_structure (Pr = 0.27) |
Sinocyclocheilus_anshuiensis_per2_2	A1451V	# | | |
Sinocyclocheilus_anshuiensis_per2_2	A1451V	# | |---->Altered Stability_and_conformational_flexibility (Pr = 0.33) |
Sinocyclocheilus_anshuiensis_per2_2	A1451V	# | | |---->Altered Conformational_flexibility (Pr = 0.33) |
Sinocyclocheilus_anshuiensis_per2_2	A1451V	# | | |
Sinocyclocheilus_anshuiensis_per2_2	A1451V	# | |---->Altered Special_structural_signatures (Pr = 0.04) |
Sinocyclocheilus_anshuiensis_per2_2	A1451V	# | |---->Altered Signal_peptide (Pr = 0.00) |
Sinocyclocheilus_anshuiensis_per2_2	A1451V	# | | |
Sinocyclocheilus_anshuiensis_per2_2	A1451V	# | |---->Altered Transmembrane_protein (Pr = 0.04) |
Sinocyclocheilus_anshuiensis_per2_2	A1451V	# | |
Sinocyclocheilus_anshuiensis_per2_2	A1451V	# |---->Altered Functional_residue (Pr = 0.21) |
Sinocyclocheilus_anshuiensis_per2_2	A1451V	# |---->Altered Macromolecular_binding (Pr = 0.12) |
Sinocyclocheilus_anshuiensis_per2_2	A1451V	# | |---->Altered Protein_binding (Pr = 0.12) |
Sinocyclocheilus_anshuiensis_per2_2	A1451V	# | |---->Altered Disordered_interface (Pr = 0.12) |
Sinocyclocheilus_anshuiensis_per2_2	A1451V	# | | |
Sinocyclocheilus_anshuiensis_per2_2	A1451V	# | |---->Altered Ordered_interface (Pr = 0.06) |
Sinocyclocheilus_anshuiensis_per2_2	A1451V	# | |
Sinocyclocheilus_anshuiensis_per2_2	A1451V	# |---->Altered Metal_binding (Pr = 0.00)<---------------------------------------------------------|
Sinocyclocheilus_anshuiensis_per2_2	A1451V	# |
Sinocyclocheilus_anshuiensis_per2_2	A1451V	# |---->Altered PTM_site (Pr = 0.21)
Sinocyclocheilus_anshuiensis_per2_2	A1451V	# |---->Loss of Methylation at K1448 (Pr = 0.10 | P = 0.05)
Sinocyclocheilus_anshuiensis_per2_2	A1451V	# |---->Gain of Proteolytic_cleavage at D1455 (Pr = 0.16 | P = 9.1e-03)
Sinocyclocheilus_anshuiensis_per2_2	A1451V	# |---->Loss of Ubiquitylation at K1448 (Pr = 0.19 | P = 0.01)
Sinocyclocheilus_anshuiensis_per2_1	F12L	0.154	Altered MoRF (Pr = 0.29 | P = 0.03); Loss of Strand (Pr = 0.26 | P = 0.03); Gain of Ubiquitylation at K8 (Pr = 0.16 | P = 0.03); Gain of Methylation at K8 (Pr = 0.13 | P = 0.02); Loss of Sulfation at Y10 (Pr = 0.02 | P = 0.03)	Altered Motifs (ELME000064:CK2 phosphorylation site; ELME000182:STAT5 Src Homology 2 (SH2) domain binding motif.)	Predicted conservation scores
Sinocyclocheilus_anshuiensis_per2_1	F12L	# Altered Effect (Pr = 0.29)
Sinocyclocheilus_anshuiensis_per2_1	F12L	# |---->Altered Motifs (ELME000064|ELME000182)
Sinocyclocheilus_anshuiensis_per2_1	F12L	# |---->Altered Structure_and_dynamics (Pr = 0.26)-------------------------------------------------------|
Sinocyclocheilus_anshuiensis_per2_1	F12L	# | |---->Altered Secondary_structure (Pr = 0.26) |
Sinocyclocheilus_anshuiensis_per2_1	F12L	# | | |---->Loss of Strand (Pr = 0.26 | P = 0.03) |
Sinocyclocheilus_anshuiensis_per2_1	F12L	# | | |
Sinocyclocheilus_anshuiensis_per2_1	F12L	# | |---->Altered Stability_and_conformational_flexibility (Pr = 0.21) |
Sinocyclocheilus_anshuiensis_per2_1	F12L	# | | |---->Altered Conformational_flexibility (Pr = 0.21) |
Sinocyclocheilus_anshuiensis_per2_1	F12L	# | | |
Sinocyclocheilus_anshuiensis_per2_1	F12L	# | |---->Altered Special_structural_signatures (Pr = 0.02) |
Sinocyclocheilus_anshuiensis_per2_1	F12L	# | |---->Altered Signal_peptide (Pr = 0.00) |
Sinocyclocheilus_anshuiensis_per2_1	F12L	# | | |
Sinocyclocheilus_anshuiensis_per2_1	F12L	# | |---->Altered Transmembrane_protein (Pr = 0.02) |
Sinocyclocheilus_anshuiensis_per2_1	F12L	# | |
Sinocyclocheilus_anshuiensis_per2_1	F12L	# |---->Altered Functional_residue (Pr = 0.29) |
Sinocyclocheilus_anshuiensis_per2_1	F12L	# |---->Altered Macromolecular_binding (Pr = 0.29) |
Sinocyclocheilus_anshuiensis_per2_1	F12L	# | |---->Altered Protein_binding (Pr = 0.29) |
Sinocyclocheilus_anshuiensis_per2_1	F12L	# | |---->Altered Disordered_interface (Pr = 0.29) |
Sinocyclocheilus_anshuiensis_per2_1	F12L	# | | |---->Altered MoRF (Pr = 0.29 | P = 0.03) |
Sinocyclocheilus_anshuiensis_per2_1	F12L	# | | |
Sinocyclocheilus_anshuiensis_per2_1	F12L	# | |---->Altered Ordered_interface (Pr = 0.11) |
Sinocyclocheilus_anshuiensis_per2_1	F12L	# | |
Sinocyclocheilus_anshuiensis_per2_1	F12L	# |---->Altered Metal_binding (Pr = 0.01)<---------------------------------------------------------|
Sinocyclocheilus_anshuiensis_per2_1	F12L	# |
Sinocyclocheilus_anshuiensis_per2_1	F12L	# |---->Altered PTM_site (Pr = 0.21)
Sinocyclocheilus_anshuiensis_per2_1	F12L	# |---->Gain of Methylation at K8 (Pr = 0.13 | P = 0.02)
Sinocyclocheilus_anshuiensis_per2_1	F12L	# |---->Loss of Sulfation at Y10 (Pr = 0.02 | P = 0.03)
Sinocyclocheilus_anshuiensis_per2_1	F12L	# |---->Gain of Ubiquitylation at K8 (Pr = 0.16 | P = 0.03)
Sinocyclocheilus_anshuiensis_per2_1	A82V	0.069	Loss of B-factor (Pr = 0.26 | P = 0.04)	Altered Motifs (ELME000333:Motif that mediates binding to SUMO proteins non-covalently.; ELME000335:Inverted version of LIG_SUMO_SBM_1 that mediates binding to SUMO proteins non-covalently.)	Predicted conservation scores
Sinocyclocheilus_anshuiensis_per2_1	A82V	# Altered Effect (Pr = 0.26)
Sinocyclocheilus_anshuiensis_per2_1	A82V	# |---->Altered Motifs (ELME000333|ELME000335)
Sinocyclocheilus_anshuiensis_per2_1	A82V	# |---->Altered Structure_and_dynamics (Pr = 0.26)-------------------------------------------------------|
Sinocyclocheilus_anshuiensis_per2_1	A82V	# | |---->Altered Secondary_structure (Pr = 0.26) |
Sinocyclocheilus_anshuiensis_per2_1	A82V	# | | |
Sinocyclocheilus_anshuiensis_per2_1	A82V	# | |---->Altered Stability_and_conformational_flexibility (Pr = 0.26) |
Sinocyclocheilus_anshuiensis_per2_1	A82V	# | | |---->Altered Conformational_flexibility (Pr = 0.26) |
Sinocyclocheilus_anshuiensis_per2_1	A82V	# | | |---->Loss of B-factor (Pr = 0.26 | P = 0.04) |
Sinocyclocheilus_anshuiensis_per2_1	A82V	# | | |
Sinocyclocheilus_anshuiensis_per2_1	A82V	# | |---->Altered Special_structural_signatures (Pr = 0.03) |
Sinocyclocheilus_anshuiensis_per2_1	A82V	# | |---->Altered Signal_peptide (Pr = 0.00) |
Sinocyclocheilus_anshuiensis_per2_1	A82V	# | | |
Sinocyclocheilus_anshuiensis_per2_1	A82V	# | |---->Altered Transmembrane_protein (Pr = 0.03) |
Sinocyclocheilus_anshuiensis_per2_1	A82V	# | |
Sinocyclocheilus_anshuiensis_per2_1	A82V	# |---->Altered Functional_residue (Pr = 0.17) |
Sinocyclocheilus_anshuiensis_per2_1	A82V	# |---->Altered Macromolecular_binding (Pr = 0.17) |
Sinocyclocheilus_anshuiensis_per2_1	A82V	# | |---->Altered Protein_binding (Pr = 0.17) |
Sinocyclocheilus_anshuiensis_per2_1	A82V	# | |---->Altered Disordered_interface (Pr = 0.17) |
Sinocyclocheilus_anshuiensis_per2_1	A82V	# | | |
Sinocyclocheilus_anshuiensis_per2_1	A82V	# | |---->Altered Ordered_interface (Pr = 0.04) |
Sinocyclocheilus_anshuiensis_per2_1	A82V	# | |
Sinocyclocheilus_anshuiensis_per2_1	A82V	# |---->Altered Metal_binding (Pr = 0.03)<---------------------------------------------------------|
Sinocyclocheilus_anshuiensis_per2_1	A82V	# |
Sinocyclocheilus_anshuiensis_per2_1	A82V	# |---->Altered PTM_site (Pr = 0.16)
Sinocyclocheilus_anshuiensis_per2_1	E135D	0.054	Gain of Loop (Pr = 0.27 | P = 0.03); Gain of GPI-anchor_amidation at N134 (Pr = 0.02 | P = 0.02); Loss of N-linked_glycosylation at N134 (Pr = 0.01 | P = 0.04)	Altered Motifs (ELME000070:Generic motif for N-glycosylation. It was shown that Trp - Asp - and Glu are uncommon before the Ser/Thr position (PMID-8626433). Efficient glycosylation usually occurs when ~60 residues or more separate the glycosylation acceptor site from the C-terminus.; PS00001:N-glycosylation site)	Predicted conservation scores
Sinocyclocheilus_anshuiensis_per2_1	E135D	# Altered Effect (Pr = 0.27)
Sinocyclocheilus_anshuiensis_per2_1	E135D	# |---->Altered Motifs (ELME000070|PS00001)
Sinocyclocheilus_anshuiensis_per2_1	E135D	# |---->Altered Structure_and_dynamics (Pr = 0.27)-------------------------------------------------------|
Sinocyclocheilus_anshuiensis_per2_1	E135D	# | |---->Altered Secondary_structure (Pr = 0.27) |
Sinocyclocheilus_anshuiensis_per2_1	E135D	# | | |---->Gain of Loop (Pr = 0.27 | P = 0.03) |
Sinocyclocheilus_anshuiensis_per2_1	E135D	# | | |
Sinocyclocheilus_anshuiensis_per2_1	E135D	# | |---->Altered Stability_and_conformational_flexibility (Pr = 0.21) |
Sinocyclocheilus_anshuiensis_per2_1	E135D	# | | |---->Altered Conformational_flexibility (Pr = 0.21) |
Sinocyclocheilus_anshuiensis_per2_1	E135D	# | | |
Sinocyclocheilus_anshuiensis_per2_1	E135D	# | |---->Altered Special_structural_signatures (Pr = 0.01) |
Sinocyclocheilus_anshuiensis_per2_1	E135D	# | |---->Altered Signal_peptide (Pr = 0.00) |
Sinocyclocheilus_anshuiensis_per2_1	E135D	# | | |
Sinocyclocheilus_anshuiensis_per2_1	E135D	# | |---->Altered Transmembrane_protein (Pr = 0.01) |
Sinocyclocheilus_anshuiensis_per2_1	E135D	# | |
Sinocyclocheilus_anshuiensis_per2_1	E135D	# |---->Altered Functional_residue (Pr = 0.09) |
Sinocyclocheilus_anshuiensis_per2_1	E135D	# |---->Altered Macromolecular_binding (Pr = 0.09) |
Sinocyclocheilus_anshuiensis_per2_1	E135D	# | |---->Altered Protein_binding (Pr = 0.09) |
Sinocyclocheilus_anshuiensis_per2_1	E135D	# | |---->Altered Disordered_interface (Pr = 0.09) |
Sinocyclocheilus_anshuiensis_per2_1	E135D	# | | |
Sinocyclocheilus_anshuiensis_per2_1	E135D	# | |---->Altered Ordered_interface (Pr = 0.02) |
Sinocyclocheilus_anshuiensis_per2_1	E135D	# | |
Sinocyclocheilus_anshuiensis_per2_1	E135D	# |---->Altered Metal_binding (Pr = 0.02)<---------------------------------------------------------|
Sinocyclocheilus_anshuiensis_per2_1	E135D	# |
Sinocyclocheilus_anshuiensis_per2_1	E135D	# |---->Altered PTM_site (Pr = 0.08)
Sinocyclocheilus_anshuiensis_per2_1	E135D	# |---->Gain of GPI-anchor_amidation at N134 (Pr = 0.02 | P = 0.02)
Sinocyclocheilus_anshuiensis_per2_1	E135D	# |---->Loss of N-linked_glycosylation at N134 (Pr = 0.01 | P = 0.04)
Sinocyclocheilus_anshuiensis_per2_1	G143E	0.166	Gain of GPI-anchor_amidation at N139 (Pr = 0.01 | P = 0.02)	Altered Motifs (ELME000070:Generic motif for N-glycosylation. It was shown that Trp - Asp - and Glu are uncommon before the Ser/Thr position (PMID-8626433). Efficient glycosylation usually occurs when ~60 residues or more separate the glycosylation acceptor site from the C-terminus.)	Predicted conservation scores
Sinocyclocheilus_anshuiensis_per2_1	G143E	# Altered Effect (Pr = 0.24)
Sinocyclocheilus_anshuiensis_per2_1	G143E	# |---->Altered Motifs (ELME000070)
Sinocyclocheilus_anshuiensis_per2_1	G143E	# |---->Altered Structure_and_dynamics (Pr = 0.24)-------------------------------------------------------|
Sinocyclocheilus_anshuiensis_per2_1	G143E	# | |---->Altered Secondary_structure (Pr = 0.24) |
Sinocyclocheilus_anshuiensis_per2_1	G143E	# | | |
Sinocyclocheilus_anshuiensis_per2_1	G143E	# | |---->Altered Stability_and_conformational_flexibility (Pr = 0.23) |
Sinocyclocheilus_anshuiensis_per2_1	G143E	# | | |---->Altered Conformational_flexibility (Pr = 0.23) |
Sinocyclocheilus_anshuiensis_per2_1	G143E	# | | |
Sinocyclocheilus_anshuiensis_per2_1	G143E	# | |---->Altered Special_structural_signatures (Pr = 0.01) |
Sinocyclocheilus_anshuiensis_per2_1	G143E	# | |---->Altered Signal_peptide (Pr = 0.00) |
Sinocyclocheilus_anshuiensis_per2_1	G143E	# | | |
Sinocyclocheilus_anshuiensis_per2_1	G143E	# | |---->Altered Transmembrane_protein (Pr = 0.01) |
Sinocyclocheilus_anshuiensis_per2_1	G143E	# | |
Sinocyclocheilus_anshuiensis_per2_1	G143E	# |---->Altered Functional_residue (Pr = 0.08) |
Sinocyclocheilus_anshuiensis_per2_1	G143E	# |---->Altered Macromolecular_binding (Pr = 0.08) |
Sinocyclocheilus_anshuiensis_per2_1	G143E	# | |---->Altered Protein_binding (Pr = 0.08) |
Sinocyclocheilus_anshuiensis_per2_1	G143E	# | |---->Altered Disordered_interface (Pr = 0.08) |
Sinocyclocheilus_anshuiensis_per2_1	G143E	# | | |
Sinocyclocheilus_anshuiensis_per2_1	G143E	# | |---->Altered Ordered_interface (Pr = 0.02) |
Sinocyclocheilus_anshuiensis_per2_1	G143E	# | |
Sinocyclocheilus_anshuiensis_per2_1	G143E	# |---->Altered Metal_binding (Pr = 0.02)<---------------------------------------------------------|
Sinocyclocheilus_anshuiensis_per2_1	G143E	# |
Sinocyclocheilus_anshuiensis_per2_1	G143E	# |---->Altered PTM_site (Pr = 0.07)
Sinocyclocheilus_anshuiensis_per2_1	G143E	# |---->Gain of GPI-anchor_amidation at N139 (Pr = 0.01 | P = 0.02)
Sinocyclocheilus_anshuiensis_per2_1	L165I	0.052	Loss of SUMOylation at K160 (Pr = 0.20 | P = 0.04); Gain of Ubiquitylation at K160 (Pr = 0.18 | P = 0.02); Gain of Methylation at K160 (Pr = 0.13 | P = 0.02)	Altered Motifs (ELME000063:CK1 phosphorylation site; ELME000336:NEK2 phosphorylation motif with preferred Phe - Leu or Met in the -3 position to compensate for less favorable residues in the +1 and +2 position.)	Predicted conservation scores
Sinocyclocheilus_anshuiensis_per2_1	L165I	# Altered Effect (Pr = 0.26)
Sinocyclocheilus_anshuiensis_per2_1	L165I	# |---->Altered Motifs (ELME000063|ELME000336)
Sinocyclocheilus_anshuiensis_per2_1	L165I	# |---->Altered Structure_and_dynamics (Pr = 0.26)-------------------------------------------------------|
Sinocyclocheilus_anshuiensis_per2_1	L165I	# | |---->Altered Secondary_structure (Pr = 0.26) |
Sinocyclocheilus_anshuiensis_per2_1	L165I	# | | |
Sinocyclocheilus_anshuiensis_per2_1	L165I	# | |---->Altered Stability_and_conformational_flexibility (Pr = 0.25) |
Sinocyclocheilus_anshuiensis_per2_1	L165I	# | | |---->Altered Conformational_flexibility (Pr = 0.25) |
Sinocyclocheilus_anshuiensis_per2_1	L165I	# | | |
Sinocyclocheilus_anshuiensis_per2_1	L165I	# | |---->Altered Special_structural_signatures (Pr = 0.01) |
Sinocyclocheilus_anshuiensis_per2_1	L165I	# | |---->Altered Signal_peptide (Pr = 0.00) |
Sinocyclocheilus_anshuiensis_per2_1	L165I	# | | |
Sinocyclocheilus_anshuiensis_per2_1	L165I	# | |---->Altered Transmembrane_protein (Pr = 0.01) |
Sinocyclocheilus_anshuiensis_per2_1	L165I	# | |
Sinocyclocheilus_anshuiensis_per2_1	L165I	# |---->Altered Functional_residue (Pr = 0.20) |
Sinocyclocheilus_anshuiensis_per2_1	L165I	# |---->Altered Macromolecular_binding (Pr = 0.08) |
Sinocyclocheilus_anshuiensis_per2_1	L165I	# | |---->Altered Protein_binding (Pr = 0.08) |
Sinocyclocheilus_anshuiensis_per2_1	L165I	# | |---->Altered Disordered_interface (Pr = 0.08) |
Sinocyclocheilus_anshuiensis_per2_1	L165I	# | | |
Sinocyclocheilus_anshuiensis_per2_1	L165I	# | |---->Altered Ordered_interface (Pr = 0.03) |
Sinocyclocheilus_anshuiensis_per2_1	L165I	# | |
Sinocyclocheilus_anshuiensis_per2_1	L165I	# |---->Altered Metal_binding (Pr = 0.01)<---------------------------------------------------------|
Sinocyclocheilus_anshuiensis_per2_1	L165I	# |
Sinocyclocheilus_anshuiensis_per2_1	L165I	# |---->Altered PTM_site (Pr = 0.20)
Sinocyclocheilus_anshuiensis_per2_1	L165I	# |---->Gain of Methylation at K160 (Pr = 0.13 | P = 0.02)
Sinocyclocheilus_anshuiensis_per2_1	L165I	# |---->Loss of SUMOylation at K160 (Pr = 0.20 | P = 0.04)
Sinocyclocheilus_anshuiensis_per2_1	L165I	# |---->Gain of Ubiquitylation at K160 (Pr = 0.18 | P = 0.02)
Sinocyclocheilus_anshuiensis_per2_1	T185M	0.054	Gain of Helix (Pr = 0.29 | P = 0.02); Gain of Phosphorylation at S180 (Pr = 0.27 | P = 0.02); Loss of B-factor (Pr = 0.26 | P = 0.04); Loss of GPI-anchor_amidation at N186 (Pr = 0.01 | P = 0.03)	Altered Motifs (ELME000053:GSK3 phosphorylation recognition site; ELME000063:CK1 phosphorylation site)	Predicted conservation scores
Sinocyclocheilus_anshuiensis_per2_1	T185M	# Altered Effect (Pr = 0.29)
Sinocyclocheilus_anshuiensis_per2_1	T185M	# |---->Altered Motifs (ELME000053|ELME000063)
Sinocyclocheilus_anshuiensis_per2_1	T185M	# |---->Altered Structure_and_dynamics (Pr = 0.29)-------------------------------------------------------|
Sinocyclocheilus_anshuiensis_per2_1	T185M	# | |---->Altered Secondary_structure (Pr = 0.29) |
Sinocyclocheilus_anshuiensis_per2_1	T185M	# | | |---->Gain of Helix (Pr = 0.29 | P = 0.02) |
Sinocyclocheilus_anshuiensis_per2_1	T185M	# | | |
Sinocyclocheilus_anshuiensis_per2_1	T185M	# | |---->Altered Stability_and_conformational_flexibility (Pr = 0.26) |
Sinocyclocheilus_anshuiensis_per2_1	T185M	# | | |---->Altered Conformational_flexibility (Pr = 0.26) |
Sinocyclocheilus_anshuiensis_per2_1	T185M	# | | |---->Loss of B-factor (Pr = 0.26 | P = 0.04) |
Sinocyclocheilus_anshuiensis_per2_1	T185M	# | | |
Sinocyclocheilus_anshuiensis_per2_1	T185M	# | |---->Altered Special_structural_signatures (Pr = 0.01) |
Sinocyclocheilus_anshuiensis_per2_1	T185M	# | |---->Altered Signal_peptide (Pr = 0.00) |
Sinocyclocheilus_anshuiensis_per2_1	T185M	# | | |
Sinocyclocheilus_anshuiensis_per2_1	T185M	# | |---->Altered Transmembrane_protein (Pr = 0.01) |
Sinocyclocheilus_anshuiensis_per2_1	T185M	# | |
Sinocyclocheilus_anshuiensis_per2_1	T185M	# |---->Altered Functional_residue (Pr = 0.27) |
Sinocyclocheilus_anshuiensis_per2_1	T185M	# |---->Altered Macromolecular_binding (Pr = 0.12) |
Sinocyclocheilus_anshuiensis_per2_1	T185M	# | |---->Altered Protein_binding (Pr = 0.12) |
Sinocyclocheilus_anshuiensis_per2_1	T185M	# | |---->Altered Disordered_interface (Pr = 0.12) |
Sinocyclocheilus_anshuiensis_per2_1	T185M	# | | |
Sinocyclocheilus_anshuiensis_per2_1	T185M	# | |---->Altered Ordered_interface (Pr = 0.03) |
Sinocyclocheilus_anshuiensis_per2_1	T185M	# | |
Sinocyclocheilus_anshuiensis_per2_1	T185M	# |---->Altered Metal_binding (Pr = 0.00)<---------------------------------------------------------|
Sinocyclocheilus_anshuiensis_per2_1	T185M	# |
Sinocyclocheilus_anshuiensis_per2_1	T185M	# |---->Altered PTM_site (Pr = 0.27)
Sinocyclocheilus_anshuiensis_per2_1	T185M	# |---->Loss of GPI-anchor_amidation at N186 (Pr = 0.01 | P = 0.03)
Sinocyclocheilus_anshuiensis_per2_1	T185M	# |---->Gain of Phosphorylation at S180 (Pr = 0.27 | P = 0.02)
Sinocyclocheilus_anshuiensis_per2_1	L277F	0.221	Gain of Proteolytic_cleavage at D278 (Pr = 0.12 | P = 0.03)	Altered Motifs (ELME000063:CK1 phosphorylation site; ELME000085:Glycosaminoglycan attachment site; ELME000336:NEK2 phosphorylation motif with preferred Phe - Leu or Met in the -3 position to compensate for less favorable residues in the +1 and +2 position.; PS00006:Casein kinase II phosphorylation site; PS00008:N-myristoylation site)	Predicted conservation scores
Sinocyclocheilus_anshuiensis_per2_1	L277F	# Altered Effect (Pr = 0.28)
Sinocyclocheilus_anshuiensis_per2_1	L277F	# |---->Altered Motifs (ELME000063|ELME000085|ELME000336|PS00006|PS00008)
Sinocyclocheilus_anshuiensis_per2_1	L277F	# |---->Altered Structure_and_dynamics (Pr = 0.28)-------------------------------------------------------|
Sinocyclocheilus_anshuiensis_per2_1	L277F	# | |---->Altered Secondary_structure (Pr = 0.20) |
Sinocyclocheilus_anshuiensis_per2_1	L277F	# | | |
Sinocyclocheilus_anshuiensis_per2_1	L277F	# | |---->Altered Stability_and_conformational_flexibility (Pr = 0.28) |
Sinocyclocheilus_anshuiensis_per2_1	L277F	# | | |---->Altered Conformational_flexibility (Pr = 0.28) |
Sinocyclocheilus_anshuiensis_per2_1	L277F	# | | |
Sinocyclocheilus_anshuiensis_per2_1	L277F	# | |---->Altered Special_structural_signatures (Pr = 0.04) |
Sinocyclocheilus_anshuiensis_per2_1	L277F	# | |---->Altered Signal_peptide (Pr = 0.00) |
Sinocyclocheilus_anshuiensis_per2_1	L277F	# | | |
Sinocyclocheilus_anshuiensis_per2_1	L277F	# | |---->Altered Transmembrane_protein (Pr = 0.04) |
Sinocyclocheilus_anshuiensis_per2_1	L277F	# | |
Sinocyclocheilus_anshuiensis_per2_1	L277F	# |---->Altered Functional_residue (Pr = 0.21) |
Sinocyclocheilus_anshuiensis_per2_1	L277F	# |---->Altered Macromolecular_binding (Pr = 0.21) |
Sinocyclocheilus_anshuiensis_per2_1	L277F	# | |---->Altered Protein_binding (Pr = 0.21) |
Sinocyclocheilus_anshuiensis_per2_1	L277F	# | |---->Altered Disordered_interface (Pr = 0.11) |
Sinocyclocheilus_anshuiensis_per2_1	L277F	# | | |
Sinocyclocheilus_anshuiensis_per2_1	L277F	# | |---->Altered Ordered_interface (Pr = 0.21) |
Sinocyclocheilus_anshuiensis_per2_1	L277F	# | |
Sinocyclocheilus_anshuiensis_per2_1	L277F	# |---->Altered Metal_binding (Pr = 0.02)<---------------------------------------------------------|
Sinocyclocheilus_anshuiensis_per2_1	L277F	# |
Sinocyclocheilus_anshuiensis_per2_1	L277F	# |---->Altered PTM_site (Pr = 0.20)
Sinocyclocheilus_anshuiensis_per2_1	L277F	# |---->Gain of Proteolytic_cleavage at D278 (Pr = 0.12 | P = 0.03)
Sinocyclocheilus_anshuiensis_per2_1	A715V	0.175	Loss of Helix (Pr = 0.28 | P = 0.02); Altered Coiled_coil (Pr = 0.28 | P = 0.02)	Altered Motifs (None)	Predicted conservation scores
Sinocyclocheilus_anshuiensis_per2_1	A715V	# Altered Effect (Pr = 0.31)
Sinocyclocheilus_anshuiensis_per2_1	A715V	# |---->Altered Motifs (None)
Sinocyclocheilus_anshuiensis_per2_1	A715V	# |---->Altered Structure_and_dynamics (Pr = 0.31)-------------------------------------------------------|
Sinocyclocheilus_anshuiensis_per2_1	A715V	# | |---->Altered Secondary_structure (Pr = 0.28) |
Sinocyclocheilus_anshuiensis_per2_1	A715V	# | | |---->Loss of Helix (Pr = 0.28 | P = 0.02) |
Sinocyclocheilus_anshuiensis_per2_1	A715V	# | | |
Sinocyclocheilus_anshuiensis_per2_1	A715V	# | |---->Altered Stability_and_conformational_flexibility (Pr = 0.31) |
Sinocyclocheilus_anshuiensis_per2_1	A715V	# | | |---->Altered Conformational_flexibility (Pr = 0.31) |
Sinocyclocheilus_anshuiensis_per2_1	A715V	# | | |
Sinocyclocheilus_anshuiensis_per2_1	A715V	# | |---->Altered Special_structural_signatures (Pr = 0.28) |
Sinocyclocheilus_anshuiensis_per2_1	A715V	# | |---->Altered Coiled_coil (Pr = 0.28 | P = 0.02) |
Sinocyclocheilus_anshuiensis_per2_1	A715V	# | |---->Altered Signal_peptide (Pr = 0.00) |
Sinocyclocheilus_anshuiensis_per2_1	A715V	# | | |
Sinocyclocheilus_anshuiensis_per2_1	A715V	# | |---->Altered Transmembrane_protein (Pr = 0.03) |
Sinocyclocheilus_anshuiensis_per2_1	A715V	# | |
Sinocyclocheilus_anshuiensis_per2_1	A715V	# |---->Altered Functional_residue (Pr = 0.12) |
Sinocyclocheilus_anshuiensis_per2_1	A715V	# |---->Altered Macromolecular_binding (Pr = 0.11) |
Sinocyclocheilus_anshuiensis_per2_1	A715V	# | |---->Altered Protein_binding (Pr = 0.11) |
Sinocyclocheilus_anshuiensis_per2_1	A715V	# | |---->Altered Disordered_interface (Pr = 0.02) |
Sinocyclocheilus_anshuiensis_per2_1	A715V	# | | |
Sinocyclocheilus_anshuiensis_per2_1	A715V	# | |---->Altered Ordered_interface (Pr = 0.11) |
Sinocyclocheilus_anshuiensis_per2_1	A715V	# | |
Sinocyclocheilus_anshuiensis_per2_1	A715V	# |---->Altered Metal_binding (Pr = 0.01)<---------------------------------------------------------|
Sinocyclocheilus_anshuiensis_per2_1	A715V	# |
Sinocyclocheilus_anshuiensis_per2_1	A715V	# |---->Altered PTM_site (Pr = 0.12)
Sinocyclocheilus_anshuiensis_per2_1	N985S	0.041	Gain of B-factor (Pr = 0.27 | P = 0.01); Altered Calmodulin_binding (Pr = 0.26 | P = 0.02); Gain of Methylation at K980 (Pr = 0.09 | P = 0.04)	Altered Motifs (ELME000053:GSK3 phosphorylation recognition site; ELME000063:CK1 phosphorylation site; ELME000070:Generic motif for N-glycosylation. It was shown that Trp - Asp - and Glu are uncommon before the Ser/Thr position (PMID-8626433). Efficient glycosylation usually occurs when ~60 residues or more separate the glycosylation acceptor site from the C-terminus.; ELME000133:TRAF6 binding site. Members of the tumor necrosis factor receptor (TNFR) superfamily initiate intracellular signaling by recruiting the C-domain of the TNFR-associated factors (TRAFs) through their cytoplasmatic tails.; ELME000239:The USP7 NTD domain binding motif variant based on the MDM2 and P53 interactions.; PS00001:N-glycosylation site)	Predicted conservation scores
Sinocyclocheilus_anshuiensis_per2_1	N985S	# Altered Effect (Pr = 0.27)
Sinocyclocheilus_anshuiensis_per2_1	N985S	# |---->Altered Motifs (ELME000053|ELME000063|ELME000070|ELME000133|ELME000239|PS00001)
Sinocyclocheilus_anshuiensis_per2_1	N985S	# |---->Altered Structure_and_dynamics (Pr = 0.27)-------------------------------------------------------|
Sinocyclocheilus_anshuiensis_per2_1	N985S	# | |---->Altered Secondary_structure (Pr = 0.24) |
Sinocyclocheilus_anshuiensis_per2_1	N985S	# | | |
Sinocyclocheilus_anshuiensis_per2_1	N985S	# | |---->Altered Stability_and_conformational_flexibility (Pr = 0.27) |
Sinocyclocheilus_anshuiensis_per2_1	N985S	# | | |---->Altered Conformational_flexibility (Pr = 0.27) |
Sinocyclocheilus_anshuiensis_per2_1	N985S	# | | |---->Gain of B-factor (Pr = 0.27 | P = 0.01) |
Sinocyclocheilus_anshuiensis_per2_1	N985S	# | | |
Sinocyclocheilus_anshuiensis_per2_1	N985S	# | |---->Altered Special_structural_signatures (Pr = 0.01) |
Sinocyclocheilus_anshuiensis_per2_1	N985S	# | |---->Altered Signal_peptide (Pr = 0.00) |
Sinocyclocheilus_anshuiensis_per2_1	N985S	# | | |
Sinocyclocheilus_anshuiensis_per2_1	N985S	# | |---->Altered Transmembrane_protein (Pr = 0.01) |
Sinocyclocheilus_anshuiensis_per2_1	N985S	# | |
Sinocyclocheilus_anshuiensis_per2_1	N985S	# |---->Altered Functional_residue (Pr = 0.26) |
Sinocyclocheilus_anshuiensis_per2_1	N985S	# |---->Altered Macromolecular_binding (Pr = 0.26) |
Sinocyclocheilus_anshuiensis_per2_1	N985S	# | |---->Altered Protein_binding (Pr = 0.26) |
Sinocyclocheilus_anshuiensis_per2_1	N985S	# | |---->Altered Disordered_interface (Pr = 0.26) |
Sinocyclocheilus_anshuiensis_per2_1	N985S	# | | |---->Altered Calmodulin_binding (Pr = 0.26 | P = 0.02) |
Sinocyclocheilus_anshuiensis_per2_1	N985S	# | | |
Sinocyclocheilus_anshuiensis_per2_1	N985S	# | |---->Altered Ordered_interface (Pr = 0.01) |
Sinocyclocheilus_anshuiensis_per2_1	N985S	# | |
Sinocyclocheilus_anshuiensis_per2_1	N985S	# |---->Altered Metal_binding (Pr = 0.01)<---------------------------------------------------------|
Sinocyclocheilus_anshuiensis_per2_1	N985S	# |
Sinocyclocheilus_anshuiensis_per2_1	N985S	# |---->Altered PTM_site (Pr = 0.20)
Sinocyclocheilus_anshuiensis_per2_1	N985S	# |---->Gain of Methylation at K980 (Pr = 0.09 | P = 0.04)
Sinocyclocheilus_anshuiensis_per2_1	R1074H	0.092	Loss of ADP-ribosylation at R1074 (Pr = 0.27 | P = 6.6e-03)	Altered Motifs (ELME000155:This is the motif recognized by those SH3 domains with a non-canonical class I recognition specificity)	Predicted conservation scores
Sinocyclocheilus_anshuiensis_per2_1	R1074H	# Altered Effect (Pr = 0.31)
Sinocyclocheilus_anshuiensis_per2_1	R1074H	# |---->Altered Motifs (ELME000155)
Sinocyclocheilus_anshuiensis_per2_1	R1074H	# |---->Altered Structure_and_dynamics (Pr = 0.31)-------------------------------------------------------|
Sinocyclocheilus_anshuiensis_per2_1	R1074H	# | |---->Altered Secondary_structure (Pr = 0.26) |
Sinocyclocheilus_anshuiensis_per2_1	R1074H	# | | |
Sinocyclocheilus_anshuiensis_per2_1	R1074H	# | |---->Altered Stability_and_conformational_flexibility (Pr = 0.31) |
Sinocyclocheilus_anshuiensis_per2_1	R1074H	# | | |---->Altered Conformational_flexibility (Pr = 0.31) |
Sinocyclocheilus_anshuiensis_per2_1	R1074H	# | | |
Sinocyclocheilus_anshuiensis_per2_1	R1074H	# | |---->Altered Special_structural_signatures (Pr = 0.02) |
Sinocyclocheilus_anshuiensis_per2_1	R1074H	# | |---->Altered Signal_peptide (Pr = 0.00) |
Sinocyclocheilus_anshuiensis_per2_1	R1074H	# | | |
Sinocyclocheilus_anshuiensis_per2_1	R1074H	# | |---->Altered Transmembrane_protein (Pr = 0.02) |
Sinocyclocheilus_anshuiensis_per2_1	R1074H	# | |
Sinocyclocheilus_anshuiensis_per2_1	R1074H	# |---->Altered Functional_residue (Pr = 0.27) |
Sinocyclocheilus_anshuiensis_per2_1	R1074H	# |---->Altered Macromolecular_binding (Pr = 0.13) |
Sinocyclocheilus_anshuiensis_per2_1	R1074H	# | |---->Altered Protein_binding (Pr = 0.13) |
Sinocyclocheilus_anshuiensis_per2_1	R1074H	# | |---->Altered Disordered_interface (Pr = 0.13) |
Sinocyclocheilus_anshuiensis_per2_1	R1074H	# | | |
Sinocyclocheilus_anshuiensis_per2_1	R1074H	# | |---->Altered Ordered_interface (Pr = 0.06) |
Sinocyclocheilus_anshuiensis_per2_1	R1074H	# | |
Sinocyclocheilus_anshuiensis_per2_1	R1074H	# |---->Altered Metal_binding (Pr = 0.01)<---------------------------------------------------------|
Sinocyclocheilus_anshuiensis_per2_1	R1074H	# |
Sinocyclocheilus_anshuiensis_per2_1	R1074H	# |---->Altered PTM_site (Pr = 0.27)
Sinocyclocheilus_anshuiensis_per2_1	R1074H	# |---->Loss of ADP-ribosylation at R1074 (Pr = 0.27 | P = 6.6e-03)
Sinocyclocheilus_anshuiensis_per2_1	A1161T	0.054	Altered MoRF (Pr = 0.27 | P = 0.05); Gain of O-linked_glycosylation at T1158 (Pr = 0.21 | P = 0.02)	Altered Motifs (ELME000136:The Class IV WW domain interaction motif is recognised primarily by the Pin1 phosphorylation-dependent prolyl isomerase.; ELME000155:This is the motif recognized by those SH3 domains with a non-canonical class I recognition specificity; ELME000159:Proline-Directed Kinase (e.g. MAPK) phosphorylation site in higher eukaryotes.; ELME000202:(ST)Q motif which is phosphorylated by PIKK family members.; ELME000358:Phospho-dependent motif that mediates docking of CDK substrates and regulators to cyclin-CDK-bound Cks1.)	Predicted conservation scores
Sinocyclocheilus_anshuiensis_per2_1	A1161T	# Altered Effect (Pr = 0.27)
Sinocyclocheilus_anshuiensis_per2_1	A1161T	# |---->Altered Motifs (ELME000136|ELME000155|ELME000159|ELME000202|ELME000358)
Sinocyclocheilus_anshuiensis_per2_1	A1161T	# |---->Altered Structure_and_dynamics (Pr = 0.25)-------------------------------------------------------|
Sinocyclocheilus_anshuiensis_per2_1	A1161T	# | |---->Altered Secondary_structure (Pr = 0.25) |
Sinocyclocheilus_anshuiensis_per2_1	A1161T	# | | |
Sinocyclocheilus_anshuiensis_per2_1	A1161T	# | |---->Altered Stability_and_conformational_flexibility (Pr = 0.16) |
Sinocyclocheilus_anshuiensis_per2_1	A1161T	# | | |---->Altered Conformational_flexibility (Pr = 0.16) |
Sinocyclocheilus_anshuiensis_per2_1	A1161T	# | | |
Sinocyclocheilus_anshuiensis_per2_1	A1161T	# | |---->Altered Special_structural_signatures (Pr = 0.03) |
Sinocyclocheilus_anshuiensis_per2_1	A1161T	# | |---->Altered Signal_peptide (Pr = 0.00) |
Sinocyclocheilus_anshuiensis_per2_1	A1161T	# | | |
Sinocyclocheilus_anshuiensis_per2_1	A1161T	# | |---->Altered Transmembrane_protein (Pr = 0.03) |
Sinocyclocheilus_anshuiensis_per2_1	A1161T	# | |
Sinocyclocheilus_anshuiensis_per2_1	A1161T	# |---->Altered Functional_residue (Pr = 0.27) |
Sinocyclocheilus_anshuiensis_per2_1	A1161T	# |---->Altered Macromolecular_binding (Pr = 0.27) |
Sinocyclocheilus_anshuiensis_per2_1	A1161T	# | |---->Altered Protein_binding (Pr = 0.27) |
Sinocyclocheilus_anshuiensis_per2_1	A1161T	# | |---->Altered Disordered_interface (Pr = 0.27) |
Sinocyclocheilus_anshuiensis_per2_1	A1161T	# | | |---->Altered MoRF (Pr = 0.27 | P = 0.05) |
Sinocyclocheilus_anshuiensis_per2_1	A1161T	# | | |
Sinocyclocheilus_anshuiensis_per2_1	A1161T	# | |---->Altered Ordered_interface (Pr = 0.02) |
Sinocyclocheilus_anshuiensis_per2_1	A1161T	# | |
Sinocyclocheilus_anshuiensis_per2_1	A1161T	# |---->Altered Metal_binding (Pr = 0.00)<---------------------------------------------------------|
Sinocyclocheilus_anshuiensis_per2_1	A1161T	# |
Sinocyclocheilus_anshuiensis_per2_1	A1161T	# |---->Altered PTM_site (Pr = 0.21)
Sinocyclocheilus_anshuiensis_per2_1	A1161T	# |---->Gain of O-linked_glycosylation at T1158 (Pr = 0.21 | P = 0.02)
Sinocyclocheilus_anshuiensis_per2_1	P1162A	0.108	Gain of Helix (Pr = 0.27 | P = 0.03); Gain of O-linked_glycosylation at T1158 (Pr = 0.20 | P = 0.02)	Altered Motifs (ELME000155:This is the motif recognized by those SH3 domains with a non-canonical class I recognition specificity)	Predicted conservation scores
Sinocyclocheilus_anshuiensis_per2_1	P1162A	# Altered Effect (Pr = 0.27)
Sinocyclocheilus_anshuiensis_per2_1	P1162A	# |---->Altered Motifs (ELME000155)
Sinocyclocheilus_anshuiensis_per2_1	P1162A	# |---->Altered Structure_and_dynamics (Pr = 0.27)-------------------------------------------------------|
Sinocyclocheilus_anshuiensis_per2_1	P1162A	# | |---->Altered Secondary_structure (Pr = 0.27) |
Sinocyclocheilus_anshuiensis_per2_1	P1162A	# | | |---->Gain of Helix (Pr = 0.27 | P = 0.03) |
Sinocyclocheilus_anshuiensis_per2_1	P1162A	# | | |
Sinocyclocheilus_anshuiensis_per2_1	P1162A	# | |---->Altered Stability_and_conformational_flexibility (Pr = 0.16) |
Sinocyclocheilus_anshuiensis_per2_1	P1162A	# | | |---->Altered Conformational_flexibility (Pr = 0.16) |
Sinocyclocheilus_anshuiensis_per2_1	P1162A	# | | |
Sinocyclocheilus_anshuiensis_per2_1	P1162A	# | |---->Altered Special_structural_signatures (Pr = 0.03) |
Sinocyclocheilus_anshuiensis_per2_1	P1162A	# | |---->Altered Signal_peptide (Pr = 0.00) |
Sinocyclocheilus_anshuiensis_per2_1	P1162A	# | | |
Sinocyclocheilus_anshuiensis_per2_1	P1162A	# | |---->Altered Transmembrane_protein (Pr = 0.03) |
Sinocyclocheilus_anshuiensis_per2_1	P1162A	# | |
Sinocyclocheilus_anshuiensis_per2_1	P1162A	# |---->Altered Functional_residue (Pr = 0.26) |
Sinocyclocheilus_anshuiensis_per2_1	P1162A	# |---->Altered Macromolecular_binding (Pr = 0.26) |
Sinocyclocheilus_anshuiensis_per2_1	P1162A	# | |---->Altered Protein_binding (Pr = 0.26) |
Sinocyclocheilus_anshuiensis_per2_1	P1162A	# | |---->Altered Disordered_interface (Pr = 0.26) |
Sinocyclocheilus_anshuiensis_per2_1	P1162A	# | | |
Sinocyclocheilus_anshuiensis_per2_1	P1162A	# | |---->Altered Ordered_interface (Pr = 0.03) |
Sinocyclocheilus_anshuiensis_per2_1	P1162A	# | |
Sinocyclocheilus_anshuiensis_per2_1	P1162A	# |---->Altered Metal_binding (Pr = 0.00)<---------------------------------------------------------|
Sinocyclocheilus_anshuiensis_per2_1	P1162A	# |
Sinocyclocheilus_anshuiensis_per2_1	P1162A	# |---->Altered PTM_site (Pr = 0.20)
Sinocyclocheilus_anshuiensis_per2_1	P1162A	# |---->Gain of O-linked_glycosylation at T1158 (Pr = 0.20 | P = 0.02)
Sinocyclocheilus_anshuiensis_per2_1	N1164A	0.160	Gain of O-linked_glycosylation at T1167 (Pr = 0.16 | P = 0.03)	Altered Motifs (ELME000056:NPF motif interacting with EH domains - usually during regulation of endocytotic processes; ELME000155:This is the motif recognized by those SH3 domains with a non-canonical class I recognition specificity)	Predicted conservation scores
Sinocyclocheilus_anshuiensis_per2_1	N1164A	# Altered Effect (Pr = 0.23)
Sinocyclocheilus_anshuiensis_per2_1	N1164A	# |---->Altered Motifs (ELME000056|ELME000155)
Sinocyclocheilus_anshuiensis_per2_1	N1164A	# |---->Altered Structure_and_dynamics (Pr = 0.20)-------------------------------------------------------|
Sinocyclocheilus_anshuiensis_per2_1	N1164A	# | |---->Altered Secondary_structure (Pr = 0.20) |
Sinocyclocheilus_anshuiensis_per2_1	N1164A	# | | |
Sinocyclocheilus_anshuiensis_per2_1	N1164A	# | |---->Altered Stability_and_conformational_flexibility (Pr = 0.16) |
Sinocyclocheilus_anshuiensis_per2_1	N1164A	# | | |---->Altered Conformational_flexibility (Pr = 0.16) |
Sinocyclocheilus_anshuiensis_per2_1	N1164A	# | | |
Sinocyclocheilus_anshuiensis_per2_1	N1164A	# | |---->Altered Special_structural_signatures (Pr = 0.03) |
Sinocyclocheilus_anshuiensis_per2_1	N1164A	# | |---->Altered Signal_peptide (Pr = 0.00) |
Sinocyclocheilus_anshuiensis_per2_1	N1164A	# | | |
Sinocyclocheilus_anshuiensis_per2_1	N1164A	# | |---->Altered Transmembrane_protein (Pr = 0.03) |
Sinocyclocheilus_anshuiensis_per2_1	N1164A	# | |
Sinocyclocheilus_anshuiensis_per2_1	N1164A	# |---->Altered Functional_residue (Pr = 0.23) |
Sinocyclocheilus_anshuiensis_per2_1	N1164A	# |---->Altered Macromolecular_binding (Pr = 0.23) |
Sinocyclocheilus_anshuiensis_per2_1	N1164A	# | |---->Altered Protein_binding (Pr = 0.23) |
Sinocyclocheilus_anshuiensis_per2_1	N1164A	# | |---->Altered Disordered_interface (Pr = 0.23) |
Sinocyclocheilus_anshuiensis_per2_1	N1164A	# | | |
Sinocyclocheilus_anshuiensis_per2_1	N1164A	# | |---->Altered Ordered_interface (Pr = 0.02) |
Sinocyclocheilus_anshuiensis_per2_1	N1164A	# | |
Sinocyclocheilus_anshuiensis_per2_1	N1164A	# |---->Altered Metal_binding (Pr = 0.00)<---------------------------------------------------------|
Sinocyclocheilus_anshuiensis_per2_1	N1164A	# |
Sinocyclocheilus_anshuiensis_per2_1	N1164A	# |---->Altered PTM_site (Pr = 0.16)
Sinocyclocheilus_anshuiensis_per2_1	N1164A	# |---->Gain of O-linked_glycosylation at T1167 (Pr = 0.16 | P = 0.03)
Sinocyclocheilus_anshuiensis_per2_1	T1167P	0.150		Altered Motifs (ELME000056:NPF motif interacting with EH domains - usually during regulation of endocytotic processes; ELME000239:The USP7 NTD domain binding motif variant based on the MDM2 and P53 interactions.)	Predicted conservation scores
Sinocyclocheilus_anshuiensis_per2_1	T1167P	# Altered Effect (Pr = 0.22)
Sinocyclocheilus_anshuiensis_per2_1	T1167P	# |---->Altered Motifs (ELME000056|ELME000239)
Sinocyclocheilus_anshuiensis_per2_1	T1167P	# |---->Altered Structure_and_dynamics (Pr = 0.22)-------------------------------------------------------|
Sinocyclocheilus_anshuiensis_per2_1	T1167P	# | |---->Altered Secondary_structure (Pr = 0.22) |
Sinocyclocheilus_anshuiensis_per2_1	T1167P	# | | |
Sinocyclocheilus_anshuiensis_per2_1	T1167P	# | |---->Altered Stability_and_conformational_flexibility (Pr = 0.20) |
Sinocyclocheilus_anshuiensis_per2_1	T1167P	# | | |---->Altered Conformational_flexibility (Pr = 0.20) |
Sinocyclocheilus_anshuiensis_per2_1	T1167P	# | | |
Sinocyclocheilus_anshuiensis_per2_1	T1167P	# | |---->Altered Special_structural_signatures (Pr = 0.03) |
Sinocyclocheilus_anshuiensis_per2_1	T1167P	# | |---->Altered Signal_peptide (Pr = 0.00) |
Sinocyclocheilus_anshuiensis_per2_1	T1167P	# | | |
Sinocyclocheilus_anshuiensis_per2_1	T1167P	# | |---->Altered Transmembrane_protein (Pr = 0.03) |
Sinocyclocheilus_anshuiensis_per2_1	T1167P	# | |
Sinocyclocheilus_anshuiensis_per2_1	T1167P	# |---->Altered Functional_residue (Pr = 0.18) |
Sinocyclocheilus_anshuiensis_per2_1	T1167P	# |---->Altered Macromolecular_binding (Pr = 0.18) |
Sinocyclocheilus_anshuiensis_per2_1	T1167P	# | |---->Altered Protein_binding (Pr = 0.18) |
Sinocyclocheilus_anshuiensis_per2_1	T1167P	# | |---->Altered Disordered_interface (Pr = 0.18) |
Sinocyclocheilus_anshuiensis_per2_1	T1167P	# | | |
Sinocyclocheilus_anshuiensis_per2_1	T1167P	# | |---->Altered Ordered_interface (Pr = 0.02) |
Sinocyclocheilus_anshuiensis_per2_1	T1167P	# | |
Sinocyclocheilus_anshuiensis_per2_1	T1167P	# |---->Altered Metal_binding (Pr = 0.00)<---------------------------------------------------------|
Sinocyclocheilus_anshuiensis_per2_1	T1167P	# |
Sinocyclocheilus_anshuiensis_per2_1	T1167P	# |---->Altered PTM_site (Pr = 0.08)
Sinocyclocheilus_anshuiensis_per2_1	P1193L	0.165	Loss of B-factor (Pr = 0.38 | P = 1.9e-04); Gain of Loop (Pr = 0.29 | P = 0.01); Gain of SUMOylation at K1192 (Pr = 0.27 | P = 4.8e-03)	Altered Motifs (None)	Predicted conservation scores
Sinocyclocheilus_anshuiensis_per2_1	P1193L	# Altered Effect (Pr = 0.38)
Sinocyclocheilus_anshuiensis_per2_1	P1193L	# |---->Altered Motifs (None)
Sinocyclocheilus_anshuiensis_per2_1	P1193L	# |---->Altered Structure_and_dynamics (Pr = 0.38)-------------------------------------------------------|
Sinocyclocheilus_anshuiensis_per2_1	P1193L	# | |---->Altered Secondary_structure (Pr = 0.29) |
Sinocyclocheilus_anshuiensis_per2_1	P1193L	# | | |---->Gain of Loop (Pr = 0.29 | P = 0.01) |
Sinocyclocheilus_anshuiensis_per2_1	P1193L	# | | |
Sinocyclocheilus_anshuiensis_per2_1	P1193L	# | |---->Altered Stability_and_conformational_flexibility (Pr = 0.38) |
Sinocyclocheilus_anshuiensis_per2_1	P1193L	# | | |---->Altered Conformational_flexibility (Pr = 0.38) |
Sinocyclocheilus_anshuiensis_per2_1	P1193L	# | | |---->Loss of B-factor (Pr = 0.38 | P = 1.9e-04) |
Sinocyclocheilus_anshuiensis_per2_1	P1193L	# | | |
Sinocyclocheilus_anshuiensis_per2_1	P1193L	# | |---->Altered Special_structural_signatures (Pr = 0.02) |
Sinocyclocheilus_anshuiensis_per2_1	P1193L	# | |---->Altered Signal_peptide (Pr = 0.00) |
Sinocyclocheilus_anshuiensis_per2_1	P1193L	# | | |
Sinocyclocheilus_anshuiensis_per2_1	P1193L	# | |---->Altered Transmembrane_protein (Pr = 0.02) |
Sinocyclocheilus_anshuiensis_per2_1	P1193L	# | |
Sinocyclocheilus_anshuiensis_per2_1	P1193L	# |---->Altered Functional_residue (Pr = 0.27) |
Sinocyclocheilus_anshuiensis_per2_1	P1193L	# |---->Altered Macromolecular_binding (Pr = 0.12) |
Sinocyclocheilus_anshuiensis_per2_1	P1193L	# | |---->Altered Protein_binding (Pr = 0.12) |
Sinocyclocheilus_anshuiensis_per2_1	P1193L	# | |---->Altered Disordered_interface (Pr = 0.12) |
Sinocyclocheilus_anshuiensis_per2_1	P1193L	# | | |
Sinocyclocheilus_anshuiensis_per2_1	P1193L	# | |---->Altered Ordered_interface (Pr = 0.03) |
Sinocyclocheilus_anshuiensis_per2_1	P1193L	# | |
Sinocyclocheilus_anshuiensis_per2_1	P1193L	# |---->Altered Metal_binding (Pr = 0.01)<---------------------------------------------------------|
Sinocyclocheilus_anshuiensis_per2_1	P1193L	# |
Sinocyclocheilus_anshuiensis_per2_1	P1193L	# |---->Altered PTM_site (Pr = 0.27)
Sinocyclocheilus_anshuiensis_per2_1	P1193L	# |---->Gain of SUMOylation at K1192 (Pr = 0.27 | P = 4.8e-03)
Sinocyclocheilus_anshuiensis_per2_1	V1212G	0.119	Gain of B-factor (Pr = 0.36 | P = 1.1e-04); Loss of Loop (Pr = 0.27 | P = 0.03); Loss of O-linked_glycosylation at T1208 (Pr = 0.17 | P = 0.03)	Altered Motifs (ELME000085:Glycosaminoglycan attachment site)	Predicted conservation scores
Sinocyclocheilus_anshuiensis_per2_1	V1212G	# Altered Effect (Pr = 0.36)
Sinocyclocheilus_anshuiensis_per2_1	V1212G	# |---->Altered Motifs (ELME000085)
Sinocyclocheilus_anshuiensis_per2_1	V1212G	# |---->Altered Structure_and_dynamics (Pr = 0.36)-------------------------------------------------------|
Sinocyclocheilus_anshuiensis_per2_1	V1212G	# | |---->Altered Secondary_structure (Pr = 0.27) |
Sinocyclocheilus_anshuiensis_per2_1	V1212G	# | | |---->Loss of Loop (Pr = 0.27 | P = 0.03) |
Sinocyclocheilus_anshuiensis_per2_1	V1212G	# | | |
Sinocyclocheilus_anshuiensis_per2_1	V1212G	# | |---->Altered Stability_and_conformational_flexibility (Pr = 0.36) |
Sinocyclocheilus_anshuiensis_per2_1	V1212G	# | | |---->Altered Conformational_flexibility (Pr = 0.36) |
Sinocyclocheilus_anshuiensis_per2_1	V1212G	# | | |---->Gain of B-factor (Pr = 0.36 | P = 1.1e-04) |
Sinocyclocheilus_anshuiensis_per2_1	V1212G	# | | |
Sinocyclocheilus_anshuiensis_per2_1	V1212G	# | |---->Altered Special_structural_signatures (Pr = 0.02) |
Sinocyclocheilus_anshuiensis_per2_1	V1212G	# | |---->Altered Signal_peptide (Pr = 0.00) |
Sinocyclocheilus_anshuiensis_per2_1	V1212G	# | | |
Sinocyclocheilus_anshuiensis_per2_1	V1212G	# | |---->Altered Transmembrane_protein (Pr = 0.02) |
Sinocyclocheilus_anshuiensis_per2_1	V1212G	# | |
Sinocyclocheilus_anshuiensis_per2_1	V1212G	# |---->Altered Functional_residue (Pr = 0.20) |
Sinocyclocheilus_anshuiensis_per2_1	V1212G	# |---->Altered Macromolecular_binding (Pr = 0.04) |
Sinocyclocheilus_anshuiensis_per2_1	V1212G	# | |---->Altered Protein_binding (Pr = 0.04) |
Sinocyclocheilus_anshuiensis_per2_1	V1212G	# | |---->Altered Disordered_interface (Pr = 0.04) |
Sinocyclocheilus_anshuiensis_per2_1	V1212G	# | | |
Sinocyclocheilus_anshuiensis_per2_1	V1212G	# | |---->Altered Ordered_interface (Pr = 0.01) |
Sinocyclocheilus_anshuiensis_per2_1	V1212G	# | |
Sinocyclocheilus_anshuiensis_per2_1	V1212G	# |---->Altered Metal_binding (Pr = 0.00)<---------------------------------------------------------|
Sinocyclocheilus_anshuiensis_per2_1	V1212G	# |
Sinocyclocheilus_anshuiensis_per2_1	V1212G	# |---->Altered PTM_site (Pr = 0.20)
Sinocyclocheilus_anshuiensis_per2_1	V1212G	# |---->Loss of O-linked_glycosylation at T1208 (Pr = 0.17 | P = 0.03)
Sinocyclocheilus_anshuiensis_per2_1	G1277T	0.202	Gain of Helix (Pr = 0.27 | P = 0.04); Loss of Ubiquitylation at K1275 (Pr = 0.18 | P = 0.02); Gain of O-linked_glycosylation at T1279 (Pr = 0.12 | P = 0.04)	Altered Motifs (PS00008:N-myristoylation site)	Predicted conservation scores
Sinocyclocheilus_anshuiensis_per2_1	G1277T	# Altered Effect (Pr = 0.27)
Sinocyclocheilus_anshuiensis_per2_1	G1277T	# |---->Altered Motifs (PS00008)
Sinocyclocheilus_anshuiensis_per2_1	G1277T	# |---->Altered Structure_and_dynamics (Pr = 0.27)-------------------------------------------------------|
Sinocyclocheilus_anshuiensis_per2_1	G1277T	# | |---->Altered Secondary_structure (Pr = 0.27) |
Sinocyclocheilus_anshuiensis_per2_1	G1277T	# | | |---->Gain of Helix (Pr = 0.27 | P = 0.04) |
Sinocyclocheilus_anshuiensis_per2_1	G1277T	# | | |
Sinocyclocheilus_anshuiensis_per2_1	G1277T	# | |---->Altered Stability_and_conformational_flexibility (Pr = 0.22) |
Sinocyclocheilus_anshuiensis_per2_1	G1277T	# | | |---->Altered Conformational_flexibility (Pr = 0.22) |
Sinocyclocheilus_anshuiensis_per2_1	G1277T	# | | |
Sinocyclocheilus_anshuiensis_per2_1	G1277T	# | |---->Altered Special_structural_signatures (Pr = 0.06) |
Sinocyclocheilus_anshuiensis_per2_1	G1277T	# | |---->Altered Signal_peptide (Pr = 0.00) |
Sinocyclocheilus_anshuiensis_per2_1	G1277T	# | | |
Sinocyclocheilus_anshuiensis_per2_1	G1277T	# | |---->Altered Transmembrane_protein (Pr = 0.06) |
Sinocyclocheilus_anshuiensis_per2_1	G1277T	# | |
Sinocyclocheilus_anshuiensis_per2_1	G1277T	# |---->Altered Functional_residue (Pr = 0.18) |
Sinocyclocheilus_anshuiensis_per2_1	G1277T	# |---->Altered Macromolecular_binding (Pr = 0.02) |
Sinocyclocheilus_anshuiensis_per2_1	G1277T	# | |---->Altered Protein_binding (Pr = 0.02) |
Sinocyclocheilus_anshuiensis_per2_1	G1277T	# | |---->Altered Disordered_interface (Pr = 0.02) |
Sinocyclocheilus_anshuiensis_per2_1	G1277T	# | | |
Sinocyclocheilus_anshuiensis_per2_1	G1277T	# | |---->Altered Ordered_interface (Pr = 0.02) |
Sinocyclocheilus_anshuiensis_per2_1	G1277T	# | |
Sinocyclocheilus_anshuiensis_per2_1	G1277T	# |---->Altered Metal_binding (Pr = 0.00)<---------------------------------------------------------|
Sinocyclocheilus_anshuiensis_per2_1	G1277T	# |
Sinocyclocheilus_anshuiensis_per2_1	G1277T	# |---->Altered PTM_site (Pr = 0.18)
Sinocyclocheilus_anshuiensis_per2_1	G1277T	# |---->Gain of O-linked_glycosylation at T1279 (Pr = 0.12 | P = 0.04)
Sinocyclocheilus_anshuiensis_per2_1	G1277T	# |---->Loss of Ubiquitylation at K1275 (Pr = 0.18 | P = 0.02)
Sinocyclocheilus_anshuiensis_per2_1	S1278D	0.167	Gain of Helix (Pr = 0.29 | P = 0.01); Gain of Ubiquitylation at K1275 (Pr = 0.18 | P = 0.02)	Altered Motifs (PS00008:N-myristoylation site)	Predicted conservation scores
Sinocyclocheilus_anshuiensis_per2_1	S1278D	# Altered Effect (Pr = 0.29)
Sinocyclocheilus_anshuiensis_per2_1	S1278D	# |---->Altered Motifs (PS00008)
Sinocyclocheilus_anshuiensis_per2_1	S1278D	# |---->Altered Structure_and_dynamics (Pr = 0.29)-------------------------------------------------------|
Sinocyclocheilus_anshuiensis_per2_1	S1278D	# | |---->Altered Secondary_structure (Pr = 0.29) |
Sinocyclocheilus_anshuiensis_per2_1	S1278D	# | | |---->Gain of Helix (Pr = 0.29 | P = 0.01) |
Sinocyclocheilus_anshuiensis_per2_1	S1278D	# | | |
Sinocyclocheilus_anshuiensis_per2_1	S1278D	# | |---->Altered Stability_and_conformational_flexibility (Pr = 0.27) |
Sinocyclocheilus_anshuiensis_per2_1	S1278D	# | | |---->Altered Conformational_flexibility (Pr = 0.27) |
Sinocyclocheilus_anshuiensis_per2_1	S1278D	# | | |
Sinocyclocheilus_anshuiensis_per2_1	S1278D	# | |---->Altered Special_structural_signatures (Pr = 0.06) |
Sinocyclocheilus_anshuiensis_per2_1	S1278D	# | |---->Altered Signal_peptide (Pr = 0.00) |
Sinocyclocheilus_anshuiensis_per2_1	S1278D	# | | |
Sinocyclocheilus_anshuiensis_per2_1	S1278D	# | |---->Altered Transmembrane_protein (Pr = 0.06) |
Sinocyclocheilus_anshuiensis_per2_1	S1278D	# | |
Sinocyclocheilus_anshuiensis_per2_1	S1278D	# |---->Altered Functional_residue (Pr = 0.18) |
Sinocyclocheilus_anshuiensis_per2_1	S1278D	# |---->Altered Macromolecular_binding (Pr = 0.02) |
Sinocyclocheilus_anshuiensis_per2_1	S1278D	# | |---->Altered Protein_binding (Pr = 0.02) |
Sinocyclocheilus_anshuiensis_per2_1	S1278D	# | |---->Altered Disordered_interface (Pr = 0.02) |
Sinocyclocheilus_anshuiensis_per2_1	S1278D	# | | |
Sinocyclocheilus_anshuiensis_per2_1	S1278D	# | |---->Altered Ordered_interface (Pr = 0.02) |
Sinocyclocheilus_anshuiensis_per2_1	S1278D	# | |
Sinocyclocheilus_anshuiensis_per2_1	S1278D	# |---->Altered Metal_binding (Pr = 0.00)<---------------------------------------------------------|
Sinocyclocheilus_anshuiensis_per2_1	S1278D	# |
Sinocyclocheilus_anshuiensis_per2_1	S1278D	# |---->Altered PTM_site (Pr = 0.18)
Sinocyclocheilus_anshuiensis_per2_1	S1278D	# |---->Gain of Ubiquitylation at K1275 (Pr = 0.18 | P = 0.02)
Sinocyclocheilus_anshuiensis_per2_1	T1279K	0.127	Gain of Ubiquitylation at T1279 (Pr = 0.21 | P = 6.5e-03)	Altered Motifs (PS00008:N-myristoylation site)	Predicted conservation scores
Sinocyclocheilus_anshuiensis_per2_1	T1279K	# Altered Effect (Pr = 0.29)
Sinocyclocheilus_anshuiensis_per2_1	T1279K	# |---->Altered Motifs (PS00008)
Sinocyclocheilus_anshuiensis_per2_1	T1279K	# |---->Altered Structure_and_dynamics (Pr = 0.29)-------------------------------------------------------|
Sinocyclocheilus_anshuiensis_per2_1	T1279K	# | |---->Altered Secondary_structure (Pr = 0.25) |
Sinocyclocheilus_anshuiensis_per2_1	T1279K	# | | |
Sinocyclocheilus_anshuiensis_per2_1	T1279K	# | |---->Altered Stability_and_conformational_flexibility (Pr = 0.29) |
Sinocyclocheilus_anshuiensis_per2_1	T1279K	# | | |---->Altered Conformational_flexibility (Pr = 0.29) |
Sinocyclocheilus_anshuiensis_per2_1	T1279K	# | | |
Sinocyclocheilus_anshuiensis_per2_1	T1279K	# | |---->Altered Special_structural_signatures (Pr = 0.06) |
Sinocyclocheilus_anshuiensis_per2_1	T1279K	# | |---->Altered Signal_peptide (Pr = 0.00) |
Sinocyclocheilus_anshuiensis_per2_1	T1279K	# | | |
Sinocyclocheilus_anshuiensis_per2_1	T1279K	# | |---->Altered Transmembrane_protein (Pr = 0.06) |
Sinocyclocheilus_anshuiensis_per2_1	T1279K	# | |
Sinocyclocheilus_anshuiensis_per2_1	T1279K	# |---->Altered Functional_residue (Pr = 0.21) |
Sinocyclocheilus_anshuiensis_per2_1	T1279K	# |---->Altered Macromolecular_binding (Pr = 0.04) |
Sinocyclocheilus_anshuiensis_per2_1	T1279K	# | |---->Altered Protein_binding (Pr = 0.04) |
Sinocyclocheilus_anshuiensis_per2_1	T1279K	# | |---->Altered Disordered_interface (Pr = 0.04) |
Sinocyclocheilus_anshuiensis_per2_1	T1279K	# | | |
Sinocyclocheilus_anshuiensis_per2_1	T1279K	# | |---->Altered Ordered_interface (Pr = 0.02) |
Sinocyclocheilus_anshuiensis_per2_1	T1279K	# | |
Sinocyclocheilus_anshuiensis_per2_1	T1279K	# |---->Altered Metal_binding (Pr = 0.00)<---------------------------------------------------------|
Sinocyclocheilus_anshuiensis_per2_1	T1279K	# |
Sinocyclocheilus_anshuiensis_per2_1	T1279K	# |---->Altered PTM_site (Pr = 0.21)
Sinocyclocheilus_anshuiensis_per2_1	T1279K	# |---->Gain of Ubiquitylation at T1279 (Pr = 0.21 | P = 6.5e-03)
Sinocyclocheilus_anshuiensis_per2_1	A1280D	0.119	Gain of Ubiquitylation at K1284 (Pr = 0.20 | P = 9.5e-03)	Altered Motifs (ELME000173:Consensus derived from reported natural interactors which do not match the Mode 1 and Mode 2 ligands.; PS00008:N-myristoylation site)	Predicted conservation scores
Sinocyclocheilus_anshuiensis_per2_1	A1280D	# Altered Effect (Pr = 0.29)
Sinocyclocheilus_anshuiensis_per2_1	A1280D	# |---->Altered Motifs (ELME000173|PS00008)
Sinocyclocheilus_anshuiensis_per2_1	A1280D	# |---->Altered Structure_and_dynamics (Pr = 0.29)-------------------------------------------------------|
Sinocyclocheilus_anshuiensis_per2_1	A1280D	# | |---->Altered Secondary_structure (Pr = 0.26) |
Sinocyclocheilus_anshuiensis_per2_1	A1280D	# | | |
Sinocyclocheilus_anshuiensis_per2_1	A1280D	# | |---->Altered Stability_and_conformational_flexibility (Pr = 0.29) |
Sinocyclocheilus_anshuiensis_per2_1	A1280D	# | | |---->Altered Conformational_flexibility (Pr = 0.29) |
Sinocyclocheilus_anshuiensis_per2_1	A1280D	# | | |
Sinocyclocheilus_anshuiensis_per2_1	A1280D	# | |---->Altered Special_structural_signatures (Pr = 0.06) |
Sinocyclocheilus_anshuiensis_per2_1	A1280D	# | |---->Altered Signal_peptide (Pr = 0.00) |
Sinocyclocheilus_anshuiensis_per2_1	A1280D	# | | |
Sinocyclocheilus_anshuiensis_per2_1	A1280D	# | |---->Altered Transmembrane_protein (Pr = 0.06) |
Sinocyclocheilus_anshuiensis_per2_1	A1280D	# | |
Sinocyclocheilus_anshuiensis_per2_1	A1280D	# |---->Altered Functional_residue (Pr = 0.20) |
Sinocyclocheilus_anshuiensis_per2_1	A1280D	# |---->Altered Macromolecular_binding (Pr = 0.02) |
Sinocyclocheilus_anshuiensis_per2_1	A1280D	# | |---->Altered Protein_binding (Pr = 0.02) |
Sinocyclocheilus_anshuiensis_per2_1	A1280D	# | |---->Altered Disordered_interface (Pr = 0.02) |
Sinocyclocheilus_anshuiensis_per2_1	A1280D	# | | |
Sinocyclocheilus_anshuiensis_per2_1	A1280D	# | |---->Altered Ordered_interface (Pr = 0.02) |
Sinocyclocheilus_anshuiensis_per2_1	A1280D	# | |
Sinocyclocheilus_anshuiensis_per2_1	A1280D	# |---->Altered Metal_binding (Pr = 0.01)<---------------------------------------------------------|
Sinocyclocheilus_anshuiensis_per2_1	A1280D	# |
Sinocyclocheilus_anshuiensis_per2_1	A1280D	# |---->Altered PTM_site (Pr = 0.20)
Sinocyclocheilus_anshuiensis_per2_1	A1280D	# |---->Gain of Ubiquitylation at K1284 (Pr = 0.20 | P = 9.5e-03)
Sinocyclocheilus_anshuiensis_per2_1	G1281V	0.149	Loss of Intrinsic_disorder (Pr = 0.34 | P = 0.05); Loss of Ubiquitylation at K1284 (Pr = 0.20 | P = 9.6e-03)	Altered Motifs (PS00008:N-myristoylation site)	Predicted conservation scores
Sinocyclocheilus_anshuiensis_per2_1	G1281V	# Altered Effect (Pr = 0.34)
Sinocyclocheilus_anshuiensis_per2_1	G1281V	# |---->Altered Motifs (PS00008)
Sinocyclocheilus_anshuiensis_per2_1	G1281V	# |---->Altered Structure_and_dynamics (Pr = 0.34)-------------------------------------------------------|
Sinocyclocheilus_anshuiensis_per2_1	G1281V	# | |---->Altered Secondary_structure (Pr = 0.25) |
Sinocyclocheilus_anshuiensis_per2_1	G1281V	# | | |
Sinocyclocheilus_anshuiensis_per2_1	G1281V	# | |---->Altered Stability_and_conformational_flexibility (Pr = 0.34) |
Sinocyclocheilus_anshuiensis_per2_1	G1281V	# | | |---->Altered Conformational_flexibility (Pr = 0.34) |
Sinocyclocheilus_anshuiensis_per2_1	G1281V	# | | |---->Loss of Intrinsic_disorder (Pr = 0.34 | P = 0.05) |
Sinocyclocheilus_anshuiensis_per2_1	G1281V	# | | |
Sinocyclocheilus_anshuiensis_per2_1	G1281V	# | |---->Altered Special_structural_signatures (Pr = 0.06) |
Sinocyclocheilus_anshuiensis_per2_1	G1281V	# | |---->Altered Signal_peptide (Pr = 0.00) |
Sinocyclocheilus_anshuiensis_per2_1	G1281V	# | | |
Sinocyclocheilus_anshuiensis_per2_1	G1281V	# | |---->Altered Transmembrane_protein (Pr = 0.06) |
Sinocyclocheilus_anshuiensis_per2_1	G1281V	# | |
Sinocyclocheilus_anshuiensis_per2_1	G1281V	# |---->Altered Functional_residue (Pr = 0.20) |
Sinocyclocheilus_anshuiensis_per2_1	G1281V	# |---->Altered Macromolecular_binding (Pr = 0.03) |
Sinocyclocheilus_anshuiensis_per2_1	G1281V	# | |---->Altered Protein_binding (Pr = 0.03) |
Sinocyclocheilus_anshuiensis_per2_1	G1281V	# | |---->Altered Disordered_interface (Pr = 0.03) |
Sinocyclocheilus_anshuiensis_per2_1	G1281V	# | | |
Sinocyclocheilus_anshuiensis_per2_1	G1281V	# | |---->Altered Ordered_interface (Pr = 0.02) |
Sinocyclocheilus_anshuiensis_per2_1	G1281V	# | |
Sinocyclocheilus_anshuiensis_per2_1	G1281V	# |---->Altered Metal_binding (Pr = 0.00)<---------------------------------------------------------|
Sinocyclocheilus_anshuiensis_per2_1	G1281V	# |
Sinocyclocheilus_anshuiensis_per2_1	G1281V	# |---->Altered PTM_site (Pr = 0.20)
Sinocyclocheilus_anshuiensis_per2_1	G1281V	# |---->Loss of Ubiquitylation at K1284 (Pr = 0.20 | P = 9.6e-03)
Sinocyclocheilus_anshuiensis_per2_1	Q1282P	0.313	Gain of Loop (Pr = 0.27 | P = 0.04); Gain of O-linked_glycosylation at T1279 (Pr = 0.22 | P = 0.01); Gain of Ubiquitylation at K1284 (Pr = 0.21 | P = 6.1e-03)	Altered Motifs (PS00008:N-myristoylation site)	Predicted conservation scores
Sinocyclocheilus_anshuiensis_per2_1	Q1282P	# Altered Effect (Pr = 0.28)
Sinocyclocheilus_anshuiensis_per2_1	Q1282P	# |---->Altered Motifs (PS00008)
Sinocyclocheilus_anshuiensis_per2_1	Q1282P	# |---->Altered Structure_and_dynamics (Pr = 0.28)-------------------------------------------------------|
Sinocyclocheilus_anshuiensis_per2_1	Q1282P	# | |---->Altered Secondary_structure (Pr = 0.27) |
Sinocyclocheilus_anshuiensis_per2_1	Q1282P	# | | |---->Gain of Loop (Pr = 0.27 | P = 0.04) |
Sinocyclocheilus_anshuiensis_per2_1	Q1282P	# | | |
Sinocyclocheilus_anshuiensis_per2_1	Q1282P	# | |---->Altered Stability_and_conformational_flexibility (Pr = 0.28) |
Sinocyclocheilus_anshuiensis_per2_1	Q1282P	# | | |---->Altered Conformational_flexibility (Pr = 0.28) |
Sinocyclocheilus_anshuiensis_per2_1	Q1282P	# | | |
Sinocyclocheilus_anshuiensis_per2_1	Q1282P	# | |---->Altered Special_structural_signatures (Pr = 0.05) |
Sinocyclocheilus_anshuiensis_per2_1	Q1282P	# | |---->Altered Signal_peptide (Pr = 0.00) |
Sinocyclocheilus_anshuiensis_per2_1	Q1282P	# | | |
Sinocyclocheilus_anshuiensis_per2_1	Q1282P	# | |---->Altered Transmembrane_protein (Pr = 0.05) |
Sinocyclocheilus_anshuiensis_per2_1	Q1282P	# | |
Sinocyclocheilus_anshuiensis_per2_1	Q1282P	# |---->Altered Functional_residue (Pr = 0.22) |
Sinocyclocheilus_anshuiensis_per2_1	Q1282P	# |---->Altered Macromolecular_binding (Pr = 0.02) |
Sinocyclocheilus_anshuiensis_per2_1	Q1282P	# | |---->Altered Protein_binding (Pr = 0.02) |
Sinocyclocheilus_anshuiensis_per2_1	Q1282P	# | |---->Altered Disordered_interface (Pr = 0.02) |
Sinocyclocheilus_anshuiensis_per2_1	Q1282P	# | | |
Sinocyclocheilus_anshuiensis_per2_1	Q1282P	# | |---->Altered Ordered_interface (Pr = 0.02) |
Sinocyclocheilus_anshuiensis_per2_1	Q1282P	# | |
Sinocyclocheilus_anshuiensis_per2_1	Q1282P	# |---->Altered Metal_binding (Pr = 0.00)<---------------------------------------------------------|
Sinocyclocheilus_anshuiensis_per2_1	Q1282P	# |
Sinocyclocheilus_anshuiensis_per2_1	Q1282P	# |---->Altered PTM_site (Pr = 0.22)
Sinocyclocheilus_anshuiensis_per2_1	Q1282P	# |---->Gain of O-linked_glycosylation at T1279 (Pr = 0.22 | P = 0.01)
Sinocyclocheilus_anshuiensis_per2_1	Q1282P	# |---->Gain of Ubiquitylation at K1284 (Pr = 0.21 | P = 6.1e-03)
Sinocyclocheilus_anshuiensis_per2_1	A1283Q	0.098	Gain of Intrinsic_disorder (Pr = 0.30 | P = 0.04); Loss of Loop (Pr = 0.27 | P = 0.04); Loss of Ubiquitylation at K1284 (Pr = 0.21 | P = 4.9e-03)	Altered Motifs (ELME000220:Phosphothreonine motif binding a subset of FHA domains that have a preference for an acidic amino acid at the pT+3 position.)	Predicted conservation scores
Sinocyclocheilus_anshuiensis_per2_1	A1283Q	# Altered Effect (Pr = 0.30)
Sinocyclocheilus_anshuiensis_per2_1	A1283Q	# |---->Altered Motifs (ELME000220)
Sinocyclocheilus_anshuiensis_per2_1	A1283Q	# |---->Altered Structure_and_dynamics (Pr = 0.30)-------------------------------------------------------|
Sinocyclocheilus_anshuiensis_per2_1	A1283Q	# | |---->Altered Secondary_structure (Pr = 0.27) |
Sinocyclocheilus_anshuiensis_per2_1	A1283Q	# | | |---->Loss of Loop (Pr = 0.27 | P = 0.04) |
Sinocyclocheilus_anshuiensis_per2_1	A1283Q	# | | |
Sinocyclocheilus_anshuiensis_per2_1	A1283Q	# | |---->Altered Stability_and_conformational_flexibility (Pr = 0.30) |
Sinocyclocheilus_anshuiensis_per2_1	A1283Q	# | | |---->Altered Conformational_flexibility (Pr = 0.30) |
Sinocyclocheilus_anshuiensis_per2_1	A1283Q	# | | |---->Gain of Intrinsic_disorder (Pr = 0.30 | P = 0.04) |
Sinocyclocheilus_anshuiensis_per2_1	A1283Q	# | | |
Sinocyclocheilus_anshuiensis_per2_1	A1283Q	# | |---->Altered Special_structural_signatures (Pr = 0.05) |
Sinocyclocheilus_anshuiensis_per2_1	A1283Q	# | |---->Altered Signal_peptide (Pr = 0.00) |
Sinocyclocheilus_anshuiensis_per2_1	A1283Q	# | | |
Sinocyclocheilus_anshuiensis_per2_1	A1283Q	# | |---->Altered Transmembrane_protein (Pr = 0.05) |
Sinocyclocheilus_anshuiensis_per2_1	A1283Q	# | |
Sinocyclocheilus_anshuiensis_per2_1	A1283Q	# |---->Altered Functional_residue (Pr = 0.21) |
Sinocyclocheilus_anshuiensis_per2_1	A1283Q	# |---->Altered Macromolecular_binding (Pr = 0.02) |
Sinocyclocheilus_anshuiensis_per2_1	A1283Q	# | |---->Altered Protein_binding (Pr = 0.02) |
Sinocyclocheilus_anshuiensis_per2_1	A1283Q	# | |---->Altered Disordered_interface (Pr = 0.02) |
Sinocyclocheilus_anshuiensis_per2_1	A1283Q	# | | |
Sinocyclocheilus_anshuiensis_per2_1	A1283Q	# | |---->Altered Ordered_interface (Pr = 0.02) |
Sinocyclocheilus_anshuiensis_per2_1	A1283Q	# | |
Sinocyclocheilus_anshuiensis_per2_1	A1283Q	# |---->Altered Metal_binding (Pr = 0.00)<---------------------------------------------------------|
Sinocyclocheilus_anshuiensis_per2_1	A1283Q	# |
Sinocyclocheilus_anshuiensis_per2_1	A1283Q	# |---->Altered PTM_site (Pr = 0.21)
Sinocyclocheilus_anshuiensis_per2_1	A1283Q	# |---->Loss of Ubiquitylation at K1284 (Pr = 0.21 | P = 4.9e-03)
Sinocyclocheilus_anshuiensis_per2_1	K1284V	0.251	Loss of Intrinsic_disorder (Pr = 0.38 | P = 0.03); Loss of Ubiquitylation at K1284 (Pr = 0.27 | P = 4.6e-04); Gain of Loop (Pr = 0.27 | P = 0.04)	Altered Motifs (ELME000220:Phosphothreonine motif binding a subset of FHA domains that have a preference for an acidic amino acid at the pT+3 position.; ELME000233:MAPK interacting molecules (e.g. MAPKKs - substrates - phosphatases) carry docking motif that help to regulate specific interaction in the MAPK cascade. The classic motif approximates (R/K)xxxx#x# where # is a hydrophobic residue.)	Predicted conservation scores
Sinocyclocheilus_anshuiensis_per2_1	K1284V	# Altered Effect (Pr = 0.38)
Sinocyclocheilus_anshuiensis_per2_1	K1284V	# |---->Altered Motifs (ELME000220|ELME000233)
Sinocyclocheilus_anshuiensis_per2_1	K1284V	# |---->Altered Structure_and_dynamics (Pr = 0.38)-------------------------------------------------------|
Sinocyclocheilus_anshuiensis_per2_1	K1284V	# | |---->Altered Secondary_structure (Pr = 0.27) |
Sinocyclocheilus_anshuiensis_per2_1	K1284V	# | | |---->Gain of Loop (Pr = 0.27 | P = 0.04) |
Sinocyclocheilus_anshuiensis_per2_1	K1284V	# | | |
Sinocyclocheilus_anshuiensis_per2_1	K1284V	# | |---->Altered Stability_and_conformational_flexibility (Pr = 0.38) |
Sinocyclocheilus_anshuiensis_per2_1	K1284V	# | | |---->Altered Conformational_flexibility (Pr = 0.38) |
Sinocyclocheilus_anshuiensis_per2_1	K1284V	# | | |---->Loss of Intrinsic_disorder (Pr = 0.38 | P = 0.03) |
Sinocyclocheilus_anshuiensis_per2_1	K1284V	# | | |
Sinocyclocheilus_anshuiensis_per2_1	K1284V	# | |---->Altered Special_structural_signatures (Pr = 0.05) |
Sinocyclocheilus_anshuiensis_per2_1	K1284V	# | |---->Altered Signal_peptide (Pr = 0.00) |
Sinocyclocheilus_anshuiensis_per2_1	K1284V	# | | |
Sinocyclocheilus_anshuiensis_per2_1	K1284V	# | |---->Altered Transmembrane_protein (Pr = 0.05) |
Sinocyclocheilus_anshuiensis_per2_1	K1284V	# | |
Sinocyclocheilus_anshuiensis_per2_1	K1284V	# |---->Altered Functional_residue (Pr = 0.27) |
Sinocyclocheilus_anshuiensis_per2_1	K1284V	# |---->Altered Macromolecular_binding (Pr = 0.03) |
Sinocyclocheilus_anshuiensis_per2_1	K1284V	# | |---->Altered Protein_binding (Pr = 0.03) |
Sinocyclocheilus_anshuiensis_per2_1	K1284V	# | |---->Altered Disordered_interface (Pr = 0.03) |
Sinocyclocheilus_anshuiensis_per2_1	K1284V	# | | |
Sinocyclocheilus_anshuiensis_per2_1	K1284V	# | |---->Altered Ordered_interface (Pr = 0.03) |
Sinocyclocheilus_anshuiensis_per2_1	K1284V	# | |
Sinocyclocheilus_anshuiensis_per2_1	K1284V	# |---->Altered Metal_binding (Pr = 0.00)<---------------------------------------------------------|
Sinocyclocheilus_anshuiensis_per2_1	K1284V	# |
Sinocyclocheilus_anshuiensis_per2_1	K1284V	# |---->Altered PTM_site (Pr = 0.27)
Sinocyclocheilus_anshuiensis_per2_1	K1284V	# |---->Loss of Ubiquitylation at K1284 (Pr = 0.27 | P = 4.6e-04)
Sinocyclocheilus_anshuiensis_per2_1	T1285G	0.177	Gain of B-factor (Pr = 0.25 | P = 0.03); Gain of Ubiquitylation at K1284 (Pr = 0.20 | P = 8.0e-03)	Altered Motifs (ELME000220:Phosphothreonine motif binding a subset of FHA domains that have a preference for an acidic amino acid at the pT+3 position.; ELME000233:MAPK interacting molecules (e.g. MAPKKs - substrates - phosphatases) carry docking motif that help to regulate specific interaction in the MAPK cascade. The classic motif approximates (R/K)xxxx#x# where # is a hydrophobic residue.; PS00005:Protein kinase C phosphorylation site; PS00006:Casein kinase II phosphorylation site)	Predicted conservation scores
Sinocyclocheilus_anshuiensis_per2_1	T1285G	# Altered Effect (Pr = 0.27)
Sinocyclocheilus_anshuiensis_per2_1	T1285G	# |---->Altered Motifs (ELME000220|ELME000233|PS00005|PS00006)
Sinocyclocheilus_anshuiensis_per2_1	T1285G	# |---->Altered Structure_and_dynamics (Pr = 0.27)-------------------------------------------------------|
Sinocyclocheilus_anshuiensis_per2_1	T1285G	# | |---->Altered Secondary_structure (Pr = 0.26) |
Sinocyclocheilus_anshuiensis_per2_1	T1285G	# | | |
Sinocyclocheilus_anshuiensis_per2_1	T1285G	# | |---->Altered Stability_and_conformational_flexibility (Pr = 0.27) |
Sinocyclocheilus_anshuiensis_per2_1	T1285G	# | | |---->Altered Conformational_flexibility (Pr = 0.27) |
Sinocyclocheilus_anshuiensis_per2_1	T1285G	# | | |---->Gain of B-factor (Pr = 0.25 | P = 0.03) |
Sinocyclocheilus_anshuiensis_per2_1	T1285G	# | | |
Sinocyclocheilus_anshuiensis_per2_1	T1285G	# | |---->Altered Special_structural_signatures (Pr = 0.05) |
Sinocyclocheilus_anshuiensis_per2_1	T1285G	# | |---->Altered Signal_peptide (Pr = 0.00) |
Sinocyclocheilus_anshuiensis_per2_1	T1285G	# | | |
Sinocyclocheilus_anshuiensis_per2_1	T1285G	# | |---->Altered Transmembrane_protein (Pr = 0.05) |
Sinocyclocheilus_anshuiensis_per2_1	T1285G	# | |
Sinocyclocheilus_anshuiensis_per2_1	T1285G	# |---->Altered Functional_residue (Pr = 0.20) |
Sinocyclocheilus_anshuiensis_per2_1	T1285G	# |---->Altered Macromolecular_binding (Pr = 0.03) |
Sinocyclocheilus_anshuiensis_per2_1	T1285G	# | |---->Altered Protein_binding (Pr = 0.03) |
Sinocyclocheilus_anshuiensis_per2_1	T1285G	# | |---->Altered Disordered_interface (Pr = 0.03) |
Sinocyclocheilus_anshuiensis_per2_1	T1285G	# | | |
Sinocyclocheilus_anshuiensis_per2_1	T1285G	# | |---->Altered Ordered_interface (Pr = 0.02) |
Sinocyclocheilus_anshuiensis_per2_1	T1285G	# | |
Sinocyclocheilus_anshuiensis_per2_1	T1285G	# |---->Altered Metal_binding (Pr = 0.00)<---------------------------------------------------------|
Sinocyclocheilus_anshuiensis_per2_1	T1285G	# |
Sinocyclocheilus_anshuiensis_per2_1	T1285G	# |---->Altered PTM_site (Pr = 0.20)
Sinocyclocheilus_anshuiensis_per2_1	T1285G	# |---->Gain of Ubiquitylation at K1284 (Pr = 0.20 | P = 8.0e-03)
Sinocyclocheilus_anshuiensis_per2_1	D1286N	0.129	Loss of Ubiquitylation at K1284 (Pr = 0.20 | P = 8.5e-03); Gain of GPI-anchor_amidation at D1286 (Pr = 0.02 | P = 0.02)	Altered Motifs (ELME000220:Phosphothreonine motif binding a subset of FHA domains that have a preference for an acidic amino acid at the pT+3 position.; ELME000233:MAPK interacting molecules (e.g. MAPKKs - substrates - phosphatases) carry docking motif that help to regulate specific interaction in the MAPK cascade. The classic motif approximates (R/K)xxxx#x# where # is a hydrophobic residue.; PS00005:Protein kinase C phosphorylation site; PS00006:Casein kinase II phosphorylation site)	Predicted conservation scores
Sinocyclocheilus_anshuiensis_per2_1	D1286N	# Altered Effect (Pr = 0.28)
Sinocyclocheilus_anshuiensis_per2_1	D1286N	# |---->Altered Motifs (ELME000220|ELME000233|PS00005|PS00006)
Sinocyclocheilus_anshuiensis_per2_1	D1286N	# |---->Altered Structure_and_dynamics (Pr = 0.28)-------------------------------------------------------|
Sinocyclocheilus_anshuiensis_per2_1	D1286N	# | |---->Altered Secondary_structure (Pr = 0.26) |
Sinocyclocheilus_anshuiensis_per2_1	D1286N	# | | |
Sinocyclocheilus_anshuiensis_per2_1	D1286N	# | |---->Altered Stability_and_conformational_flexibility (Pr = 0.28) |
Sinocyclocheilus_anshuiensis_per2_1	D1286N	# | | |---->Altered Conformational_flexibility (Pr = 0.28) |
Sinocyclocheilus_anshuiensis_per2_1	D1286N	# | | |
Sinocyclocheilus_anshuiensis_per2_1	D1286N	# | |---->Altered Special_structural_signatures (Pr = 0.05) |
Sinocyclocheilus_anshuiensis_per2_1	D1286N	# | |---->Altered Signal_peptide (Pr = 0.00) |
Sinocyclocheilus_anshuiensis_per2_1	D1286N	# | | |
Sinocyclocheilus_anshuiensis_per2_1	D1286N	# | |---->Altered Transmembrane_protein (Pr = 0.05) |
Sinocyclocheilus_anshuiensis_per2_1	D1286N	# | |
Sinocyclocheilus_anshuiensis_per2_1	D1286N	# |---->Altered Functional_residue (Pr = 0.20) |
Sinocyclocheilus_anshuiensis_per2_1	D1286N	# |---->Altered Macromolecular_binding (Pr = 0.03) |
Sinocyclocheilus_anshuiensis_per2_1	D1286N	# | |---->Altered Protein_binding (Pr = 0.03) |
Sinocyclocheilus_anshuiensis_per2_1	D1286N	# | |---->Altered Disordered_interface (Pr = 0.03) |
Sinocyclocheilus_anshuiensis_per2_1	D1286N	# | | |
Sinocyclocheilus_anshuiensis_per2_1	D1286N	# | |---->Altered Ordered_interface (Pr = 0.03) |
Sinocyclocheilus_anshuiensis_per2_1	D1286N	# | |
Sinocyclocheilus_anshuiensis_per2_1	D1286N	# |---->Altered Metal_binding (Pr = 0.00)<---------------------------------------------------------|
Sinocyclocheilus_anshuiensis_per2_1	D1286N	# |
Sinocyclocheilus_anshuiensis_per2_1	D1286N	# |---->Altered PTM_site (Pr = 0.20)
Sinocyclocheilus_anshuiensis_per2_1	D1286N	# |---->Gain of GPI-anchor_amidation at D1286 (Pr = 0.02 | P = 0.02)
Sinocyclocheilus_anshuiensis_per2_1	D1286N	# |---->Loss of Ubiquitylation at K1284 (Pr = 0.20 | P = 8.5e-03)
Sinocyclocheilus_anshuiensis_per2_1	K1287L	0.303	Loss of Intrinsic_disorder (Pr = 0.35 | P = 0.04); Gain of Loop (Pr = 0.27 | P = 0.03); Gain of Ubiquitylation at K1284 (Pr = 0.22 | P = 4.2e-03)	Altered Motifs (ELME000220:Phosphothreonine motif binding a subset of FHA domains that have a preference for an acidic amino acid at the pT+3 position.; ELME000233:MAPK interacting molecules (e.g. MAPKKs - substrates - phosphatases) carry docking motif that help to regulate specific interaction in the MAPK cascade. The classic motif approximates (R/K)xxxx#x# where # is a hydrophobic residue.; PS00005:Protein kinase C phosphorylation site; PS00006:Casein kinase II phosphorylation site)	Predicted conservation scores
Sinocyclocheilus_anshuiensis_per2_1	K1287L	# Altered Effect (Pr = 0.35)
Sinocyclocheilus_anshuiensis_per2_1	K1287L	# |---->Altered Motifs (ELME000220|ELME000233|PS00005|PS00006)
Sinocyclocheilus_anshuiensis_per2_1	K1287L	# |---->Altered Structure_and_dynamics (Pr = 0.35)-------------------------------------------------------|
Sinocyclocheilus_anshuiensis_per2_1	K1287L	# | |---->Altered Secondary_structure (Pr = 0.27) |
Sinocyclocheilus_anshuiensis_per2_1	K1287L	# | | |---->Gain of Loop (Pr = 0.27 | P = 0.03) |
Sinocyclocheilus_anshuiensis_per2_1	K1287L	# | | |
Sinocyclocheilus_anshuiensis_per2_1	K1287L	# | |---->Altered Stability_and_conformational_flexibility (Pr = 0.35) |
Sinocyclocheilus_anshuiensis_per2_1	K1287L	# | | |---->Altered Conformational_flexibility (Pr = 0.35) |
Sinocyclocheilus_anshuiensis_per2_1	K1287L	# | | |---->Loss of Intrinsic_disorder (Pr = 0.35 | P = 0.04) |
Sinocyclocheilus_anshuiensis_per2_1	K1287L	# | | |
Sinocyclocheilus_anshuiensis_per2_1	K1287L	# | |---->Altered Special_structural_signatures (Pr = 0.05) |
Sinocyclocheilus_anshuiensis_per2_1	K1287L	# | |---->Altered Signal_peptide (Pr = 0.00) |
Sinocyclocheilus_anshuiensis_per2_1	K1287L	# | | |
Sinocyclocheilus_anshuiensis_per2_1	K1287L	# | |---->Altered Transmembrane_protein (Pr = 0.05) |
Sinocyclocheilus_anshuiensis_per2_1	K1287L	# | |
Sinocyclocheilus_anshuiensis_per2_1	K1287L	# |---->Altered Functional_residue (Pr = 0.22) |
Sinocyclocheilus_anshuiensis_per2_1	K1287L	# |---->Altered Macromolecular_binding (Pr = 0.04) |
Sinocyclocheilus_anshuiensis_per2_1	K1287L	# | |---->Altered Protein_binding (Pr = 0.04) |
Sinocyclocheilus_anshuiensis_per2_1	K1287L	# | |---->Altered Disordered_interface (Pr = 0.04) |
Sinocyclocheilus_anshuiensis_per2_1	K1287L	# | | |
Sinocyclocheilus_anshuiensis_per2_1	K1287L	# | |---->Altered Ordered_interface (Pr = 0.02) |
Sinocyclocheilus_anshuiensis_per2_1	K1287L	# | |
Sinocyclocheilus_anshuiensis_per2_1	K1287L	# |---->Altered Metal_binding (Pr = 0.00)<---------------------------------------------------------|
Sinocyclocheilus_anshuiensis_per2_1	K1287L	# |
Sinocyclocheilus_anshuiensis_per2_1	K1287L	# |---->Altered PTM_site (Pr = 0.22)
Sinocyclocheilus_anshuiensis_per2_1	K1287L	# |---->Gain of Ubiquitylation at K1284 (Pr = 0.22 | P = 4.2e-03)
Sinocyclocheilus_anshuiensis_per2_1	D1288I	0.272	Loss of Intrinsic_disorder (Pr = 0.39 | P = 0.03); Loss of Loop (Pr = 0.27 | P = 0.03); Loss of B-factor (Pr = 0.26 | P = 0.05); Loss of Ubiquitylation at K1284 (Pr = 0.20 | P = 6.9e-03)	Altered Motifs (ELME000052:Phosphothreonine motif binding a subset of FHA domains that show a preference for a large aliphatic amino acid at the pT+3 position.; ELME000149:Sorting and internalisation signal found in the cytoplasmic juxta-membrane region of type I transmembrane proteins. Targets them from the Trans Golgi Network to the lysosomal-endosomal-melanosomal compartments. Interacts with adaptor protein (AP) complexes; ELME000220:Phosphothreonine motif binding a subset of FHA domains that have a preference for an acidic amino acid at the pT+3 position.; ELME000233:MAPK interacting molecules (e.g. MAPKKs - substrates - phosphatases) carry docking motif that help to regulate specific interaction in the MAPK cascade. The classic motif approximates (R/K)xxxx#x# where # is a hydrophobic residue.; PS00006:Casein kinase II phosphorylation site)	Predicted conservation scores
Sinocyclocheilus_anshuiensis_per2_1	D1288I	# Altered Effect (Pr = 0.39)
Sinocyclocheilus_anshuiensis_per2_1	D1288I	# |---->Altered Motifs (ELME000052|ELME000149|ELME000220|ELME000233|PS00006)
Sinocyclocheilus_anshuiensis_per2_1	D1288I	# |---->Altered Structure_and_dynamics (Pr = 0.39)-------------------------------------------------------|
Sinocyclocheilus_anshuiensis_per2_1	D1288I	# | |---->Altered Secondary_structure (Pr = 0.27) |
Sinocyclocheilus_anshuiensis_per2_1	D1288I	# | | |---->Loss of Loop (Pr = 0.27 | P = 0.03) |
Sinocyclocheilus_anshuiensis_per2_1	D1288I	# | | |
Sinocyclocheilus_anshuiensis_per2_1	D1288I	# | |---->Altered Stability_and_conformational_flexibility (Pr = 0.39) |
Sinocyclocheilus_anshuiensis_per2_1	D1288I	# | | |---->Altered Conformational_flexibility (Pr = 0.39) |
Sinocyclocheilus_anshuiensis_per2_1	D1288I	# | | |---->Loss of Intrinsic_disorder (Pr = 0.39 | P = 0.03) |
Sinocyclocheilus_anshuiensis_per2_1	D1288I	# | | |---->Loss of B-factor (Pr = 0.26 | P = 0.05) |
Sinocyclocheilus_anshuiensis_per2_1	D1288I	# | | |
Sinocyclocheilus_anshuiensis_per2_1	D1288I	# | |---->Altered Special_structural_signatures (Pr = 0.05) |
Sinocyclocheilus_anshuiensis_per2_1	D1288I	# | |---->Altered Signal_peptide (Pr = 0.00) |
Sinocyclocheilus_anshuiensis_per2_1	D1288I	# | | |
Sinocyclocheilus_anshuiensis_per2_1	D1288I	# | |---->Altered Transmembrane_protein (Pr = 0.05) |
Sinocyclocheilus_anshuiensis_per2_1	D1288I	# | |
Sinocyclocheilus_anshuiensis_per2_1	D1288I	# |---->Altered Functional_residue (Pr = 0.20) |
Sinocyclocheilus_anshuiensis_per2_1	D1288I	# |---->Altered Macromolecular_binding (Pr = 0.04) |
Sinocyclocheilus_anshuiensis_per2_1	D1288I	# | |---->Altered Protein_binding (Pr = 0.04) |
Sinocyclocheilus_anshuiensis_per2_1	D1288I	# | |---->Altered Disordered_interface (Pr = 0.04) |
Sinocyclocheilus_anshuiensis_per2_1	D1288I	# | | |
Sinocyclocheilus_anshuiensis_per2_1	D1288I	# | |---->Altered Ordered_interface (Pr = 0.03) |
Sinocyclocheilus_anshuiensis_per2_1	D1288I	# | |
Sinocyclocheilus_anshuiensis_per2_1	D1288I	# |---->Altered Metal_binding (Pr = 0.00)<---------------------------------------------------------|
Sinocyclocheilus_anshuiensis_per2_1	D1288I	# |
Sinocyclocheilus_anshuiensis_per2_1	D1288I	# |---->Altered PTM_site (Pr = 0.20)
Sinocyclocheilus_anshuiensis_per2_1	D1288I	# |---->Loss of Ubiquitylation at K1284 (Pr = 0.20 | P = 6.9e-03)
Sinocyclocheilus_anshuiensis_per2_1	V1289T	0.142	Gain of Intrinsic_disorder (Pr = 0.32 | P = 0.03); Gain of B-factor (Pr = 0.26 | P = 0.01); Loss of Ubiquitylation at K1284 (Pr = 0.20 | P = 9.9e-03)	Altered Motifs (ELME000052:Phosphothreonine motif binding a subset of FHA domains that show a preference for a large aliphatic amino acid at the pT+3 position.; ELME000053:GSK3 phosphorylation recognition site; ELME000136:The Class IV WW domain interaction motif is recognised primarily by the Pin1 phosphorylation-dependent prolyl isomerase.; ELME000149:Sorting and internalisation signal found in the cytoplasmic juxta-membrane region of type I transmembrane proteins. Targets them from the Trans Golgi Network to the lysosomal-endosomal-melanosomal compartments. Interacts with adaptor protein (AP) complexes; ELME000159:Proline-Directed Kinase (e.g. MAPK) phosphorylation site in higher eukaryotes.; ELME000220:Phosphothreonine motif binding a subset of FHA domains that have a preference for an acidic amino acid at the pT+3 position.; ELME000233:MAPK interacting molecules (e.g. MAPKKs - substrates - phosphatases) carry docking motif that help to regulate specific interaction in the MAPK cascade. The classic motif approximates (R/K)xxxx#x# where # is a hydrophobic residue.)	Predicted conservation scores
Sinocyclocheilus_anshuiensis_per2_1	V1289T	# Altered Effect (Pr = 0.32)
Sinocyclocheilus_anshuiensis_per2_1	V1289T	# |---->Altered Motifs (ELME000052|ELME000053|ELME000136|ELME000149|ELME000159|ELME000220|ELME000233)
Sinocyclocheilus_anshuiensis_per2_1	V1289T	# |---->Altered Structure_and_dynamics (Pr = 0.32)-------------------------------------------------------|
Sinocyclocheilus_anshuiensis_per2_1	V1289T	# | |---->Altered Secondary_structure (Pr = 0.25) |
Sinocyclocheilus_anshuiensis_per2_1	V1289T	# | | |
Sinocyclocheilus_anshuiensis_per2_1	V1289T	# | |---->Altered Stability_and_conformational_flexibility (Pr = 0.32) |
Sinocyclocheilus_anshuiensis_per2_1	V1289T	# | | |---->Altered Conformational_flexibility (Pr = 0.32) |
Sinocyclocheilus_anshuiensis_per2_1	V1289T	# | | |---->Gain of Intrinsic_disorder (Pr = 0.32 | P = 0.03) |
Sinocyclocheilus_anshuiensis_per2_1	V1289T	# | | |---->Gain of B-factor (Pr = 0.26 | P = 0.01) |
Sinocyclocheilus_anshuiensis_per2_1	V1289T	# | | |
Sinocyclocheilus_anshuiensis_per2_1	V1289T	# | |---->Altered Special_structural_signatures (Pr = 0.04) |
Sinocyclocheilus_anshuiensis_per2_1	V1289T	# | |---->Altered Signal_peptide (Pr = 0.00) |
Sinocyclocheilus_anshuiensis_per2_1	V1289T	# | | |
Sinocyclocheilus_anshuiensis_per2_1	V1289T	# | |---->Altered Transmembrane_protein (Pr = 0.04) |
Sinocyclocheilus_anshuiensis_per2_1	V1289T	# | |
Sinocyclocheilus_anshuiensis_per2_1	V1289T	# |---->Altered Functional_residue (Pr = 0.20) |
Sinocyclocheilus_anshuiensis_per2_1	V1289T	# |---->Altered Macromolecular_binding (Pr = 0.04) |
Sinocyclocheilus_anshuiensis_per2_1	V1289T	# | |---->Altered Protein_binding (Pr = 0.04) |
Sinocyclocheilus_anshuiensis_per2_1	V1289T	# | |---->Altered Disordered_interface (Pr = 0.04) |
Sinocyclocheilus_anshuiensis_per2_1	V1289T	# | | |
Sinocyclocheilus_anshuiensis_per2_1	V1289T	# | |---->Altered Ordered_interface (Pr = 0.02) |
Sinocyclocheilus_anshuiensis_per2_1	V1289T	# | |
Sinocyclocheilus_anshuiensis_per2_1	V1289T	# |---->Altered Metal_binding (Pr = 0.00)<---------------------------------------------------------|
Sinocyclocheilus_anshuiensis_per2_1	V1289T	# |
Sinocyclocheilus_anshuiensis_per2_1	V1289T	# |---->Altered PTM_site (Pr = 0.20)
Sinocyclocheilus_anshuiensis_per2_1	V1289T	# |---->Loss of Ubiquitylation at K1284 (Pr = 0.20 | P = 9.9e-03)
Sinocyclocheilus_anshuiensis_per2_1	P1290V	0.482	Loss of Loop (Pr = 0.26 | P = 0.05); Loss of Ubiquitylation at K1287 (Pr = 0.16 | P = 0.03); Gain of Proteolytic_cleavage at Q1291 (Pr = 0.11 | P = 0.04)	Altered Motifs (ELME000149:Sorting and internalisation signal found in the cytoplasmic juxta-membrane region of type I transmembrane proteins. Targets them from the Trans Golgi Network to the lysosomal-endosomal-melanosomal compartments. Interacts with adaptor protein (AP) complexes; ELME000233:MAPK interacting molecules (e.g. MAPKKs - substrates - phosphatases) carry docking motif that help to regulate specific interaction in the MAPK cascade. The classic motif approximates (R/K)xxxx#x# where # is a hydrophobic residue.; ELME000335:Inverted version of LIG_SUMO_SBM_1 that mediates binding to SUMO proteins non-covalently.)	Predicted conservation scores
Sinocyclocheilus_anshuiensis_per2_1	P1290V	# Altered Effect (Pr = 0.33)
Sinocyclocheilus_anshuiensis_per2_1	P1290V	# |---->Altered Motifs (ELME000149|ELME000233|ELME000335)
Sinocyclocheilus_anshuiensis_per2_1	P1290V	# |---->Altered Structure_and_dynamics (Pr = 0.33)-------------------------------------------------------|
Sinocyclocheilus_anshuiensis_per2_1	P1290V	# | |---->Altered Secondary_structure (Pr = 0.26) |
Sinocyclocheilus_anshuiensis_per2_1	P1290V	# | | |---->Loss of Loop (Pr = 0.26 | P = 0.05) |
Sinocyclocheilus_anshuiensis_per2_1	P1290V	# | | |
Sinocyclocheilus_anshuiensis_per2_1	P1290V	# | |---->Altered Stability_and_conformational_flexibility (Pr = 0.33) |
Sinocyclocheilus_anshuiensis_per2_1	P1290V	# | | |---->Altered Conformational_flexibility (Pr = 0.33) |
Sinocyclocheilus_anshuiensis_per2_1	P1290V	# | | |
Sinocyclocheilus_anshuiensis_per2_1	P1290V	# | |---->Altered Special_structural_signatures (Pr = 0.04) |
Sinocyclocheilus_anshuiensis_per2_1	P1290V	# | |---->Altered Signal_peptide (Pr = 0.00) |
Sinocyclocheilus_anshuiensis_per2_1	P1290V	# | | |
Sinocyclocheilus_anshuiensis_per2_1	P1290V	# | |---->Altered Transmembrane_protein (Pr = 0.04) |
Sinocyclocheilus_anshuiensis_per2_1	P1290V	# | |
Sinocyclocheilus_anshuiensis_per2_1	P1290V	# |---->Altered Functional_residue (Pr = 0.16) |
Sinocyclocheilus_anshuiensis_per2_1	P1290V	# |---->Altered Macromolecular_binding (Pr = 0.04) |
Sinocyclocheilus_anshuiensis_per2_1	P1290V	# | |---->Altered Protein_binding (Pr = 0.04) |
Sinocyclocheilus_anshuiensis_per2_1	P1290V	# | |---->Altered Disordered_interface (Pr = 0.04) |
Sinocyclocheilus_anshuiensis_per2_1	P1290V	# | | |
Sinocyclocheilus_anshuiensis_per2_1	P1290V	# | |---->Altered Ordered_interface (Pr = 0.03) |
Sinocyclocheilus_anshuiensis_per2_1	P1290V	# | |
Sinocyclocheilus_anshuiensis_per2_1	P1290V	# |---->Altered Metal_binding (Pr = 0.00)<---------------------------------------------------------|
Sinocyclocheilus_anshuiensis_per2_1	P1290V	# |
Sinocyclocheilus_anshuiensis_per2_1	P1290V	# |---->Altered PTM_site (Pr = 0.16)
Sinocyclocheilus_anshuiensis_per2_1	P1290V	# |---->Gain of Proteolytic_cleavage at Q1291 (Pr = 0.11 | P = 0.04)
Sinocyclocheilus_anshuiensis_per2_1	P1290V	# |---->Loss of Ubiquitylation at K1287 (Pr = 0.16 | P = 0.03)
Sinocyclocheilus_anshuiensis_per2_1	Q1291H	0.215	Loss of Ubiquitylation at K1287 (Pr = 0.17 | P = 0.03)	Altered Motifs (ELME000149:Sorting and internalisation signal found in the cytoplasmic juxta-membrane region of type I transmembrane proteins. Targets them from the Trans Golgi Network to the lysosomal-endosomal-melanosomal compartments. Interacts with adaptor protein (AP) complexes; ELME000233:MAPK interacting molecules (e.g. MAPKKs - substrates - phosphatases) carry docking motif that help to regulate specific interaction in the MAPK cascade. The classic motif approximates (R/K)xxxx#x# where # is a hydrophobic residue.)	Predicted conservation scores
Sinocyclocheilus_anshuiensis_per2_1	Q1291H	# Altered Effect (Pr = 0.27)
Sinocyclocheilus_anshuiensis_per2_1	Q1291H	# |---->Altered Motifs (ELME000149|ELME000233)
Sinocyclocheilus_anshuiensis_per2_1	Q1291H	# |---->Altered Structure_and_dynamics (Pr = 0.27)-------------------------------------------------------|
Sinocyclocheilus_anshuiensis_per2_1	Q1291H	# | |---->Altered Secondary_structure (Pr = 0.25) |
Sinocyclocheilus_anshuiensis_per2_1	Q1291H	# | | |
Sinocyclocheilus_anshuiensis_per2_1	Q1291H	# | |---->Altered Stability_and_conformational_flexibility (Pr = 0.27) |
Sinocyclocheilus_anshuiensis_per2_1	Q1291H	# | | |---->Altered Conformational_flexibility (Pr = 0.27) |
Sinocyclocheilus_anshuiensis_per2_1	Q1291H	# | | |
Sinocyclocheilus_anshuiensis_per2_1	Q1291H	# | |---->Altered Special_structural_signatures (Pr = 0.04) |
Sinocyclocheilus_anshuiensis_per2_1	Q1291H	# | |---->Altered Signal_peptide (Pr = 0.00) |
Sinocyclocheilus_anshuiensis_per2_1	Q1291H	# | | |
Sinocyclocheilus_anshuiensis_per2_1	Q1291H	# | |---->Altered Transmembrane_protein (Pr = 0.04) |
Sinocyclocheilus_anshuiensis_per2_1	Q1291H	# | |
Sinocyclocheilus_anshuiensis_per2_1	Q1291H	# |---->Altered Functional_residue (Pr = 0.17) |
Sinocyclocheilus_anshuiensis_per2_1	Q1291H	# |---->Altered Macromolecular_binding (Pr = 0.04) |
Sinocyclocheilus_anshuiensis_per2_1	Q1291H	# | |---->Altered Protein_binding (Pr = 0.04) |
Sinocyclocheilus_anshuiensis_per2_1	Q1291H	# | |---->Altered Disordered_interface (Pr = 0.04) |
Sinocyclocheilus_anshuiensis_per2_1	Q1291H	# | | |
Sinocyclocheilus_anshuiensis_per2_1	Q1291H	# | |---->Altered Ordered_interface (Pr = 0.03) |
Sinocyclocheilus_anshuiensis_per2_1	Q1291H	# | |
Sinocyclocheilus_anshuiensis_per2_1	Q1291H	# |---->Altered Metal_binding (Pr = 0.01)<---------------------------------------------------------|
Sinocyclocheilus_anshuiensis_per2_1	Q1291H	# |
Sinocyclocheilus_anshuiensis_per2_1	Q1291H	# |---->Altered PTM_site (Pr = 0.17)
Sinocyclocheilus_anshuiensis_per2_1	Q1291H	# |---->Loss of Ubiquitylation at K1287 (Pr = 0.17 | P = 0.03)
Sinocyclocheilus_anshuiensis_per2_1	H1337Y	0.219	Gain of Sulfation at H1337 (Pr = 0.04 | P = 0.01)	Altered Motifs (ELME000053:GSK3 phosphorylation recognition site; ELME000197:Phosphopeptide motif which directly interacts with the BRCT (carboxy-terminal) domain of the Breast Cancer Gene BRCA1 with low affinity)	Predicted conservation scores
Sinocyclocheilus_anshuiensis_per2_1	H1337Y	# Altered Effect (Pr = 0.33)
Sinocyclocheilus_anshuiensis_per2_1	H1337Y	# |---->Altered Motifs (ELME000053|ELME000197)
Sinocyclocheilus_anshuiensis_per2_1	H1337Y	# |---->Altered Structure_and_dynamics (Pr = 0.33)-------------------------------------------------------|
Sinocyclocheilus_anshuiensis_per2_1	H1337Y	# | |---->Altered Secondary_structure (Pr = 0.25) |
Sinocyclocheilus_anshuiensis_per2_1	H1337Y	# | | |
Sinocyclocheilus_anshuiensis_per2_1	H1337Y	# | |---->Altered Stability_and_conformational_flexibility (Pr = 0.33) |
Sinocyclocheilus_anshuiensis_per2_1	H1337Y	# | | |---->Altered Conformational_flexibility (Pr = 0.33) |
Sinocyclocheilus_anshuiensis_per2_1	H1337Y	# | | |
Sinocyclocheilus_anshuiensis_per2_1	H1337Y	# | |---->Altered Special_structural_signatures (Pr = 0.04) |
Sinocyclocheilus_anshuiensis_per2_1	H1337Y	# | |---->Altered Signal_peptide (Pr = 0.00) |
Sinocyclocheilus_anshuiensis_per2_1	H1337Y	# | | |
Sinocyclocheilus_anshuiensis_per2_1	H1337Y	# | |---->Altered Transmembrane_protein (Pr = 0.04) |
Sinocyclocheilus_anshuiensis_per2_1	H1337Y	# | |
Sinocyclocheilus_anshuiensis_per2_1	H1337Y	# |---->Altered Functional_residue (Pr = 0.19) |
Sinocyclocheilus_anshuiensis_per2_1	H1337Y	# |---->Altered Macromolecular_binding (Pr = 0.16) |
Sinocyclocheilus_anshuiensis_per2_1	H1337Y	# | |---->Altered Protein_binding (Pr = 0.16) |
Sinocyclocheilus_anshuiensis_per2_1	H1337Y	# | |---->Altered Disordered_interface (Pr = 0.16) |
Sinocyclocheilus_anshuiensis_per2_1	H1337Y	# | | |
Sinocyclocheilus_anshuiensis_per2_1	H1337Y	# | |---->Altered Ordered_interface (Pr = 0.15) |
Sinocyclocheilus_anshuiensis_per2_1	H1337Y	# | |
Sinocyclocheilus_anshuiensis_per2_1	H1337Y	# |---->Altered Metal_binding (Pr = 0.01)<---------------------------------------------------------|
Sinocyclocheilus_anshuiensis_per2_1	H1337Y	# |
Sinocyclocheilus_anshuiensis_per2_1	H1337Y	# |---->Altered PTM_site (Pr = 0.19)
Sinocyclocheilus_anshuiensis_per2_1	H1337Y	# |---->Gain of Sulfation at H1337 (Pr = 0.04 | P = 0.01)
Sinocyclocheilus_anshuiensis_per2_1	G1383E	0.119	Gain of Loop (Pr = 0.30 | P = 6.1e-03)	Altered Motifs (ELME000053:GSK3 phosphorylation recognition site; ELME000064:CK2 phosphorylation site; ELME000085:Glycosaminoglycan attachment site; ELME000147:Site phosphorylated by the Polo-like kinase.; PS00006:Casein kinase II phosphorylation site)	Predicted conservation scores
Sinocyclocheilus_anshuiensis_per2_1	G1383E	# Altered Effect (Pr = 0.30)
Sinocyclocheilus_anshuiensis_per2_1	G1383E	# |---->Altered Motifs (ELME000053|ELME000064|ELME000085|ELME000147|PS00006)
Sinocyclocheilus_anshuiensis_per2_1	G1383E	# |---->Altered Structure_and_dynamics (Pr = 0.30)-------------------------------------------------------|
Sinocyclocheilus_anshuiensis_per2_1	G1383E	# | |---->Altered Secondary_structure (Pr = 0.30) |
Sinocyclocheilus_anshuiensis_per2_1	G1383E	# | | |---->Gain of Loop (Pr = 0.30 | P = 6.1e-03) |
Sinocyclocheilus_anshuiensis_per2_1	G1383E	# | | |
Sinocyclocheilus_anshuiensis_per2_1	G1383E	# | |---->Altered Stability_and_conformational_flexibility (Pr = 0.20) |
Sinocyclocheilus_anshuiensis_per2_1	G1383E	# | | |---->Altered Conformational_flexibility (Pr = 0.20) |
Sinocyclocheilus_anshuiensis_per2_1	G1383E	# | | |
Sinocyclocheilus_anshuiensis_per2_1	G1383E	# | |---->Altered Special_structural_signatures (Pr = 0.02) |
Sinocyclocheilus_anshuiensis_per2_1	G1383E	# | |---->Altered Signal_peptide (Pr = 0.00) |
Sinocyclocheilus_anshuiensis_per2_1	G1383E	# | | |
Sinocyclocheilus_anshuiensis_per2_1	G1383E	# | |---->Altered Transmembrane_protein (Pr = 0.02) |
Sinocyclocheilus_anshuiensis_per2_1	G1383E	# | |
Sinocyclocheilus_anshuiensis_per2_1	G1383E	# |---->Altered Functional_residue (Pr = 0.19) |
Sinocyclocheilus_anshuiensis_per2_1	G1383E	# |---->Altered Macromolecular_binding (Pr = 0.10) |
Sinocyclocheilus_anshuiensis_per2_1	G1383E	# | |---->Altered Protein_binding (Pr = 0.10) |
Sinocyclocheilus_anshuiensis_per2_1	G1383E	# | |---->Altered Disordered_interface (Pr = 0.10) |
Sinocyclocheilus_anshuiensis_per2_1	G1383E	# | | |
Sinocyclocheilus_anshuiensis_per2_1	G1383E	# | |---->Altered Ordered_interface (Pr = 0.03) |
Sinocyclocheilus_anshuiensis_per2_1	G1383E	# | |
Sinocyclocheilus_anshuiensis_per2_1	G1383E	# |---->Altered Metal_binding (Pr = 0.00)<---------------------------------------------------------|
Sinocyclocheilus_anshuiensis_per2_1	G1383E	# |
Sinocyclocheilus_anshuiensis_per2_1	G1383E	# |---->Altered PTM_site (Pr = 0.19)
Sinocyclocheilus_anshuiensis_per2_1	K1438T	0.140	Loss of Helix (Pr = 0.31 | P = 4.5e-03); Gain of Loop (Pr = 0.27 | P = 0.04); Gain of Ubiquitylation at K1433 (Pr = 0.17 | P = 0.02); Gain of O-linked_glycosylation at S1442 (Pr = 0.15 | P = 0.03); Loss of Methylation at K1438 (Pr = 0.10 | P = 0.04)	Altered Motifs (ELME000052:Phosphothreonine motif binding a subset of FHA domains that show a preference for a large aliphatic amino acid at the pT+3 position.; ELME000053:GSK3 phosphorylation recognition site)	Predicted conservation scores
Sinocyclocheilus_anshuiensis_per2_1	K1438T	# Altered Effect (Pr = 0.31)
Sinocyclocheilus_anshuiensis_per2_1	K1438T	# |---->Altered Motifs (ELME000052|ELME000053)
Sinocyclocheilus_anshuiensis_per2_1	K1438T	# |---->Altered Structure_and_dynamics (Pr = 0.31)-------------------------------------------------------|
Sinocyclocheilus_anshuiensis_per2_1	K1438T	# | |---->Altered Secondary_structure (Pr = 0.31) |
Sinocyclocheilus_anshuiensis_per2_1	K1438T	# | | |---->Loss of Helix (Pr = 0.31 | P = 4.5e-03) |
Sinocyclocheilus_anshuiensis_per2_1	K1438T	# | | |---->Gain of Loop (Pr = 0.27 | P = 0.04) |
Sinocyclocheilus_anshuiensis_per2_1	K1438T	# | | |
Sinocyclocheilus_anshuiensis_per2_1	K1438T	# | |---->Altered Stability_and_conformational_flexibility (Pr = 0.23) |
Sinocyclocheilus_anshuiensis_per2_1	K1438T	# | | |---->Altered Conformational_flexibility (Pr = 0.23) |
Sinocyclocheilus_anshuiensis_per2_1	K1438T	# | | |
Sinocyclocheilus_anshuiensis_per2_1	K1438T	# | |---->Altered Special_structural_signatures (Pr = 0.03) |
Sinocyclocheilus_anshuiensis_per2_1	K1438T	# | |---->Altered Signal_peptide (Pr = 0.00) |
Sinocyclocheilus_anshuiensis_per2_1	K1438T	# | | |
Sinocyclocheilus_anshuiensis_per2_1	K1438T	# | |---->Altered Transmembrane_protein (Pr = 0.03) |
Sinocyclocheilus_anshuiensis_per2_1	K1438T	# | |
Sinocyclocheilus_anshuiensis_per2_1	K1438T	# |---->Altered Functional_residue (Pr = 0.17) |
Sinocyclocheilus_anshuiensis_per2_1	K1438T	# |---->Altered Macromolecular_binding (Pr = 0.13) |
Sinocyclocheilus_anshuiensis_per2_1	K1438T	# | |---->Altered Protein_binding (Pr = 0.13) |
Sinocyclocheilus_anshuiensis_per2_1	K1438T	# | |---->Altered Disordered_interface (Pr = 0.13) |
Sinocyclocheilus_anshuiensis_per2_1	K1438T	# | | |
Sinocyclocheilus_anshuiensis_per2_1	K1438T	# | |---->Altered Ordered_interface (Pr = 0.04) |
Sinocyclocheilus_anshuiensis_per2_1	K1438T	# | |
Sinocyclocheilus_anshuiensis_per2_1	K1438T	# |---->Altered Metal_binding (Pr = 0.01)<---------------------------------------------------------|
Sinocyclocheilus_anshuiensis_per2_1	K1438T	# |
Sinocyclocheilus_anshuiensis_per2_1	K1438T	# |---->Altered PTM_site (Pr = 0.17)
Sinocyclocheilus_anshuiensis_per2_1	K1438T	# |---->Loss of Methylation at K1438 (Pr = 0.10 | P = 0.04)
Sinocyclocheilus_anshuiensis_per2_1	K1438T	# |---->Gain of O-linked_glycosylation at S1442 (Pr = 0.15 | P = 0.03)
Sinocyclocheilus_anshuiensis_per2_1	K1438T	# |---->Gain of Ubiquitylation at K1433 (Pr = 0.17 | P = 0.02)
Sinocyclocheilus_anshuiensis_per2_1	C1575G	0.045	Gain of O-linked_glycosylation at T1578 (Pr = 0.14 | P = 0.03)	Altered Motifs (ELME000053:GSK3 phosphorylation recognition site; ELME000085:Glycosaminoglycan attachment site; ELME000147:Site phosphorylated by the Polo-like kinase.; ELME000155:This is the motif recognized by those SH3 domains with a non-canonical class I recognition specificity)	Predicted conservation scores
Sinocyclocheilus_anshuiensis_per2_1	C1575G	# Altered Effect (Pr = 0.25)
Sinocyclocheilus_anshuiensis_per2_1	C1575G	# |---->Altered Motifs (ELME000053|ELME000085|ELME000147|ELME000155)
Sinocyclocheilus_anshuiensis_per2_1	C1575G	# |---->Altered Structure_and_dynamics (Pr = 0.25)-------------------------------------------------------|
Sinocyclocheilus_anshuiensis_per2_1	C1575G	# | |---->Altered Secondary_structure (Pr = 0.25) |
Sinocyclocheilus_anshuiensis_per2_1	C1575G	# | | |
Sinocyclocheilus_anshuiensis_per2_1	C1575G	# | |---->Altered Stability_and_conformational_flexibility (Pr = 0.23) |
Sinocyclocheilus_anshuiensis_per2_1	C1575G	# | | |---->Altered Conformational_flexibility (Pr = 0.23) |
Sinocyclocheilus_anshuiensis_per2_1	C1575G	# | | |
Sinocyclocheilus_anshuiensis_per2_1	C1575G	# | |---->Altered Special_structural_signatures (Pr = 0.02) |
Sinocyclocheilus_anshuiensis_per2_1	C1575G	# | |---->Altered Signal_peptide (Pr = 0.00) |
Sinocyclocheilus_anshuiensis_per2_1	C1575G	# | | |
Sinocyclocheilus_anshuiensis_per2_1	C1575G	# | |---->Altered Transmembrane_protein (Pr = 0.02) |
Sinocyclocheilus_anshuiensis_per2_1	C1575G	# | |
Sinocyclocheilus_anshuiensis_per2_1	C1575G	# |---->Altered Functional_residue (Pr = 0.19) |
Sinocyclocheilus_anshuiensis_per2_1	C1575G	# |---->Altered Macromolecular_binding (Pr = 0.07) |
Sinocyclocheilus_anshuiensis_per2_1	C1575G	# | |---->Altered Protein_binding (Pr = 0.07) |
Sinocyclocheilus_anshuiensis_per2_1	C1575G	# | |---->Altered Disordered_interface (Pr = 0.07) |
Sinocyclocheilus_anshuiensis_per2_1	C1575G	# | | |
Sinocyclocheilus_anshuiensis_per2_1	C1575G	# | |---->Altered Ordered_interface (Pr = 0.03) |
Sinocyclocheilus_anshuiensis_per2_1	C1575G	# | |
Sinocyclocheilus_anshuiensis_per2_1	C1575G	# |---->Altered Metal_binding (Pr = 0.00)<---------------------------------------------------------|
Sinocyclocheilus_anshuiensis_per2_1	C1575G	# |
Sinocyclocheilus_anshuiensis_per2_1	C1575G	# |---->Altered PTM_site (Pr = 0.19)
Sinocyclocheilus_anshuiensis_per2_1	C1575G	# |---->Gain of O-linked_glycosylation at T1578 (Pr = 0.14 | P = 0.03)
Sinocyclocheilus_anshuiensis_per2_1	R1591M	0.040		Altered Motifs (ELME000053:GSK3 phosphorylation recognition site; ELME000062:Secondary preference for PKA-type AGC kinase phosphorylation.; ELME000063:CK1 phosphorylation site)	Predicted conservation scores
Sinocyclocheilus_anshuiensis_per2_1	R1591M	# Altered Effect (Pr = 0.20)
Sinocyclocheilus_anshuiensis_per2_1	R1591M	# |---->Altered Motifs (ELME000053|ELME000062|ELME000063)
Sinocyclocheilus_anshuiensis_per2_1	R1591M	# |---->Altered Structure_and_dynamics (Pr = 0.20)-------------------------------------------------------|
Sinocyclocheilus_anshuiensis_per2_1	R1591M	# | |---->Altered Secondary_structure (Pr = 0.20) |
Sinocyclocheilus_anshuiensis_per2_1	R1591M	# | | |
Sinocyclocheilus_anshuiensis_per2_1	R1591M	# | |---->Altered Stability_and_conformational_flexibility (Pr = 0.18) |
Sinocyclocheilus_anshuiensis_per2_1	R1591M	# | | |---->Altered Conformational_flexibility (Pr = 0.18) |
Sinocyclocheilus_anshuiensis_per2_1	R1591M	# | | |
Sinocyclocheilus_anshuiensis_per2_1	R1591M	# | |---->Altered Special_structural_signatures (Pr = 0.01) |
Sinocyclocheilus_anshuiensis_per2_1	R1591M	# | |---->Altered Signal_peptide (Pr = 0.00) |
Sinocyclocheilus_anshuiensis_per2_1	R1591M	# | | |
Sinocyclocheilus_anshuiensis_per2_1	R1591M	# | |---->Altered Transmembrane_protein (Pr = 0.01) |
Sinocyclocheilus_anshuiensis_per2_1	R1591M	# | |
Sinocyclocheilus_anshuiensis_per2_1	R1591M	# |---->Altered Functional_residue (Pr = 0.15) |
Sinocyclocheilus_anshuiensis_per2_1	R1591M	# |---->Altered Macromolecular_binding (Pr = 0.10) |
Sinocyclocheilus_anshuiensis_per2_1	R1591M	# | |---->Altered Protein_binding (Pr = 0.10) |
Sinocyclocheilus_anshuiensis_per2_1	R1591M	# | |---->Altered Disordered_interface (Pr = 0.10) |
Sinocyclocheilus_anshuiensis_per2_1	R1591M	# | | |
Sinocyclocheilus_anshuiensis_per2_1	R1591M	# | |---->Altered Ordered_interface (Pr = 0.04) |
Sinocyclocheilus_anshuiensis_per2_1	R1591M	# | |
Sinocyclocheilus_anshuiensis_per2_1	R1591M	# |---->Altered Metal_binding (Pr = 0.02)<---------------------------------------------------------|
Sinocyclocheilus_anshuiensis_per2_1	R1591M	# |
Sinocyclocheilus_anshuiensis_per2_1	R1591M	# |---->Altered PTM_site (Pr = 0.15)
Sinocyclocheilus_anshuiensis_per2_1	T1593S	0.018		Altered Motifs (ELME000053:GSK3 phosphorylation recognition site; ELME000062:Secondary preference for PKA-type AGC kinase phosphorylation.; ELME000173:Consensus derived from reported natural interactors which do not match the Mode 1 and Mode 2 ligands.)	Predicted conservation scores
Sinocyclocheilus_anshuiensis_per2_1	T1593S	# Altered Effect (Pr = 0.21)
Sinocyclocheilus_anshuiensis_per2_1	T1593S	# |---->Altered Motifs (ELME000053|ELME000062|ELME000173)
Sinocyclocheilus_anshuiensis_per2_1	T1593S	# |---->Altered Structure_and_dynamics (Pr = 0.21)-------------------------------------------------------|
Sinocyclocheilus_anshuiensis_per2_1	T1593S	# | |---->Altered Secondary_structure (Pr = 0.21) |
Sinocyclocheilus_anshuiensis_per2_1	T1593S	# | | |
Sinocyclocheilus_anshuiensis_per2_1	T1593S	# | |---->Altered Stability_and_conformational_flexibility (Pr = 0.20) |
Sinocyclocheilus_anshuiensis_per2_1	T1593S	# | | |---->Altered Conformational_flexibility (Pr = 0.20) |
Sinocyclocheilus_anshuiensis_per2_1	T1593S	# | | |
Sinocyclocheilus_anshuiensis_per2_1	T1593S	# | |---->Altered Special_structural_signatures (Pr = 0.01) |
Sinocyclocheilus_anshuiensis_per2_1	T1593S	# | |---->Altered Signal_peptide (Pr = 0.00) |
Sinocyclocheilus_anshuiensis_per2_1	T1593S	# | | |
Sinocyclocheilus_anshuiensis_per2_1	T1593S	# | |---->Altered Transmembrane_protein (Pr = 0.01) |
Sinocyclocheilus_anshuiensis_per2_1	T1593S	# | |
Sinocyclocheilus_anshuiensis_per2_1	T1593S	# |---->Altered Functional_residue (Pr = 0.14) |
Sinocyclocheilus_anshuiensis_per2_1	T1593S	# |---->Altered Macromolecular_binding (Pr = 0.11) |
Sinocyclocheilus_anshuiensis_per2_1	T1593S	# | |---->Altered Protein_binding (Pr = 0.11) |
Sinocyclocheilus_anshuiensis_per2_1	T1593S	# | |---->Altered Disordered_interface (Pr = 0.11) |
Sinocyclocheilus_anshuiensis_per2_1	T1593S	# | | |
Sinocyclocheilus_anshuiensis_per2_1	T1593S	# | |---->Altered Ordered_interface (Pr = 0.04) |
Sinocyclocheilus_anshuiensis_per2_1	T1593S	# | |
Sinocyclocheilus_anshuiensis_per2_1	T1593S	# |---->Altered Metal_binding (Pr = 0.02)<---------------------------------------------------------|
Sinocyclocheilus_anshuiensis_per2_1	T1593S	# |
Sinocyclocheilus_anshuiensis_per2_1	T1593S	# |---->Altered PTM_site (Pr = 0.14)
Sinocyclocheilus_anshuiensis_per2_1	S1597G	0.051	Gain of Loop (Pr = 0.27 | P = 0.03)	Altered Motifs (ELME000053:GSK3 phosphorylation recognition site; ELME000064:CK2 phosphorylation site; ELME000173:Consensus derived from reported natural interactors which do not match the Mode 1 and Mode 2 ligands.; PS00006:Casein kinase II phosphorylation site)	Predicted conservation scores
Sinocyclocheilus_anshuiensis_per2_1	S1597G	# Altered Effect (Pr = 0.27)
Sinocyclocheilus_anshuiensis_per2_1	S1597G	# |---->Altered Motifs (ELME000053|ELME000064|ELME000173|PS00006)
Sinocyclocheilus_anshuiensis_per2_1	S1597G	# |---->Altered Structure_and_dynamics (Pr = 0.27)-------------------------------------------------------|
Sinocyclocheilus_anshuiensis_per2_1	S1597G	# | |---->Altered Secondary_structure (Pr = 0.27) |
Sinocyclocheilus_anshuiensis_per2_1	S1597G	# | | |---->Gain of Loop (Pr = 0.27 | P = 0.03) |
Sinocyclocheilus_anshuiensis_per2_1	S1597G	# | | |
Sinocyclocheilus_anshuiensis_per2_1	S1597G	# | |---->Altered Stability_and_conformational_flexibility (Pr = 0.17) |
Sinocyclocheilus_anshuiensis_per2_1	S1597G	# | | |---->Altered Conformational_flexibility (Pr = 0.17) |
Sinocyclocheilus_anshuiensis_per2_1	S1597G	# | | |
Sinocyclocheilus_anshuiensis_per2_1	S1597G	# | |---->Altered Special_structural_signatures (Pr = 0.03) |
Sinocyclocheilus_anshuiensis_per2_1	S1597G	# | |---->Altered Signal_peptide (Pr = 0.00) |
Sinocyclocheilus_anshuiensis_per2_1	S1597G	# | | |
Sinocyclocheilus_anshuiensis_per2_1	S1597G	# | |---->Altered Transmembrane_protein (Pr = 0.03) |
Sinocyclocheilus_anshuiensis_per2_1	S1597G	# | |
Sinocyclocheilus_anshuiensis_per2_1	S1597G	# |---->Altered Functional_residue (Pr = 0.13) |
Sinocyclocheilus_anshuiensis_per2_1	S1597G	# |---->Altered Macromolecular_binding (Pr = 0.11) |
Sinocyclocheilus_anshuiensis_per2_1	S1597G	# | |---->Altered Protein_binding (Pr = 0.11) |
Sinocyclocheilus_anshuiensis_per2_1	S1597G	# | |---->Altered Disordered_interface (Pr = 0.11) |
Sinocyclocheilus_anshuiensis_per2_1	S1597G	# | | |
Sinocyclocheilus_anshuiensis_per2_1	S1597G	# | |---->Altered Ordered_interface (Pr = 0.05) |
Sinocyclocheilus_anshuiensis_per2_1	S1597G	# | |
Sinocyclocheilus_anshuiensis_per2_1	S1597G	# |---->Altered Metal_binding (Pr = 0.02)<---------------------------------------------------------|
Sinocyclocheilus_anshuiensis_per2_1	S1597G	# |
Sinocyclocheilus_anshuiensis_per2_1	S1597G	# |---->Altered PTM_site (Pr = 0.13)
Sinocyclocheilus_anshuiensis_per2_1	C1598F	0.044		Altered Motifs (ELME000064:CK2 phosphorylation site; PS00006:Casein kinase II phosphorylation site)	Predicted conservation scores
Sinocyclocheilus_anshuiensis_per2_1	C1598F	# Altered Effect (Pr = 0.26)
Sinocyclocheilus_anshuiensis_per2_1	C1598F	# |---->Altered Motifs (ELME000064|PS00006)
Sinocyclocheilus_anshuiensis_per2_1	C1598F	# |---->Altered Structure_and_dynamics (Pr = 0.26)-------------------------------------------------------|
Sinocyclocheilus_anshuiensis_per2_1	C1598F	# | |---->Altered Secondary_structure (Pr = 0.26) |
Sinocyclocheilus_anshuiensis_per2_1	C1598F	# | | |
Sinocyclocheilus_anshuiensis_per2_1	C1598F	# | |---->Altered Stability_and_conformational_flexibility (Pr = 0.17) |
Sinocyclocheilus_anshuiensis_per2_1	C1598F	# | | |---->Altered Conformational_flexibility (Pr = 0.17) |
Sinocyclocheilus_anshuiensis_per2_1	C1598F	# | | |
Sinocyclocheilus_anshuiensis_per2_1	C1598F	# | |---->Altered Special_structural_signatures (Pr = 0.04) |
Sinocyclocheilus_anshuiensis_per2_1	C1598F	# | |---->Altered Signal_peptide (Pr = 0.00) |
Sinocyclocheilus_anshuiensis_per2_1	C1598F	# | | |
Sinocyclocheilus_anshuiensis_per2_1	C1598F	# | |---->Altered Transmembrane_protein (Pr = 0.04) |
Sinocyclocheilus_anshuiensis_per2_1	C1598F	# | |
Sinocyclocheilus_anshuiensis_per2_1	C1598F	# |---->Altered Functional_residue (Pr = 0.19) |
Sinocyclocheilus_anshuiensis_per2_1	C1598F	# |---->Altered Macromolecular_binding (Pr = 0.19) |
Sinocyclocheilus_anshuiensis_per2_1	C1598F	# | |---->Altered Protein_binding (Pr = 0.19) |
Sinocyclocheilus_anshuiensis_per2_1	C1598F	# | |---->Altered Disordered_interface (Pr = 0.19) |
Sinocyclocheilus_anshuiensis_per2_1	C1598F	# | | |
Sinocyclocheilus_anshuiensis_per2_1	C1598F	# | |---->Altered Ordered_interface (Pr = 0.06) |
Sinocyclocheilus_anshuiensis_per2_1	C1598F	# | |
Sinocyclocheilus_anshuiensis_per2_1	C1598F	# |---->Altered Metal_binding (Pr = 0.02)<---------------------------------------------------------|
Sinocyclocheilus_anshuiensis_per2_1	C1598F	# |
Sinocyclocheilus_anshuiensis_per2_1	C1598F	# |---->Altered PTM_site (Pr = 0.19)
Sinocyclocheilus_anshuiensis_per2_1	P1599L	0.037	Gain of Loop (Pr = 0.29 | P = 9.5e-03)	Altered Motifs (ELME000064:CK2 phosphorylation site; PS00006:Casein kinase II phosphorylation site)	Predicted conservation scores
Sinocyclocheilus_anshuiensis_per2_1	P1599L	# Altered Effect (Pr = 0.29)
Sinocyclocheilus_anshuiensis_per2_1	P1599L	# |---->Altered Motifs (ELME000064|PS00006)
Sinocyclocheilus_anshuiensis_per2_1	P1599L	# |---->Altered Structure_and_dynamics (Pr = 0.29)-------------------------------------------------------|
Sinocyclocheilus_anshuiensis_per2_1	P1599L	# | |---->Altered Secondary_structure (Pr = 0.29) |
Sinocyclocheilus_anshuiensis_per2_1	P1599L	# | | |---->Gain of Loop (Pr = 0.29 | P = 9.5e-03) |
Sinocyclocheilus_anshuiensis_per2_1	P1599L	# | | |
Sinocyclocheilus_anshuiensis_per2_1	P1599L	# | |---->Altered Stability_and_conformational_flexibility (Pr = 0.19) |
Sinocyclocheilus_anshuiensis_per2_1	P1599L	# | | |---->Altered Conformational_flexibility (Pr = 0.19) |
Sinocyclocheilus_anshuiensis_per2_1	P1599L	# | | |
Sinocyclocheilus_anshuiensis_per2_1	P1599L	# | |---->Altered Special_structural_signatures (Pr = 0.03) |
Sinocyclocheilus_anshuiensis_per2_1	P1599L	# | |---->Altered Signal_peptide (Pr = 0.00) |
Sinocyclocheilus_anshuiensis_per2_1	P1599L	# | | |
Sinocyclocheilus_anshuiensis_per2_1	P1599L	# | |---->Altered Transmembrane_protein (Pr = 0.03) |
Sinocyclocheilus_anshuiensis_per2_1	P1599L	# | |
Sinocyclocheilus_anshuiensis_per2_1	P1599L	# |---->Altered Functional_residue (Pr = 0.20) |
Sinocyclocheilus_anshuiensis_per2_1	P1599L	# |---->Altered Macromolecular_binding (Pr = 0.20) |
Sinocyclocheilus_anshuiensis_per2_1	P1599L	# | |---->Altered Protein_binding (Pr = 0.20) |
Sinocyclocheilus_anshuiensis_per2_1	P1599L	# | |---->Altered Disordered_interface (Pr = 0.20) |
Sinocyclocheilus_anshuiensis_per2_1	P1599L	# | | |
Sinocyclocheilus_anshuiensis_per2_1	P1599L	# | |---->Altered Ordered_interface (Pr = 0.04) |
Sinocyclocheilus_anshuiensis_per2_1	P1599L	# | |
Sinocyclocheilus_anshuiensis_per2_1	P1599L	# |---->Altered Metal_binding (Pr = 0.02)<---------------------------------------------------------|
Sinocyclocheilus_anshuiensis_per2_1	P1599L	# |
Sinocyclocheilus_anshuiensis_per2_1	P1599L	# |---->Altered PTM_site (Pr = 0.12)
Sinocyclocheilus_anshuiensis_per3_2	D37N	0.050	Loss of Loop (Pr = 0.27 | P = 0.04); Gain of N-linked_glycosylation at D37 (Pr = 0.02 | P = 0.04)	Altered Motifs (ELME000070:Generic motif for N-glycosylation. It was shown that Trp - Asp - and Glu are uncommon before the Ser/Thr position (PMID-8626433). Efficient glycosylation usually occurs when ~60 residues or more separate the glycosylation acceptor site from the C-terminus.; PS00001:N-glycosylation site)	Predicted conservation scores
Sinocyclocheilus_anshuiensis_per3_2	D37N	# Altered Effect (Pr = 0.27)
Sinocyclocheilus_anshuiensis_per3_2	D37N	# |---->Altered Motifs (ELME000070|PS00001)
Sinocyclocheilus_anshuiensis_per3_2	D37N	# |---->Altered Structure_and_dynamics (Pr = 0.27)-------------------------------------------------------|
Sinocyclocheilus_anshuiensis_per3_2	D37N	# | |---->Altered Secondary_structure (Pr = 0.27) |
Sinocyclocheilus_anshuiensis_per3_2	D37N	# | | |---->Loss of Loop (Pr = 0.27 | P = 0.04) |
Sinocyclocheilus_anshuiensis_per3_2	D37N	# | | |
Sinocyclocheilus_anshuiensis_per3_2	D37N	# | |---->Altered Stability_and_conformational_flexibility (Pr = 0.22) |
Sinocyclocheilus_anshuiensis_per3_2	D37N	# | | |---->Altered Conformational_flexibility (Pr = 0.22) |
Sinocyclocheilus_anshuiensis_per3_2	D37N	# | | |
Sinocyclocheilus_anshuiensis_per3_2	D37N	# | |---->Altered Special_structural_signatures (Pr = 0.02) |
Sinocyclocheilus_anshuiensis_per3_2	D37N	# | |---->Altered Signal_peptide (Pr = 0.00) |
Sinocyclocheilus_anshuiensis_per3_2	D37N	# | | |
Sinocyclocheilus_anshuiensis_per3_2	D37N	# | |---->Altered Transmembrane_protein (Pr = 0.02) |
Sinocyclocheilus_anshuiensis_per3_2	D37N	# | |
Sinocyclocheilus_anshuiensis_per3_2	D37N	# |---->Altered Functional_residue (Pr = 0.18) |
Sinocyclocheilus_anshuiensis_per3_2	D37N	# |---->Altered Macromolecular_binding (Pr = 0.18) |
Sinocyclocheilus_anshuiensis_per3_2	D37N	# | |---->Altered Protein_binding (Pr = 0.18) |
Sinocyclocheilus_anshuiensis_per3_2	D37N	# | |---->Altered Disordered_interface (Pr = 0.18) |
Sinocyclocheilus_anshuiensis_per3_2	D37N	# | | |
Sinocyclocheilus_anshuiensis_per3_2	D37N	# | |---->Altered Ordered_interface (Pr = 0.04) |
Sinocyclocheilus_anshuiensis_per3_2	D37N	# | |
Sinocyclocheilus_anshuiensis_per3_2	D37N	# |---->Altered Metal_binding (Pr = 0.01)<---------------------------------------------------------|
Sinocyclocheilus_anshuiensis_per3_2	D37N	# |
Sinocyclocheilus_anshuiensis_per3_2	D37N	# |---->Altered PTM_site (Pr = 0.18)
Sinocyclocheilus_anshuiensis_per3_2	D37N	# |---->Gain of N-linked_glycosylation at D37 (Pr = 0.02 | P = 0.04)
Sinocyclocheilus_anshuiensis_per3_2	G93R	0.078	Loss of B-factor (Pr = 0.29 | P = 0.01); Gain of ADP-ribosylation at G93 (Pr = 0.24 | P = 9.9e-03)	Altered Motifs (ELME000085:Glycosaminoglycan attachment site; PS00006:Casein kinase II phosphorylation site; PS00008:N-myristoylation site)	Predicted conservation scores
Sinocyclocheilus_anshuiensis_per3_2	G93R	# Altered Effect (Pr = 0.29)
Sinocyclocheilus_anshuiensis_per3_2	G93R	# |---->Altered Motifs (ELME000085|PS00006|PS00008)
Sinocyclocheilus_anshuiensis_per3_2	G93R	# |---->Altered Structure_and_dynamics (Pr = 0.29)-------------------------------------------------------|
Sinocyclocheilus_anshuiensis_per3_2	G93R	# | |---->Altered Secondary_structure (Pr = 0.23) |
Sinocyclocheilus_anshuiensis_per3_2	G93R	# | | |
Sinocyclocheilus_anshuiensis_per3_2	G93R	# | |---->Altered Stability_and_conformational_flexibility (Pr = 0.29) |
Sinocyclocheilus_anshuiensis_per3_2	G93R	# | | |---->Altered Conformational_flexibility (Pr = 0.29) |
Sinocyclocheilus_anshuiensis_per3_2	G93R	# | | |---->Loss of B-factor (Pr = 0.29 | P = 0.01) |
Sinocyclocheilus_anshuiensis_per3_2	G93R	# | | |
Sinocyclocheilus_anshuiensis_per3_2	G93R	# | |---->Altered Special_structural_signatures (Pr = 0.01) |
Sinocyclocheilus_anshuiensis_per3_2	G93R	# | |---->Altered Signal_peptide (Pr = 0.00) |
Sinocyclocheilus_anshuiensis_per3_2	G93R	# | | |
Sinocyclocheilus_anshuiensis_per3_2	G93R	# | |---->Altered Transmembrane_protein (Pr = 0.01) |
Sinocyclocheilus_anshuiensis_per3_2	G93R	# | |
Sinocyclocheilus_anshuiensis_per3_2	G93R	# |---->Altered Functional_residue (Pr = 0.24) |
Sinocyclocheilus_anshuiensis_per3_2	G93R	# |---->Altered Macromolecular_binding (Pr = 0.11) |
Sinocyclocheilus_anshuiensis_per3_2	G93R	# | |---->Altered Protein_binding (Pr = 0.11) |
Sinocyclocheilus_anshuiensis_per3_2	G93R	# | |---->Altered Disordered_interface (Pr = 0.11) |
Sinocyclocheilus_anshuiensis_per3_2	G93R	# | | |
Sinocyclocheilus_anshuiensis_per3_2	G93R	# | |---->Altered Ordered_interface (Pr = 0.02) |
Sinocyclocheilus_anshuiensis_per3_2	G93R	# | |
Sinocyclocheilus_anshuiensis_per3_2	G93R	# |---->Altered Metal_binding (Pr = 0.02)<---------------------------------------------------------|
Sinocyclocheilus_anshuiensis_per3_2	G93R	# |
Sinocyclocheilus_anshuiensis_per3_2	G93R	# |---->Altered PTM_site (Pr = 0.24)
Sinocyclocheilus_anshuiensis_per3_2	G93R	# |---->Gain of ADP-ribosylation at G93 (Pr = 0.24 | P = 9.9e-03)
Sinocyclocheilus_anshuiensis_per3_2	E198Q	0.316	Altered Calmodulin_binding (Pr = 0.45 | P = 2.1e-03); Loss of SUMOylation at K200 (Pr = 0.25 | P = 9.1e-03)	Altered Motifs (ELME000064:CK2 phosphorylation site; ELME000117:Major TRAF2-binding consensus motif. Members of the tumor necrosis factor receptor (TNFR) superfamily initiate intracellular signaling by recruiting the C-domain of the TNFR-associated factors (TRAFs) through their cytoplasmic tails.; ELME000134:Calmodulin binding helical peptide motif; ELME000220:Phosphothreonine motif binding a subset of FHA domains that have a preference for an acidic amino acid at the pT+3 position.; PS00006:Casein kinase II phosphorylation site)	Predicted conservation scores
Sinocyclocheilus_anshuiensis_per3_2	E198Q	# Altered Effect (Pr = 0.45)
Sinocyclocheilus_anshuiensis_per3_2	E198Q	# |---->Altered Motifs (ELME000064|ELME000117|ELME000134|ELME000220|PS00006)
Sinocyclocheilus_anshuiensis_per3_2	E198Q	# |---->Altered Structure_and_dynamics (Pr = 0.26)-------------------------------------------------------|
Sinocyclocheilus_anshuiensis_per3_2	E198Q	# | |---->Altered Secondary_structure (Pr = 0.26) |
Sinocyclocheilus_anshuiensis_per3_2	E198Q	# | | |
Sinocyclocheilus_anshuiensis_per3_2	E198Q	# | |---->Altered Stability_and_conformational_flexibility (Pr = 0.19) |
Sinocyclocheilus_anshuiensis_per3_2	E198Q	# | | |---->Altered Conformational_flexibility (Pr = 0.19) |
Sinocyclocheilus_anshuiensis_per3_2	E198Q	# | | |
Sinocyclocheilus_anshuiensis_per3_2	E198Q	# | |---->Altered Special_structural_signatures (Pr = 0.04) |
Sinocyclocheilus_anshuiensis_per3_2	E198Q	# | |---->Altered Signal_peptide (Pr = 0.00) |
Sinocyclocheilus_anshuiensis_per3_2	E198Q	# | | |
Sinocyclocheilus_anshuiensis_per3_2	E198Q	# | |---->Altered Transmembrane_protein (Pr = 0.02) |
Sinocyclocheilus_anshuiensis_per3_2	E198Q	# | |
Sinocyclocheilus_anshuiensis_per3_2	E198Q	# |---->Altered Functional_residue (Pr = 0.45) |
Sinocyclocheilus_anshuiensis_per3_2	E198Q	# |---->Altered Macromolecular_binding (Pr = 0.45) |
Sinocyclocheilus_anshuiensis_per3_2	E198Q	# | |---->Altered Protein_binding (Pr = 0.45) |
Sinocyclocheilus_anshuiensis_per3_2	E198Q	# | |---->Altered Disordered_interface (Pr = 0.45) |
Sinocyclocheilus_anshuiensis_per3_2	E198Q	# | | |---->Altered Calmodulin_binding (Pr = 0.45 | P = 2.1e-03) |
Sinocyclocheilus_anshuiensis_per3_2	E198Q	# | | |
Sinocyclocheilus_anshuiensis_per3_2	E198Q	# | |---->Altered Ordered_interface (Pr = 0.04) |
Sinocyclocheilus_anshuiensis_per3_2	E198Q	# | |
Sinocyclocheilus_anshuiensis_per3_2	E198Q	# |---->Altered Metal_binding (Pr = 0.01)<---------------------------------------------------------|
Sinocyclocheilus_anshuiensis_per3_2	E198Q	# |
Sinocyclocheilus_anshuiensis_per3_2	E198Q	# |---->Altered PTM_site (Pr = 0.25)
Sinocyclocheilus_anshuiensis_per3_2	E198Q	# |---->Loss of SUMOylation at K200 (Pr = 0.25 | P = 9.1e-03)
Sinocyclocheilus_anshuiensis_per3_2	V274A	0.290		Altered Motifs (ELME000052:Phosphothreonine motif binding a subset of FHA domains that show a preference for a large aliphatic amino acid at the pT+3 position.; ELME000328:Fxxx[WF] motifs are present in Pex19 and S. cerevisiae Pex5 cytosolic receptors that bind to peroxisomal membrane docking member - Pex14)	Predicted conservation scores
Sinocyclocheilus_anshuiensis_per3_2	V274A	# Altered Effect (Pr = 0.25)
Sinocyclocheilus_anshuiensis_per3_2	V274A	# |---->Altered Motifs (ELME000052|ELME000328)
Sinocyclocheilus_anshuiensis_per3_2	V274A	# |---->Altered Structure_and_dynamics (Pr = 0.25)-------------------------------------------------------|
Sinocyclocheilus_anshuiensis_per3_2	V274A	# | |---->Altered Secondary_structure (Pr = 0.25) |
Sinocyclocheilus_anshuiensis_per3_2	V274A	# | | |
Sinocyclocheilus_anshuiensis_per3_2	V274A	# | |---->Altered Stability_and_conformational_flexibility (Pr = 0.16) |
Sinocyclocheilus_anshuiensis_per3_2	V274A	# | | |---->Altered Conformational_flexibility (Pr = 0.16) |
Sinocyclocheilus_anshuiensis_per3_2	V274A	# | | |
Sinocyclocheilus_anshuiensis_per3_2	V274A	# | |---->Altered Special_structural_signatures (Pr = 0.02) |
Sinocyclocheilus_anshuiensis_per3_2	V274A	# | |---->Altered Signal_peptide (Pr = 0.00) |
Sinocyclocheilus_anshuiensis_per3_2	V274A	# | | |
Sinocyclocheilus_anshuiensis_per3_2	V274A	# | |---->Altered Transmembrane_protein (Pr = 0.02) |
Sinocyclocheilus_anshuiensis_per3_2	V274A	# | |
Sinocyclocheilus_anshuiensis_per3_2	V274A	# |---->Altered Functional_residue (Pr = 0.16) |
Sinocyclocheilus_anshuiensis_per3_2	V274A	# |---->Altered Macromolecular_binding (Pr = 0.16) |
Sinocyclocheilus_anshuiensis_per3_2	V274A	# | |---->Altered Protein_binding (Pr = 0.16) |
Sinocyclocheilus_anshuiensis_per3_2	V274A	# | |---->Altered Disordered_interface (Pr = 0.02) |
Sinocyclocheilus_anshuiensis_per3_2	V274A	# | | |
Sinocyclocheilus_anshuiensis_per3_2	V274A	# | |---->Altered Ordered_interface (Pr = 0.16) |
Sinocyclocheilus_anshuiensis_per3_2	V274A	# | |
Sinocyclocheilus_anshuiensis_per3_2	V274A	# |---->Altered Metal_binding (Pr = 0.08)<---------------------------------------------------------|
Sinocyclocheilus_anshuiensis_per3_2	V274A	# |
Sinocyclocheilus_anshuiensis_per3_2	V274A	# |---->Altered PTM_site (Pr = 0.03)
Sinocyclocheilus_anshuiensis_per3_2	A287T	0.130	Altered PPI_residue (Pr = 0.28 | P = 0.04); Loss of Potassium_binding at Q290 (Pr = 0.11 | P = 0.04)	Altered Motifs (ELME000053:GSK3 phosphorylation recognition site; ELME000182:STAT5 Src Homology 2 (SH2) domain binding motif.)	Predicted conservation scores
Sinocyclocheilus_anshuiensis_per3_2	A287T	# Altered Effect (Pr = 0.28)
Sinocyclocheilus_anshuiensis_per3_2	A287T	# |---->Altered Motifs (ELME000053|ELME000182)
Sinocyclocheilus_anshuiensis_per3_2	A287T	# |---->Altered Structure_and_dynamics (Pr = 0.25)-------------------------------------------------------|
Sinocyclocheilus_anshuiensis_per3_2	A287T	# | |---->Altered Secondary_structure (Pr = 0.25) |
Sinocyclocheilus_anshuiensis_per3_2	A287T	# | | |
Sinocyclocheilus_anshuiensis_per3_2	A287T	# | |---->Altered Stability_and_conformational_flexibility (Pr = 0.19) |
Sinocyclocheilus_anshuiensis_per3_2	A287T	# | | |---->Altered Conformational_flexibility (Pr = 0.19) |
Sinocyclocheilus_anshuiensis_per3_2	A287T	# | | |
Sinocyclocheilus_anshuiensis_per3_2	A287T	# | |---->Altered Special_structural_signatures (Pr = 0.03) |
Sinocyclocheilus_anshuiensis_per3_2	A287T	# | |---->Altered Signal_peptide (Pr = 0.00) |
Sinocyclocheilus_anshuiensis_per3_2	A287T	# | | |
Sinocyclocheilus_anshuiensis_per3_2	A287T	# | |---->Altered Transmembrane_protein (Pr = 0.03) |
Sinocyclocheilus_anshuiensis_per3_2	A287T	# | |
Sinocyclocheilus_anshuiensis_per3_2	A287T	# |---->Altered Functional_residue (Pr = 0.28) |
Sinocyclocheilus_anshuiensis_per3_2	A287T	# |---->Altered Macromolecular_binding (Pr = 0.28) |
Sinocyclocheilus_anshuiensis_per3_2	A287T	# | |---->Altered Protein_binding (Pr = 0.28) |
Sinocyclocheilus_anshuiensis_per3_2	A287T	# | |---->Altered Disordered_interface (Pr = 0.02) |
Sinocyclocheilus_anshuiensis_per3_2	A287T	# | | |
Sinocyclocheilus_anshuiensis_per3_2	A287T	# | |---->Altered Ordered_interface (Pr = 0.28) |
Sinocyclocheilus_anshuiensis_per3_2	A287T	# | |---->Altered PPI_residue (Pr = 0.28 | P = 0.04) |
Sinocyclocheilus_anshuiensis_per3_2	A287T	# | |
Sinocyclocheilus_anshuiensis_per3_2	A287T	# |---->Altered Metal_binding (Pr = 0.12)<---------------------------------------------------------|
Sinocyclocheilus_anshuiensis_per3_2	A287T	# | |---->Loss of Potassium_binding at Q290 (Pr = 0.11 | P = 0.04)
Sinocyclocheilus_anshuiensis_per3_2	A287T	# |
Sinocyclocheilus_anshuiensis_per3_2	A287T	# |---->Altered PTM_site (Pr = 0.08)
Sinocyclocheilus_anshuiensis_per3_2	Q290K	0.525	Gain of Allosteric_site at Y286 (Pr = 0.20 | P = 0.04); Loss of Potassium_binding at Q290 (Pr = 0.11 | P = 0.04)	Altered Motifs (ELME000053:GSK3 phosphorylation recognition site; ELME000065:Phosphorylase kinase phosphorylation site; PS00005:Protein kinase C phosphorylation site)	Predicted conservation scores
Sinocyclocheilus_anshuiensis_per3_2	Q290K	# Altered Effect (Pr = 0.26)
Sinocyclocheilus_anshuiensis_per3_2	Q290K	# |---->Altered Motifs (ELME000053|ELME000065|PS00005)
Sinocyclocheilus_anshuiensis_per3_2	Q290K	# |---->Altered Structure_and_dynamics (Pr = 0.26)-------------------------------------------------------|
Sinocyclocheilus_anshuiensis_per3_2	Q290K	# | |---->Altered Secondary_structure (Pr = 0.26) |
Sinocyclocheilus_anshuiensis_per3_2	Q290K	# | | |
Sinocyclocheilus_anshuiensis_per3_2	Q290K	# | |---->Altered Stability_and_conformational_flexibility (Pr = 0.24) |
Sinocyclocheilus_anshuiensis_per3_2	Q290K	# | | |---->Altered Conformational_flexibility (Pr = 0.24) |
Sinocyclocheilus_anshuiensis_per3_2	Q290K	# | | |
Sinocyclocheilus_anshuiensis_per3_2	Q290K	# | |---->Altered Special_structural_signatures (Pr = 0.03) |
Sinocyclocheilus_anshuiensis_per3_2	Q290K	# | |---->Altered Signal_peptide (Pr = 0.00) |
Sinocyclocheilus_anshuiensis_per3_2	Q290K	# | | |
Sinocyclocheilus_anshuiensis_per3_2	Q290K	# | |---->Altered Transmembrane_protein (Pr = 0.03) |
Sinocyclocheilus_anshuiensis_per3_2	Q290K	# | |
Sinocyclocheilus_anshuiensis_per3_2	Q290K	# |---->Altered Functional_residue (Pr = 0.22) |
Sinocyclocheilus_anshuiensis_per3_2	Q290K	# |---->Gain of Allosteric_site at Y286 (Pr = 0.20 | P = 0.04)<------------------------------------|
Sinocyclocheilus_anshuiensis_per3_2	Q290K	# |---->Altered Macromolecular_binding (Pr = 0.22) |
Sinocyclocheilus_anshuiensis_per3_2	Q290K	# | |---->Altered Protein_binding (Pr = 0.22) |
Sinocyclocheilus_anshuiensis_per3_2	Q290K	# | |---->Altered Disordered_interface (Pr = 0.04) |
Sinocyclocheilus_anshuiensis_per3_2	Q290K	# | | |
Sinocyclocheilus_anshuiensis_per3_2	Q290K	# | |---->Altered Ordered_interface (Pr = 0.22) |
Sinocyclocheilus_anshuiensis_per3_2	Q290K	# | |
Sinocyclocheilus_anshuiensis_per3_2	Q290K	# |---->Altered Metal_binding (Pr = 0.11)<---------------------------------------------------------|
Sinocyclocheilus_anshuiensis_per3_2	Q290K	# | |---->Loss of Potassium_binding at Q290 (Pr = 0.11 | P = 0.04)
Sinocyclocheilus_anshuiensis_per3_2	Q290K	# |
Sinocyclocheilus_anshuiensis_per3_2	Q290K	# |---->Altered PTM_site (Pr = 0.11)
Sinocyclocheilus_anshuiensis_per3_2	G327S	0.227	Gain of Potassium_binding at H322 (Pr = 0.16 | P = 0.02); Altered Cytoplasmic_loop (Pr = 0.13 | P = 0.02)	Altered Motifs (ELME000053:GSK3 phosphorylation recognition site; ELME000145:PxLxP motif is recognized by a subset of MYND domain containing proteins.; ELME000155:This is the motif recognized by those SH3 domains with a non-canonical class I recognition specificity; ELME000239:The USP7 NTD domain binding motif variant based on the MDM2 and P53 interactions.)	Predicted conservation scores
Sinocyclocheilus_anshuiensis_per3_2	G327S	# Altered Effect (Pr = 0.26)
Sinocyclocheilus_anshuiensis_per3_2	G327S	# |---->Altered Motifs (ELME000053|ELME000145|ELME000155|ELME000239)
Sinocyclocheilus_anshuiensis_per3_2	G327S	# |---->Altered Structure_and_dynamics (Pr = 0.26)-------------------------------------------------------|
Sinocyclocheilus_anshuiensis_per3_2	G327S	# | |---->Altered Secondary_structure (Pr = 0.26) |
Sinocyclocheilus_anshuiensis_per3_2	G327S	# | | |
Sinocyclocheilus_anshuiensis_per3_2	G327S	# | |---->Altered Stability_and_conformational_flexibility (Pr = 0.18) |
Sinocyclocheilus_anshuiensis_per3_2	G327S	# | | |---->Altered Conformational_flexibility (Pr = 0.18) |
Sinocyclocheilus_anshuiensis_per3_2	G327S	# | | |
Sinocyclocheilus_anshuiensis_per3_2	G327S	# | |---->Altered Special_structural_signatures (Pr = 0.13) |
Sinocyclocheilus_anshuiensis_per3_2	G327S	# | |---->Altered Signal_peptide (Pr = 0.00) |
Sinocyclocheilus_anshuiensis_per3_2	G327S	# | | |
Sinocyclocheilus_anshuiensis_per3_2	G327S	# | |---->Altered Transmembrane_protein (Pr = 0.13) |
Sinocyclocheilus_anshuiensis_per3_2	G327S	# | |---->Altered Non-cytoplasmic_loop (Pr = 0.13 | P = 0.02) |
Sinocyclocheilus_anshuiensis_per3_2	G327S	# | |
Sinocyclocheilus_anshuiensis_per3_2	G327S	# |---->Altered Functional_residue (Pr = 0.25) |
Sinocyclocheilus_anshuiensis_per3_2	G327S	# |---->Altered Macromolecular_binding (Pr = 0.25) |
Sinocyclocheilus_anshuiensis_per3_2	G327S	# | |---->Altered Protein_binding (Pr = 0.25) |
Sinocyclocheilus_anshuiensis_per3_2	G327S	# | |---->Altered Disordered_interface (Pr = 0.03) |
Sinocyclocheilus_anshuiensis_per3_2	G327S	# | | |
Sinocyclocheilus_anshuiensis_per3_2	G327S	# | |---->Altered Ordered_interface (Pr = 0.25) |
Sinocyclocheilus_anshuiensis_per3_2	G327S	# | |
Sinocyclocheilus_anshuiensis_per3_2	G327S	# |---->Altered Metal_binding (Pr = 0.16)<---------------------------------------------------------|
Sinocyclocheilus_anshuiensis_per3_2	G327S	# | |---->Gain of Potassium_binding at H322 (Pr = 0.16 | P = 0.02)
Sinocyclocheilus_anshuiensis_per3_2	G327S	# |
Sinocyclocheilus_anshuiensis_per3_2	G327S	# |---->Altered PTM_site (Pr = 0.03)
Sinocyclocheilus_anshuiensis_per3_2	R355I	0.829	Altered DNA_binding (Pr = 0.31 | P = 2.1e-03)	Altered Motifs (None)	Predicted conservation scores
Sinocyclocheilus_anshuiensis_per3_2	R355I	# Altered Effect (Pr = 0.31)
Sinocyclocheilus_anshuiensis_per3_2	R355I	# |---->Altered Motifs (None)
Sinocyclocheilus_anshuiensis_per3_2	R355I	# |---->Altered Structure_and_dynamics (Pr = 0.28)-------------------------------------------------------|
Sinocyclocheilus_anshuiensis_per3_2	R355I	# | |---->Altered Secondary_structure (Pr = 0.26) |
Sinocyclocheilus_anshuiensis_per3_2	R355I	# | | |
Sinocyclocheilus_anshuiensis_per3_2	R355I	# | |---->Altered Stability_and_conformational_flexibility (Pr = 0.28) |
Sinocyclocheilus_anshuiensis_per3_2	R355I	# | | |---->Altered Conformational_flexibility (Pr = 0.28) |
Sinocyclocheilus_anshuiensis_per3_2	R355I	# | | |
Sinocyclocheilus_anshuiensis_per3_2	R355I	# | |---->Altered Special_structural_signatures (Pr = 0.06) |
Sinocyclocheilus_anshuiensis_per3_2	R355I	# | |---->Altered Signal_peptide (Pr = 0.00) |
Sinocyclocheilus_anshuiensis_per3_2	R355I	# | | |
Sinocyclocheilus_anshuiensis_per3_2	R355I	# | |---->Altered Transmembrane_protein (Pr = 0.06) |
Sinocyclocheilus_anshuiensis_per3_2	R355I	# | |
Sinocyclocheilus_anshuiensis_per3_2	R355I	# |---->Altered Functional_residue (Pr = 0.31) |
Sinocyclocheilus_anshuiensis_per3_2	R355I	# |---->Altered Macromolecular_binding (Pr = 0.31) |
Sinocyclocheilus_anshuiensis_per3_2	R355I	# | |---->Altered DNA_binding (Pr = 0.31 | P = 2.1e-03) |
Sinocyclocheilus_anshuiensis_per3_2	R355I	# | |---->Altered Protein_binding (Pr = 0.16) |
Sinocyclocheilus_anshuiensis_per3_2	R355I	# | |---->Altered Disordered_interface (Pr = 0.16) |
Sinocyclocheilus_anshuiensis_per3_2	R355I	# | | |
Sinocyclocheilus_anshuiensis_per3_2	R355I	# | |---->Altered Ordered_interface (Pr = 0.15) |
Sinocyclocheilus_anshuiensis_per3_2	R355I	# | |
Sinocyclocheilus_anshuiensis_per3_2	R355I	# |---->Altered Metal_binding (Pr = 0.10)<---------------------------------------------------------|
Sinocyclocheilus_anshuiensis_per3_2	R355I	# |
Sinocyclocheilus_anshuiensis_per3_2	R355I	# |---->Altered PTM_site (Pr = 0.13)
Sinocyclocheilus_anshuiensis_per3_2	E387V	0.640	Loss of B-factor (Pr = 0.36 | P = 7.2e-04); Gain of Loop (Pr = 0.28 | P = 0.01)	Altered Motifs (ELME000064:CK2 phosphorylation site; ELME000149:Sorting and internalisation signal found in the cytoplasmic juxta-membrane region of type I transmembrane proteins. Targets them from the Trans Golgi Network to the lysosomal-endosomal-melanosomal compartments. Interacts with adaptor protein (AP) complexes; ELME000155:This is the motif recognized by those SH3 domains with a non-canonical class I recognition specificity; PS00006:Casein kinase II phosphorylation site)	Predicted conservation scores
Sinocyclocheilus_anshuiensis_per3_2	E387V	# Altered Effect (Pr = 0.36)
Sinocyclocheilus_anshuiensis_per3_2	E387V	# |---->Altered Motifs (ELME000064|ELME000149|ELME000155|PS00006)
Sinocyclocheilus_anshuiensis_per3_2	E387V	# |---->Altered Structure_and_dynamics (Pr = 0.36)-------------------------------------------------------|
Sinocyclocheilus_anshuiensis_per3_2	E387V	# | |---->Altered Secondary_structure (Pr = 0.28) |
Sinocyclocheilus_anshuiensis_per3_2	E387V	# | | |---->Gain of Loop (Pr = 0.28 | P = 0.01) |
Sinocyclocheilus_anshuiensis_per3_2	E387V	# | | |
Sinocyclocheilus_anshuiensis_per3_2	E387V	# | |---->Altered Stability_and_conformational_flexibility (Pr = 0.36) |
Sinocyclocheilus_anshuiensis_per3_2	E387V	# | | |---->Altered Conformational_flexibility (Pr = 0.36) |
Sinocyclocheilus_anshuiensis_per3_2	E387V	# | | |---->Loss of B-factor (Pr = 0.36 | P = 7.2e-04) |
Sinocyclocheilus_anshuiensis_per3_2	E387V	# | | |
Sinocyclocheilus_anshuiensis_per3_2	E387V	# | |---->Altered Special_structural_signatures (Pr = 0.02) |
Sinocyclocheilus_anshuiensis_per3_2	E387V	# | |---->Altered Signal_peptide (Pr = 0.00) |
Sinocyclocheilus_anshuiensis_per3_2	E387V	# | | |
Sinocyclocheilus_anshuiensis_per3_2	E387V	# | |---->Altered Transmembrane_protein (Pr = 0.02) |
Sinocyclocheilus_anshuiensis_per3_2	E387V	# | |
Sinocyclocheilus_anshuiensis_per3_2	E387V	# |---->Altered Functional_residue (Pr = 0.22) |
Sinocyclocheilus_anshuiensis_per3_2	E387V	# |---->Altered Macromolecular_binding (Pr = 0.22) |
Sinocyclocheilus_anshuiensis_per3_2	E387V	# | |---->Altered Protein_binding (Pr = 0.22) |
Sinocyclocheilus_anshuiensis_per3_2	E387V	# | |---->Altered Disordered_interface (Pr = 0.03) |
Sinocyclocheilus_anshuiensis_per3_2	E387V	# | | |
Sinocyclocheilus_anshuiensis_per3_2	E387V	# | |---->Altered Ordered_interface (Pr = 0.22) |
Sinocyclocheilus_anshuiensis_per3_2	E387V	# | |
Sinocyclocheilus_anshuiensis_per3_2	E387V	# |---->Altered Metal_binding (Pr = 0.11)<---------------------------------------------------------|
Sinocyclocheilus_anshuiensis_per3_2	E387V	# |
Sinocyclocheilus_anshuiensis_per3_2	E387V	# |---->Altered PTM_site (Pr = 0.08)
Sinocyclocheilus_anshuiensis_per3_2	Y442H	0.697	Altered PPI_residue (Pr = 0.32 | P = 0.01); Loss of Allosteric_site at Y442 (Pr = 0.30 | P = 4.3e-03); Altered PPI_hotspot (Pr = 0.25 | P = 0.02); Gain of Catalytic_site at Y442 (Pr = 0.22 | P = 8.6e-03); Gain of Manganese_binding at Y442 (Pr = 0.12 | P = 0.05); Altered Cytoplasmic_loop (Pr = 0.11 | P = 0.03); Gain of Copper_binding at Y442 (Pr = 0.05 | P = 0.05)	Altered Motifs (ELME000163:YXXQ motif found in the cytoplasmic region of cytokine receptors that bind STAT3 SH2 domain.; ELME000182:STAT5 Src Homology 2 (SH2) domain binding motif.; ELME000235:The PTB RRM2 Interacting (PRI) motif is found in some splicing regulators - possibly only in the chordate lineage. As part of splicing complex regulation - it interacts with the 2nd RNA binding domain (RRM) of PTB - the polypyrimidine tract binding protein.; ELME000317:Motif binding to the dorsal surface of eIF4E.)	Predicted conservation scores
Sinocyclocheilus_anshuiensis_per3_2	Y442H	# Altered Effect (Pr = 0.32)
Sinocyclocheilus_anshuiensis_per3_2	Y442H	# |---->Altered Motifs (ELME000163|ELME000182|ELME000235|ELME000317)
Sinocyclocheilus_anshuiensis_per3_2	Y442H	# |---->Altered Structure_and_dynamics (Pr = 0.30)-------------------------------------------------------|
Sinocyclocheilus_anshuiensis_per3_2	Y442H	# | |---->Altered Secondary_structure (Pr = 0.25) |
Sinocyclocheilus_anshuiensis_per3_2	Y442H	# | | |
Sinocyclocheilus_anshuiensis_per3_2	Y442H	# | |---->Altered Stability_and_conformational_flexibility (Pr = 0.14) |
Sinocyclocheilus_anshuiensis_per3_2	Y442H	# | | |---->Altered Conformational_flexibility (Pr = 0.14) |
Sinocyclocheilus_anshuiensis_per3_2	Y442H	# | | |
Sinocyclocheilus_anshuiensis_per3_2	Y442H	# | |---->Altered Special_structural_signatures (Pr = 0.11) |
Sinocyclocheilus_anshuiensis_per3_2	Y442H	# | |---->Altered Signal_peptide (Pr = 0.00) |
Sinocyclocheilus_anshuiensis_per3_2	Y442H	# | | |
Sinocyclocheilus_anshuiensis_per3_2	Y442H	# | |---->Altered Transmembrane_protein (Pr = 0.11) |
Sinocyclocheilus_anshuiensis_per3_2	Y442H	# | |---->Altered Non-cytoplasmic_loop (Pr = 0.11 | P = 0.03) |
Sinocyclocheilus_anshuiensis_per3_2	Y442H	# | |
Sinocyclocheilus_anshuiensis_per3_2	Y442H	# |---->Altered Functional_residue (Pr = 0.32) |
Sinocyclocheilus_anshuiensis_per3_2	Y442H	# |---->Gain of Catalytic_site at Y442 (Pr = 0.22 | P = 8.6e-03) |
Sinocyclocheilus_anshuiensis_per3_2	Y442H	# |---->Loss of Allosteric_site at Y442 (Pr = 0.30 | P = 4.3e-03)<---------------------------------|
Sinocyclocheilus_anshuiensis_per3_2	Y442H	# |---->Altered Macromolecular_binding (Pr = 0.32) |
Sinocyclocheilus_anshuiensis_per3_2	Y442H	# | |---->Altered Protein_binding (Pr = 0.32) |
Sinocyclocheilus_anshuiensis_per3_2	Y442H	# | |---->Altered Disordered_interface (Pr = 0.20) |
Sinocyclocheilus_anshuiensis_per3_2	Y442H	# | | |
Sinocyclocheilus_anshuiensis_per3_2	Y442H	# | |---->Altered Ordered_interface (Pr = 0.32) |
Sinocyclocheilus_anshuiensis_per3_2	Y442H	# | |---->Altered PPI_residue (Pr = 0.32 | P = 0.01) |
Sinocyclocheilus_anshuiensis_per3_2	Y442H	# | |---->Altered PPI_hotspot (Pr = 0.25 | P = 0.02) |
Sinocyclocheilus_anshuiensis_per3_2	Y442H	# | |
Sinocyclocheilus_anshuiensis_per3_2	Y442H	# |---->Altered Metal_binding (Pr = 0.16)<---------------------------------------------------------|
Sinocyclocheilus_anshuiensis_per3_2	Y442H	# | |---->Gain of Copper_binding at Y442 (Pr = 0.05 | P = 0.05)
Sinocyclocheilus_anshuiensis_per3_2	Y442H	# | |---->Gain of Manganese_binding at Y442 (Pr = 0.12 | P = 0.05)
Sinocyclocheilus_anshuiensis_per3_2	Y442H	# |
Sinocyclocheilus_anshuiensis_per3_2	Y442H	# |---->Altered PTM_site (Pr = 0.11)
Sinocyclocheilus_anshuiensis_per3_2	A822T	0.060	Gain of O-linked_glycosylation at A822 (Pr = 0.52 | P = 1.9e-03); Gain of ADP-ribosylation at R820 (Pr = 0.25 | P = 8.3e-03); Gain of B-factor (Pr = 0.24 | P = 0.05)	Altered Motifs (ELME000053:GSK3 phosphorylation recognition site; ELME000136:The Class IV WW domain interaction motif is recognised primarily by the Pin1 phosphorylation-dependent prolyl isomerase.; ELME000239:The USP7 NTD domain binding motif variant based on the MDM2 and P53 interactions.; ELME000289:The TPxxS phospho-dependent degron binds the FBW7 F box proteins of the SCF (Skp1_Cullin-Fbox) complex.)	Predicted conservation scores
Sinocyclocheilus_anshuiensis_per3_2	A822T	# Altered Effect (Pr = 0.52)
Sinocyclocheilus_anshuiensis_per3_2	A822T	# |---->Altered Motifs (ELME000053|ELME000136|ELME000239|ELME000289)
Sinocyclocheilus_anshuiensis_per3_2	A822T	# |---->Altered Structure_and_dynamics (Pr = 0.26)-------------------------------------------------------|
Sinocyclocheilus_anshuiensis_per3_2	A822T	# | |---->Altered Secondary_structure (Pr = 0.26) |
Sinocyclocheilus_anshuiensis_per3_2	A822T	# | | |
Sinocyclocheilus_anshuiensis_per3_2	A822T	# | |---->Altered Stability_and_conformational_flexibility (Pr = 0.24) |
Sinocyclocheilus_anshuiensis_per3_2	A822T	# | | |---->Altered Conformational_flexibility (Pr = 0.24) |
Sinocyclocheilus_anshuiensis_per3_2	A822T	# | | |---->Gain of B-factor (Pr = 0.24 | P = 0.05) |
Sinocyclocheilus_anshuiensis_per3_2	A822T	# | | |
Sinocyclocheilus_anshuiensis_per3_2	A822T	# | |---->Altered Special_structural_signatures (Pr = 0.03) |
Sinocyclocheilus_anshuiensis_per3_2	A822T	# | |---->Altered Signal_peptide (Pr = 0.00) |
Sinocyclocheilus_anshuiensis_per3_2	A822T	# | | |
Sinocyclocheilus_anshuiensis_per3_2	A822T	# | |---->Altered Transmembrane_protein (Pr = 0.03) |
Sinocyclocheilus_anshuiensis_per3_2	A822T	# | |
Sinocyclocheilus_anshuiensis_per3_2	A822T	# |---->Altered Functional_residue (Pr = 0.52) |
Sinocyclocheilus_anshuiensis_per3_2	A822T	# |---->Altered Macromolecular_binding (Pr = 0.08) |
Sinocyclocheilus_anshuiensis_per3_2	A822T	# | |---->Altered Protein_binding (Pr = 0.08) |
Sinocyclocheilus_anshuiensis_per3_2	A822T	# | |---->Altered Disordered_interface (Pr = 0.08) |
Sinocyclocheilus_anshuiensis_per3_2	A822T	# | | |
Sinocyclocheilus_anshuiensis_per3_2	A822T	# | |---->Altered Ordered_interface (Pr = 0.03) |
Sinocyclocheilus_anshuiensis_per3_2	A822T	# | |
Sinocyclocheilus_anshuiensis_per3_2	A822T	# |---->Altered Metal_binding (Pr = 0.01)<---------------------------------------------------------|
Sinocyclocheilus_anshuiensis_per3_2	A822T	# |
Sinocyclocheilus_anshuiensis_per3_2	A822T	# |---->Altered PTM_site (Pr = 0.52)
Sinocyclocheilus_anshuiensis_per3_2	A822T	# |---->Gain of ADP-ribosylation at R820 (Pr = 0.25 | P = 8.3e-03)
Sinocyclocheilus_anshuiensis_per3_2	A822T	# |---->Gain of O-linked_glycosylation at A822 (Pr = 0.52 | P = 1.9e-03)
Sinocyclocheilus_anshuiensis_per3_2	P823S	0.078	Gain of Loop (Pr = 0.29 | P = 0.01); Loss of ADP-ribosylation at R820 (Pr = 0.26 | P = 8.3e-03); Loss of O-linked_glycosylation at T825 (Pr = 0.25 | P = 0.01)	Altered Motifs (ELME000053:GSK3 phosphorylation recognition site; ELME000063:CK1 phosphorylation site; ELME000239:The USP7 NTD domain binding motif variant based on the MDM2 and P53 interactions.)	Predicted conservation scores
Sinocyclocheilus_anshuiensis_per3_2	P823S	# Altered Effect (Pr = 0.29)
Sinocyclocheilus_anshuiensis_per3_2	P823S	# |---->Altered Motifs (ELME000053|ELME000063|ELME000239)
Sinocyclocheilus_anshuiensis_per3_2	P823S	# |---->Altered Structure_and_dynamics (Pr = 0.29)-------------------------------------------------------|
Sinocyclocheilus_anshuiensis_per3_2	P823S	# | |---->Altered Secondary_structure (Pr = 0.29) |
Sinocyclocheilus_anshuiensis_per3_2	P823S	# | | |---->Gain of Loop (Pr = 0.29 | P = 0.01) |
Sinocyclocheilus_anshuiensis_per3_2	P823S	# | | |
Sinocyclocheilus_anshuiensis_per3_2	P823S	# | |---->Altered Stability_and_conformational_flexibility (Pr = 0.23) |
Sinocyclocheilus_anshuiensis_per3_2	P823S	# | | |---->Altered Conformational_flexibility (Pr = 0.23) |
Sinocyclocheilus_anshuiensis_per3_2	P823S	# | | |
Sinocyclocheilus_anshuiensis_per3_2	P823S	# | |---->Altered Special_structural_signatures (Pr = 0.03) |
Sinocyclocheilus_anshuiensis_per3_2	P823S	# | |---->Altered Signal_peptide (Pr = 0.00) |
Sinocyclocheilus_anshuiensis_per3_2	P823S	# | | |
Sinocyclocheilus_anshuiensis_per3_2	P823S	# | |---->Altered Transmembrane_protein (Pr = 0.03) |
Sinocyclocheilus_anshuiensis_per3_2	P823S	# | |
Sinocyclocheilus_anshuiensis_per3_2	P823S	# |---->Altered Functional_residue (Pr = 0.26) |
Sinocyclocheilus_anshuiensis_per3_2	P823S	# |---->Altered Macromolecular_binding (Pr = 0.08) |
Sinocyclocheilus_anshuiensis_per3_2	P823S	# | |---->Altered Protein_binding (Pr = 0.08) |
Sinocyclocheilus_anshuiensis_per3_2	P823S	# | |---->Altered Disordered_interface (Pr = 0.08) |
Sinocyclocheilus_anshuiensis_per3_2	P823S	# | | |
Sinocyclocheilus_anshuiensis_per3_2	P823S	# | |---->Altered Ordered_interface (Pr = 0.04) |
Sinocyclocheilus_anshuiensis_per3_2	P823S	# | |
Sinocyclocheilus_anshuiensis_per3_2	P823S	# |---->Altered Metal_binding (Pr = 0.01)<---------------------------------------------------------|
Sinocyclocheilus_anshuiensis_per3_2	P823S	# |
Sinocyclocheilus_anshuiensis_per3_2	P823S	# |---->Altered PTM_site (Pr = 0.26)
Sinocyclocheilus_anshuiensis_per3_2	P823S	# |---->Loss of ADP-ribosylation at R820 (Pr = 0.26 | P = 8.3e-03)
Sinocyclocheilus_anshuiensis_per3_2	P823S	# |---->Loss of O-linked_glycosylation at T825 (Pr = 0.25 | P = 0.01)
Sinocyclocheilus_anshuiensis_per3_2	T825A	0.051	Loss of O-linked_glycosylation at T825 (Pr = 0.38 | P = 5.3e-03); Loss of ADP-ribosylation at R820 (Pr = 0.25 | P = 0.01)	Altered Motifs (ELME000053:GSK3 phosphorylation recognition site; ELME000063:CK1 phosphorylation site; ELME000085:Glycosaminoglycan attachment site; ELME000239:The USP7 NTD domain binding motif variant based on the MDM2 and P53 interactions.)	Predicted conservation scores
Sinocyclocheilus_anshuiensis_per3_2	T825A	# Altered Effect (Pr = 0.38)
Sinocyclocheilus_anshuiensis_per3_2	T825A	# |---->Altered Motifs (ELME000053|ELME000063|ELME000085|ELME000239)
Sinocyclocheilus_anshuiensis_per3_2	T825A	# |---->Altered Structure_and_dynamics (Pr = 0.25)-------------------------------------------------------|
Sinocyclocheilus_anshuiensis_per3_2	T825A	# | |---->Altered Secondary_structure (Pr = 0.25) |
Sinocyclocheilus_anshuiensis_per3_2	T825A	# | | |
Sinocyclocheilus_anshuiensis_per3_2	T825A	# | |---->Altered Stability_and_conformational_flexibility (Pr = 0.24) |
Sinocyclocheilus_anshuiensis_per3_2	T825A	# | | |---->Altered Conformational_flexibility (Pr = 0.24) |
Sinocyclocheilus_anshuiensis_per3_2	T825A	# | | |
Sinocyclocheilus_anshuiensis_per3_2	T825A	# | |---->Altered Special_structural_signatures (Pr = 0.02) |
Sinocyclocheilus_anshuiensis_per3_2	T825A	# | |---->Altered Signal_peptide (Pr = 0.00) |
Sinocyclocheilus_anshuiensis_per3_2	T825A	# | | |
Sinocyclocheilus_anshuiensis_per3_2	T825A	# | |---->Altered Transmembrane_protein (Pr = 0.02) |
Sinocyclocheilus_anshuiensis_per3_2	T825A	# | |
Sinocyclocheilus_anshuiensis_per3_2	T825A	# |---->Altered Functional_residue (Pr = 0.38) |
Sinocyclocheilus_anshuiensis_per3_2	T825A	# |---->Altered Macromolecular_binding (Pr = 0.08) |
Sinocyclocheilus_anshuiensis_per3_2	T825A	# | |---->Altered Protein_binding (Pr = 0.08) |
Sinocyclocheilus_anshuiensis_per3_2	T825A	# | |---->Altered Disordered_interface (Pr = 0.08) |
Sinocyclocheilus_anshuiensis_per3_2	T825A	# | | |
Sinocyclocheilus_anshuiensis_per3_2	T825A	# | |---->Altered Ordered_interface (Pr = 0.04) |
Sinocyclocheilus_anshuiensis_per3_2	T825A	# | |
Sinocyclocheilus_anshuiensis_per3_2	T825A	# |---->Altered Metal_binding (Pr = 0.01)<---------------------------------------------------------|
Sinocyclocheilus_anshuiensis_per3_2	T825A	# |
Sinocyclocheilus_anshuiensis_per3_2	T825A	# |---->Altered PTM_site (Pr = 0.38)
Sinocyclocheilus_anshuiensis_per3_2	T825A	# |---->Loss of ADP-ribosylation at R820 (Pr = 0.25 | P = 0.01)
Sinocyclocheilus_anshuiensis_per3_2	T825A	# |---->Loss of O-linked_glycosylation at T825 (Pr = 0.38 | P = 5.3e-03)
Sinocyclocheilus_anshuiensis_per3_2	S917T	0.073	Loss of B-factor (Pr = 0.29 | P = 0.01); Loss of Proteolytic_cleavage at D919 (Pr = 0.12 | P = 0.03); Loss of Sulfation at Y921 (Pr = 0.10 | P = 2.9e-03)	Altered Motifs (ELME000053:GSK3 phosphorylation recognition site; ELME000063:CK1 phosphorylation site; ELME000239:The USP7 NTD domain binding motif variant based on the MDM2 and P53 interactions.; ELME000321:Caspase3 and Caspase7 cleavage site)	Predicted conservation scores
Sinocyclocheilus_anshuiensis_per3_2	S917T	# Altered Effect (Pr = 0.29)
Sinocyclocheilus_anshuiensis_per3_2	S917T	# |---->Altered Motifs (ELME000053|ELME000063|ELME000239|ELME000321)
Sinocyclocheilus_anshuiensis_per3_2	S917T	# |---->Altered Structure_and_dynamics (Pr = 0.29)-------------------------------------------------------|
Sinocyclocheilus_anshuiensis_per3_2	S917T	# | |---->Altered Secondary_structure (Pr = 0.25) |
Sinocyclocheilus_anshuiensis_per3_2	S917T	# | | |
Sinocyclocheilus_anshuiensis_per3_2	S917T	# | |---->Altered Stability_and_conformational_flexibility (Pr = 0.29) |
Sinocyclocheilus_anshuiensis_per3_2	S917T	# | | |---->Altered Conformational_flexibility (Pr = 0.29) |
Sinocyclocheilus_anshuiensis_per3_2	S917T	# | | |---->Loss of B-factor (Pr = 0.29 | P = 0.01) |
Sinocyclocheilus_anshuiensis_per3_2	S917T	# | | |
Sinocyclocheilus_anshuiensis_per3_2	S917T	# | |---->Altered Special_structural_signatures (Pr = 0.02) |
Sinocyclocheilus_anshuiensis_per3_2	S917T	# | |---->Altered Signal_peptide (Pr = 0.00) |
Sinocyclocheilus_anshuiensis_per3_2	S917T	# | | |
Sinocyclocheilus_anshuiensis_per3_2	S917T	# | |---->Altered Transmembrane_protein (Pr = 0.02) |
Sinocyclocheilus_anshuiensis_per3_2	S917T	# | |
Sinocyclocheilus_anshuiensis_per3_2	S917T	# |---->Altered Functional_residue (Pr = 0.19) |
Sinocyclocheilus_anshuiensis_per3_2	S917T	# |---->Altered Macromolecular_binding (Pr = 0.05) |
Sinocyclocheilus_anshuiensis_per3_2	S917T	# | |---->Altered Protein_binding (Pr = 0.05) |
Sinocyclocheilus_anshuiensis_per3_2	S917T	# | |---->Altered Disordered_interface (Pr = 0.04) |
Sinocyclocheilus_anshuiensis_per3_2	S917T	# | | |
Sinocyclocheilus_anshuiensis_per3_2	S917T	# | |---->Altered Ordered_interface (Pr = 0.05) |
Sinocyclocheilus_anshuiensis_per3_2	S917T	# | |
Sinocyclocheilus_anshuiensis_per3_2	S917T	# |---->Altered Metal_binding (Pr = 0.00)<---------------------------------------------------------|
Sinocyclocheilus_anshuiensis_per3_2	S917T	# |
Sinocyclocheilus_anshuiensis_per3_2	S917T	# |---->Altered PTM_site (Pr = 0.19)
Sinocyclocheilus_anshuiensis_per3_2	S917T	# |---->Loss of Proteolytic_cleavage at D919 (Pr = 0.12 | P = 0.03)
Sinocyclocheilus_anshuiensis_per3_2	S917T	# |---->Loss of Sulfation at Y921 (Pr = 0.10 | P = 2.9e-03)
Sinocyclocheilus_anshuiensis_per3_2	P933L	0.193	Loss of O-linked_glycosylation at T936 (Pr = 0.22 | P = 0.02); Gain of Sulfation at Y929 (Pr = 0.01 | P = 0.04); Gain of GPI-anchor_amidation at N928 (Pr = 0.01 | P = 0.03)	Altered Motifs (None)	Predicted conservation scores
Sinocyclocheilus_anshuiensis_per3_2	P933L	# Altered Effect (Pr = 0.26)
Sinocyclocheilus_anshuiensis_per3_2	P933L	# |---->Altered Motifs (None)
Sinocyclocheilus_anshuiensis_per3_2	P933L	# |---->Altered Structure_and_dynamics (Pr = 0.26)-------------------------------------------------------|
Sinocyclocheilus_anshuiensis_per3_2	P933L	# | |---->Altered Secondary_structure (Pr = 0.26) |
Sinocyclocheilus_anshuiensis_per3_2	P933L	# | | |
Sinocyclocheilus_anshuiensis_per3_2	P933L	# | |---->Altered Stability_and_conformational_flexibility (Pr = 0.25) |
Sinocyclocheilus_anshuiensis_per3_2	P933L	# | | |---->Altered Conformational_flexibility (Pr = 0.25) |
Sinocyclocheilus_anshuiensis_per3_2	P933L	# | | |
Sinocyclocheilus_anshuiensis_per3_2	P933L	# | |---->Altered Special_structural_signatures (Pr = 0.01) |
Sinocyclocheilus_anshuiensis_per3_2	P933L	# | |---->Altered Signal_peptide (Pr = 0.00) |
Sinocyclocheilus_anshuiensis_per3_2	P933L	# | | |
Sinocyclocheilus_anshuiensis_per3_2	P933L	# | |---->Altered Transmembrane_protein (Pr = 0.01) |
Sinocyclocheilus_anshuiensis_per3_2	P933L	# | |
Sinocyclocheilus_anshuiensis_per3_2	P933L	# |---->Altered Functional_residue (Pr = 0.24) |
Sinocyclocheilus_anshuiensis_per3_2	P933L	# |---->Altered Macromolecular_binding (Pr = 0.24) |
Sinocyclocheilus_anshuiensis_per3_2	P933L	# | |---->Altered Protein_binding (Pr = 0.24) |
Sinocyclocheilus_anshuiensis_per3_2	P933L	# | |---->Altered Disordered_interface (Pr = 0.24) |
Sinocyclocheilus_anshuiensis_per3_2	P933L	# | | |
Sinocyclocheilus_anshuiensis_per3_2	P933L	# | |---->Altered Ordered_interface (Pr = 0.13) |
Sinocyclocheilus_anshuiensis_per3_2	P933L	# | |
Sinocyclocheilus_anshuiensis_per3_2	P933L	# |---->Altered Metal_binding (Pr = 0.00)<---------------------------------------------------------|
Sinocyclocheilus_anshuiensis_per3_2	P933L	# |
Sinocyclocheilus_anshuiensis_per3_2	P933L	# |---->Altered PTM_site (Pr = 0.22)
Sinocyclocheilus_anshuiensis_per3_2	P933L	# |---->Gain of GPI-anchor_amidation at N928 (Pr = 0.01 | P = 0.03)
Sinocyclocheilus_anshuiensis_per3_2	P933L	# |---->Loss of O-linked_glycosylation at T936 (Pr = 0.22 | P = 0.02)
Sinocyclocheilus_anshuiensis_per3_2	P933L	# |---->Gain of Sulfation at Y929 (Pr = 0.01 | P = 0.04)
Sinocyclocheilus_anshuiensis_per3_2	G1083E	0.167	Gain of Loop (Pr = 0.28 | P = 0.01); Gain of Sulfation at Y1080 (Pr = 0.05 | P = 7.1e-03)	Altered Motifs (ELME000155:This is the motif recognized by those SH3 domains with a non-canonical class I recognition specificity; ELME000182:STAT5 Src Homology 2 (SH2) domain binding motif.)	Predicted conservation scores
Sinocyclocheilus_anshuiensis_per3_2	G1083E	# Altered Effect (Pr = 0.28)
Sinocyclocheilus_anshuiensis_per3_2	G1083E	# |---->Altered Motifs (ELME000155|ELME000182)
Sinocyclocheilus_anshuiensis_per3_2	G1083E	# |---->Altered Structure_and_dynamics (Pr = 0.28)-------------------------------------------------------|
Sinocyclocheilus_anshuiensis_per3_2	G1083E	# | |---->Altered Secondary_structure (Pr = 0.28) |
Sinocyclocheilus_anshuiensis_per3_2	G1083E	# | | |---->Gain of Loop (Pr = 0.28 | P = 0.01) |
Sinocyclocheilus_anshuiensis_per3_2	G1083E	# | | |
Sinocyclocheilus_anshuiensis_per3_2	G1083E	# | |---->Altered Stability_and_conformational_flexibility (Pr = 0.17) |
Sinocyclocheilus_anshuiensis_per3_2	G1083E	# | | |---->Altered Conformational_flexibility (Pr = 0.17) |
Sinocyclocheilus_anshuiensis_per3_2	G1083E	# | | |
Sinocyclocheilus_anshuiensis_per3_2	G1083E	# | |---->Altered Special_structural_signatures (Pr = 0.01) |
Sinocyclocheilus_anshuiensis_per3_2	G1083E	# | |---->Altered Signal_peptide (Pr = 0.00) |
Sinocyclocheilus_anshuiensis_per3_2	G1083E	# | | |
Sinocyclocheilus_anshuiensis_per3_2	G1083E	# | |---->Altered Transmembrane_protein (Pr = 0.01) |
Sinocyclocheilus_anshuiensis_per3_2	G1083E	# | |
Sinocyclocheilus_anshuiensis_per3_2	G1083E	# |---->Altered Functional_residue (Pr = 0.17) |
Sinocyclocheilus_anshuiensis_per3_2	G1083E	# |---->Altered Macromolecular_binding (Pr = 0.14) |
Sinocyclocheilus_anshuiensis_per3_2	G1083E	# | |---->Altered Protein_binding (Pr = 0.14) |
Sinocyclocheilus_anshuiensis_per3_2	G1083E	# | |---->Altered Disordered_interface (Pr = 0.14) |
Sinocyclocheilus_anshuiensis_per3_2	G1083E	# | | |
Sinocyclocheilus_anshuiensis_per3_2	G1083E	# | |---->Altered Ordered_interface (Pr = 0.06) |
Sinocyclocheilus_anshuiensis_per3_2	G1083E	# | |
Sinocyclocheilus_anshuiensis_per3_2	G1083E	# |---->Altered Metal_binding (Pr = 0.01)<---------------------------------------------------------|
Sinocyclocheilus_anshuiensis_per3_2	G1083E	# |
Sinocyclocheilus_anshuiensis_per3_2	G1083E	# |---->Altered PTM_site (Pr = 0.17)
Sinocyclocheilus_anshuiensis_per3_2	G1083E	# |---->Gain of Sulfation at Y1080 (Pr = 0.05 | P = 7.1e-03)
Sinocyclocheilus_anshuiensis_per3_2	V1086I	0.037	Gain of Loop (Pr = 0.28 | P = 0.02)	Altered Motifs (ELME000155:This is the motif recognized by those SH3 domains with a non-canonical class I recognition specificity)	Predicted conservation scores
Sinocyclocheilus_anshuiensis_per3_2	V1086I	# Altered Effect (Pr = 0.28)
Sinocyclocheilus_anshuiensis_per3_2	V1086I	# |---->Altered Motifs (ELME000155)
Sinocyclocheilus_anshuiensis_per3_2	V1086I	# |---->Altered Structure_and_dynamics (Pr = 0.28)-------------------------------------------------------|
Sinocyclocheilus_anshuiensis_per3_2	V1086I	# | |---->Altered Secondary_structure (Pr = 0.28) |
Sinocyclocheilus_anshuiensis_per3_2	V1086I	# | | |---->Gain of Loop (Pr = 0.28 | P = 0.02) |
Sinocyclocheilus_anshuiensis_per3_2	V1086I	# | | |
Sinocyclocheilus_anshuiensis_per3_2	V1086I	# | |---->Altered Stability_and_conformational_flexibility (Pr = 0.17) |
Sinocyclocheilus_anshuiensis_per3_2	V1086I	# | | |---->Altered Conformational_flexibility (Pr = 0.17) |
Sinocyclocheilus_anshuiensis_per3_2	V1086I	# | | |
Sinocyclocheilus_anshuiensis_per3_2	V1086I	# | |---->Altered Special_structural_signatures (Pr = 0.01) |
Sinocyclocheilus_anshuiensis_per3_2	V1086I	# | |---->Altered Signal_peptide (Pr = 0.00) |
Sinocyclocheilus_anshuiensis_per3_2	V1086I	# | | |
Sinocyclocheilus_anshuiensis_per3_2	V1086I	# | |---->Altered Transmembrane_protein (Pr = 0.01) |
Sinocyclocheilus_anshuiensis_per3_2	V1086I	# | |
Sinocyclocheilus_anshuiensis_per3_2	V1086I	# |---->Altered Functional_residue (Pr = 0.16) |
Sinocyclocheilus_anshuiensis_per3_2	V1086I	# |---->Altered Macromolecular_binding (Pr = 0.16) |
Sinocyclocheilus_anshuiensis_per3_2	V1086I	# | |---->Altered Protein_binding (Pr = 0.16) |
Sinocyclocheilus_anshuiensis_per3_2	V1086I	# | |---->Altered Disordered_interface (Pr = 0.16) |
Sinocyclocheilus_anshuiensis_per3_2	V1086I	# | | |
Sinocyclocheilus_anshuiensis_per3_2	V1086I	# | |---->Altered Ordered_interface (Pr = 0.06) |
Sinocyclocheilus_anshuiensis_per3_2	V1086I	# | |
Sinocyclocheilus_anshuiensis_per3_2	V1086I	# |---->Altered Metal_binding (Pr = 0.00)<---------------------------------------------------------|
Sinocyclocheilus_anshuiensis_per3_2	V1086I	# |
Sinocyclocheilus_anshuiensis_per3_2	V1086I	# |---->Altered PTM_site (Pr = 0.02)
Sinocyclocheilus_anshuiensis_per3_2	E1146Q	0.073	Gain of Pyrrolidone_carboxylic_acid at E1146 (Pr = 0.05 | P = 0.03)	Altered Motifs (ELME000085:Glycosaminoglycan attachment site)	Predicted conservation scores
Sinocyclocheilus_anshuiensis_per3_2	E1146Q	# Altered Effect (Pr = 0.25)
Sinocyclocheilus_anshuiensis_per3_2	E1146Q	# |---->Altered Motifs (ELME000085)
Sinocyclocheilus_anshuiensis_per3_2	E1146Q	# |---->Altered Structure_and_dynamics (Pr = 0.25)-------------------------------------------------------|
Sinocyclocheilus_anshuiensis_per3_2	E1146Q	# | |---->Altered Secondary_structure (Pr = 0.25) |
Sinocyclocheilus_anshuiensis_per3_2	E1146Q	# | | |
Sinocyclocheilus_anshuiensis_per3_2	E1146Q	# | |---->Altered Stability_and_conformational_flexibility (Pr = 0.22) |
Sinocyclocheilus_anshuiensis_per3_2	E1146Q	# | | |---->Altered Conformational_flexibility (Pr = 0.22) |
Sinocyclocheilus_anshuiensis_per3_2	E1146Q	# | | |
Sinocyclocheilus_anshuiensis_per3_2	E1146Q	# | |---->Altered Special_structural_signatures (Pr = 0.02) |
Sinocyclocheilus_anshuiensis_per3_2	E1146Q	# | |---->Altered Signal_peptide (Pr = 0.00) |
Sinocyclocheilus_anshuiensis_per3_2	E1146Q	# | | |
Sinocyclocheilus_anshuiensis_per3_2	E1146Q	# | |---->Altered Transmembrane_protein (Pr = 0.02) |
Sinocyclocheilus_anshuiensis_per3_2	E1146Q	# | |
Sinocyclocheilus_anshuiensis_per3_2	E1146Q	# |---->Altered Functional_residue (Pr = 0.13) |
Sinocyclocheilus_anshuiensis_per3_2	E1146Q	# |---->Altered Macromolecular_binding (Pr = 0.09) |
Sinocyclocheilus_anshuiensis_per3_2	E1146Q	# | |---->Altered Protein_binding (Pr = 0.09) |
Sinocyclocheilus_anshuiensis_per3_2	E1146Q	# | |---->Altered Disordered_interface (Pr = 0.09) |
Sinocyclocheilus_anshuiensis_per3_2	E1146Q	# | | |
Sinocyclocheilus_anshuiensis_per3_2	E1146Q	# | |---->Altered Ordered_interface (Pr = 0.02) |
Sinocyclocheilus_anshuiensis_per3_2	E1146Q	# | |
Sinocyclocheilus_anshuiensis_per3_2	E1146Q	# |---->Altered Metal_binding (Pr = 0.00)<---------------------------------------------------------|
Sinocyclocheilus_anshuiensis_per3_2	E1146Q	# |
Sinocyclocheilus_anshuiensis_per3_2	E1146Q	# |---->Altered PTM_site (Pr = 0.13)
Sinocyclocheilus_anshuiensis_per3_2	E1146Q	# |---->Gain of Pyrrolidone_carboxylic_acid at E1146 (Pr = 0.05 | P = 0.03)
Sinocyclocheilus_anshuiensis_per3_2	D1148N	0.084	Gain of GPI-anchor_amidation at D1148 (Pr = 0.02 | P = 0.02)	Altered Motifs (None)	Predicted conservation scores
Sinocyclocheilus_anshuiensis_per3_2	D1148N	# Altered Effect (Pr = 0.26)
Sinocyclocheilus_anshuiensis_per3_2	D1148N	# |---->Altered Motifs (None)
Sinocyclocheilus_anshuiensis_per3_2	D1148N	# |---->Altered Structure_and_dynamics (Pr = 0.26)-------------------------------------------------------|
Sinocyclocheilus_anshuiensis_per3_2	D1148N	# | |---->Altered Secondary_structure (Pr = 0.26) |
Sinocyclocheilus_anshuiensis_per3_2	D1148N	# | | |
Sinocyclocheilus_anshuiensis_per3_2	D1148N	# | |---->Altered Stability_and_conformational_flexibility (Pr = 0.23) |
Sinocyclocheilus_anshuiensis_per3_2	D1148N	# | | |---->Altered Conformational_flexibility (Pr = 0.23) |
Sinocyclocheilus_anshuiensis_per3_2	D1148N	# | | |
Sinocyclocheilus_anshuiensis_per3_2	D1148N	# | |---->Altered Special_structural_signatures (Pr = 0.03) |
Sinocyclocheilus_anshuiensis_per3_2	D1148N	# | |---->Altered Signal_peptide (Pr = 0.00) |
Sinocyclocheilus_anshuiensis_per3_2	D1148N	# | | |
Sinocyclocheilus_anshuiensis_per3_2	D1148N	# | |---->Altered Transmembrane_protein (Pr = 0.03) |
Sinocyclocheilus_anshuiensis_per3_2	D1148N	# | |
Sinocyclocheilus_anshuiensis_per3_2	D1148N	# |---->Altered Functional_residue (Pr = 0.12) |
Sinocyclocheilus_anshuiensis_per3_2	D1148N	# |---->Altered Macromolecular_binding (Pr = 0.09) |
Sinocyclocheilus_anshuiensis_per3_2	D1148N	# | |---->Altered Protein_binding (Pr = 0.09) |
Sinocyclocheilus_anshuiensis_per3_2	D1148N	# | |---->Altered Disordered_interface (Pr = 0.09) |
Sinocyclocheilus_anshuiensis_per3_2	D1148N	# | | |
Sinocyclocheilus_anshuiensis_per3_2	D1148N	# | |---->Altered Ordered_interface (Pr = 0.02) |
Sinocyclocheilus_anshuiensis_per3_2	D1148N	# | |
Sinocyclocheilus_anshuiensis_per3_2	D1148N	# |---->Altered Metal_binding (Pr = 0.00)<---------------------------------------------------------|
Sinocyclocheilus_anshuiensis_per3_2	D1148N	# |
Sinocyclocheilus_anshuiensis_per3_2	D1148N	# |---->Altered PTM_site (Pr = 0.12)
Sinocyclocheilus_anshuiensis_per3_2	D1148N	# |---->Gain of GPI-anchor_amidation at D1148 (Pr = 0.02 | P = 0.02)
Sinocyclocheilus_anshuiensis_per3_2	D1160H	0.083	Loss of Intrinsic_disorder (Pr = 0.36 | P = 0.04); Loss of Pyrrolidone_carboxylic_acid at Q1163 (Pr = 0.06 | P = 0.03)	Altered Motifs (ELME000321:Caspase3 and Caspase7 cleavage site)	Predicted conservation scores
Sinocyclocheilus_anshuiensis_per3_2	D1160H	# Altered Effect (Pr = 0.36)
Sinocyclocheilus_anshuiensis_per3_2	D1160H	# |---->Altered Motifs (ELME000321)
Sinocyclocheilus_anshuiensis_per3_2	D1160H	# |---->Altered Structure_and_dynamics (Pr = 0.36)-------------------------------------------------------|
Sinocyclocheilus_anshuiensis_per3_2	D1160H	# | |---->Altered Secondary_structure (Pr = 0.26) |
Sinocyclocheilus_anshuiensis_per3_2	D1160H	# | | |
Sinocyclocheilus_anshuiensis_per3_2	D1160H	# | |---->Altered Stability_and_conformational_flexibility (Pr = 0.36) |
Sinocyclocheilus_anshuiensis_per3_2	D1160H	# | | |---->Altered Conformational_flexibility (Pr = 0.36) |
Sinocyclocheilus_anshuiensis_per3_2	D1160H	# | | |---->Loss of Intrinsic_disorder (Pr = 0.36 | P = 0.04) |
Sinocyclocheilus_anshuiensis_per3_2	D1160H	# | | |
Sinocyclocheilus_anshuiensis_per3_2	D1160H	# | |---->Altered Special_structural_signatures (Pr = 0.02) |
Sinocyclocheilus_anshuiensis_per3_2	D1160H	# | |---->Altered Signal_peptide (Pr = 0.00) |
Sinocyclocheilus_anshuiensis_per3_2	D1160H	# | | |
Sinocyclocheilus_anshuiensis_per3_2	D1160H	# | |---->Altered Transmembrane_protein (Pr = 0.02) |
Sinocyclocheilus_anshuiensis_per3_2	D1160H	# | |
Sinocyclocheilus_anshuiensis_per3_2	D1160H	# |---->Altered Functional_residue (Pr = 0.11) |
Sinocyclocheilus_anshuiensis_per3_2	D1160H	# |---->Altered Macromolecular_binding (Pr = 0.06) |
Sinocyclocheilus_anshuiensis_per3_2	D1160H	# | |---->Altered Protein_binding (Pr = 0.06) |
Sinocyclocheilus_anshuiensis_per3_2	D1160H	# | |---->Altered Disordered_interface (Pr = 0.06) |
Sinocyclocheilus_anshuiensis_per3_2	D1160H	# | | |
Sinocyclocheilus_anshuiensis_per3_2	D1160H	# | |---->Altered Ordered_interface (Pr = 0.03) |
Sinocyclocheilus_anshuiensis_per3_2	D1160H	# | |
Sinocyclocheilus_anshuiensis_per3_2	D1160H	# |---->Altered Metal_binding (Pr = 0.00)<---------------------------------------------------------|
Sinocyclocheilus_anshuiensis_per3_2	D1160H	# |
Sinocyclocheilus_anshuiensis_per3_2	D1160H	# |---->Altered PTM_site (Pr = 0.11)
Sinocyclocheilus_anshuiensis_per3_2	D1160H	# |---->Loss of Pyrrolidone_carboxylic_acid at Q1163 (Pr = 0.06 | P = 0.03)
Sinocyclocheilus_anshuiensis_per3_2	S1293C	0.443	Loss of B-factor (Pr = 0.27 | P = 0.03); Gain of Strand (Pr = 0.26 | P = 0.04); Gain of Phosphorylation at S1289 (Pr = 0.26 | P = 0.03); Loss of Methylation at K1294 (Pr = 0.18 | P = 0.01); Loss of Ubiquitylation at K1294 (Pr = 0.16 | P = 0.03); Loss of GPI-anchor_amidation at N1291 (Pr = 0.03 | P = 9.1e-03); Gain of Sulfation at Y1295 (Pr = 0.01 | P = 0.04)	Altered Motifs (ELME000053:GSK3 phosphorylation recognition site; ELME000070:Generic motif for N-glycosylation. It was shown that Trp - Asp - and Glu are uncommon before the Ser/Thr position (PMID-8626433). Efficient glycosylation usually occurs when ~60 residues or more separate the glycosylation acceptor site from the C-terminus.; ELME000079:Atipical motif for N-glycosylation site. Examples are Human CD69 - which is uniquely glycosylated at typical (Asn-X-Ser/Thr) and atypical (Asn-X-Cys) motifs - beta protein C; ELME000197:Phosphopeptide motif which directly interacts with the BRCT (carboxy-terminal) domain of the Breast Cancer Gene BRCA1 with low affinity; PS00001:N-glycosylation site; PS00005:Protein kinase C phosphorylation site)	Predicted conservation scores
Sinocyclocheilus_anshuiensis_per3_2	S1293C	# Altered Effect (Pr = 0.27)
Sinocyclocheilus_anshuiensis_per3_2	S1293C	# |---->Altered Motifs (ELME000053|ELME000070|ELME000079|ELME000197|PS00001|PS00005)
Sinocyclocheilus_anshuiensis_per3_2	S1293C	# |---->Altered Structure_and_dynamics (Pr = 0.27)-------------------------------------------------------|
Sinocyclocheilus_anshuiensis_per3_2	S1293C	# | |---->Altered Secondary_structure (Pr = 0.26) |
Sinocyclocheilus_anshuiensis_per3_2	S1293C	# | | |---->Gain of Strand (Pr = 0.26 | P = 0.04) |
Sinocyclocheilus_anshuiensis_per3_2	S1293C	# | | |
Sinocyclocheilus_anshuiensis_per3_2	S1293C	# | |---->Altered Stability_and_conformational_flexibility (Pr = 0.27) |
Sinocyclocheilus_anshuiensis_per3_2	S1293C	# | | |---->Altered Conformational_flexibility (Pr = 0.27) |
Sinocyclocheilus_anshuiensis_per3_2	S1293C	# | | |---->Loss of B-factor (Pr = 0.27 | P = 0.03) |
Sinocyclocheilus_anshuiensis_per3_2	S1293C	# | | |
Sinocyclocheilus_anshuiensis_per3_2	S1293C	# | |---->Altered Special_structural_signatures (Pr = 0.01) |
Sinocyclocheilus_anshuiensis_per3_2	S1293C	# | |---->Altered Signal_peptide (Pr = 0.00) |
Sinocyclocheilus_anshuiensis_per3_2	S1293C	# | | |
Sinocyclocheilus_anshuiensis_per3_2	S1293C	# | |---->Altered Transmembrane_protein (Pr = 0.01) |
Sinocyclocheilus_anshuiensis_per3_2	S1293C	# | |
Sinocyclocheilus_anshuiensis_per3_2	S1293C	# |---->Altered Functional_residue (Pr = 0.26) |
Sinocyclocheilus_anshuiensis_per3_2	S1293C	# |---->Altered Macromolecular_binding (Pr = 0.25) |
Sinocyclocheilus_anshuiensis_per3_2	S1293C	# | |---->Altered Protein_binding (Pr = 0.25) |
Sinocyclocheilus_anshuiensis_per3_2	S1293C	# | |---->Altered Disordered_interface (Pr = 0.25) |
Sinocyclocheilus_anshuiensis_per3_2	S1293C	# | | |
Sinocyclocheilus_anshuiensis_per3_2	S1293C	# | |---->Altered Ordered_interface (Pr = 0.08) |
Sinocyclocheilus_anshuiensis_per3_2	S1293C	# | |
Sinocyclocheilus_anshuiensis_per3_2	S1293C	# |---->Altered Metal_binding (Pr = 0.01)<---------------------------------------------------------|
Sinocyclocheilus_anshuiensis_per3_2	S1293C	# |
Sinocyclocheilus_anshuiensis_per3_2	S1293C	# |---->Altered PTM_site (Pr = 0.26)
Sinocyclocheilus_anshuiensis_per3_2	S1293C	# |---->Loss of GPI-anchor_amidation at N1291 (Pr = 0.03 | P = 9.1e-03)
Sinocyclocheilus_anshuiensis_per3_2	S1293C	# |---->Loss of Methylation at K1294 (Pr = 0.18 | P = 0.01)
Sinocyclocheilus_anshuiensis_per3_2	S1293C	# |---->Gain of Phosphorylation at S1289 (Pr = 0.26 | P = 0.03)
Sinocyclocheilus_anshuiensis_per3_2	S1293C	# |---->Gain of Sulfation at Y1295 (Pr = 0.01 | P = 0.04)
Sinocyclocheilus_anshuiensis_per3_2	S1293C	# |---->Loss of Ubiquitylation at K1294 (Pr = 0.16 | P = 0.03)
Sinocyclocheilus_anshuiensis_per3_2	V1404A	0.515	Gain of Disulfide_linkage at C1406 (Pr = 0.11 | P = 0.04); Altered Cytoplasmic_loop (Pr = 0.09 | P = 0.05)	Altered Motifs (ELME000064:CK2 phosphorylation site)	Predicted conservation scores
Sinocyclocheilus_anshuiensis_per3_2	V1404A	# Altered Effect (Pr = 0.28)
Sinocyclocheilus_anshuiensis_per3_2	V1404A	# |---->Altered Motifs (ELME000064)
Sinocyclocheilus_anshuiensis_per3_2	V1404A	# |---->Altered Structure_and_dynamics (Pr = 0.28)-------------------------------------------------------|
Sinocyclocheilus_anshuiensis_per3_2	V1404A	# | |---->Altered Secondary_structure (Pr = 0.25) |
Sinocyclocheilus_anshuiensis_per3_2	V1404A	# | | |
Sinocyclocheilus_anshuiensis_per3_2	V1404A	# | |---->Altered Stability_and_conformational_flexibility (Pr = 0.28) |
Sinocyclocheilus_anshuiensis_per3_2	V1404A	# | | |---->Gain of Disulfide_linkage at C1406 (Pr = 0.11 | P = 0.04) |
Sinocyclocheilus_anshuiensis_per3_2	V1404A	# | | |---->Altered Conformational_flexibility (Pr = 0.28) |
Sinocyclocheilus_anshuiensis_per3_2	V1404A	# | | |
Sinocyclocheilus_anshuiensis_per3_2	V1404A	# | |---->Altered Special_structural_signatures (Pr = 0.09) |
Sinocyclocheilus_anshuiensis_per3_2	V1404A	# | |---->Altered Signal_peptide (Pr = 0.00) |
Sinocyclocheilus_anshuiensis_per3_2	V1404A	# | | |
Sinocyclocheilus_anshuiensis_per3_2	V1404A	# | |---->Altered Transmembrane_protein (Pr = 0.09) |
Sinocyclocheilus_anshuiensis_per3_2	V1404A	# | |---->Altered Non-cytoplasmic_loop (Pr = 0.09 | P = 0.05) |
Sinocyclocheilus_anshuiensis_per3_2	V1404A	# | |
Sinocyclocheilus_anshuiensis_per3_2	V1404A	# |---->Altered Functional_residue (Pr = 0.20) |
Sinocyclocheilus_anshuiensis_per3_2	V1404A	# |---->Altered Macromolecular_binding (Pr = 0.15) |
Sinocyclocheilus_anshuiensis_per3_2	V1404A	# | |---->Altered Protein_binding (Pr = 0.15) |
Sinocyclocheilus_anshuiensis_per3_2	V1404A	# | |---->Altered Disordered_interface (Pr = 0.10) |
Sinocyclocheilus_anshuiensis_per3_2	V1404A	# | | |
Sinocyclocheilus_anshuiensis_per3_2	V1404A	# | |---->Altered Ordered_interface (Pr = 0.15) |
Sinocyclocheilus_anshuiensis_per3_2	V1404A	# | |
Sinocyclocheilus_anshuiensis_per3_2	V1404A	# |---->Altered Metal_binding (Pr = 0.20)<---------------------------------------------------------|
Sinocyclocheilus_anshuiensis_per3_2	V1404A	# |
Sinocyclocheilus_anshuiensis_per3_2	V1404A	# |---->Altered PTM_site (Pr = 0.09)
Sinocyclocheilus_anshuiensis_per3_2	T1447S	0.038	Gain of Loop (Pr = 0.27 | P = 0.02); Altered MoRF (Pr = 0.27 | P = 0.05); Altered Cytoplasmic_loop (Pr = 0.22 | P = 3.7e-03); Gain of Pyrrolidone_carboxylic_acid at Q1452 (Pr = 0.11 | P = 9.1e-03); Gain of Disulfide_linkage at C1444 (Pr = 0.11 | P = 0.05); Gain of N-linked_glycosylation at N1449 (Pr = 0.09 | P = 0.01)	Altered Motifs (ELME000053:GSK3 phosphorylation recognition site)	Predicted conservation scores
Sinocyclocheilus_anshuiensis_per3_2	T1447S	# Altered Effect (Pr = 0.27)
Sinocyclocheilus_anshuiensis_per3_2	T1447S	# |---->Altered Motifs (ELME000053)
Sinocyclocheilus_anshuiensis_per3_2	T1447S	# |---->Altered Structure_and_dynamics (Pr = 0.27)-------------------------------------------------------|
Sinocyclocheilus_anshuiensis_per3_2	T1447S	# | |---->Altered Secondary_structure (Pr = 0.27) |
Sinocyclocheilus_anshuiensis_per3_2	T1447S	# | | |---->Gain of Loop (Pr = 0.27 | P = 0.02) |
Sinocyclocheilus_anshuiensis_per3_2	T1447S	# | | |
Sinocyclocheilus_anshuiensis_per3_2	T1447S	# | |---->Altered Stability_and_conformational_flexibility (Pr = 0.24) |
Sinocyclocheilus_anshuiensis_per3_2	T1447S	# | | |---->Gain of Disulfide_linkage at C1444 (Pr = 0.11 | P = 0.05) |
Sinocyclocheilus_anshuiensis_per3_2	T1447S	# | | |---->Altered Conformational_flexibility (Pr = 0.24) |
Sinocyclocheilus_anshuiensis_per3_2	T1447S	# | | |
Sinocyclocheilus_anshuiensis_per3_2	T1447S	# | |---->Altered Special_structural_signatures (Pr = 0.22) |
Sinocyclocheilus_anshuiensis_per3_2	T1447S	# | |---->Altered Signal_peptide (Pr = 0.00) |
Sinocyclocheilus_anshuiensis_per3_2	T1447S	# | | |
Sinocyclocheilus_anshuiensis_per3_2	T1447S	# | |---->Altered Transmembrane_protein (Pr = 0.22) |
Sinocyclocheilus_anshuiensis_per3_2	T1447S	# | |---->Altered Non-cytoplasmic_loop (Pr = 0.22 | P = 3.7e-03) |
Sinocyclocheilus_anshuiensis_per3_2	T1447S	# | |
Sinocyclocheilus_anshuiensis_per3_2	T1447S	# |---->Altered Functional_residue (Pr = 0.27) |
Sinocyclocheilus_anshuiensis_per3_2	T1447S	# |---->Altered Macromolecular_binding (Pr = 0.27) |
Sinocyclocheilus_anshuiensis_per3_2	T1447S	# | |---->Altered Protein_binding (Pr = 0.27) |
Sinocyclocheilus_anshuiensis_per3_2	T1447S	# | |---->Altered Disordered_interface (Pr = 0.27) |
Sinocyclocheilus_anshuiensis_per3_2	T1447S	# | | |---->Altered MoRF (Pr = 0.27 | P = 0.05) |
Sinocyclocheilus_anshuiensis_per3_2	T1447S	# | | |
Sinocyclocheilus_anshuiensis_per3_2	T1447S	# | |---->Altered Ordered_interface (Pr = 0.10) |
Sinocyclocheilus_anshuiensis_per3_2	T1447S	# | |
Sinocyclocheilus_anshuiensis_per3_2	T1447S	# |---->Altered Metal_binding (Pr = 0.01)<---------------------------------------------------------|
Sinocyclocheilus_anshuiensis_per3_2	T1447S	# |
Sinocyclocheilus_anshuiensis_per3_2	T1447S	# |---->Altered PTM_site (Pr = 0.18)
Sinocyclocheilus_anshuiensis_per3_2	T1447S	# |---->Gain of N-linked_glycosylation at N1449 (Pr = 0.09 | P = 0.01)
Sinocyclocheilus_anshuiensis_per3_2	T1447S	# |---->Gain of Pyrrolidone_carboxylic_acid at Q1452 (Pr = 0.11 | P = 9.1e-03)
Sinocyclocheilus_anshuiensis_per3_1	G34E	0.045	Gain of SUMOylation at K31 (Pr = 0.20 | P = 0.03); Gain of ADP-ribosylation at R32 (Pr = 0.19 | P = 0.04); Loss of Ubiquitylation at K31 (Pr = 0.16 | P = 0.03); Loss of Proteolytic_cleavage at R32 (Pr = 0.11 | P = 0.04); Loss of Methylation at K31 (Pr = 0.09 | P = 0.05)	Altered Motifs (ELME000053:GSK3 phosphorylation recognition site)	Predicted conservation scores
Sinocyclocheilus_anshuiensis_per3_1	G34E	# Altered Effect (Pr = 0.24)
Sinocyclocheilus_anshuiensis_per3_1	G34E	# |---->Altered Motifs (ELME000053)
Sinocyclocheilus_anshuiensis_per3_1	G34E	# |---->Altered Structure_and_dynamics (Pr = 0.24)-------------------------------------------------------|
Sinocyclocheilus_anshuiensis_per3_1	G34E	# | |---->Altered Secondary_structure (Pr = 0.24) |
Sinocyclocheilus_anshuiensis_per3_1	G34E	# | | |
Sinocyclocheilus_anshuiensis_per3_1	G34E	# | |---->Altered Stability_and_conformational_flexibility (Pr = 0.24) |
Sinocyclocheilus_anshuiensis_per3_1	G34E	# | | |---->Altered Conformational_flexibility (Pr = 0.24) |
Sinocyclocheilus_anshuiensis_per3_1	G34E	# | | |
Sinocyclocheilus_anshuiensis_per3_1	G34E	# | |---->Altered Special_structural_signatures (Pr = 0.04) |
Sinocyclocheilus_anshuiensis_per3_1	G34E	# | |---->Altered Signal_peptide (Pr = 0.00) |
Sinocyclocheilus_anshuiensis_per3_1	G34E	# | | |
Sinocyclocheilus_anshuiensis_per3_1	G34E	# | |---->Altered Transmembrane_protein (Pr = 0.04) |
Sinocyclocheilus_anshuiensis_per3_1	G34E	# | |
Sinocyclocheilus_anshuiensis_per3_1	G34E	# |---->Altered Functional_residue (Pr = 0.21) |
Sinocyclocheilus_anshuiensis_per3_1	G34E	# |---->Altered Macromolecular_binding (Pr = 0.21) |
Sinocyclocheilus_anshuiensis_per3_1	G34E	# | |---->Altered Protein_binding (Pr = 0.21) |
Sinocyclocheilus_anshuiensis_per3_1	G34E	# | |---->Altered Disordered_interface (Pr = 0.21) |
Sinocyclocheilus_anshuiensis_per3_1	G34E	# | | |
Sinocyclocheilus_anshuiensis_per3_1	G34E	# | |---->Altered Ordered_interface (Pr = 0.05) |
Sinocyclocheilus_anshuiensis_per3_1	G34E	# | |
Sinocyclocheilus_anshuiensis_per3_1	G34E	# |---->Altered Metal_binding (Pr = 0.01)<---------------------------------------------------------|
Sinocyclocheilus_anshuiensis_per3_1	G34E	# |
Sinocyclocheilus_anshuiensis_per3_1	G34E	# |---->Altered PTM_site (Pr = 0.20)
Sinocyclocheilus_anshuiensis_per3_1	G34E	# |---->Gain of ADP-ribosylation at R32 (Pr = 0.19 | P = 0.04)
Sinocyclocheilus_anshuiensis_per3_1	G34E	# |---->Loss of Methylation at K31 (Pr = 0.09 | P = 0.05)
Sinocyclocheilus_anshuiensis_per3_1	G34E	# |---->Loss of Proteolytic_cleavage at R32 (Pr = 0.11 | P = 0.04)
Sinocyclocheilus_anshuiensis_per3_1	G34E	# |---->Gain of SUMOylation at K31 (Pr = 0.20 | P = 0.03)
Sinocyclocheilus_anshuiensis_per3_1	G34E	# |---->Loss of Ubiquitylation at K31 (Pr = 0.16 | P = 0.03)
Sinocyclocheilus_anshuiensis_per3_1	T181M	0.037		Altered Motifs (ELME000063:CK1 phosphorylation site)	Predicted conservation scores
Sinocyclocheilus_anshuiensis_per3_1	T181M	# Altered Effect (Pr = 0.25)
Sinocyclocheilus_anshuiensis_per3_1	T181M	# |---->Altered Motifs (ELME000063)
Sinocyclocheilus_anshuiensis_per3_1	T181M	# |---->Altered Structure_and_dynamics (Pr = 0.25)-------------------------------------------------------|
Sinocyclocheilus_anshuiensis_per3_1	T181M	# | |---->Altered Secondary_structure (Pr = 0.25) |
Sinocyclocheilus_anshuiensis_per3_1	T181M	# | | |
Sinocyclocheilus_anshuiensis_per3_1	T181M	# | |---->Altered Stability_and_conformational_flexibility (Pr = 0.20) |
Sinocyclocheilus_anshuiensis_per3_1	T181M	# | | |---->Altered Conformational_flexibility (Pr = 0.20) |
Sinocyclocheilus_anshuiensis_per3_1	T181M	# | | |
Sinocyclocheilus_anshuiensis_per3_1	T181M	# | |---->Altered Special_structural_signatures (Pr = 0.02) |
Sinocyclocheilus_anshuiensis_per3_1	T181M	# | |---->Altered Signal_peptide (Pr = 0.00) |
Sinocyclocheilus_anshuiensis_per3_1	T181M	# | | |
Sinocyclocheilus_anshuiensis_per3_1	T181M	# | |---->Altered Transmembrane_protein (Pr = 0.01) |
Sinocyclocheilus_anshuiensis_per3_1	T181M	# | |
Sinocyclocheilus_anshuiensis_per3_1	T181M	# |---->Altered Functional_residue (Pr = 0.10) |
Sinocyclocheilus_anshuiensis_per3_1	T181M	# |---->Altered Macromolecular_binding (Pr = 0.08) |
Sinocyclocheilus_anshuiensis_per3_1	T181M	# | |---->Altered Protein_binding (Pr = 0.08) |
Sinocyclocheilus_anshuiensis_per3_1	T181M	# | |---->Altered Disordered_interface (Pr = 0.08) |
Sinocyclocheilus_anshuiensis_per3_1	T181M	# | | |
Sinocyclocheilus_anshuiensis_per3_1	T181M	# | |---->Altered Ordered_interface (Pr = 0.02) |
Sinocyclocheilus_anshuiensis_per3_1	T181M	# | |
Sinocyclocheilus_anshuiensis_per3_1	T181M	# |---->Altered Metal_binding (Pr = 0.01)<---------------------------------------------------------|
Sinocyclocheilus_anshuiensis_per3_1	T181M	# |
Sinocyclocheilus_anshuiensis_per3_1	T181M	# |---->Altered PTM_site (Pr = 0.10)
Sinocyclocheilus_anshuiensis_per3_1	T195M	0.121	Altered Calmodulin_binding (Pr = 0.27 | P = 0.01); Gain of SUMOylation at K200 (Pr = 0.24 | P = 0.01)	Altered Motifs (ELME000064:CK2 phosphorylation site; ELME000117:Major TRAF2-binding consensus motif. Members of the tumor necrosis factor receptor (TNFR) superfamily initiate intracellular signaling by recruiting the C-domain of the TNFR-associated factors (TRAFs) through their cytoplasmic tails.; ELME000134:Calmodulin binding helical peptide motif; ELME000220:Phosphothreonine motif binding a subset of FHA domains that have a preference for an acidic amino acid at the pT+3 position.; ELME000336:NEK2 phosphorylation motif with preferred Phe - Leu or Met in the -3 position to compensate for less favorable residues in the +1 and +2 position.; PS00006:Casein kinase II phosphorylation site)	Predicted conservation scores
Sinocyclocheilus_anshuiensis_per3_1	T195M	# Altered Effect (Pr = 0.27)
Sinocyclocheilus_anshuiensis_per3_1	T195M	# |---->Altered Motifs (ELME000064|ELME000117|ELME000134|ELME000220|ELME000336|PS00006)
Sinocyclocheilus_anshuiensis_per3_1	T195M	# |---->Altered Structure_and_dynamics (Pr = 0.24)-------------------------------------------------------|
Sinocyclocheilus_anshuiensis_per3_1	T195M	# | |---->Altered Secondary_structure (Pr = 0.24) |
Sinocyclocheilus_anshuiensis_per3_1	T195M	# | | |
Sinocyclocheilus_anshuiensis_per3_1	T195M	# | |---->Altered Stability_and_conformational_flexibility (Pr = 0.18) |
Sinocyclocheilus_anshuiensis_per3_1	T195M	# | | |---->Altered Conformational_flexibility (Pr = 0.18) |
Sinocyclocheilus_anshuiensis_per3_1	T195M	# | | |
Sinocyclocheilus_anshuiensis_per3_1	T195M	# | |---->Altered Special_structural_signatures (Pr = 0.04) |
Sinocyclocheilus_anshuiensis_per3_1	T195M	# | |---->Altered Signal_peptide (Pr = 0.00) |
Sinocyclocheilus_anshuiensis_per3_1	T195M	# | | |
Sinocyclocheilus_anshuiensis_per3_1	T195M	# | |---->Altered Transmembrane_protein (Pr = 0.02) |
Sinocyclocheilus_anshuiensis_per3_1	T195M	# | |
Sinocyclocheilus_anshuiensis_per3_1	T195M	# |---->Altered Functional_residue (Pr = 0.27) |
Sinocyclocheilus_anshuiensis_per3_1	T195M	# |---->Altered Macromolecular_binding (Pr = 0.27) |
Sinocyclocheilus_anshuiensis_per3_1	T195M	# | |---->Altered Protein_binding (Pr = 0.27) |
Sinocyclocheilus_anshuiensis_per3_1	T195M	# | |---->Altered Disordered_interface (Pr = 0.27) |
Sinocyclocheilus_anshuiensis_per3_1	T195M	# | | |---->Altered Calmodulin_binding (Pr = 0.27 | P = 0.01) |
Sinocyclocheilus_anshuiensis_per3_1	T195M	# | | |
Sinocyclocheilus_anshuiensis_per3_1	T195M	# | |---->Altered Ordered_interface (Pr = 0.02) |
Sinocyclocheilus_anshuiensis_per3_1	T195M	# | |
Sinocyclocheilus_anshuiensis_per3_1	T195M	# |---->Altered Metal_binding (Pr = 0.01)<---------------------------------------------------------|
Sinocyclocheilus_anshuiensis_per3_1	T195M	# |
Sinocyclocheilus_anshuiensis_per3_1	T195M	# |---->Altered PTM_site (Pr = 0.24)
Sinocyclocheilus_anshuiensis_per3_1	T195M	# |---->Gain of SUMOylation at K200 (Pr = 0.24 | P = 0.01)
Sinocyclocheilus_anshuiensis_per3_1	L279Q	0.867	Altered PPI_residue (Pr = 0.29 | P = 0.03); Altered Stability (Pr = 0.12 | P = 0.03)	Altered Motifs (ELME000063:CK1 phosphorylation site; ELME000202:(ST)Q motif which is phosphorylated by PIKK family members.)	Predicted conservation scores
Sinocyclocheilus_anshuiensis_per3_1	L279Q	# Altered Effect (Pr = 0.29)
Sinocyclocheilus_anshuiensis_per3_1	L279Q	# |---->Altered Motifs (ELME000063|ELME000202)
Sinocyclocheilus_anshuiensis_per3_1	L279Q	# |---->Altered Structure_and_dynamics (Pr = 0.24)-------------------------------------------------------|
Sinocyclocheilus_anshuiensis_per3_1	L279Q	# | |---->Altered Secondary_structure (Pr = 0.24) |
Sinocyclocheilus_anshuiensis_per3_1	L279Q	# | | |
Sinocyclocheilus_anshuiensis_per3_1	L279Q	# | |---->Altered Stability_and_conformational_flexibility (Pr = 0.17) |
Sinocyclocheilus_anshuiensis_per3_1	L279Q	# | | |---->Altered Stability (Pr = 0.12 | P = 0.03) |
Sinocyclocheilus_anshuiensis_per3_1	L279Q	# | | |---->Altered Conformational_flexibility (Pr = 0.17) |
Sinocyclocheilus_anshuiensis_per3_1	L279Q	# | | |
Sinocyclocheilus_anshuiensis_per3_1	L279Q	# | |---->Altered Special_structural_signatures (Pr = 0.03) |
Sinocyclocheilus_anshuiensis_per3_1	L279Q	# | |---->Altered Signal_peptide (Pr = 0.00) |
Sinocyclocheilus_anshuiensis_per3_1	L279Q	# | | |
Sinocyclocheilus_anshuiensis_per3_1	L279Q	# | |---->Altered Transmembrane_protein (Pr = 0.03) |
Sinocyclocheilus_anshuiensis_per3_1	L279Q	# | |
Sinocyclocheilus_anshuiensis_per3_1	L279Q	# |---->Altered Functional_residue (Pr = 0.29) |
Sinocyclocheilus_anshuiensis_per3_1	L279Q	# |---->Altered Macromolecular_binding (Pr = 0.29) |
Sinocyclocheilus_anshuiensis_per3_1	L279Q	# | |---->Altered Protein_binding (Pr = 0.29) |
Sinocyclocheilus_anshuiensis_per3_1	L279Q	# | |---->Altered Disordered_interface (Pr = 0.02) |
Sinocyclocheilus_anshuiensis_per3_1	L279Q	# | | |
Sinocyclocheilus_anshuiensis_per3_1	L279Q	# | |---->Altered Ordered_interface (Pr = 0.29) |
Sinocyclocheilus_anshuiensis_per3_1	L279Q	# | |---->Altered PPI_residue (Pr = 0.29 | P = 0.03) |
Sinocyclocheilus_anshuiensis_per3_1	L279Q	# | |
Sinocyclocheilus_anshuiensis_per3_1	L279Q	# |---->Altered Metal_binding (Pr = 0.08)<---------------------------------------------------------|
Sinocyclocheilus_anshuiensis_per3_1	L279Q	# |
Sinocyclocheilus_anshuiensis_per3_1	L279Q	# |---->Altered PTM_site (Pr = 0.08)
Sinocyclocheilus_anshuiensis_per3_1	E528D	0.259	Gain of Proteolytic_cleavage at D529 (Pr = 0.11 | P = 0.04)	Altered Motifs (None)	Predicted conservation scores
Sinocyclocheilus_anshuiensis_per3_1	E528D	# Altered Effect (Pr = 0.25)
Sinocyclocheilus_anshuiensis_per3_1	E528D	# |---->Altered Motifs (None)
Sinocyclocheilus_anshuiensis_per3_1	E528D	# |---->Altered Structure_and_dynamics (Pr = 0.25)-------------------------------------------------------|
Sinocyclocheilus_anshuiensis_per3_1	E528D	# | |---->Altered Secondary_structure (Pr = 0.25) |
Sinocyclocheilus_anshuiensis_per3_1	E528D	# | | |
Sinocyclocheilus_anshuiensis_per3_1	E528D	# | |---->Altered Stability_and_conformational_flexibility (Pr = 0.18) |
Sinocyclocheilus_anshuiensis_per3_1	E528D	# | | |---->Altered Conformational_flexibility (Pr = 0.18) |
Sinocyclocheilus_anshuiensis_per3_1	E528D	# | | |
Sinocyclocheilus_anshuiensis_per3_1	E528D	# | |---->Altered Special_structural_signatures (Pr = 0.03) |
Sinocyclocheilus_anshuiensis_per3_1	E528D	# | |---->Altered Signal_peptide (Pr = 0.00) |
Sinocyclocheilus_anshuiensis_per3_1	E528D	# | | |
Sinocyclocheilus_anshuiensis_per3_1	E528D	# | |---->Altered Transmembrane_protein (Pr = 0.03) |
Sinocyclocheilus_anshuiensis_per3_1	E528D	# | |
Sinocyclocheilus_anshuiensis_per3_1	E528D	# |---->Altered Functional_residue (Pr = 0.11) |
Sinocyclocheilus_anshuiensis_per3_1	E528D	# |---->Altered Macromolecular_binding (Pr = 0.10) |
Sinocyclocheilus_anshuiensis_per3_1	E528D	# | |---->Altered Protein_binding (Pr = 0.10) |
Sinocyclocheilus_anshuiensis_per3_1	E528D	# | |---->Altered Disordered_interface (Pr = 0.06) |
Sinocyclocheilus_anshuiensis_per3_1	E528D	# | | |
Sinocyclocheilus_anshuiensis_per3_1	E528D	# | |---->Altered Ordered_interface (Pr = 0.10) |
Sinocyclocheilus_anshuiensis_per3_1	E528D	# | |
Sinocyclocheilus_anshuiensis_per3_1	E528D	# |---->Altered Metal_binding (Pr = 0.05)<---------------------------------------------------------|
Sinocyclocheilus_anshuiensis_per3_1	E528D	# |
Sinocyclocheilus_anshuiensis_per3_1	E528D	# |---->Altered PTM_site (Pr = 0.11)
Sinocyclocheilus_anshuiensis_per3_1	E528D	# |---->Gain of Proteolytic_cleavage at D529 (Pr = 0.11 | P = 0.04)
Sinocyclocheilus_anshuiensis_per3_1	Q668R	0.232		Altered Motifs (ELME000005:This is the motif recognized by class I SH3 domains; ELME000012:The di-Arg ER retention motif is defined by two consecutive arginine residues (RR) or with a single residue insertion (RXR). The motif is completed by an adjacent hydrophobic/arginine residue which may be on either side of the Arg pair.; ELME000100:NEC1/NEC2 cleavage site (Lys-Arg-|-Xaa); ELME000108:Yeast kexin 2 cleavage site (Lys-Arg-|-Xaa or Arg-Arg-|-Xaa); ELME000155:This is the motif recognized by those SH3 domains with a non-canonical class I recognition specificity)	Predicted conservation scores
Sinocyclocheilus_anshuiensis_per3_1	Q668R	# Altered Effect (Pr = 0.27)
Sinocyclocheilus_anshuiensis_per3_1	Q668R	# |---->Altered Motifs (ELME000005|ELME000012|ELME000100|ELME000108|ELME000155)
Sinocyclocheilus_anshuiensis_per3_1	Q668R	# |---->Altered Structure_and_dynamics (Pr = 0.27)-------------------------------------------------------|
Sinocyclocheilus_anshuiensis_per3_1	Q668R	# | |---->Altered Secondary_structure (Pr = 0.25) |
Sinocyclocheilus_anshuiensis_per3_1	Q668R	# | | |
Sinocyclocheilus_anshuiensis_per3_1	Q668R	# | |---->Altered Stability_and_conformational_flexibility (Pr = 0.27) |
Sinocyclocheilus_anshuiensis_per3_1	Q668R	# | | |---->Altered Conformational_flexibility (Pr = 0.27) |
Sinocyclocheilus_anshuiensis_per3_1	Q668R	# | | |
Sinocyclocheilus_anshuiensis_per3_1	Q668R	# | |---->Altered Special_structural_signatures (Pr = 0.02) |
Sinocyclocheilus_anshuiensis_per3_1	Q668R	# | |---->Altered Signal_peptide (Pr = 0.00) |
Sinocyclocheilus_anshuiensis_per3_1	Q668R	# | | |
Sinocyclocheilus_anshuiensis_per3_1	Q668R	# | |---->Altered Transmembrane_protein (Pr = 0.02) |
Sinocyclocheilus_anshuiensis_per3_1	Q668R	# | |
Sinocyclocheilus_anshuiensis_per3_1	Q668R	# |---->Altered Functional_residue (Pr = 0.24) |
Sinocyclocheilus_anshuiensis_per3_1	Q668R	# |---->Altered Macromolecular_binding (Pr = 0.24) |
Sinocyclocheilus_anshuiensis_per3_1	Q668R	# | |---->Altered Protein_binding (Pr = 0.24) |
Sinocyclocheilus_anshuiensis_per3_1	Q668R	# | |---->Altered Disordered_interface (Pr = 0.24) |
Sinocyclocheilus_anshuiensis_per3_1	Q668R	# | | |
Sinocyclocheilus_anshuiensis_per3_1	Q668R	# | |---->Altered Ordered_interface (Pr = 0.10) |
Sinocyclocheilus_anshuiensis_per3_1	Q668R	# | |
Sinocyclocheilus_anshuiensis_per3_1	Q668R	# |---->Altered Metal_binding (Pr = 0.01)<---------------------------------------------------------|
Sinocyclocheilus_anshuiensis_per3_1	Q668R	# |
Sinocyclocheilus_anshuiensis_per3_1	Q668R	# |---->Altered PTM_site (Pr = 0.12)
Sinocyclocheilus_anshuiensis_per3_1	A691V	0.158	Altered MoRF (Pr = 0.36 | P = 8.2e-03)	Altered Motifs (ELME000052:Phosphothreonine motif binding a subset of FHA domains that show a preference for a large aliphatic amino acid at the pT+3 position.; ELME000053:GSK3 phosphorylation recognition site; ELME000063:CK1 phosphorylation site)	Predicted conservation scores
Sinocyclocheilus_anshuiensis_per3_1	A691V	# Altered Effect (Pr = 0.36)
Sinocyclocheilus_anshuiensis_per3_1	A691V	# |---->Altered Motifs (ELME000052|ELME000053|ELME000063)
Sinocyclocheilus_anshuiensis_per3_1	A691V	# |---->Altered Structure_and_dynamics (Pr = 0.34)-------------------------------------------------------|
Sinocyclocheilus_anshuiensis_per3_1	A691V	# | |---->Altered Secondary_structure (Pr = 0.26) |
Sinocyclocheilus_anshuiensis_per3_1	A691V	# | | |
Sinocyclocheilus_anshuiensis_per3_1	A691V	# | |---->Altered Stability_and_conformational_flexibility (Pr = 0.34) |
Sinocyclocheilus_anshuiensis_per3_1	A691V	# | | |---->Altered Conformational_flexibility (Pr = 0.34) |
Sinocyclocheilus_anshuiensis_per3_1	A691V	# | | |
Sinocyclocheilus_anshuiensis_per3_1	A691V	# | |---->Altered Special_structural_signatures (Pr = 0.04) |
Sinocyclocheilus_anshuiensis_per3_1	A691V	# | |---->Altered Signal_peptide (Pr = 0.00) |
Sinocyclocheilus_anshuiensis_per3_1	A691V	# | | |
Sinocyclocheilus_anshuiensis_per3_1	A691V	# | |---->Altered Transmembrane_protein (Pr = 0.04) |
Sinocyclocheilus_anshuiensis_per3_1	A691V	# | |
Sinocyclocheilus_anshuiensis_per3_1	A691V	# |---->Altered Functional_residue (Pr = 0.36) |
Sinocyclocheilus_anshuiensis_per3_1	A691V	# |---->Altered Macromolecular_binding (Pr = 0.36) |
Sinocyclocheilus_anshuiensis_per3_1	A691V	# | |---->Altered Protein_binding (Pr = 0.36) |
Sinocyclocheilus_anshuiensis_per3_1	A691V	# | |---->Altered Disordered_interface (Pr = 0.36) |
Sinocyclocheilus_anshuiensis_per3_1	A691V	# | | |---->Altered MoRF (Pr = 0.36 | P = 8.2e-03) |
Sinocyclocheilus_anshuiensis_per3_1	A691V	# | | |
Sinocyclocheilus_anshuiensis_per3_1	A691V	# | |---->Altered Ordered_interface (Pr = 0.18) |
Sinocyclocheilus_anshuiensis_per3_1	A691V	# | |
Sinocyclocheilus_anshuiensis_per3_1	A691V	# |---->Altered Metal_binding (Pr = 0.02)<---------------------------------------------------------|
Sinocyclocheilus_anshuiensis_per3_1	A691V	# |
Sinocyclocheilus_anshuiensis_per3_1	A691V	# |---->Altered PTM_site (Pr = 0.15)
Sinocyclocheilus_anshuiensis_per3_1	D700E	0.060	Gain of SUMOylation at K698 (Pr = 0.42 | P = 1.3e-03); Gain of Methylation at K698 (Pr = 0.10 | P = 0.03)	Altered Motifs (ELME000008:Main preference for PKA-type AGC kinase phosphorylation.; ELME000051:Longer mode 2 interacting phospho-motif for 14-3-3 proteins with key conservation RxxxS#p.; ELME000053:GSK3 phosphorylation recognition site; ELME000062:Secondary preference for PKA-type AGC kinase phosphorylation.; ELME000173:Consensus derived from reported natural interactors which do not match the Mode 1 and Mode 2 ligands.; ELME000233:MAPK interacting molecules (e.g. MAPKKs - substrates - phosphatases) carry docking motif that help to regulate specific interaction in the MAPK cascade. The classic motif approximates (R/K)xxxx#x# where # is a hydrophobic residue.)	Predicted conservation scores
Sinocyclocheilus_anshuiensis_per3_1	D700E	# Altered Effect (Pr = 0.42)
Sinocyclocheilus_anshuiensis_per3_1	D700E	# |---->Altered Motifs (ELME000008|ELME000051|ELME000053|ELME000062|ELME000173|ELME000233)
Sinocyclocheilus_anshuiensis_per3_1	D700E	# |---->Altered Structure_and_dynamics (Pr = 0.26)-------------------------------------------------------|
Sinocyclocheilus_anshuiensis_per3_1	D700E	# | |---->Altered Secondary_structure (Pr = 0.26) |
Sinocyclocheilus_anshuiensis_per3_1	D700E	# | | |
Sinocyclocheilus_anshuiensis_per3_1	D700E	# | |---->Altered Stability_and_conformational_flexibility (Pr = 0.22) |
Sinocyclocheilus_anshuiensis_per3_1	D700E	# | | |---->Altered Conformational_flexibility (Pr = 0.22) |
Sinocyclocheilus_anshuiensis_per3_1	D700E	# | | |
Sinocyclocheilus_anshuiensis_per3_1	D700E	# | |---->Altered Special_structural_signatures (Pr = 0.01) |
Sinocyclocheilus_anshuiensis_per3_1	D700E	# | |---->Altered Signal_peptide (Pr = 0.00) |
Sinocyclocheilus_anshuiensis_per3_1	D700E	# | | |
Sinocyclocheilus_anshuiensis_per3_1	D700E	# | |---->Altered Transmembrane_protein (Pr = 0.01) |
Sinocyclocheilus_anshuiensis_per3_1	D700E	# | |
Sinocyclocheilus_anshuiensis_per3_1	D700E	# |---->Altered Functional_residue (Pr = 0.42) |
Sinocyclocheilus_anshuiensis_per3_1	D700E	# |---->Altered Macromolecular_binding (Pr = 0.19) |
Sinocyclocheilus_anshuiensis_per3_1	D700E	# | |---->Altered Protein_binding (Pr = 0.19) |
Sinocyclocheilus_anshuiensis_per3_1	D700E	# | |---->Altered Disordered_interface (Pr = 0.19) |
Sinocyclocheilus_anshuiensis_per3_1	D700E	# | | |
Sinocyclocheilus_anshuiensis_per3_1	D700E	# | |---->Altered Ordered_interface (Pr = 0.05) |
Sinocyclocheilus_anshuiensis_per3_1	D700E	# | |
Sinocyclocheilus_anshuiensis_per3_1	D700E	# |---->Altered Metal_binding (Pr = 0.01)<---------------------------------------------------------|
Sinocyclocheilus_anshuiensis_per3_1	D700E	# |
Sinocyclocheilus_anshuiensis_per3_1	D700E	# |---->Altered PTM_site (Pr = 0.42)
Sinocyclocheilus_anshuiensis_per3_1	D700E	# |---->Gain of Methylation at K698 (Pr = 0.10 | P = 0.03)
Sinocyclocheilus_anshuiensis_per3_1	D700E	# |---->Gain of SUMOylation at K698 (Pr = 0.42 | P = 1.3e-03)
Sinocyclocheilus_anshuiensis_per3_1	E714G	0.097	Loss of SUMOylation at K717 (Pr = 0.27 | P = 5.0e-03); Loss of B-factor (Pr = 0.26 | P = 0.04); Loss of O-linked_glycosylation at T719 (Pr = 0.24 | P = 0.01); Gain of Ubiquitylation at K717 (Pr = 0.24 | P = 2.3e-03); Loss of Methylation at K717 (Pr = 0.10 | P = 0.05)	Altered Motifs (ELME000063:CK1 phosphorylation site; ELME000064:CK2 phosphorylation site; ELME000085:Glycosaminoglycan attachment site; PS00006:Casein kinase II phosphorylation site)	Predicted conservation scores
Sinocyclocheilus_anshuiensis_per3_1	E714G	# Altered Effect (Pr = 0.27)
Sinocyclocheilus_anshuiensis_per3_1	E714G	# |---->Altered Motifs (ELME000063|ELME000064|ELME000085|PS00006)
Sinocyclocheilus_anshuiensis_per3_1	E714G	# |---->Altered Structure_and_dynamics (Pr = 0.26)-------------------------------------------------------|
Sinocyclocheilus_anshuiensis_per3_1	E714G	# | |---->Altered Secondary_structure (Pr = 0.26) |
Sinocyclocheilus_anshuiensis_per3_1	E714G	# | | |
Sinocyclocheilus_anshuiensis_per3_1	E714G	# | |---->Altered Stability_and_conformational_flexibility (Pr = 0.26) |
Sinocyclocheilus_anshuiensis_per3_1	E714G	# | | |---->Altered Conformational_flexibility (Pr = 0.26) |
Sinocyclocheilus_anshuiensis_per3_1	E714G	# | | |---->Loss of B-factor (Pr = 0.26 | P = 0.04) |
Sinocyclocheilus_anshuiensis_per3_1	E714G	# | | |
Sinocyclocheilus_anshuiensis_per3_1	E714G	# | |---->Altered Special_structural_signatures (Pr = 0.07) |
Sinocyclocheilus_anshuiensis_per3_1	E714G	# | |---->Altered Signal_peptide (Pr = 0.00) |
Sinocyclocheilus_anshuiensis_per3_1	E714G	# | | |
Sinocyclocheilus_anshuiensis_per3_1	E714G	# | |---->Altered Transmembrane_protein (Pr = 0.07) |
Sinocyclocheilus_anshuiensis_per3_1	E714G	# | |
Sinocyclocheilus_anshuiensis_per3_1	E714G	# |---->Altered Functional_residue (Pr = 0.27) |
Sinocyclocheilus_anshuiensis_per3_1	E714G	# |---->Altered Macromolecular_binding (Pr = 0.21) |
Sinocyclocheilus_anshuiensis_per3_1	E714G	# | |---->Altered Protein_binding (Pr = 0.21) |
Sinocyclocheilus_anshuiensis_per3_1	E714G	# | |---->Altered Disordered_interface (Pr = 0.21) |
Sinocyclocheilus_anshuiensis_per3_1	E714G	# | | |
Sinocyclocheilus_anshuiensis_per3_1	E714G	# | |---->Altered Ordered_interface (Pr = 0.02) |
Sinocyclocheilus_anshuiensis_per3_1	E714G	# | |
Sinocyclocheilus_anshuiensis_per3_1	E714G	# |---->Altered Metal_binding (Pr = 0.01)<---------------------------------------------------------|
Sinocyclocheilus_anshuiensis_per3_1	E714G	# |
Sinocyclocheilus_anshuiensis_per3_1	E714G	# |---->Altered PTM_site (Pr = 0.27)
Sinocyclocheilus_anshuiensis_per3_1	E714G	# |---->Loss of Methylation at K717 (Pr = 0.10 | P = 0.05)
Sinocyclocheilus_anshuiensis_per3_1	E714G	# |---->Loss of O-linked_glycosylation at T719 (Pr = 0.24 | P = 0.01)
Sinocyclocheilus_anshuiensis_per3_1	E714G	# |---->Loss of SUMOylation at K717 (Pr = 0.27 | P = 5.0e-03)
Sinocyclocheilus_anshuiensis_per3_1	E714G	# |---->Gain of Ubiquitylation at K717 (Pr = 0.24 | P = 2.3e-03)
Sinocyclocheilus_anshuiensis_per3_1	E843K	0.347	Gain of Nickel_binding at H848 (Pr = 0.20 | P = 0.03)	Altered Motifs (ELME000052:Phosphothreonine motif binding a subset of FHA domains that show a preference for a large aliphatic amino acid at the pT+3 position.; ELME000146:Subtilisin/kexin isozyme-1 (SKI1) cleavage site ([RK]-X-[hydrophobic]-[LTKF]-|-X); PS00005:Protein kinase C phosphorylation site)	Predicted conservation scores
Sinocyclocheilus_anshuiensis_per3_1	E843K	# Altered Effect (Pr = 0.26)
Sinocyclocheilus_anshuiensis_per3_1	E843K	# |---->Altered Motifs (ELME000052|ELME000146|PS00005)
Sinocyclocheilus_anshuiensis_per3_1	E843K	# |---->Altered Structure_and_dynamics (Pr = 0.26)-------------------------------------------------------|
Sinocyclocheilus_anshuiensis_per3_1	E843K	# | |---->Altered Secondary_structure (Pr = 0.25) |
Sinocyclocheilus_anshuiensis_per3_1	E843K	# | | |
Sinocyclocheilus_anshuiensis_per3_1	E843K	# | |---->Altered Stability_and_conformational_flexibility (Pr = 0.26) |
Sinocyclocheilus_anshuiensis_per3_1	E843K	# | | |---->Altered Conformational_flexibility (Pr = 0.26) |
Sinocyclocheilus_anshuiensis_per3_1	E843K	# | | |
Sinocyclocheilus_anshuiensis_per3_1	E843K	# | |---->Altered Special_structural_signatures (Pr = 0.04) |
Sinocyclocheilus_anshuiensis_per3_1	E843K	# | |---->Altered Signal_peptide (Pr = 0.00) |
Sinocyclocheilus_anshuiensis_per3_1	E843K	# | | |
Sinocyclocheilus_anshuiensis_per3_1	E843K	# | |---->Altered Transmembrane_protein (Pr = 0.03) |
Sinocyclocheilus_anshuiensis_per3_1	E843K	# | |
Sinocyclocheilus_anshuiensis_per3_1	E843K	# |---->Altered Functional_residue (Pr = 0.20) |
Sinocyclocheilus_anshuiensis_per3_1	E843K	# |---->Altered Macromolecular_binding (Pr = 0.13) |
Sinocyclocheilus_anshuiensis_per3_1	E843K	# | |---->Altered Protein_binding (Pr = 0.13) |
Sinocyclocheilus_anshuiensis_per3_1	E843K	# | |---->Altered Disordered_interface (Pr = 0.13) |
Sinocyclocheilus_anshuiensis_per3_1	E843K	# | | |
Sinocyclocheilus_anshuiensis_per3_1	E843K	# | |---->Altered Ordered_interface (Pr = 0.10) |
Sinocyclocheilus_anshuiensis_per3_1	E843K	# | |
Sinocyclocheilus_anshuiensis_per3_1	E843K	# |---->Altered Metal_binding (Pr = 0.20)<---------------------------------------------------------|
Sinocyclocheilus_anshuiensis_per3_1	E843K	# | |---->Gain of Nickel_binding at H848 (Pr = 0.20 | P = 0.03)
Sinocyclocheilus_anshuiensis_per3_1	E843K	# |
Sinocyclocheilus_anshuiensis_per3_1	E843K	# |---->Altered PTM_site (Pr = 0.17)
Sinocyclocheilus_anshuiensis_per3_1	A881D	0.153		Altered Motifs (ELME000053:GSK3 phosphorylation recognition site; ELME000070:Generic motif for N-glycosylation. It was shown that Trp - Asp - and Glu are uncommon before the Ser/Thr position (PMID-8626433). Efficient glycosylation usually occurs when ~60 residues or more separate the glycosylation acceptor site from the C-terminus.; ELME000336:NEK2 phosphorylation motif with preferred Phe - Leu or Met in the -3 position to compensate for less favorable residues in the +1 and +2 position.; PS00006:Casein kinase II phosphorylation site)	Predicted conservation scores
Sinocyclocheilus_anshuiensis_per3_1	A881D	# Altered Effect (Pr = 0.24)
Sinocyclocheilus_anshuiensis_per3_1	A881D	# |---->Altered Motifs (ELME000053|ELME000070|ELME000336|PS00006)
Sinocyclocheilus_anshuiensis_per3_1	A881D	# |---->Altered Structure_and_dynamics (Pr = 0.24)-------------------------------------------------------|
Sinocyclocheilus_anshuiensis_per3_1	A881D	# | |---->Altered Secondary_structure (Pr = 0.24) |
Sinocyclocheilus_anshuiensis_per3_1	A881D	# | | |
Sinocyclocheilus_anshuiensis_per3_1	A881D	# | |---->Altered Stability_and_conformational_flexibility (Pr = 0.23) |
Sinocyclocheilus_anshuiensis_per3_1	A881D	# | | |---->Altered Conformational_flexibility (Pr = 0.23) |
Sinocyclocheilus_anshuiensis_per3_1	A881D	# | | |
Sinocyclocheilus_anshuiensis_per3_1	A881D	# | |---->Altered Special_structural_signatures (Pr = 0.02) |
Sinocyclocheilus_anshuiensis_per3_1	A881D	# | |---->Altered Signal_peptide (Pr = 0.00) |
Sinocyclocheilus_anshuiensis_per3_1	A881D	# | | |
Sinocyclocheilus_anshuiensis_per3_1	A881D	# | |---->Altered Transmembrane_protein (Pr = 0.02) |
Sinocyclocheilus_anshuiensis_per3_1	A881D	# | |
Sinocyclocheilus_anshuiensis_per3_1	A881D	# |---->Altered Functional_residue (Pr = 0.12) |
Sinocyclocheilus_anshuiensis_per3_1	A881D	# |---->Altered Macromolecular_binding (Pr = 0.06) |
Sinocyclocheilus_anshuiensis_per3_1	A881D	# | |---->Altered Protein_binding (Pr = 0.06) |
Sinocyclocheilus_anshuiensis_per3_1	A881D	# | |---->Altered Disordered_interface (Pr = 0.06) |
Sinocyclocheilus_anshuiensis_per3_1	A881D	# | | |
Sinocyclocheilus_anshuiensis_per3_1	A881D	# | |---->Altered Ordered_interface (Pr = 0.04) |
Sinocyclocheilus_anshuiensis_per3_1	A881D	# | |
Sinocyclocheilus_anshuiensis_per3_1	A881D	# |---->Altered Metal_binding (Pr = 0.06)<---------------------------------------------------------|
Sinocyclocheilus_anshuiensis_per3_1	A881D	# |
Sinocyclocheilus_anshuiensis_per3_1	A881D	# |---->Altered PTM_site (Pr = 0.12)
Sinocyclocheilus_anshuiensis_per3_1	A887S	0.062	Loss of Proteolytic_cleavage at D888 (Pr = 0.11 | P = 0.04)	Altered Motifs (ELME000155:This is the motif recognized by those SH3 domains with a non-canonical class I recognition specificity)	Predicted conservation scores
Sinocyclocheilus_anshuiensis_per3_1	A887S	# Altered Effect (Pr = 0.25)
Sinocyclocheilus_anshuiensis_per3_1	A887S	# |---->Altered Motifs (ELME000155)
Sinocyclocheilus_anshuiensis_per3_1	A887S	# |---->Altered Structure_and_dynamics (Pr = 0.25)-------------------------------------------------------|
Sinocyclocheilus_anshuiensis_per3_1	A887S	# | |---->Altered Secondary_structure (Pr = 0.25) |
Sinocyclocheilus_anshuiensis_per3_1	A887S	# | | |
Sinocyclocheilus_anshuiensis_per3_1	A887S	# | |---->Altered Stability_and_conformational_flexibility (Pr = 0.18) |
Sinocyclocheilus_anshuiensis_per3_1	A887S	# | | |---->Altered Conformational_flexibility (Pr = 0.18) |
Sinocyclocheilus_anshuiensis_per3_1	A887S	# | | |
Sinocyclocheilus_anshuiensis_per3_1	A887S	# | |---->Altered Special_structural_signatures (Pr = 0.02) |
Sinocyclocheilus_anshuiensis_per3_1	A887S	# | |---->Altered Signal_peptide (Pr = 0.00) |
Sinocyclocheilus_anshuiensis_per3_1	A887S	# | | |
Sinocyclocheilus_anshuiensis_per3_1	A887S	# | |---->Altered Transmembrane_protein (Pr = 0.02) |
Sinocyclocheilus_anshuiensis_per3_1	A887S	# | |
Sinocyclocheilus_anshuiensis_per3_1	A887S	# |---->Altered Functional_residue (Pr = 0.15) |
Sinocyclocheilus_anshuiensis_per3_1	A887S	# |---->Altered Macromolecular_binding (Pr = 0.08) |
Sinocyclocheilus_anshuiensis_per3_1	A887S	# | |---->Altered Protein_binding (Pr = 0.08) |
Sinocyclocheilus_anshuiensis_per3_1	A887S	# | |---->Altered Disordered_interface (Pr = 0.08) |
Sinocyclocheilus_anshuiensis_per3_1	A887S	# | | |
Sinocyclocheilus_anshuiensis_per3_1	A887S	# | |---->Altered Ordered_interface (Pr = 0.04) |
Sinocyclocheilus_anshuiensis_per3_1	A887S	# | |
Sinocyclocheilus_anshuiensis_per3_1	A887S	# |---->Altered Metal_binding (Pr = 0.06)<---------------------------------------------------------|
Sinocyclocheilus_anshuiensis_per3_1	A887S	# |
Sinocyclocheilus_anshuiensis_per3_1	A887S	# |---->Altered PTM_site (Pr = 0.15)
Sinocyclocheilus_anshuiensis_per3_1	A887S	# |---->Loss of Proteolytic_cleavage at D888 (Pr = 0.11 | P = 0.04)
Sinocyclocheilus_anshuiensis_per3_1	S917L	0.112	Loss of B-factor (Pr = 0.32 | P = 4.5e-03); Loss of Phosphorylation at Y921 (Pr = 0.28 | P = 0.02); Gain of Proteolytic_cleavage at D919 (Pr = 0.16 | P = 0.01); Loss of Sulfation at Y921 (Pr = 0.09 | P = 3.0e-03)	Altered Motifs (ELME000053:GSK3 phosphorylation recognition site; ELME000063:CK1 phosphorylation site; ELME000098:The PxDLS motif interacts with the NAD-dependent repressor CtBP proteins.; ELME000239:The USP7 NTD domain binding motif variant based on the MDM2 and P53 interactions.; ELME000321:Caspase3 and Caspase7 cleavage site)	Predicted conservation scores
Sinocyclocheilus_anshuiensis_per3_1	S917L	# Altered Effect (Pr = 0.32)
Sinocyclocheilus_anshuiensis_per3_1	S917L	# |---->Altered Motifs (ELME000053|ELME000063|ELME000098|ELME000239|ELME000321)
Sinocyclocheilus_anshuiensis_per3_1	S917L	# |---->Altered Structure_and_dynamics (Pr = 0.32)-------------------------------------------------------|
Sinocyclocheilus_anshuiensis_per3_1	S917L	# | |---->Altered Secondary_structure (Pr = 0.25) |
Sinocyclocheilus_anshuiensis_per3_1	S917L	# | | |
Sinocyclocheilus_anshuiensis_per3_1	S917L	# | |---->Altered Stability_and_conformational_flexibility (Pr = 0.32) |
Sinocyclocheilus_anshuiensis_per3_1	S917L	# | | |---->Altered Conformational_flexibility (Pr = 0.32) |
Sinocyclocheilus_anshuiensis_per3_1	S917L	# | | |---->Loss of B-factor (Pr = 0.32 | P = 4.5e-03) |
Sinocyclocheilus_anshuiensis_per3_1	S917L	# | | |
Sinocyclocheilus_anshuiensis_per3_1	S917L	# | |---->Altered Special_structural_signatures (Pr = 0.01) |
Sinocyclocheilus_anshuiensis_per3_1	S917L	# | |---->Altered Signal_peptide (Pr = 0.00) |
Sinocyclocheilus_anshuiensis_per3_1	S917L	# | | |
Sinocyclocheilus_anshuiensis_per3_1	S917L	# | |---->Altered Transmembrane_protein (Pr = 0.01) |
Sinocyclocheilus_anshuiensis_per3_1	S917L	# | |
Sinocyclocheilus_anshuiensis_per3_1	S917L	# |---->Altered Functional_residue (Pr = 0.28) |
Sinocyclocheilus_anshuiensis_per3_1	S917L	# |---->Altered Macromolecular_binding (Pr = 0.06) |
Sinocyclocheilus_anshuiensis_per3_1	S917L	# | |---->Altered Protein_binding (Pr = 0.06) |
Sinocyclocheilus_anshuiensis_per3_1	S917L	# | |---->Altered Disordered_interface (Pr = 0.06) |
Sinocyclocheilus_anshuiensis_per3_1	S917L	# | | |
Sinocyclocheilus_anshuiensis_per3_1	S917L	# | |---->Altered Ordered_interface (Pr = 0.06) |
Sinocyclocheilus_anshuiensis_per3_1	S917L	# | |
Sinocyclocheilus_anshuiensis_per3_1	S917L	# |---->Altered Metal_binding (Pr = 0.00)<---------------------------------------------------------|
Sinocyclocheilus_anshuiensis_per3_1	S917L	# |
Sinocyclocheilus_anshuiensis_per3_1	S917L	# |---->Altered PTM_site (Pr = 0.28)
Sinocyclocheilus_anshuiensis_per3_1	S917L	# |---->Loss of Phosphorylation at Y921 (Pr = 0.28 | P = 0.02)
Sinocyclocheilus_anshuiensis_per3_1	S917L	# |---->Gain of Proteolytic_cleavage at D919 (Pr = 0.16 | P = 0.01)
Sinocyclocheilus_anshuiensis_per3_1	S917L	# |---->Loss of Sulfation at Y921 (Pr = 0.09 | P = 3.0e-03)
Sinocyclocheilus_anshuiensis_per3_1	T976S	0.088	Altered MoRF (Pr = 0.27 | P = 0.04); Gain of Sulfation at Y974 (Pr = 0.02 | P = 0.02)	Altered Motifs (ELME000120:Tyrosine-based sorting signal responsible for the interaction with mu subunit of AP (Adaptor Protein) complex; ELME000182:STAT5 Src Homology 2 (SH2) domain binding motif.; ELME000235:The PTB RRM2 Interacting (PRI) motif is found in some splicing regulators - possibly only in the chordate lineage. As part of splicing complex regulation - it interacts with the 2nd RNA binding domain (RRM) of PTB - the polypyrimidine tract binding protein.)	Predicted conservation scores
Sinocyclocheilus_anshuiensis_per3_1	T976S	# Altered Effect (Pr = 0.27)
Sinocyclocheilus_anshuiensis_per3_1	T976S	# |---->Altered Motifs (ELME000120|ELME000182|ELME000235)
Sinocyclocheilus_anshuiensis_per3_1	T976S	# |---->Altered Structure_and_dynamics (Pr = 0.26)-------------------------------------------------------|
Sinocyclocheilus_anshuiensis_per3_1	T976S	# | |---->Altered Secondary_structure (Pr = 0.26) |
Sinocyclocheilus_anshuiensis_per3_1	T976S	# | | |
Sinocyclocheilus_anshuiensis_per3_1	T976S	# | |---->Altered Stability_and_conformational_flexibility (Pr = 0.19) |
Sinocyclocheilus_anshuiensis_per3_1	T976S	# | | |---->Altered Conformational_flexibility (Pr = 0.19) |
Sinocyclocheilus_anshuiensis_per3_1	T976S	# | | |
Sinocyclocheilus_anshuiensis_per3_1	T976S	# | |---->Altered Special_structural_signatures (Pr = 0.04) |
Sinocyclocheilus_anshuiensis_per3_1	T976S	# | |---->Altered Signal_peptide (Pr = 0.00) |
Sinocyclocheilus_anshuiensis_per3_1	T976S	# | | |
Sinocyclocheilus_anshuiensis_per3_1	T976S	# | |---->Altered Transmembrane_protein (Pr = 0.04) |
Sinocyclocheilus_anshuiensis_per3_1	T976S	# | |
Sinocyclocheilus_anshuiensis_per3_1	T976S	# |---->Altered Functional_residue (Pr = 0.27) |
Sinocyclocheilus_anshuiensis_per3_1	T976S	# |---->Altered Macromolecular_binding (Pr = 0.27) |
Sinocyclocheilus_anshuiensis_per3_1	T976S	# | |---->Altered Protein_binding (Pr = 0.27) |
Sinocyclocheilus_anshuiensis_per3_1	T976S	# | |---->Altered Disordered_interface (Pr = 0.27) |
Sinocyclocheilus_anshuiensis_per3_1	T976S	# | | |---->Altered MoRF (Pr = 0.27 | P = 0.04) |
Sinocyclocheilus_anshuiensis_per3_1	T976S	# | | |
Sinocyclocheilus_anshuiensis_per3_1	T976S	# | |---->Altered Ordered_interface (Pr = 0.08) |
Sinocyclocheilus_anshuiensis_per3_1	T976S	# | |
Sinocyclocheilus_anshuiensis_per3_1	T976S	# |---->Altered Metal_binding (Pr = 0.01)<---------------------------------------------------------|
Sinocyclocheilus_anshuiensis_per3_1	T976S	# |
Sinocyclocheilus_anshuiensis_per3_1	T976S	# |---->Altered PTM_site (Pr = 0.14)
Sinocyclocheilus_anshuiensis_per3_1	T976S	# |---->Gain of Sulfation at Y974 (Pr = 0.02 | P = 0.02)
Sinocyclocheilus_anshuiensis_per3_1	V977L	0.107	Altered MoRF (Pr = 0.34 | P = 0.01); Loss of Sulfation at Y974 (Pr = 0.02 | P = 0.02)	Altered Motifs (ELME000120:Tyrosine-based sorting signal responsible for the interaction with mu subunit of AP (Adaptor Protein) complex; ELME000182:STAT5 Src Homology 2 (SH2) domain binding motif.; ELME000235:The PTB RRM2 Interacting (PRI) motif is found in some splicing regulators - possibly only in the chordate lineage. As part of splicing complex regulation - it interacts with the 2nd RNA binding domain (RRM) of PTB - the polypyrimidine tract binding protein.)	Predicted conservation scores
Sinocyclocheilus_anshuiensis_per3_1	V977L	# Altered Effect (Pr = 0.34)
Sinocyclocheilus_anshuiensis_per3_1	V977L	# |---->Altered Motifs (ELME000120|ELME000182|ELME000235)
Sinocyclocheilus_anshuiensis_per3_1	V977L	# |---->Altered Structure_and_dynamics (Pr = 0.25)-------------------------------------------------------|
Sinocyclocheilus_anshuiensis_per3_1	V977L	# | |---->Altered Secondary_structure (Pr = 0.25) |
Sinocyclocheilus_anshuiensis_per3_1	V977L	# | | |
Sinocyclocheilus_anshuiensis_per3_1	V977L	# | |---->Altered Stability_and_conformational_flexibility (Pr = 0.22) |
Sinocyclocheilus_anshuiensis_per3_1	V977L	# | | |---->Altered Conformational_flexibility (Pr = 0.22) |
Sinocyclocheilus_anshuiensis_per3_1	V977L	# | | |
Sinocyclocheilus_anshuiensis_per3_1	V977L	# | |---->Altered Special_structural_signatures (Pr = 0.04) |
Sinocyclocheilus_anshuiensis_per3_1	V977L	# | |---->Altered Signal_peptide (Pr = 0.00) |
Sinocyclocheilus_anshuiensis_per3_1	V977L	# | | |
Sinocyclocheilus_anshuiensis_per3_1	V977L	# | |---->Altered Transmembrane_protein (Pr = 0.04) |
Sinocyclocheilus_anshuiensis_per3_1	V977L	# | |
Sinocyclocheilus_anshuiensis_per3_1	V977L	# |---->Altered Functional_residue (Pr = 0.34) |
Sinocyclocheilus_anshuiensis_per3_1	V977L	# |---->Altered Macromolecular_binding (Pr = 0.34) |
Sinocyclocheilus_anshuiensis_per3_1	V977L	# | |---->Altered Protein_binding (Pr = 0.34) |
Sinocyclocheilus_anshuiensis_per3_1	V977L	# | |---->Altered Disordered_interface (Pr = 0.34) |
Sinocyclocheilus_anshuiensis_per3_1	V977L	# | | |---->Altered MoRF (Pr = 0.34 | P = 0.01) |
Sinocyclocheilus_anshuiensis_per3_1	V977L	# | | |
Sinocyclocheilus_anshuiensis_per3_1	V977L	# | |---->Altered Ordered_interface (Pr = 0.08) |
Sinocyclocheilus_anshuiensis_per3_1	V977L	# | |
Sinocyclocheilus_anshuiensis_per3_1	V977L	# |---->Altered Metal_binding (Pr = 0.01)<---------------------------------------------------------|
Sinocyclocheilus_anshuiensis_per3_1	V977L	# |
Sinocyclocheilus_anshuiensis_per3_1	V977L	# |---->Altered PTM_site (Pr = 0.13)
Sinocyclocheilus_anshuiensis_per3_1	V977L	# |---->Loss of Sulfation at Y974 (Pr = 0.02 | P = 0.02)
Sinocyclocheilus_anshuiensis_roraa_2	V19I	0.022	Gain of Phosphorylation at T20 (Pr = 0.28 | P = 0.02); Gain of ADP-ribosylation at R23 (Pr = 0.20 | P = 0.03)	Altered Motifs (ELME000006:This is the motif recognized by class II SH3 domains; ELME000053:GSK3 phosphorylation recognition site; ELME000136:The Class IV WW domain interaction motif is recognised primarily by the Pin1 phosphorylation-dependent prolyl isomerase.; ELME000153:Substrate motif for phosphorylation by CDK; ELME000159:Proline-Directed Kinase (e.g. MAPK) phosphorylation site in higher eukaryotes.; ELME000292:The TPxxE phospho-dependent degron binds the FBW7 F box proteins of the SCF (Skp1_Cullin-Fbox) complex.; ELME000358:Phospho-dependent motif that mediates docking of CDK substrates and regulators to cyclin-CDK-bound Cks1.)	Predicted conservation scores
Sinocyclocheilus_anshuiensis_roraa_2	V19I	# Altered Effect (Pr = 0.28)
Sinocyclocheilus_anshuiensis_roraa_2	V19I	# |---->Altered Motifs (ELME000006|ELME000053|ELME000136|ELME000153|ELME000159|ELME000292|ELME000358)
Sinocyclocheilus_anshuiensis_roraa_2	V19I	# |---->Altered Structure_and_dynamics (Pr = 0.26)-------------------------------------------------------|
Sinocyclocheilus_anshuiensis_roraa_2	V19I	# | |---->Altered Secondary_structure (Pr = 0.26) |
Sinocyclocheilus_anshuiensis_roraa_2	V19I	# | | |
Sinocyclocheilus_anshuiensis_roraa_2	V19I	# | |---->Altered Stability_and_conformational_flexibility (Pr = 0.20) |
Sinocyclocheilus_anshuiensis_roraa_2	V19I	# | | |---->Altered Conformational_flexibility (Pr = 0.20) |
Sinocyclocheilus_anshuiensis_roraa_2	V19I	# | | |
Sinocyclocheilus_anshuiensis_roraa_2	V19I	# | |---->Altered Special_structural_signatures (Pr = 0.04) |
Sinocyclocheilus_anshuiensis_roraa_2	V19I	# | |---->Altered Signal_peptide (Pr = 0.00) |
Sinocyclocheilus_anshuiensis_roraa_2	V19I	# | | |
Sinocyclocheilus_anshuiensis_roraa_2	V19I	# | |---->Altered Transmembrane_protein (Pr = 0.04) |
Sinocyclocheilus_anshuiensis_roraa_2	V19I	# | |
Sinocyclocheilus_anshuiensis_roraa_2	V19I	# |---->Altered Functional_residue (Pr = 0.28) |
Sinocyclocheilus_anshuiensis_roraa_2	V19I	# |---->Altered Macromolecular_binding (Pr = 0.26) |
Sinocyclocheilus_anshuiensis_roraa_2	V19I	# | |---->Altered Protein_binding (Pr = 0.26) |
Sinocyclocheilus_anshuiensis_roraa_2	V19I	# | |---->Altered Disordered_interface (Pr = 0.26) |
Sinocyclocheilus_anshuiensis_roraa_2	V19I	# | | |
Sinocyclocheilus_anshuiensis_roraa_2	V19I	# | |---->Altered Ordered_interface (Pr = 0.03) |
Sinocyclocheilus_anshuiensis_roraa_2	V19I	# | |
Sinocyclocheilus_anshuiensis_roraa_2	V19I	# |---->Altered Metal_binding (Pr = 0.00)<---------------------------------------------------------|
Sinocyclocheilus_anshuiensis_roraa_2	V19I	# |
Sinocyclocheilus_anshuiensis_roraa_2	V19I	# |---->Altered PTM_site (Pr = 0.28)
Sinocyclocheilus_anshuiensis_roraa_2	V19I	# |---->Gain of ADP-ribosylation at R23 (Pr = 0.20 | P = 0.03)
Sinocyclocheilus_anshuiensis_roraa_2	V19I	# |---->Gain of Phosphorylation at T20 (Pr = 0.28 | P = 0.02)
Sinocyclocheilus_anshuiensis_roraa_2	A56V	0.080	Gain of ADP-ribosylation at R53 (Pr = 0.20 | P = 0.04); Loss of Ubiquitylation at K59 (Pr = 0.15 | P = 0.04); Gain of GPI-anchor_amidation at N52 (Pr = 0.01 | P = 0.03)	Altered Motifs (ELME000333:Motif that mediates binding to SUMO proteins non-covalently.; PS00008:N-myristoylation site)	Predicted conservation scores
Sinocyclocheilus_anshuiensis_roraa_2	A56V	# Altered Effect (Pr = 0.30)
Sinocyclocheilus_anshuiensis_roraa_2	A56V	# |---->Altered Motifs (ELME000333|PS00008)
Sinocyclocheilus_anshuiensis_roraa_2	A56V	# |---->Altered Structure_and_dynamics (Pr = 0.30)-------------------------------------------------------|
Sinocyclocheilus_anshuiensis_roraa_2	A56V	# | |---->Altered Secondary_structure (Pr = 0.25) |
Sinocyclocheilus_anshuiensis_roraa_2	A56V	# | | |
Sinocyclocheilus_anshuiensis_roraa_2	A56V	# | |---->Altered Stability_and_conformational_flexibility (Pr = 0.30) |
Sinocyclocheilus_anshuiensis_roraa_2	A56V	# | | |---->Altered Conformational_flexibility (Pr = 0.30) |
Sinocyclocheilus_anshuiensis_roraa_2	A56V	# | | |
Sinocyclocheilus_anshuiensis_roraa_2	A56V	# | |---->Altered Special_structural_signatures (Pr = 0.04) |
Sinocyclocheilus_anshuiensis_roraa_2	A56V	# | |---->Altered Signal_peptide (Pr = 0.00) |
Sinocyclocheilus_anshuiensis_roraa_2	A56V	# | | |
Sinocyclocheilus_anshuiensis_roraa_2	A56V	# | |---->Altered Transmembrane_protein (Pr = 0.04) |
Sinocyclocheilus_anshuiensis_roraa_2	A56V	# | |
Sinocyclocheilus_anshuiensis_roraa_2	A56V	# |---->Altered Functional_residue (Pr = 0.20) |
Sinocyclocheilus_anshuiensis_roraa_2	A56V	# |---->Altered Macromolecular_binding (Pr = 0.18) |
Sinocyclocheilus_anshuiensis_roraa_2	A56V	# | |---->Altered Protein_binding (Pr = 0.18) |
Sinocyclocheilus_anshuiensis_roraa_2	A56V	# | |---->Altered Disordered_interface (Pr = 0.18) |
Sinocyclocheilus_anshuiensis_roraa_2	A56V	# | | |
Sinocyclocheilus_anshuiensis_roraa_2	A56V	# | |---->Altered Ordered_interface (Pr = 0.08) |
Sinocyclocheilus_anshuiensis_roraa_2	A56V	# | |
Sinocyclocheilus_anshuiensis_roraa_2	A56V	# |---->Altered Metal_binding (Pr = 0.00)<---------------------------------------------------------|
Sinocyclocheilus_anshuiensis_roraa_2	A56V	# |
Sinocyclocheilus_anshuiensis_roraa_2	A56V	# |---->Altered PTM_site (Pr = 0.20)
Sinocyclocheilus_anshuiensis_roraa_2	A56V	# |---->Gain of ADP-ribosylation at R53 (Pr = 0.20 | P = 0.04)
Sinocyclocheilus_anshuiensis_roraa_2	A56V	# |---->Gain of GPI-anchor_amidation at N52 (Pr = 0.01 | P = 0.03)
Sinocyclocheilus_anshuiensis_roraa_2	A56V	# |---->Loss of Ubiquitylation at K59 (Pr = 0.15 | P = 0.04)
Sinocyclocheilus_anshuiensis_roraa_2	M431V	0.336		Altered Motifs (ELME000053:GSK3 phosphorylation recognition site; ELME000064:CK2 phosphorylation site)	Predicted conservation scores
Sinocyclocheilus_anshuiensis_roraa_2	M431V	# Altered Effect (Pr = 0.26)
Sinocyclocheilus_anshuiensis_roraa_2	M431V	# |---->Altered Motifs (ELME000053|ELME000064)
Sinocyclocheilus_anshuiensis_roraa_2	M431V	# |---->Altered Structure_and_dynamics (Pr = 0.26)-------------------------------------------------------|
Sinocyclocheilus_anshuiensis_roraa_2	M431V	# | |---->Altered Secondary_structure (Pr = 0.26) |
Sinocyclocheilus_anshuiensis_roraa_2	M431V	# | | |
Sinocyclocheilus_anshuiensis_roraa_2	M431V	# | |---->Altered Stability_and_conformational_flexibility (Pr = 0.17) |
Sinocyclocheilus_anshuiensis_roraa_2	M431V	# | | |---->Altered Conformational_flexibility (Pr = 0.17) |
Sinocyclocheilus_anshuiensis_roraa_2	M431V	# | | |
Sinocyclocheilus_anshuiensis_roraa_2	M431V	# | |---->Altered Special_structural_signatures (Pr = 0.03) |
Sinocyclocheilus_anshuiensis_roraa_2	M431V	# | |---->Altered Signal_peptide (Pr = 0.00) |
Sinocyclocheilus_anshuiensis_roraa_2	M431V	# | | |
Sinocyclocheilus_anshuiensis_roraa_2	M431V	# | |---->Altered Transmembrane_protein (Pr = 0.03) |
Sinocyclocheilus_anshuiensis_roraa_2	M431V	# | |
Sinocyclocheilus_anshuiensis_roraa_2	M431V	# |---->Altered Functional_residue (Pr = 0.11) |
Sinocyclocheilus_anshuiensis_roraa_2	M431V	# |---->Altered Macromolecular_binding (Pr = 0.06) |
Sinocyclocheilus_anshuiensis_roraa_2	M431V	# | |---->Altered Protein_binding (Pr = 0.06) |
Sinocyclocheilus_anshuiensis_roraa_2	M431V	# | |---->Altered Disordered_interface (Pr = 0.01) |
Sinocyclocheilus_anshuiensis_roraa_2	M431V	# | | |
Sinocyclocheilus_anshuiensis_roraa_2	M431V	# | |---->Altered Ordered_interface (Pr = 0.06) |
Sinocyclocheilus_anshuiensis_roraa_2	M431V	# | |
Sinocyclocheilus_anshuiensis_roraa_2	M431V	# |---->Altered Metal_binding (Pr = 0.04)<---------------------------------------------------------|
Sinocyclocheilus_anshuiensis_roraa_2	M431V	# |
Sinocyclocheilus_anshuiensis_roraa_2	M431V	# |---->Altered PTM_site (Pr = 0.11)
Sinocyclocheilus_anshuiensis_roraa_2	I484M	0.118	Altered Coiled_coil (Pr = 0.12 | P = 0.03)	Altered Motifs (ELME000052:Phosphothreonine motif binding a subset of FHA domains that show a preference for a large aliphatic amino acid at the pT+3 position.)	Predicted conservation scores
Sinocyclocheilus_anshuiensis_roraa_2	I484M	# Altered Effect (Pr = 0.24)
Sinocyclocheilus_anshuiensis_roraa_2	I484M	# |---->Altered Motifs (ELME000052)
Sinocyclocheilus_anshuiensis_roraa_2	I484M	# |---->Altered Structure_and_dynamics (Pr = 0.24)-------------------------------------------------------|
Sinocyclocheilus_anshuiensis_roraa_2	I484M	# | |---->Altered Secondary_structure (Pr = 0.24) |
Sinocyclocheilus_anshuiensis_roraa_2	I484M	# | | |
Sinocyclocheilus_anshuiensis_roraa_2	I484M	# | |---->Altered Stability_and_conformational_flexibility (Pr = 0.21) |
Sinocyclocheilus_anshuiensis_roraa_2	I484M	# | | |---->Altered Conformational_flexibility (Pr = 0.21) |
Sinocyclocheilus_anshuiensis_roraa_2	I484M	# | | |
Sinocyclocheilus_anshuiensis_roraa_2	I484M	# | |---->Altered Special_structural_signatures (Pr = 0.12) |
Sinocyclocheilus_anshuiensis_roraa_2	I484M	# | |---->Altered Coiled_coil (Pr = 0.12 | P = 0.03) |
Sinocyclocheilus_anshuiensis_roraa_2	I484M	# | |---->Altered Signal_peptide (Pr = 0.00) |
Sinocyclocheilus_anshuiensis_roraa_2	I484M	# | | |
Sinocyclocheilus_anshuiensis_roraa_2	I484M	# | |---->Altered Transmembrane_protein (Pr = 0.03) |
Sinocyclocheilus_anshuiensis_roraa_2	I484M	# | |
Sinocyclocheilus_anshuiensis_roraa_2	I484M	# |---->Altered Functional_residue (Pr = 0.14) |
Sinocyclocheilus_anshuiensis_roraa_2	I484M	# |---->Altered Macromolecular_binding (Pr = 0.06) |
Sinocyclocheilus_anshuiensis_roraa_2	I484M	# | |---->Altered Protein_binding (Pr = 0.06) |
Sinocyclocheilus_anshuiensis_roraa_2	I484M	# | |---->Altered Disordered_interface (Pr = 0.06) |
Sinocyclocheilus_anshuiensis_roraa_2	I484M	# | | |
Sinocyclocheilus_anshuiensis_roraa_2	I484M	# | |---->Altered Ordered_interface (Pr = 0.06) |
Sinocyclocheilus_anshuiensis_roraa_2	I484M	# | |
Sinocyclocheilus_anshuiensis_roraa_2	I484M	# |---->Altered Metal_binding (Pr = 0.02)<---------------------------------------------------------|
Sinocyclocheilus_anshuiensis_roraa_2	I484M	# |
Sinocyclocheilus_anshuiensis_roraa_2	I484M	# |---->Altered PTM_site (Pr = 0.14)
Sinocyclocheilus_anshuiensis_roraa_2	V550I	0.026	Altered MoRF (Pr = 0.38 | P = 6.2e-03); Loss of Phosphorylation at Y554 (Pr = 0.25 | P = 0.04); Loss of Proteolytic_cleavage at D551 (Pr = 0.19 | P = 3.1e-03); Loss of O-linked_glycosylation at T555 (Pr = 0.14 | P = 0.04); Gain of Sulfation at Y554 (Pr = 0.05 | P = 8.6e-03)	Altered Motifs (None)	Predicted conservation scores
Sinocyclocheilus_anshuiensis_roraa_2	V550I	# Altered Effect (Pr = 0.38)
Sinocyclocheilus_anshuiensis_roraa_2	V550I	# |---->Altered Motifs (None)
Sinocyclocheilus_anshuiensis_roraa_2	V550I	# |---->Altered Structure_and_dynamics (Pr = 0.26)-------------------------------------------------------|
Sinocyclocheilus_anshuiensis_roraa_2	V550I	# | |---->Altered Secondary_structure (Pr = 0.26) |
Sinocyclocheilus_anshuiensis_roraa_2	V550I	# | | |
Sinocyclocheilus_anshuiensis_roraa_2	V550I	# | |---->Altered Stability_and_conformational_flexibility (Pr = 0.24) |
Sinocyclocheilus_anshuiensis_roraa_2	V550I	# | | |---->Altered Conformational_flexibility (Pr = 0.24) |
Sinocyclocheilus_anshuiensis_roraa_2	V550I	# | | |
Sinocyclocheilus_anshuiensis_roraa_2	V550I	# | |---->Altered Special_structural_signatures (Pr = 0.02) |
Sinocyclocheilus_anshuiensis_roraa_2	V550I	# | |---->Altered Signal_peptide (Pr = 0.00) |
Sinocyclocheilus_anshuiensis_roraa_2	V550I	# | | |
Sinocyclocheilus_anshuiensis_roraa_2	V550I	# | |---->Altered Transmembrane_protein (Pr = 0.02) |
Sinocyclocheilus_anshuiensis_roraa_2	V550I	# | |
Sinocyclocheilus_anshuiensis_roraa_2	V550I	# |---->Altered Functional_residue (Pr = 0.38) |
Sinocyclocheilus_anshuiensis_roraa_2	V550I	# |---->Altered Macromolecular_binding (Pr = 0.38) |
Sinocyclocheilus_anshuiensis_roraa_2	V550I	# | |---->Altered Protein_binding (Pr = 0.38) |
Sinocyclocheilus_anshuiensis_roraa_2	V550I	# | |---->Altered Disordered_interface (Pr = 0.38) |
Sinocyclocheilus_anshuiensis_roraa_2	V550I	# | | |---->Altered MoRF (Pr = 0.38 | P = 6.2e-03) |
Sinocyclocheilus_anshuiensis_roraa_2	V550I	# | | |
Sinocyclocheilus_anshuiensis_roraa_2	V550I	# | |---->Altered Ordered_interface (Pr = 0.13) |
Sinocyclocheilus_anshuiensis_roraa_2	V550I	# | |
Sinocyclocheilus_anshuiensis_roraa_2	V550I	# |---->Altered Metal_binding (Pr = 0.00)<---------------------------------------------------------|
Sinocyclocheilus_anshuiensis_roraa_2	V550I	# |
Sinocyclocheilus_anshuiensis_roraa_2	V550I	# |---->Altered PTM_site (Pr = 0.25)
Sinocyclocheilus_anshuiensis_roraa_2	V550I	# |---->Loss of O-linked_glycosylation at T555 (Pr = 0.14 | P = 0.04)
Sinocyclocheilus_anshuiensis_roraa_2	V550I	# |---->Loss of Phosphorylation at Y554 (Pr = 0.25 | P = 0.04)
Sinocyclocheilus_anshuiensis_roraa_2	V550I	# |---->Loss of Proteolytic_cleavage at D551 (Pr = 0.19 | P = 3.1e-03)
Sinocyclocheilus_anshuiensis_roraa_2	V550I	# |---->Gain of Sulfation at Y554 (Pr = 0.05 | P = 8.6e-03)
Sinocyclocheilus_anshuiensis_roraa_1	D391E	0.480	Altered Cytoplasmic_loop (Pr = 0.10 | P = 0.04); Gain of N-linked_glycosylation at N394 (Pr = 0.07 | P = 0.02)	Altered Motifs (None)	Predicted conservation scores
Sinocyclocheilus_anshuiensis_roraa_1	D391E	# Altered Effect (Pr = 0.23)
Sinocyclocheilus_anshuiensis_roraa_1	D391E	# |---->Altered Motifs (None)
Sinocyclocheilus_anshuiensis_roraa_1	D391E	# |---->Altered Structure_and_dynamics (Pr = 0.23)-------------------------------------------------------|
Sinocyclocheilus_anshuiensis_roraa_1	D391E	# | |---->Altered Secondary_structure (Pr = 0.23) |
Sinocyclocheilus_anshuiensis_roraa_1	D391E	# | | |
Sinocyclocheilus_anshuiensis_roraa_1	D391E	# | |---->Altered Stability_and_conformational_flexibility (Pr = 0.18) |
Sinocyclocheilus_anshuiensis_roraa_1	D391E	# | | |---->Altered Conformational_flexibility (Pr = 0.18) |
Sinocyclocheilus_anshuiensis_roraa_1	D391E	# | | |
Sinocyclocheilus_anshuiensis_roraa_1	D391E	# | |---->Altered Special_structural_signatures (Pr = 0.10) |
Sinocyclocheilus_anshuiensis_roraa_1	D391E	# | |---->Altered Signal_peptide (Pr = 0.00) |
Sinocyclocheilus_anshuiensis_roraa_1	D391E	# | | |
Sinocyclocheilus_anshuiensis_roraa_1	D391E	# | |---->Altered Transmembrane_protein (Pr = 0.10) |
Sinocyclocheilus_anshuiensis_roraa_1	D391E	# | |---->Altered Non-cytoplasmic_loop (Pr = 0.10 | P = 0.04) |
Sinocyclocheilus_anshuiensis_roraa_1	D391E	# | |
Sinocyclocheilus_anshuiensis_roraa_1	D391E	# |---->Altered Functional_residue (Pr = 0.16) |
Sinocyclocheilus_anshuiensis_roraa_1	D391E	# |---->Altered Macromolecular_binding (Pr = 0.16) |
Sinocyclocheilus_anshuiensis_roraa_1	D391E	# | |---->Altered Protein_binding (Pr = 0.16) |
Sinocyclocheilus_anshuiensis_roraa_1	D391E	# | |---->Altered Disordered_interface (Pr = 0.02) |
Sinocyclocheilus_anshuiensis_roraa_1	D391E	# | | |
Sinocyclocheilus_anshuiensis_roraa_1	D391E	# | |---->Altered Ordered_interface (Pr = 0.16) |
Sinocyclocheilus_anshuiensis_roraa_1	D391E	# | |
Sinocyclocheilus_anshuiensis_roraa_1	D391E	# |---->Altered Metal_binding (Pr = 0.08)<---------------------------------------------------------|
Sinocyclocheilus_anshuiensis_roraa_1	D391E	# |
Sinocyclocheilus_anshuiensis_roraa_1	D391E	# |---->Altered PTM_site (Pr = 0.14)
Sinocyclocheilus_anshuiensis_roraa_1	D391E	# |---->Gain of N-linked_glycosylation at N394 (Pr = 0.07 | P = 0.02)
Sinocyclocheilus_anshuiensis_roraa_1	V550I	0.023	Altered MoRF (Pr = 0.38 | P = 5.9e-03); Loss of Phosphorylation at Y554 (Pr = 0.25 | P = 0.04); Loss of O-linked_glycosylation at T555 (Pr = 0.13 | P = 0.04); Loss of Sulfation at Y554 (Pr = 0.04 | P = 0.01)	Altered Motifs (None)	Predicted conservation scores
Sinocyclocheilus_anshuiensis_roraa_1	V550I	# Altered Effect (Pr = 0.38)
Sinocyclocheilus_anshuiensis_roraa_1	V550I	# |---->Altered Motifs (None)
Sinocyclocheilus_anshuiensis_roraa_1	V550I	# |---->Altered Structure_and_dynamics (Pr = 0.26)-------------------------------------------------------|
Sinocyclocheilus_anshuiensis_roraa_1	V550I	# | |---->Altered Secondary_structure (Pr = 0.26) |
Sinocyclocheilus_anshuiensis_roraa_1	V550I	# | | |
Sinocyclocheilus_anshuiensis_roraa_1	V550I	# | |---->Altered Stability_and_conformational_flexibility (Pr = 0.24) |
Sinocyclocheilus_anshuiensis_roraa_1	V550I	# | | |---->Altered Conformational_flexibility (Pr = 0.24) |
Sinocyclocheilus_anshuiensis_roraa_1	V550I	# | | |
Sinocyclocheilus_anshuiensis_roraa_1	V550I	# | |---->Altered Special_structural_signatures (Pr = 0.02) |
Sinocyclocheilus_anshuiensis_roraa_1	V550I	# | |---->Altered Signal_peptide (Pr = 0.00) |
Sinocyclocheilus_anshuiensis_roraa_1	V550I	# | | |
Sinocyclocheilus_anshuiensis_roraa_1	V550I	# | |---->Altered Transmembrane_protein (Pr = 0.02) |
Sinocyclocheilus_anshuiensis_roraa_1	V550I	# | |
Sinocyclocheilus_anshuiensis_roraa_1	V550I	# |---->Altered Functional_residue (Pr = 0.38) |
Sinocyclocheilus_anshuiensis_roraa_1	V550I	# |---->Altered Macromolecular_binding (Pr = 0.38) |
Sinocyclocheilus_anshuiensis_roraa_1	V550I	# | |---->Altered Protein_binding (Pr = 0.38) |
Sinocyclocheilus_anshuiensis_roraa_1	V550I	# | |---->Altered Disordered_interface (Pr = 0.38) |
Sinocyclocheilus_anshuiensis_roraa_1	V550I	# | | |---->Altered MoRF (Pr = 0.38 | P = 5.9e-03) |
Sinocyclocheilus_anshuiensis_roraa_1	V550I	# | | |
Sinocyclocheilus_anshuiensis_roraa_1	V550I	# | |---->Altered Ordered_interface (Pr = 0.10) |
Sinocyclocheilus_anshuiensis_roraa_1	V550I	# | |
Sinocyclocheilus_anshuiensis_roraa_1	V550I	# |---->Altered Metal_binding (Pr = 0.00)<---------------------------------------------------------|
Sinocyclocheilus_anshuiensis_roraa_1	V550I	# |
Sinocyclocheilus_anshuiensis_roraa_1	V550I	# |---->Altered PTM_site (Pr = 0.25)
Sinocyclocheilus_anshuiensis_roraa_1	V550I	# |---->Loss of O-linked_glycosylation at T555 (Pr = 0.13 | P = 0.04)
Sinocyclocheilus_anshuiensis_roraa_1	V550I	# |---->Loss of Phosphorylation at Y554 (Pr = 0.25 | P = 0.04)
Sinocyclocheilus_anshuiensis_roraa_1	V550I	# |---->Loss of Sulfation at Y554 (Pr = 0.04 | P = 0.01)
Sinocyclocheilus_anshuiensis_rorab_2	E6K	0.090	Gain of SUMOylation at E6 (Pr = 0.29 | P = 3.6e-03); Gain of Ubiquitylation at E6 (Pr = 0.17 | P = 0.02); Loss of N-terminal_acetylation at M1 (Pr = 0.17 | P = 1.1e-03)	Altered Motifs (ELME000146:Subtilisin/kexin isozyme-1 (SKI1) cleavage site ([RK]-X-[hydrophobic]-[LTKF]-|-X); ELME000155:This is the motif recognized by those SH3 domains with a non-canonical class I recognition specificity; PS00006:Casein kinase II phosphorylation site)	Predicted conservation scores
Sinocyclocheilus_anshuiensis_rorab_2	E6K	# Altered Effect (Pr = 0.29)
Sinocyclocheilus_anshuiensis_rorab_2	E6K	# |---->Altered Motifs (ELME000146|ELME000155|PS00006)
Sinocyclocheilus_anshuiensis_rorab_2	E6K	# |---->Altered Structure_and_dynamics (Pr = 0.24)-------------------------------------------------------|
Sinocyclocheilus_anshuiensis_rorab_2	E6K	# | |---->Altered Secondary_structure (Pr = 0.22) |
Sinocyclocheilus_anshuiensis_rorab_2	E6K	# | | |
Sinocyclocheilus_anshuiensis_rorab_2	E6K	# | |---->Altered Stability_and_conformational_flexibility (Pr = 0.24) |
Sinocyclocheilus_anshuiensis_rorab_2	E6K	# | | |---->Altered Conformational_flexibility (Pr = 0.24) |
Sinocyclocheilus_anshuiensis_rorab_2	E6K	# | | |
Sinocyclocheilus_anshuiensis_rorab_2	E6K	# | |---->Altered Special_structural_signatures (Pr = 0.04) |
Sinocyclocheilus_anshuiensis_rorab_2	E6K	# | |---->Altered Signal_peptide (Pr = 0.00) |
Sinocyclocheilus_anshuiensis_rorab_2	E6K	# | | |
Sinocyclocheilus_anshuiensis_rorab_2	E6K	# | |---->Altered Transmembrane_protein (Pr = 0.04) |
Sinocyclocheilus_anshuiensis_rorab_2	E6K	# | |
Sinocyclocheilus_anshuiensis_rorab_2	E6K	# |---->Altered Functional_residue (Pr = 0.29) |
Sinocyclocheilus_anshuiensis_rorab_2	E6K	# |---->Altered Macromolecular_binding (Pr = 0.12) |
Sinocyclocheilus_anshuiensis_rorab_2	E6K	# | |---->Altered Protein_binding (Pr = 0.12) |
Sinocyclocheilus_anshuiensis_rorab_2	E6K	# | |---->Altered Disordered_interface (Pr = 0.12) |
Sinocyclocheilus_anshuiensis_rorab_2	E6K	# | | |
Sinocyclocheilus_anshuiensis_rorab_2	E6K	# | |---->Altered Ordered_interface (Pr = 0.05) |
Sinocyclocheilus_anshuiensis_rorab_2	E6K	# | |
Sinocyclocheilus_anshuiensis_rorab_2	E6K	# |---->Altered Metal_binding (Pr = 0.03)<---------------------------------------------------------|
Sinocyclocheilus_anshuiensis_rorab_2	E6K	# |
Sinocyclocheilus_anshuiensis_rorab_2	E6K	# |---->Altered PTM_site (Pr = 0.29)
Sinocyclocheilus_anshuiensis_rorab_2	E6K	# |---->Loss of N-terminal_acetylation at M1 (Pr = 0.17 | P = 1.1e-03)
Sinocyclocheilus_anshuiensis_rorab_2	E6K	# |---->Gain of SUMOylation at E6 (Pr = 0.29 | P = 3.6e-03)
Sinocyclocheilus_anshuiensis_rorab_2	E6K	# |---->Gain of Ubiquitylation at E6 (Pr = 0.17 | P = 0.02)
Sinocyclocheilus_anshuiensis_rorab_2	R12C	0.064	Gain of Loop (Pr = 0.28 | P = 0.02); Loss of ADP-ribosylation at R12 (Pr = 0.25 | P = 0.01); Loss of SUMOylation at K13 (Pr = 0.22 | P = 0.02); Loss of Ubiquitylation at K13 (Pr = 0.16 | P = 0.04)	Altered Motifs (ELME000062:Secondary preference for PKA-type AGC kinase phosphorylation.; ELME000064:CK2 phosphorylation site; ELME000102:N-Arg dibasic convertase (nardilysin) cleavage site (Xaa-|-Arg-Lys or Arg-|-Arg-Xaa).; ELME000239:The USP7 NTD domain binding motif variant based on the MDM2 and P53 interactions.)	Predicted conservation scores
Sinocyclocheilus_anshuiensis_rorab_2	R12C	# Altered Effect (Pr = 0.28)
Sinocyclocheilus_anshuiensis_rorab_2	R12C	# |---->Altered Motifs (ELME000062|ELME000064|ELME000102|ELME000239)
Sinocyclocheilus_anshuiensis_rorab_2	R12C	# |---->Altered Structure_and_dynamics (Pr = 0.28)-------------------------------------------------------|
Sinocyclocheilus_anshuiensis_rorab_2	R12C	# | |---->Altered Secondary_structure (Pr = 0.28) |
Sinocyclocheilus_anshuiensis_rorab_2	R12C	# | | |---->Gain of Loop (Pr = 0.28 | P = 0.02) |
Sinocyclocheilus_anshuiensis_rorab_2	R12C	# | | |
Sinocyclocheilus_anshuiensis_rorab_2	R12C	# | |---->Altered Stability_and_conformational_flexibility (Pr = 0.21) |
Sinocyclocheilus_anshuiensis_rorab_2	R12C	# | | |---->Altered Conformational_flexibility (Pr = 0.21) |
Sinocyclocheilus_anshuiensis_rorab_2	R12C	# | | |
Sinocyclocheilus_anshuiensis_rorab_2	R12C	# | |---->Altered Special_structural_signatures (Pr = 0.04) |
Sinocyclocheilus_anshuiensis_rorab_2	R12C	# | |---->Altered Signal_peptide (Pr = 0.00) |
Sinocyclocheilus_anshuiensis_rorab_2	R12C	# | | |
Sinocyclocheilus_anshuiensis_rorab_2	R12C	# | |---->Altered Transmembrane_protein (Pr = 0.04) |
Sinocyclocheilus_anshuiensis_rorab_2	R12C	# | |
Sinocyclocheilus_anshuiensis_rorab_2	R12C	# |---->Altered Functional_residue (Pr = 0.25) |
Sinocyclocheilus_anshuiensis_rorab_2	R12C	# |---->Altered Macromolecular_binding (Pr = 0.08) |
Sinocyclocheilus_anshuiensis_rorab_2	R12C	# | |---->Altered Protein_binding (Pr = 0.08) |
Sinocyclocheilus_anshuiensis_rorab_2	R12C	# | |---->Altered Disordered_interface (Pr = 0.08) |
Sinocyclocheilus_anshuiensis_rorab_2	R12C	# | | |
Sinocyclocheilus_anshuiensis_rorab_2	R12C	# | |---->Altered Ordered_interface (Pr = 0.02) |
Sinocyclocheilus_anshuiensis_rorab_2	R12C	# | |
Sinocyclocheilus_anshuiensis_rorab_2	R12C	# |---->Altered Metal_binding (Pr = 0.01)<---------------------------------------------------------|
Sinocyclocheilus_anshuiensis_rorab_2	R12C	# |
Sinocyclocheilus_anshuiensis_rorab_2	R12C	# |---->Altered PTM_site (Pr = 0.25)
Sinocyclocheilus_anshuiensis_rorab_2	R12C	# |---->Loss of ADP-ribosylation at R12 (Pr = 0.25 | P = 0.01)
Sinocyclocheilus_anshuiensis_rorab_2	R12C	# |---->Loss of SUMOylation at K13 (Pr = 0.22 | P = 0.02)
Sinocyclocheilus_anshuiensis_rorab_2	R12C	# |---->Loss of Ubiquitylation at K13 (Pr = 0.16 | P = 0.04)
Sinocyclocheilus_anshuiensis_rorab_2	D242E	0.188	Loss of Proteolytic_cleavage at D242 (Pr = 0.14 | P = 0.02); Loss of Sulfation at Y240 (Pr = 0.02 | P = 0.02)	Altered Motifs (ELME000081:Src-family Src Homology 2 (SH2) domains binding motif.; ELME000120:Tyrosine-based sorting signal responsible for the interaction with mu subunit of AP (Adaptor Protein) complex; ELME000182:STAT5 Src Homology 2 (SH2) domain binding motif.)	Predicted conservation scores
Sinocyclocheilus_anshuiensis_rorab_2	D242E	# Altered Effect (Pr = 0.26)
Sinocyclocheilus_anshuiensis_rorab_2	D242E	# |---->Altered Motifs (ELME000081|ELME000120|ELME000182)
Sinocyclocheilus_anshuiensis_rorab_2	D242E	# |---->Altered Structure_and_dynamics (Pr = 0.26)-------------------------------------------------------|
Sinocyclocheilus_anshuiensis_rorab_2	D242E	# | |---->Altered Secondary_structure (Pr = 0.25) |
Sinocyclocheilus_anshuiensis_rorab_2	D242E	# | | |
Sinocyclocheilus_anshuiensis_rorab_2	D242E	# | |---->Altered Stability_and_conformational_flexibility (Pr = 0.26) |
Sinocyclocheilus_anshuiensis_rorab_2	D242E	# | | |---->Altered Conformational_flexibility (Pr = 0.26) |
Sinocyclocheilus_anshuiensis_rorab_2	D242E	# | | |
Sinocyclocheilus_anshuiensis_rorab_2	D242E	# | |---->Altered Special_structural_signatures (Pr = 0.02) |
Sinocyclocheilus_anshuiensis_rorab_2	D242E	# | |---->Altered Signal_peptide (Pr = 0.00) |
Sinocyclocheilus_anshuiensis_rorab_2	D242E	# | | |
Sinocyclocheilus_anshuiensis_rorab_2	D242E	# | |---->Altered Transmembrane_protein (Pr = 0.02) |
Sinocyclocheilus_anshuiensis_rorab_2	D242E	# | |
Sinocyclocheilus_anshuiensis_rorab_2	D242E	# |---->Altered Functional_residue (Pr = 0.20) |
Sinocyclocheilus_anshuiensis_rorab_2	D242E	# |---->Altered Macromolecular_binding (Pr = 0.16) |
Sinocyclocheilus_anshuiensis_rorab_2	D242E	# | |---->Altered Protein_binding (Pr = 0.16) |
Sinocyclocheilus_anshuiensis_rorab_2	D242E	# | |---->Altered Disordered_interface (Pr = 0.16) |
Sinocyclocheilus_anshuiensis_rorab_2	D242E	# | | |
Sinocyclocheilus_anshuiensis_rorab_2	D242E	# | |---->Altered Ordered_interface (Pr = 0.06) |
Sinocyclocheilus_anshuiensis_rorab_2	D242E	# | |
Sinocyclocheilus_anshuiensis_rorab_2	D242E	# |---->Altered Metal_binding (Pr = 0.00)<---------------------------------------------------------|
Sinocyclocheilus_anshuiensis_rorab_2	D242E	# |
Sinocyclocheilus_anshuiensis_rorab_2	D242E	# |---->Altered PTM_site (Pr = 0.20)
Sinocyclocheilus_anshuiensis_rorab_2	D242E	# |---->Loss of Proteolytic_cleavage at D242 (Pr = 0.14 | P = 0.02)
Sinocyclocheilus_anshuiensis_rorab_2	D242E	# |---->Loss of Sulfation at Y240 (Pr = 0.02 | P = 0.02)
Sinocyclocheilus_anshuiensis_rorab_2	G280R	0.477	Gain of Phosphorylation at S283 (Pr = 0.31 | P = 0.01); Loss of Loop (Pr = 0.31 | P = 5.4e-03); Gain of ADP-ribosylation at G280 (Pr = 0.29 | P = 4.2e-03); Gain of Proteolytic_cleavage at D281 (Pr = 0.15 | P = 0.01); Loss of Sulfation at Y277 (Pr = 0.04 | P = 0.01)	Altered Motifs (ELME000053:GSK3 phosphorylation recognition site; ELME000062:Secondary preference for PKA-type AGC kinase phosphorylation.; ELME000084:GRB2-like Src Homology 2 (SH2) domains binding motif.; ELME000136:The Class IV WW domain interaction motif is recognised primarily by the Pin1 phosphorylation-dependent prolyl isomerase.; ELME000159:Proline-Directed Kinase (e.g. MAPK) phosphorylation site in higher eukaryotes.; ELME000321:Caspase3 and Caspase7 cleavage site; PS00005:Protein kinase C phosphorylation site; PS00006:Casein kinase II phosphorylation site)	Predicted conservation scores
Sinocyclocheilus_anshuiensis_rorab_2	G280R	# Altered Effect (Pr = 0.31)
Sinocyclocheilus_anshuiensis_rorab_2	G280R	# |---->Altered Motifs (ELME000053|ELME000062|ELME000084|ELME000136|ELME000159|ELME000321|PS00005|PS00006)
Sinocyclocheilus_anshuiensis_rorab_2	G280R	# |---->Altered Structure_and_dynamics (Pr = 0.31)-------------------------------------------------------|
Sinocyclocheilus_anshuiensis_rorab_2	G280R	# | |---->Altered Secondary_structure (Pr = 0.31) |
Sinocyclocheilus_anshuiensis_rorab_2	G280R	# | | |---->Loss of Loop (Pr = 0.31 | P = 5.4e-03) |
Sinocyclocheilus_anshuiensis_rorab_2	G280R	# | | |
Sinocyclocheilus_anshuiensis_rorab_2	G280R	# | |---->Altered Stability_and_conformational_flexibility (Pr = 0.25) |
Sinocyclocheilus_anshuiensis_rorab_2	G280R	# | | |---->Altered Conformational_flexibility (Pr = 0.25) |
Sinocyclocheilus_anshuiensis_rorab_2	G280R	# | | |
Sinocyclocheilus_anshuiensis_rorab_2	G280R	# | |---->Altered Special_structural_signatures (Pr = 0.02) |
Sinocyclocheilus_anshuiensis_rorab_2	G280R	# | |---->Altered Signal_peptide (Pr = 0.00) |
Sinocyclocheilus_anshuiensis_rorab_2	G280R	# | | |
Sinocyclocheilus_anshuiensis_rorab_2	G280R	# | |---->Altered Transmembrane_protein (Pr = 0.02) |
Sinocyclocheilus_anshuiensis_rorab_2	G280R	# | |
Sinocyclocheilus_anshuiensis_rorab_2	G280R	# |---->Altered Functional_residue (Pr = 0.31) |
Sinocyclocheilus_anshuiensis_rorab_2	G280R	# |---->Altered Macromolecular_binding (Pr = 0.07) |
Sinocyclocheilus_anshuiensis_rorab_2	G280R	# | |---->Altered Protein_binding (Pr = 0.07) |
Sinocyclocheilus_anshuiensis_rorab_2	G280R	# | |---->Altered Disordered_interface (Pr = 0.07) |
Sinocyclocheilus_anshuiensis_rorab_2	G280R	# | | |
Sinocyclocheilus_anshuiensis_rorab_2	G280R	# | |---->Altered Ordered_interface (Pr = 0.06) |
Sinocyclocheilus_anshuiensis_rorab_2	G280R	# | |
Sinocyclocheilus_anshuiensis_rorab_2	G280R	# |---->Altered Metal_binding (Pr = 0.01)<---------------------------------------------------------|
Sinocyclocheilus_anshuiensis_rorab_2	G280R	# |
Sinocyclocheilus_anshuiensis_rorab_2	G280R	# |---->Altered PTM_site (Pr = 0.31)
Sinocyclocheilus_anshuiensis_rorab_2	G280R	# |---->Gain of ADP-ribosylation at G280 (Pr = 0.29 | P = 4.2e-03)
Sinocyclocheilus_anshuiensis_rorab_2	G280R	# |---->Gain of Phosphorylation at S283 (Pr = 0.31 | P = 0.01)
Sinocyclocheilus_anshuiensis_rorab_2	G280R	# |---->Gain of Proteolytic_cleavage at D281 (Pr = 0.15 | P = 0.01)
Sinocyclocheilus_anshuiensis_rorab_2	G280R	# |---->Loss of Sulfation at Y277 (Pr = 0.04 | P = 0.01)
Sinocyclocheilus_anshuiensis_rorab_2	A328T	0.259	Loss of Helix (Pr = 0.29 | P = 0.02); Gain of Sulfation at Y329 (Pr = 0.02 | P = 0.04)	Altered Motifs (ELME000053:GSK3 phosphorylation recognition site; ELME000220:Phosphothreonine motif binding a subset of FHA domains that have a preference for an acidic amino acid at the pT+3 position.; ELME000321:Caspase3 and Caspase7 cleavage site)	Predicted conservation scores
Sinocyclocheilus_anshuiensis_rorab_2	A328T	# Altered Effect (Pr = 0.29)
Sinocyclocheilus_anshuiensis_rorab_2	A328T	# |---->Altered Motifs (ELME000053|ELME000220|ELME000321)
Sinocyclocheilus_anshuiensis_rorab_2	A328T	# |---->Altered Structure_and_dynamics (Pr = 0.29)-------------------------------------------------------|
Sinocyclocheilus_anshuiensis_rorab_2	A328T	# | |---->Altered Secondary_structure (Pr = 0.29) |
Sinocyclocheilus_anshuiensis_rorab_2	A328T	# | | |---->Loss of Helix (Pr = 0.29 | P = 0.02) |
Sinocyclocheilus_anshuiensis_rorab_2	A328T	# | | |
Sinocyclocheilus_anshuiensis_rorab_2	A328T	# | |---->Altered Stability_and_conformational_flexibility (Pr = 0.27) |
Sinocyclocheilus_anshuiensis_rorab_2	A328T	# | | |---->Altered Conformational_flexibility (Pr = 0.27) |
Sinocyclocheilus_anshuiensis_rorab_2	A328T	# | | |
Sinocyclocheilus_anshuiensis_rorab_2	A328T	# | |---->Altered Special_structural_signatures (Pr = 0.05) |
Sinocyclocheilus_anshuiensis_rorab_2	A328T	# | |---->Altered Signal_peptide (Pr = 0.00) |
Sinocyclocheilus_anshuiensis_rorab_2	A328T	# | | |
Sinocyclocheilus_anshuiensis_rorab_2	A328T	# | |---->Altered Transmembrane_protein (Pr = 0.03) |
Sinocyclocheilus_anshuiensis_rorab_2	A328T	# | |
Sinocyclocheilus_anshuiensis_rorab_2	A328T	# |---->Altered Functional_residue (Pr = 0.10) |
Sinocyclocheilus_anshuiensis_rorab_2	A328T	# |---->Altered Macromolecular_binding (Pr = 0.09) |
Sinocyclocheilus_anshuiensis_rorab_2	A328T	# | |---->Altered Protein_binding (Pr = 0.09) |
Sinocyclocheilus_anshuiensis_rorab_2	A328T	# | |---->Altered Disordered_interface (Pr = 0.05) |
Sinocyclocheilus_anshuiensis_rorab_2	A328T	# | | |
Sinocyclocheilus_anshuiensis_rorab_2	A328T	# | |---->Altered Ordered_interface (Pr = 0.09) |
Sinocyclocheilus_anshuiensis_rorab_2	A328T	# | |
Sinocyclocheilus_anshuiensis_rorab_2	A328T	# |---->Altered Metal_binding (Pr = 0.00)<---------------------------------------------------------|
Sinocyclocheilus_anshuiensis_rorab_2	A328T	# |
Sinocyclocheilus_anshuiensis_rorab_2	A328T	# |---->Altered PTM_site (Pr = 0.10)
Sinocyclocheilus_anshuiensis_rorab_2	A328T	# |---->Gain of Sulfation at Y329 (Pr = 0.02 | P = 0.04)
Sinocyclocheilus_anshuiensis_rorab_2	P406S	0.437	Altered Cytoplasmic_loop (Pr = 0.25 | P = 1.2e-03); Gain of Ubiquitylation at K410 (Pr = 0.16 | P = 0.04)	Altered Motifs (ELME000197:Phosphopeptide motif which directly interacts with the BRCT (carboxy-terminal) domain of the Breast Cancer Gene BRCA1 with low affinity)	Predicted conservation scores
Sinocyclocheilus_anshuiensis_rorab_2	P406S	# Altered Effect (Pr = 0.25)
Sinocyclocheilus_anshuiensis_rorab_2	P406S	# |---->Altered Motifs (ELME000197)
Sinocyclocheilus_anshuiensis_rorab_2	P406S	# |---->Altered Structure_and_dynamics (Pr = 0.25)-------------------------------------------------------|
Sinocyclocheilus_anshuiensis_rorab_2	P406S	# | |---->Altered Secondary_structure (Pr = 0.25) |
Sinocyclocheilus_anshuiensis_rorab_2	P406S	# | | |
Sinocyclocheilus_anshuiensis_rorab_2	P406S	# | |---->Altered Stability_and_conformational_flexibility (Pr = 0.15) |
Sinocyclocheilus_anshuiensis_rorab_2	P406S	# | | |---->Altered Conformational_flexibility (Pr = 0.15) |
Sinocyclocheilus_anshuiensis_rorab_2	P406S	# | | |
Sinocyclocheilus_anshuiensis_rorab_2	P406S	# | |---->Altered Special_structural_signatures (Pr = 0.25) |
Sinocyclocheilus_anshuiensis_rorab_2	P406S	# | |---->Altered Signal_peptide (Pr = 0.00) |
Sinocyclocheilus_anshuiensis_rorab_2	P406S	# | | |
Sinocyclocheilus_anshuiensis_rorab_2	P406S	# | |---->Altered Transmembrane_protein (Pr = 0.25) |
Sinocyclocheilus_anshuiensis_rorab_2	P406S	# | |---->Altered Non-cytoplasmic_loop (Pr = 0.25 | P = 1.2e-03) |
Sinocyclocheilus_anshuiensis_rorab_2	P406S	# | |
Sinocyclocheilus_anshuiensis_rorab_2	P406S	# |---->Altered Functional_residue (Pr = 0.22) |
Sinocyclocheilus_anshuiensis_rorab_2	P406S	# |---->Altered Macromolecular_binding (Pr = 0.22) |
Sinocyclocheilus_anshuiensis_rorab_2	P406S	# | |---->Altered Protein_binding (Pr = 0.22) |
Sinocyclocheilus_anshuiensis_rorab_2	P406S	# | |---->Altered Disordered_interface (Pr = 0.02) |
Sinocyclocheilus_anshuiensis_rorab_2	P406S	# | | |
Sinocyclocheilus_anshuiensis_rorab_2	P406S	# | |---->Altered Ordered_interface (Pr = 0.22) |
Sinocyclocheilus_anshuiensis_rorab_2	P406S	# | |
Sinocyclocheilus_anshuiensis_rorab_2	P406S	# |---->Altered Metal_binding (Pr = 0.05)<---------------------------------------------------------|
Sinocyclocheilus_anshuiensis_rorab_2	P406S	# |
Sinocyclocheilus_anshuiensis_rorab_2	P406S	# |---->Altered PTM_site (Pr = 0.16)
Sinocyclocheilus_anshuiensis_rorab_2	P406S	# |---->Gain of Ubiquitylation at K410 (Pr = 0.16 | P = 0.04)
Sinocyclocheilus_anshuiensis_rorab_2	S420P	0.715		Altered Motifs (ELME000064:CK2 phosphorylation site; ELME000136:The Class IV WW domain interaction motif is recognised primarily by the Pin1 phosphorylation-dependent prolyl isomerase.; ELME000159:Proline-Directed Kinase (e.g. MAPK) phosphorylation site in higher eukaryotes.; ELME000197:Phosphopeptide motif which directly interacts with the BRCT (carboxy-terminal) domain of the Breast Cancer Gene BRCA1 with low affinity; ELME000336:NEK2 phosphorylation motif with preferred Phe - Leu or Met in the -3 position to compensate for less favorable residues in the +1 and +2 position.; PS00006:Casein kinase II phosphorylation site)	Predicted conservation scores
Sinocyclocheilus_anshuiensis_rorab_2	S420P	# Altered Effect (Pr = 0.18)
Sinocyclocheilus_anshuiensis_rorab_2	S420P	# |---->Altered Motifs (ELME000064|ELME000136|ELME000159|ELME000197|ELME000336|PS00006)
Sinocyclocheilus_anshuiensis_rorab_2	S420P	# |---->Altered Structure_and_dynamics (Pr = 0.18)-------------------------------------------------------|
Sinocyclocheilus_anshuiensis_rorab_2	S420P	# | |---->Altered Secondary_structure (Pr = 0.18) |
Sinocyclocheilus_anshuiensis_rorab_2	S420P	# | | |
Sinocyclocheilus_anshuiensis_rorab_2	S420P	# | |---->Altered Stability_and_conformational_flexibility (Pr = 0.13) |
Sinocyclocheilus_anshuiensis_rorab_2	S420P	# | | |---->Altered Conformational_flexibility (Pr = 0.13) |
Sinocyclocheilus_anshuiensis_rorab_2	S420P	# | | |
Sinocyclocheilus_anshuiensis_rorab_2	S420P	# | |---->Altered Special_structural_signatures (Pr = 0.03) |
Sinocyclocheilus_anshuiensis_rorab_2	S420P	# | |---->Altered Signal_peptide (Pr = 0.00) |
Sinocyclocheilus_anshuiensis_rorab_2	S420P	# | | |
Sinocyclocheilus_anshuiensis_rorab_2	S420P	# | |---->Altered Transmembrane_protein (Pr = 0.03) |
Sinocyclocheilus_anshuiensis_rorab_2	S420P	# | |
Sinocyclocheilus_anshuiensis_rorab_2	S420P	# |---->Altered Functional_residue (Pr = 0.12) |
Sinocyclocheilus_anshuiensis_rorab_2	S420P	# |---->Altered Macromolecular_binding (Pr = 0.09) |
Sinocyclocheilus_anshuiensis_rorab_2	S420P	# | |---->Altered Protein_binding (Pr = 0.09) |
Sinocyclocheilus_anshuiensis_rorab_2	S420P	# | |---->Altered Disordered_interface (Pr = 0.04) |
Sinocyclocheilus_anshuiensis_rorab_2	S420P	# | | |
Sinocyclocheilus_anshuiensis_rorab_2	S420P	# | |---->Altered Ordered_interface (Pr = 0.09) |
Sinocyclocheilus_anshuiensis_rorab_2	S420P	# | |
Sinocyclocheilus_anshuiensis_rorab_2	S420P	# |---->Altered Metal_binding (Pr = 0.07)<---------------------------------------------------------|
Sinocyclocheilus_anshuiensis_rorab_2	S420P	# |
Sinocyclocheilus_anshuiensis_rorab_2	S420P	# |---->Altered PTM_site (Pr = 0.04)
Sinocyclocheilus_anshuiensis_rorab_2	L488P	0.918	Altered Coiled_coil (Pr = 0.97 | P = 1.9e-04); Loss of Helix (Pr = 0.32 | P = 1.9e-03); Altered Stability (Pr = 0.09 | P = 0.05)	Altered Motifs (ELME000156:This is the motif recognized by those SH3 domains with a non-canonical class II recognition specificity)	Predicted conservation scores
Sinocyclocheilus_anshuiensis_rorab_2	L488P	# Altered Effect (Pr = 0.97)
Sinocyclocheilus_anshuiensis_rorab_2	L488P	# |---->Altered Motifs (ELME000156)
Sinocyclocheilus_anshuiensis_rorab_2	L488P	# |---->Altered Structure_and_dynamics (Pr = 0.97)-------------------------------------------------------|
Sinocyclocheilus_anshuiensis_rorab_2	L488P	# | |---->Altered Secondary_structure (Pr = 0.32) |
Sinocyclocheilus_anshuiensis_rorab_2	L488P	# | | |---->Loss of Helix (Pr = 0.32 | P = 1.9e-03) |
Sinocyclocheilus_anshuiensis_rorab_2	L488P	# | | |
Sinocyclocheilus_anshuiensis_rorab_2	L488P	# | |---->Altered Stability_and_conformational_flexibility (Pr = 0.13) |
Sinocyclocheilus_anshuiensis_rorab_2	L488P	# | | |---->Altered Stability (Pr = 0.09 | P = 0.05) |
Sinocyclocheilus_anshuiensis_rorab_2	L488P	# | | |---->Altered Conformational_flexibility (Pr = 0.13) |
Sinocyclocheilus_anshuiensis_rorab_2	L488P	# | | |
Sinocyclocheilus_anshuiensis_rorab_2	L488P	# | |---->Altered Special_structural_signatures (Pr = 0.97) |
Sinocyclocheilus_anshuiensis_rorab_2	L488P	# | |---->Altered Coiled_coil (Pr = 0.97 | P = 1.9e-04) |
Sinocyclocheilus_anshuiensis_rorab_2	L488P	# | |---->Altered Signal_peptide (Pr = 0.00) |
Sinocyclocheilus_anshuiensis_rorab_2	L488P	# | | |
Sinocyclocheilus_anshuiensis_rorab_2	L488P	# | |---->Altered Transmembrane_protein (Pr = 0.03) |
Sinocyclocheilus_anshuiensis_rorab_2	L488P	# | |
Sinocyclocheilus_anshuiensis_rorab_2	L488P	# |---->Altered Functional_residue (Pr = 0.16) |
Sinocyclocheilus_anshuiensis_rorab_2	L488P	# |---->Altered Macromolecular_binding (Pr = 0.16) |
Sinocyclocheilus_anshuiensis_rorab_2	L488P	# | |---->Altered Protein_binding (Pr = 0.16) |
Sinocyclocheilus_anshuiensis_rorab_2	L488P	# | |---->Altered Disordered_interface (Pr = 0.16) |
Sinocyclocheilus_anshuiensis_rorab_2	L488P	# | | |
Sinocyclocheilus_anshuiensis_rorab_2	L488P	# | |---->Altered Ordered_interface (Pr = 0.10) |
Sinocyclocheilus_anshuiensis_rorab_2	L488P	# | |
Sinocyclocheilus_anshuiensis_rorab_2	L488P	# |---->Altered Metal_binding (Pr = 0.01)<---------------------------------------------------------|
Sinocyclocheilus_anshuiensis_rorab_2	L488P	# |
Sinocyclocheilus_anshuiensis_rorab_2	L488P	# |---->Altered PTM_site (Pr = 0.12)
Sinocyclocheilus_anshuiensis_rorab_2	V489I	0.070	Gain of Helix (Pr = 0.28 | P = 0.02)	Altered Motifs (None)	Predicted conservation scores
Sinocyclocheilus_anshuiensis_rorab_2	V489I	# Altered Effect (Pr = 0.28)
Sinocyclocheilus_anshuiensis_rorab_2	V489I	# |---->Altered Motifs (None)
Sinocyclocheilus_anshuiensis_rorab_2	V489I	# |---->Altered Structure_and_dynamics (Pr = 0.28)-------------------------------------------------------|
Sinocyclocheilus_anshuiensis_rorab_2	V489I	# | |---->Altered Secondary_structure (Pr = 0.28) |
Sinocyclocheilus_anshuiensis_rorab_2	V489I	# | | |---->Gain of Helix (Pr = 0.28 | P = 0.02) |
Sinocyclocheilus_anshuiensis_rorab_2	V489I	# | | |
Sinocyclocheilus_anshuiensis_rorab_2	V489I	# | |---->Altered Stability_and_conformational_flexibility (Pr = 0.10) |
Sinocyclocheilus_anshuiensis_rorab_2	V489I	# | | |---->Altered Conformational_flexibility (Pr = 0.10) |
Sinocyclocheilus_anshuiensis_rorab_2	V489I	# | | |
Sinocyclocheilus_anshuiensis_rorab_2	V489I	# | |---->Altered Special_structural_signatures (Pr = 0.02) |
Sinocyclocheilus_anshuiensis_rorab_2	V489I	# | |---->Altered Signal_peptide (Pr = 0.00) |
Sinocyclocheilus_anshuiensis_rorab_2	V489I	# | | |
Sinocyclocheilus_anshuiensis_rorab_2	V489I	# | |---->Altered Transmembrane_protein (Pr = 0.02) |
Sinocyclocheilus_anshuiensis_rorab_2	V489I	# | |
Sinocyclocheilus_anshuiensis_rorab_2	V489I	# |---->Altered Functional_residue (Pr = 0.16) |
Sinocyclocheilus_anshuiensis_rorab_2	V489I	# |---->Altered Macromolecular_binding (Pr = 0.16) |
Sinocyclocheilus_anshuiensis_rorab_2	V489I	# | |---->Altered Protein_binding (Pr = 0.16) |
Sinocyclocheilus_anshuiensis_rorab_2	V489I	# | |---->Altered Disordered_interface (Pr = 0.16) |
Sinocyclocheilus_anshuiensis_rorab_2	V489I	# | | |
Sinocyclocheilus_anshuiensis_rorab_2	V489I	# | |---->Altered Ordered_interface (Pr = 0.06) |
Sinocyclocheilus_anshuiensis_rorab_2	V489I	# | |
Sinocyclocheilus_anshuiensis_rorab_2	V489I	# |---->Altered Metal_binding (Pr = 0.00)<---------------------------------------------------------|
Sinocyclocheilus_anshuiensis_rorab_2	V489I	# |
Sinocyclocheilus_anshuiensis_rorab_2	V489I	# |---->Altered PTM_site (Pr = 0.14)
Sinocyclocheilus_anshuiensis_rorab_2	S493T	0.179	Loss of Helix (Pr = 0.28 | P = 0.02); Altered Calmodulin_binding (Pr = 0.19 | P = 0.04)	Altered Motifs (ELME000173:Consensus derived from reported natural interactors which do not match the Mode 1 and Mode 2 ligands.)	Predicted conservation scores
Sinocyclocheilus_anshuiensis_rorab_2	S493T	# Altered Effect (Pr = 0.28)
Sinocyclocheilus_anshuiensis_rorab_2	S493T	# |---->Altered Motifs (ELME000173)
Sinocyclocheilus_anshuiensis_rorab_2	S493T	# |---->Altered Structure_and_dynamics (Pr = 0.28)-------------------------------------------------------|
Sinocyclocheilus_anshuiensis_rorab_2	S493T	# | |---->Altered Secondary_structure (Pr = 0.28) |
Sinocyclocheilus_anshuiensis_rorab_2	S493T	# | | |---->Loss of Helix (Pr = 0.28 | P = 0.02) |
Sinocyclocheilus_anshuiensis_rorab_2	S493T	# | | |
Sinocyclocheilus_anshuiensis_rorab_2	S493T	# | |---->Altered Stability_and_conformational_flexibility (Pr = 0.09) |
Sinocyclocheilus_anshuiensis_rorab_2	S493T	# | | |---->Altered Conformational_flexibility (Pr = 0.09) |
Sinocyclocheilus_anshuiensis_rorab_2	S493T	# | | |
Sinocyclocheilus_anshuiensis_rorab_2	S493T	# | |---->Altered Special_structural_signatures (Pr = 0.02) |
Sinocyclocheilus_anshuiensis_rorab_2	S493T	# | |---->Altered Signal_peptide (Pr = 0.00) |
Sinocyclocheilus_anshuiensis_rorab_2	S493T	# | | |
Sinocyclocheilus_anshuiensis_rorab_2	S493T	# | |---->Altered Transmembrane_protein (Pr = 0.02) |
Sinocyclocheilus_anshuiensis_rorab_2	S493T	# | |
Sinocyclocheilus_anshuiensis_rorab_2	S493T	# |---->Altered Functional_residue (Pr = 0.19) |
Sinocyclocheilus_anshuiensis_rorab_2	S493T	# |---->Altered Macromolecular_binding (Pr = 0.19) |
Sinocyclocheilus_anshuiensis_rorab_2	S493T	# | |---->Altered Protein_binding (Pr = 0.19) |
Sinocyclocheilus_anshuiensis_rorab_2	S493T	# | |---->Altered Disordered_interface (Pr = 0.19) |
Sinocyclocheilus_anshuiensis_rorab_2	S493T	# | | |---->Altered Calmodulin_binding (Pr = 0.19 | P = 0.04) |
Sinocyclocheilus_anshuiensis_rorab_2	S493T	# | | |
Sinocyclocheilus_anshuiensis_rorab_2	S493T	# | |---->Altered Ordered_interface (Pr = 0.06) |
Sinocyclocheilus_anshuiensis_rorab_2	S493T	# | |
Sinocyclocheilus_anshuiensis_rorab_2	S493T	# |---->Altered Metal_binding (Pr = 0.00)<---------------------------------------------------------|
Sinocyclocheilus_anshuiensis_rorab_2	S493T	# |
Sinocyclocheilus_anshuiensis_rorab_2	S493T	# |---->Altered PTM_site (Pr = 0.12)
Sinocyclocheilus_anshuiensis_rorab_2	R501H	0.436	Gain of Zinc_binding at H502 (Pr = 0.44 | P = 6.6e-03); Gain of Nickel_binding at H502 (Pr = 0.34 | P = 3.5e-03); Altered Calmodulin_binding (Pr = 0.22 | P = 0.03); Altered Coiled_coil (Pr = 0.19 | P = 0.03); Gain of Copper_binding at H502 (Pr = 0.04 | P = 0.05)	Altered Motifs (ELME000102:N-Arg dibasic convertase (nardilysin) cleavage site (Xaa-|-Arg-Lys or Arg-|-Arg-Xaa).; ELME000103:Proprotein convertase 7 (PC7 - PCSK7) cleavage site (Arg-Xaa-Xaa-Xaa-[Arg/Lys]-Arg-|-Xaa); ELME000108:Yeast kexin 2 cleavage site (Lys-Arg-|-Xaa or Arg-Arg-|-Xaa))	Predicted conservation scores
Sinocyclocheilus_anshuiensis_rorab_2	R501H	# Altered Effect (Pr = 0.44)
Sinocyclocheilus_anshuiensis_rorab_2	R501H	# |---->Altered Motifs (ELME000102|ELME000103|ELME000108)
Sinocyclocheilus_anshuiensis_rorab_2	R501H	# |---->Altered Structure_and_dynamics (Pr = 0.44)-------------------------------------------------------|
Sinocyclocheilus_anshuiensis_rorab_2	R501H	# | |---->Altered Secondary_structure (Pr = 0.03) |
Sinocyclocheilus_anshuiensis_rorab_2	R501H	# | | |
Sinocyclocheilus_anshuiensis_rorab_2	R501H	# | |---->Altered Stability_and_conformational_flexibility (Pr = 0.15) |
Sinocyclocheilus_anshuiensis_rorab_2	R501H	# | | |---->Altered Conformational_flexibility (Pr = 0.15) |
Sinocyclocheilus_anshuiensis_rorab_2	R501H	# | | |
Sinocyclocheilus_anshuiensis_rorab_2	R501H	# | |---->Altered Special_structural_signatures (Pr = 0.19) |
Sinocyclocheilus_anshuiensis_rorab_2	R501H	# | |---->Altered Coiled_coil (Pr = 0.19 | P = 0.03) |
Sinocyclocheilus_anshuiensis_rorab_2	R501H	# | |---->Altered Signal_peptide (Pr = 0.00) |
Sinocyclocheilus_anshuiensis_rorab_2	R501H	# | | |
Sinocyclocheilus_anshuiensis_rorab_2	R501H	# | |---->Altered Transmembrane_protein (Pr = 0.02) |
Sinocyclocheilus_anshuiensis_rorab_2	R501H	# | |
Sinocyclocheilus_anshuiensis_rorab_2	R501H	# |---->Altered Functional_residue (Pr = 0.44) |
Sinocyclocheilus_anshuiensis_rorab_2	R501H	# |---->Altered Macromolecular_binding (Pr = 0.22) |
Sinocyclocheilus_anshuiensis_rorab_2	R501H	# | |---->Altered Protein_binding (Pr = 0.22) |
Sinocyclocheilus_anshuiensis_rorab_2	R501H	# | |---->Altered Disordered_interface (Pr = 0.22) |
Sinocyclocheilus_anshuiensis_rorab_2	R501H	# | | |---->Altered Calmodulin_binding (Pr = 0.22 | P = 0.03) |
Sinocyclocheilus_anshuiensis_rorab_2	R501H	# | | |
Sinocyclocheilus_anshuiensis_rorab_2	R501H	# | |---->Altered Ordered_interface (Pr = 0.06) |
Sinocyclocheilus_anshuiensis_rorab_2	R501H	# | |
Sinocyclocheilus_anshuiensis_rorab_2	R501H	# |---->Altered Metal_binding (Pr = 0.44)<---------------------------------------------------------|
Sinocyclocheilus_anshuiensis_rorab_2	R501H	# | |---->Gain of Copper_binding at H502 (Pr = 0.04 | P = 0.05)
Sinocyclocheilus_anshuiensis_rorab_2	R501H	# | |---->Gain of Nickel_binding at H502 (Pr = 0.34 | P = 3.5e-03)
Sinocyclocheilus_anshuiensis_rorab_2	R501H	# | |---->Gain of Zinc_binding at H502 (Pr = 0.44 | P = 6.6e-03)
Sinocyclocheilus_anshuiensis_rorab_2	R501H	# |
Sinocyclocheilus_anshuiensis_rorab_2	R501H	# |---->Altered PTM_site (Pr = 0.11)
Sinocyclocheilus_anshuiensis_rorab_2	I553T	0.058	Altered MoRF (Pr = 0.34 | P = 9.9e-03); Gain of Phosphorylation at Y554 (Pr = 0.26 | P = 0.03); Gain of O-linked_glycosylation at T555 (Pr = 0.16 | P = 0.03); Gain of Sulfation at Y554 (Pr = 0.04 | P = 9.9e-03)	Altered Motifs (ELME000053:GSK3 phosphorylation recognition site; ELME000133:TRAF6 binding site. Members of the tumor necrosis factor receptor (TNFR) superfamily initiate intracellular signaling by recruiting the C-domain of the TNFR-associated factors (TRAFs) through their cytoplasmatic tails.; ELME000336:NEK2 phosphorylation motif with preferred Phe - Leu or Met in the -3 position to compensate for less favorable residues in the +1 and +2 position.)	Predicted conservation scores
Sinocyclocheilus_anshuiensis_rorab_2	I553T	# Altered Effect (Pr = 0.34)
Sinocyclocheilus_anshuiensis_rorab_2	I553T	# |---->Altered Motifs (ELME000053|ELME000133|ELME000336)
Sinocyclocheilus_anshuiensis_rorab_2	I553T	# |---->Altered Structure_and_dynamics (Pr = 0.25)-------------------------------------------------------|
Sinocyclocheilus_anshuiensis_rorab_2	I553T	# | |---->Altered Secondary_structure (Pr = 0.25) |
Sinocyclocheilus_anshuiensis_rorab_2	I553T	# | | |
Sinocyclocheilus_anshuiensis_rorab_2	I553T	# | |---->Altered Stability_and_conformational_flexibility (Pr = 0.17) |
Sinocyclocheilus_anshuiensis_rorab_2	I553T	# | | |---->Altered Conformational_flexibility (Pr = 0.17) |
Sinocyclocheilus_anshuiensis_rorab_2	I553T	# | | |
Sinocyclocheilus_anshuiensis_rorab_2	I553T	# | |---->Altered Special_structural_signatures (Pr = 0.02) |
Sinocyclocheilus_anshuiensis_rorab_2	I553T	# | |---->Altered Signal_peptide (Pr = 0.00) |
Sinocyclocheilus_anshuiensis_rorab_2	I553T	# | | |
Sinocyclocheilus_anshuiensis_rorab_2	I553T	# | |---->Altered Transmembrane_protein (Pr = 0.02) |
Sinocyclocheilus_anshuiensis_rorab_2	I553T	# | |
Sinocyclocheilus_anshuiensis_rorab_2	I553T	# |---->Altered Functional_residue (Pr = 0.34) |
Sinocyclocheilus_anshuiensis_rorab_2	I553T	# |---->Altered Macromolecular_binding (Pr = 0.34) |
Sinocyclocheilus_anshuiensis_rorab_2	I553T	# | |---->Altered Protein_binding (Pr = 0.34) |
Sinocyclocheilus_anshuiensis_rorab_2	I553T	# | |---->Altered Disordered_interface (Pr = 0.34) |
Sinocyclocheilus_anshuiensis_rorab_2	I553T	# | | |---->Altered MoRF (Pr = 0.34 | P = 9.9e-03) |
Sinocyclocheilus_anshuiensis_rorab_2	I553T	# | | |
Sinocyclocheilus_anshuiensis_rorab_2	I553T	# | |---->Altered Ordered_interface (Pr = 0.18) |
Sinocyclocheilus_anshuiensis_rorab_2	I553T	# | |
Sinocyclocheilus_anshuiensis_rorab_2	I553T	# |---->Altered Metal_binding (Pr = 0.00)<---------------------------------------------------------|
Sinocyclocheilus_anshuiensis_rorab_2	I553T	# |
Sinocyclocheilus_anshuiensis_rorab_2	I553T	# |---->Altered PTM_site (Pr = 0.26)
Sinocyclocheilus_anshuiensis_rorab_2	I553T	# |---->Gain of O-linked_glycosylation at T555 (Pr = 0.16 | P = 0.03)
Sinocyclocheilus_anshuiensis_rorab_2	I553T	# |---->Gain of Phosphorylation at Y554 (Pr = 0.26 | P = 0.03)
Sinocyclocheilus_anshuiensis_rorab_2	I553T	# |---->Gain of Sulfation at Y554 (Pr = 0.04 | P = 9.9e-03)
Sinocyclocheilus_anshuiensis_rorab_2	L565P	0.173	Loss of Helix (Pr = 0.29 | P = 9.8e-03); Altered MoRF (Pr = 0.29 | P = 0.03); Gain of B-factor (Pr = 0.28 | P = 8.5e-03); Altered Cytoplasmic_loop (Pr = 0.27 | P = 7.5e-04); Gain of Phosphorylation at S564 (Pr = 0.25 | P = 0.03); Gain of O-linked_glycosylation at T567 (Pr = 0.11 | P = 0.05); Gain of Pyrrolidone_carboxylic_acid at Q563 (Pr = 0.04 | P = 0.04)	Altered Motifs (ELME000064:CK2 phosphorylation site; ELME000136:The Class IV WW domain interaction motif is recognised primarily by the Pin1 phosphorylation-dependent prolyl isomerase.; ELME000159:Proline-Directed Kinase (e.g. MAPK) phosphorylation site in higher eukaryotes.; ELME000220:Phosphothreonine motif binding a subset of FHA domains that have a preference for an acidic amino acid at the pT+3 position.)	Predicted conservation scores
Sinocyclocheilus_anshuiensis_rorab_2	L565P	# Altered Effect (Pr = 0.29)
Sinocyclocheilus_anshuiensis_rorab_2	L565P	# |---->Altered Motifs (ELME000064|ELME000136|ELME000159|ELME000220)
Sinocyclocheilus_anshuiensis_rorab_2	L565P	# |---->Altered Structure_and_dynamics (Pr = 0.29)-------------------------------------------------------|
Sinocyclocheilus_anshuiensis_rorab_2	L565P	# | |---->Altered Secondary_structure (Pr = 0.29) |
Sinocyclocheilus_anshuiensis_rorab_2	L565P	# | | |---->Loss of Helix (Pr = 0.29 | P = 9.8e-03) |
Sinocyclocheilus_anshuiensis_rorab_2	L565P	# | | |
Sinocyclocheilus_anshuiensis_rorab_2	L565P	# | |---->Altered Stability_and_conformational_flexibility (Pr = 0.28) |
Sinocyclocheilus_anshuiensis_rorab_2	L565P	# | | |---->Altered Conformational_flexibility (Pr = 0.28) |
Sinocyclocheilus_anshuiensis_rorab_2	L565P	# | | |---->Gain of B-factor (Pr = 0.28 | P = 8.5e-03) |
Sinocyclocheilus_anshuiensis_rorab_2	L565P	# | | |
Sinocyclocheilus_anshuiensis_rorab_2	L565P	# | |---->Altered Special_structural_signatures (Pr = 0.27) |
Sinocyclocheilus_anshuiensis_rorab_2	L565P	# | |---->Altered Signal_peptide (Pr = 0.00) |
Sinocyclocheilus_anshuiensis_rorab_2	L565P	# | | |
Sinocyclocheilus_anshuiensis_rorab_2	L565P	# | |---->Altered Transmembrane_protein (Pr = 0.27) |
Sinocyclocheilus_anshuiensis_rorab_2	L565P	# | |---->Altered Non-cytoplasmic_loop (Pr = 0.27 | P = 7.5e-04) |
Sinocyclocheilus_anshuiensis_rorab_2	L565P	# | |
Sinocyclocheilus_anshuiensis_rorab_2	L565P	# |---->Altered Functional_residue (Pr = 0.29) |
Sinocyclocheilus_anshuiensis_rorab_2	L565P	# |---->Altered Macromolecular_binding (Pr = 0.29) |
Sinocyclocheilus_anshuiensis_rorab_2	L565P	# | |---->Altered Protein_binding (Pr = 0.29) |
Sinocyclocheilus_anshuiensis_rorab_2	L565P	# | |---->Altered Disordered_interface (Pr = 0.29) |
Sinocyclocheilus_anshuiensis_rorab_2	L565P	# | | |---->Altered MoRF (Pr = 0.29 | P = 0.03) |
Sinocyclocheilus_anshuiensis_rorab_2	L565P	# | | |
Sinocyclocheilus_anshuiensis_rorab_2	L565P	# | |---->Altered Ordered_interface (Pr = 0.08) |
Sinocyclocheilus_anshuiensis_rorab_2	L565P	# | |
Sinocyclocheilus_anshuiensis_rorab_2	L565P	# |---->Altered Metal_binding (Pr = 0.01)<---------------------------------------------------------|
Sinocyclocheilus_anshuiensis_rorab_2	L565P	# |
Sinocyclocheilus_anshuiensis_rorab_2	L565P	# |---->Altered PTM_site (Pr = 0.25)
Sinocyclocheilus_anshuiensis_rorab_2	L565P	# |---->Gain of O-linked_glycosylation at T567 (Pr = 0.11 | P = 0.05)
Sinocyclocheilus_anshuiensis_rorab_2	L565P	# |---->Gain of Phosphorylation at S564 (Pr = 0.25 | P = 0.03)
Sinocyclocheilus_anshuiensis_rorab_2	L565P	# |---->Gain of Pyrrolidone_carboxylic_acid at Q563 (Pr = 0.04 | P = 0.04)
Sinocyclocheilus_anshuiensis_rorab_2	E568L	0.104	Altered Cytoplasmic_loop (Pr = 0.30 | P = 1.5e-04); Loss of B-factor (Pr = 0.28 | P = 0.02)	Altered Motifs (ELME000064:CK2 phosphorylation site; ELME000220:Phosphothreonine motif binding a subset of FHA domains that have a preference for an acidic amino acid at the pT+3 position.; PS00005:Protein kinase C phosphorylation site; PS00006:Casein kinase II phosphorylation site)	Predicted conservation scores
Sinocyclocheilus_anshuiensis_rorab_2	E568L	# Altered Effect (Pr = 0.30)
Sinocyclocheilus_anshuiensis_rorab_2	E568L	# |---->Altered Motifs (ELME000064|ELME000220|PS00005|PS00006)
Sinocyclocheilus_anshuiensis_rorab_2	E568L	# |---->Altered Structure_and_dynamics (Pr = 0.30)-------------------------------------------------------|
Sinocyclocheilus_anshuiensis_rorab_2	E568L	# | |---->Altered Secondary_structure (Pr = 0.25) |
Sinocyclocheilus_anshuiensis_rorab_2	E568L	# | | |
Sinocyclocheilus_anshuiensis_rorab_2	E568L	# | |---->Altered Stability_and_conformational_flexibility (Pr = 0.28) |
Sinocyclocheilus_anshuiensis_rorab_2	E568L	# | | |---->Altered Conformational_flexibility (Pr = 0.28) |
Sinocyclocheilus_anshuiensis_rorab_2	E568L	# | | |---->Loss of B-factor (Pr = 0.28 | P = 0.02) |
Sinocyclocheilus_anshuiensis_rorab_2	E568L	# | | |
Sinocyclocheilus_anshuiensis_rorab_2	E568L	# | |---->Altered Special_structural_signatures (Pr = 0.30) |
Sinocyclocheilus_anshuiensis_rorab_2	E568L	# | |---->Altered Signal_peptide (Pr = 0.00) |
Sinocyclocheilus_anshuiensis_rorab_2	E568L	# | | |
Sinocyclocheilus_anshuiensis_rorab_2	E568L	# | |---->Altered Transmembrane_protein (Pr = 0.30) |
Sinocyclocheilus_anshuiensis_rorab_2	E568L	# | |---->Altered Non-cytoplasmic_loop (Pr = 0.30 | P = 1.5e-04) |
Sinocyclocheilus_anshuiensis_rorab_2	E568L	# | |
Sinocyclocheilus_anshuiensis_rorab_2	E568L	# |---->Altered Functional_residue (Pr = 0.26) |
Sinocyclocheilus_anshuiensis_rorab_2	E568L	# |---->Altered Macromolecular_binding (Pr = 0.26) |
Sinocyclocheilus_anshuiensis_rorab_2	E568L	# | |---->Altered Protein_binding (Pr = 0.26) |
Sinocyclocheilus_anshuiensis_rorab_2	E568L	# | |---->Altered Disordered_interface (Pr = 0.26) |
Sinocyclocheilus_anshuiensis_rorab_2	E568L	# | | |
Sinocyclocheilus_anshuiensis_rorab_2	E568L	# | |---->Altered Ordered_interface (Pr = 0.09) |
Sinocyclocheilus_anshuiensis_rorab_2	E568L	# | |
Sinocyclocheilus_anshuiensis_rorab_2	E568L	# |---->Altered Metal_binding (Pr = 0.01)<---------------------------------------------------------|
Sinocyclocheilus_anshuiensis_rorab_2	E568L	# |
Sinocyclocheilus_anshuiensis_rorab_2	E568L	# |---->Altered PTM_site (Pr = 0.14)
Sinocyclocheilus_anshuiensis_rorb_2	G167S	0.206	Loss of Phosphorylation at Y172 (Pr = 0.26 | P = 0.03); Loss of GPI-anchor_amidation at N166 (Pr = 0.03 | P = 0.01); Gain of Sulfation at Y172 (Pr = 0.02 | P = 0.03)	Altered Motifs (ELME000085:Glycosaminoglycan attachment site; PS00008:N-myristoylation site)	Predicted conservation scores
Sinocyclocheilus_anshuiensis_rorb_2	G167S	# Altered Effect (Pr = 0.26)
Sinocyclocheilus_anshuiensis_rorb_2	G167S	# |---->Altered Motifs (ELME000085|PS00008)
Sinocyclocheilus_anshuiensis_rorb_2	G167S	# |---->Altered Structure_and_dynamics (Pr = 0.26)-------------------------------------------------------|
Sinocyclocheilus_anshuiensis_rorb_2	G167S	# | |---->Altered Secondary_structure (Pr = 0.22) |
Sinocyclocheilus_anshuiensis_rorb_2	G167S	# | | |
Sinocyclocheilus_anshuiensis_rorb_2	G167S	# | |---->Altered Stability_and_conformational_flexibility (Pr = 0.26) |
Sinocyclocheilus_anshuiensis_rorb_2	G167S	# | | |---->Altered Conformational_flexibility (Pr = 0.26) |
Sinocyclocheilus_anshuiensis_rorb_2	G167S	# | | |
Sinocyclocheilus_anshuiensis_rorb_2	G167S	# | |---->Altered Special_structural_signatures (Pr = 0.02) |
Sinocyclocheilus_anshuiensis_rorb_2	G167S	# | |---->Altered Signal_peptide (Pr = 0.00) |
Sinocyclocheilus_anshuiensis_rorb_2	G167S	# | | |
Sinocyclocheilus_anshuiensis_rorb_2	G167S	# | |---->Altered Transmembrane_protein (Pr = 0.02) |
Sinocyclocheilus_anshuiensis_rorb_2	G167S	# | |
Sinocyclocheilus_anshuiensis_rorb_2	G167S	# |---->Altered Functional_residue (Pr = 0.26) |
Sinocyclocheilus_anshuiensis_rorb_2	G167S	# |---->Altered Macromolecular_binding (Pr = 0.09) |
Sinocyclocheilus_anshuiensis_rorb_2	G167S	# | |---->Altered Protein_binding (Pr = 0.09) |
Sinocyclocheilus_anshuiensis_rorb_2	G167S	# | |---->Altered Disordered_interface (Pr = 0.09) |
Sinocyclocheilus_anshuiensis_rorb_2	G167S	# | | |
Sinocyclocheilus_anshuiensis_rorb_2	G167S	# | |---->Altered Ordered_interface (Pr = 0.08) |
Sinocyclocheilus_anshuiensis_rorb_2	G167S	# | |
Sinocyclocheilus_anshuiensis_rorb_2	G167S	# |---->Altered Metal_binding (Pr = 0.01)<---------------------------------------------------------|
Sinocyclocheilus_anshuiensis_rorb_2	G167S	# |
Sinocyclocheilus_anshuiensis_rorb_2	G167S	# |---->Altered PTM_site (Pr = 0.26)
Sinocyclocheilus_anshuiensis_rorb_2	G167S	# |---->Loss of GPI-anchor_amidation at N166 (Pr = 0.03 | P = 0.01)
Sinocyclocheilus_anshuiensis_rorb_2	G167S	# |---->Loss of Phosphorylation at Y172 (Pr = 0.26 | P = 0.03)
Sinocyclocheilus_anshuiensis_rorb_2	G167S	# |---->Gain of Sulfation at Y172 (Pr = 0.02 | P = 0.03)
Sinocyclocheilus_anshuiensis_rorb_2	I363T	0.633		Altered Motifs (ELME000193:Some proteins re-exported from the nucleus contain a Leucine-rich nuclear export signal (NES) binding to the CRM1 exportin protein.; PS00005:Protein kinase C phosphorylation site)	Predicted conservation scores
Sinocyclocheilus_anshuiensis_rorb_2	I363T	# Altered Effect (Pr = 0.14)
Sinocyclocheilus_anshuiensis_rorb_2	I363T	# |---->Altered Motifs (ELME000193|PS00005)
Sinocyclocheilus_anshuiensis_rorb_2	I363T	# |---->Altered Structure_and_dynamics (Pr = 0.14)-------------------------------------------------------|
Sinocyclocheilus_anshuiensis_rorb_2	I363T	# | |---->Altered Secondary_structure (Pr = 0.06) |
Sinocyclocheilus_anshuiensis_rorb_2	I363T	# | | |
Sinocyclocheilus_anshuiensis_rorb_2	I363T	# | |---->Altered Stability_and_conformational_flexibility (Pr = 0.14) |
Sinocyclocheilus_anshuiensis_rorb_2	I363T	# | | |---->Altered Conformational_flexibility (Pr = 0.14) |
Sinocyclocheilus_anshuiensis_rorb_2	I363T	# | | |
Sinocyclocheilus_anshuiensis_rorb_2	I363T	# | |---->Altered Special_structural_signatures (Pr = 0.03) |
Sinocyclocheilus_anshuiensis_rorb_2	I363T	# | |---->Altered Signal_peptide (Pr = 0.00) |
Sinocyclocheilus_anshuiensis_rorb_2	I363T	# | | |
Sinocyclocheilus_anshuiensis_rorb_2	I363T	# | |---->Altered Transmembrane_protein (Pr = 0.03) |
Sinocyclocheilus_anshuiensis_rorb_2	I363T	# | |
Sinocyclocheilus_anshuiensis_rorb_2	I363T	# |---->Altered Functional_residue (Pr = 0.10) |
Sinocyclocheilus_anshuiensis_rorb_2	I363T	# |---->Altered Macromolecular_binding (Pr = 0.07) |
Sinocyclocheilus_anshuiensis_rorb_2	I363T	# | |---->Altered Protein_binding (Pr = 0.07) |
Sinocyclocheilus_anshuiensis_rorb_2	I363T	# | |---->Altered Disordered_interface (Pr = 0.02) |
Sinocyclocheilus_anshuiensis_rorb_2	I363T	# | | |
Sinocyclocheilus_anshuiensis_rorb_2	I363T	# | |---->Altered Ordered_interface (Pr = 0.07) |
Sinocyclocheilus_anshuiensis_rorb_2	I363T	# | |
Sinocyclocheilus_anshuiensis_rorb_2	I363T	# |---->Altered Metal_binding (Pr = 0.02)<---------------------------------------------------------|
Sinocyclocheilus_anshuiensis_rorb_2	I363T	# |
Sinocyclocheilus_anshuiensis_rorb_2	I363T	# |---->Altered PTM_site (Pr = 0.10)
Sinocyclocheilus_anshuiensis_rorb_2	A472T	0.065		Altered Motifs (ELME000293:These IBMs are found in the N-terminal regions of arthropodal caspase subunits where they mediate the inhibition of activated caspases by binding to conserved surface grooves on type III BIR domains of Inhibitor of Apoptosis Proteins (IAPs).)	Predicted conservation scores
Sinocyclocheilus_anshuiensis_rorb_2	A472T	# Altered Effect (Pr = 0.26)
Sinocyclocheilus_anshuiensis_rorb_2	A472T	# |---->Altered Motifs (ELME000293)
Sinocyclocheilus_anshuiensis_rorb_2	A472T	# |---->Altered Structure_and_dynamics (Pr = 0.26)-------------------------------------------------------|
Sinocyclocheilus_anshuiensis_rorb_2	A472T	# | |---->Altered Secondary_structure (Pr = 0.26) |
Sinocyclocheilus_anshuiensis_rorb_2	A472T	# | | |
Sinocyclocheilus_anshuiensis_rorb_2	A472T	# | |---->Altered Stability_and_conformational_flexibility (Pr = 0.25) |
Sinocyclocheilus_anshuiensis_rorb_2	A472T	# | | |---->Altered Conformational_flexibility (Pr = 0.25) |
Sinocyclocheilus_anshuiensis_rorb_2	A472T	# | | |
Sinocyclocheilus_anshuiensis_rorb_2	A472T	# | |---->Altered Special_structural_signatures (Pr = 0.02) |
Sinocyclocheilus_anshuiensis_rorb_2	A472T	# | |---->Altered Signal_peptide (Pr = 0.00) |
Sinocyclocheilus_anshuiensis_rorb_2	A472T	# | | |
Sinocyclocheilus_anshuiensis_rorb_2	A472T	# | |---->Altered Transmembrane_protein (Pr = 0.02) |
Sinocyclocheilus_anshuiensis_rorb_2	A472T	# | |
Sinocyclocheilus_anshuiensis_rorb_2	A472T	# |---->Altered Functional_residue (Pr = 0.16) |
Sinocyclocheilus_anshuiensis_rorb_2	A472T	# |---->Altered Macromolecular_binding (Pr = 0.16) |
Sinocyclocheilus_anshuiensis_rorb_2	A472T	# | |---->Altered Protein_binding (Pr = 0.16) |
Sinocyclocheilus_anshuiensis_rorb_2	A472T	# | |---->Altered Disordered_interface (Pr = 0.16) |
Sinocyclocheilus_anshuiensis_rorb_2	A472T	# | | |
Sinocyclocheilus_anshuiensis_rorb_2	A472T	# | |---->Altered Ordered_interface (Pr = 0.11) |
Sinocyclocheilus_anshuiensis_rorb_2	A472T	# | |
Sinocyclocheilus_anshuiensis_rorb_2	A472T	# |---->Altered Metal_binding (Pr = 0.02)<---------------------------------------------------------|
Sinocyclocheilus_anshuiensis_rorb_2	A472T	# |
Sinocyclocheilus_anshuiensis_rorb_2	A472T	# |---->Altered PTM_site (Pr = 0.05)
Sinocyclocheilus_anshuiensis_rorb_1	L203F	0.178	Loss of Phosphorylation at Y201 (Pr = 0.24 | P = 0.05); Loss of Proteolytic_cleavage at D202 (Pr = 0.13 | P = 0.03); Gain of Sulfation at Y201 (Pr = 0.05 | P = 8.7e-03)	Altered Motifs (ELME000136:The Class IV WW domain interaction motif is recognised primarily by the Pin1 phosphorylation-dependent prolyl isomerase.; ELME000159:Proline-Directed Kinase (e.g. MAPK) phosphorylation site in higher eukaryotes.; ELME000249:TRF1 and TRF2 both bind to another shelterin protein- TIN2. The TRF1-TIN2 interaction was mediated by a short motif in the N-Ter of TIN2. TIN2 connects TRF1 to TRF2 - this link contributes to the stabilization of TRF2 on telomeres.)	Predicted conservation scores
Sinocyclocheilus_anshuiensis_rorb_1	L203F	# Altered Effect (Pr = 0.24)
Sinocyclocheilus_anshuiensis_rorb_1	L203F	# |---->Altered Motifs (ELME000136|ELME000159|ELME000249)
Sinocyclocheilus_anshuiensis_rorb_1	L203F	# |---->Altered Structure_and_dynamics (Pr = 0.24)-------------------------------------------------------|
Sinocyclocheilus_anshuiensis_rorb_1	L203F	# | |---->Altered Secondary_structure (Pr = 0.24) |
Sinocyclocheilus_anshuiensis_rorb_1	L203F	# | | |
Sinocyclocheilus_anshuiensis_rorb_1	L203F	# | |---->Altered Stability_and_conformational_flexibility (Pr = 0.15) |
Sinocyclocheilus_anshuiensis_rorb_1	L203F	# | | |---->Altered Conformational_flexibility (Pr = 0.15) |
Sinocyclocheilus_anshuiensis_rorb_1	L203F	# | | |
Sinocyclocheilus_anshuiensis_rorb_1	L203F	# | |---->Altered Special_structural_signatures (Pr = 0.02) |
Sinocyclocheilus_anshuiensis_rorb_1	L203F	# | |---->Altered Signal_peptide (Pr = 0.00) |
Sinocyclocheilus_anshuiensis_rorb_1	L203F	# | | |
Sinocyclocheilus_anshuiensis_rorb_1	L203F	# | |---->Altered Transmembrane_protein (Pr = 0.02) |
Sinocyclocheilus_anshuiensis_rorb_1	L203F	# | |
Sinocyclocheilus_anshuiensis_rorb_1	L203F	# |---->Altered Functional_residue (Pr = 0.24) |
Sinocyclocheilus_anshuiensis_rorb_1	L203F	# |---->Altered Macromolecular_binding (Pr = 0.08) |
Sinocyclocheilus_anshuiensis_rorb_1	L203F	# | |---->Altered Protein_binding (Pr = 0.08) |
Sinocyclocheilus_anshuiensis_rorb_1	L203F	# | |---->Altered Disordered_interface (Pr = 0.08) |
Sinocyclocheilus_anshuiensis_rorb_1	L203F	# | | |
Sinocyclocheilus_anshuiensis_rorb_1	L203F	# | |---->Altered Ordered_interface (Pr = 0.06) |
Sinocyclocheilus_anshuiensis_rorb_1	L203F	# | |
Sinocyclocheilus_anshuiensis_rorb_1	L203F	# |---->Altered Metal_binding (Pr = 0.00)<---------------------------------------------------------|
Sinocyclocheilus_anshuiensis_rorb_1	L203F	# |
Sinocyclocheilus_anshuiensis_rorb_1	L203F	# |---->Altered PTM_site (Pr = 0.24)
Sinocyclocheilus_anshuiensis_rorb_1	L203F	# |---->Loss of Phosphorylation at Y201 (Pr = 0.24 | P = 0.05)
Sinocyclocheilus_anshuiensis_rorb_1	L203F	# |---->Loss of Proteolytic_cleavage at D202 (Pr = 0.13 | P = 0.03)
Sinocyclocheilus_anshuiensis_rorb_1	L203F	# |---->Gain of Sulfation at Y201 (Pr = 0.05 | P = 8.7e-03)
Sinocyclocheilus_anshuiensis_rorb_1	D217E	0.169	Loss of Sulfation at Y215 (Pr = 0.02 | P = 0.03)	Altered Motifs (ELME000064:CK2 phosphorylation site; ELME000081:Src-family Src Homology 2 (SH2) domains binding motif.; ELME000117:Major TRAF2-binding consensus motif. Members of the tumor necrosis factor receptor (TNFR) superfamily initiate intracellular signaling by recruiting the C-domain of the TNFR-associated factors (TRAFs) through their cytoplasmic tails.; ELME000202:(ST)Q motif which is phosphorylated by PIKK family members.; ELME000321:Caspase3 and Caspase7 cleavage site; PS00006:Casein kinase II phosphorylation site)	Predicted conservation scores
Sinocyclocheilus_anshuiensis_rorb_1	D217E	# Altered Effect (Pr = 0.25)
Sinocyclocheilus_anshuiensis_rorb_1	D217E	# |---->Altered Motifs (ELME000064|ELME000081|ELME000117|ELME000202|ELME000321|PS00006)
Sinocyclocheilus_anshuiensis_rorb_1	D217E	# |---->Altered Structure_and_dynamics (Pr = 0.25)-------------------------------------------------------|
Sinocyclocheilus_anshuiensis_rorb_1	D217E	# | |---->Altered Secondary_structure (Pr = 0.24) |
Sinocyclocheilus_anshuiensis_rorb_1	D217E	# | | |
Sinocyclocheilus_anshuiensis_rorb_1	D217E	# | |---->Altered Stability_and_conformational_flexibility (Pr = 0.25) |
Sinocyclocheilus_anshuiensis_rorb_1	D217E	# | | |---->Altered Conformational_flexibility (Pr = 0.25) |
Sinocyclocheilus_anshuiensis_rorb_1	D217E	# | | |
Sinocyclocheilus_anshuiensis_rorb_1	D217E	# | |---->Altered Special_structural_signatures (Pr = 0.02) |
Sinocyclocheilus_anshuiensis_rorb_1	D217E	# | |---->Altered Signal_peptide (Pr = 0.00) |
Sinocyclocheilus_anshuiensis_rorb_1	D217E	# | | |
Sinocyclocheilus_anshuiensis_rorb_1	D217E	# | |---->Altered Transmembrane_protein (Pr = 0.02) |
Sinocyclocheilus_anshuiensis_rorb_1	D217E	# | |
Sinocyclocheilus_anshuiensis_rorb_1	D217E	# |---->Altered Functional_residue (Pr = 0.17) |
Sinocyclocheilus_anshuiensis_rorb_1	D217E	# |---->Altered Macromolecular_binding (Pr = 0.07) |
Sinocyclocheilus_anshuiensis_rorb_1	D217E	# | |---->Altered Protein_binding (Pr = 0.07) |
Sinocyclocheilus_anshuiensis_rorb_1	D217E	# | |---->Altered Disordered_interface (Pr = 0.04) |
Sinocyclocheilus_anshuiensis_rorb_1	D217E	# | | |
Sinocyclocheilus_anshuiensis_rorb_1	D217E	# | |---->Altered Ordered_interface (Pr = 0.07) |
Sinocyclocheilus_anshuiensis_rorb_1	D217E	# | |
Sinocyclocheilus_anshuiensis_rorb_1	D217E	# |---->Altered Metal_binding (Pr = 0.01)<---------------------------------------------------------|
Sinocyclocheilus_anshuiensis_rorb_1	D217E	# |
Sinocyclocheilus_anshuiensis_rorb_1	D217E	# |---->Altered PTM_site (Pr = 0.17)
Sinocyclocheilus_anshuiensis_rorb_1	D217E	# |---->Loss of Sulfation at Y215 (Pr = 0.02 | P = 0.03)
Sinocyclocheilus_anshuiensis_rorb_1	T433M	0.120	Altered Coiled_coil (Pr = 0.09 | P = 0.05)	Altered Motifs (ELME000053:GSK3 phosphorylation recognition site; ELME000254:SxIP motifs bind to EBH domains.)	Predicted conservation scores
Sinocyclocheilus_anshuiensis_rorb_1	T433M	# Altered Effect (Pr = 0.26)
Sinocyclocheilus_anshuiensis_rorb_1	T433M	# |---->Altered Motifs (ELME000053|ELME000254)
Sinocyclocheilus_anshuiensis_rorb_1	T433M	# |---->Altered Structure_and_dynamics (Pr = 0.26)-------------------------------------------------------|
Sinocyclocheilus_anshuiensis_rorb_1	T433M	# | |---->Altered Secondary_structure (Pr = 0.26) |
Sinocyclocheilus_anshuiensis_rorb_1	T433M	# | | |
Sinocyclocheilus_anshuiensis_rorb_1	T433M	# | |---->Altered Stability_and_conformational_flexibility (Pr = 0.10) |
Sinocyclocheilus_anshuiensis_rorb_1	T433M	# | | |---->Altered Conformational_flexibility (Pr = 0.10) |
Sinocyclocheilus_anshuiensis_rorb_1	T433M	# | | |
Sinocyclocheilus_anshuiensis_rorb_1	T433M	# | |---->Altered Special_structural_signatures (Pr = 0.09) |
Sinocyclocheilus_anshuiensis_rorb_1	T433M	# | |---->Altered Coiled_coil (Pr = 0.09 | P = 0.05) |
Sinocyclocheilus_anshuiensis_rorb_1	T433M	# | |---->Altered Signal_peptide (Pr = 0.00) |
Sinocyclocheilus_anshuiensis_rorb_1	T433M	# | | |
Sinocyclocheilus_anshuiensis_rorb_1	T433M	# | |---->Altered Transmembrane_protein (Pr = 0.02) |
Sinocyclocheilus_anshuiensis_rorb_1	T433M	# | |
Sinocyclocheilus_anshuiensis_rorb_1	T433M	# |---->Altered Functional_residue (Pr = 0.14) |
Sinocyclocheilus_anshuiensis_rorb_1	T433M	# |---->Altered Macromolecular_binding (Pr = 0.14) |
Sinocyclocheilus_anshuiensis_rorb_1	T433M	# | |---->Altered Protein_binding (Pr = 0.14) |
Sinocyclocheilus_anshuiensis_rorb_1	T433M	# | |---->Altered Disordered_interface (Pr = 0.14) |
Sinocyclocheilus_anshuiensis_rorb_1	T433M	# | | |
Sinocyclocheilus_anshuiensis_rorb_1	T433M	# | |---->Altered Ordered_interface (Pr = 0.07) |
Sinocyclocheilus_anshuiensis_rorb_1	T433M	# | |
Sinocyclocheilus_anshuiensis_rorb_1	T433M	# |---->Altered Metal_binding (Pr = 0.01)<---------------------------------------------------------|
Sinocyclocheilus_anshuiensis_rorb_1	T433M	# |
Sinocyclocheilus_anshuiensis_rorb_1	T433M	# |---->Altered PTM_site (Pr = 0.11)
Sinocyclocheilus_anshuiensis_rorb_1	A472V	0.095		Altered Motifs (ELME000293:These IBMs are found in the N-terminal regions of arthropodal caspase subunits where they mediate the inhibition of activated caspases by binding to conserved surface grooves on type III BIR domains of Inhibitor of Apoptosis Proteins (IAPs).)	Predicted conservation scores
Sinocyclocheilus_anshuiensis_rorb_1	A472V	# Altered Effect (Pr = 0.31)
Sinocyclocheilus_anshuiensis_rorb_1	A472V	# |---->Altered Motifs (ELME000293)
Sinocyclocheilus_anshuiensis_rorb_1	A472V	# |---->Altered Structure_and_dynamics (Pr = 0.31)-------------------------------------------------------|
Sinocyclocheilus_anshuiensis_rorb_1	A472V	# | |---->Altered Secondary_structure (Pr = 0.25) |
Sinocyclocheilus_anshuiensis_rorb_1	A472V	# | | |
Sinocyclocheilus_anshuiensis_rorb_1	A472V	# | |---->Altered Stability_and_conformational_flexibility (Pr = 0.31) |
Sinocyclocheilus_anshuiensis_rorb_1	A472V	# | | |---->Altered Conformational_flexibility (Pr = 0.31) |
Sinocyclocheilus_anshuiensis_rorb_1	A472V	# | | |
Sinocyclocheilus_anshuiensis_rorb_1	A472V	# | |---->Altered Special_structural_signatures (Pr = 0.02) |
Sinocyclocheilus_anshuiensis_rorb_1	A472V	# | |---->Altered Signal_peptide (Pr = 0.00) |
Sinocyclocheilus_anshuiensis_rorb_1	A472V	# | | |
Sinocyclocheilus_anshuiensis_rorb_1	A472V	# | |---->Altered Transmembrane_protein (Pr = 0.02) |
Sinocyclocheilus_anshuiensis_rorb_1	A472V	# | |
Sinocyclocheilus_anshuiensis_rorb_1	A472V	# |---->Altered Functional_residue (Pr = 0.12) |
Sinocyclocheilus_anshuiensis_rorb_1	A472V	# |---->Altered Macromolecular_binding (Pr = 0.12) |
Sinocyclocheilus_anshuiensis_rorb_1	A472V	# | |---->Altered Protein_binding (Pr = 0.12) |
Sinocyclocheilus_anshuiensis_rorb_1	A472V	# | |---->Altered Disordered_interface (Pr = 0.12) |
Sinocyclocheilus_anshuiensis_rorb_1	A472V	# | | |
Sinocyclocheilus_anshuiensis_rorb_1	A472V	# | |---->Altered Ordered_interface (Pr = 0.11) |
Sinocyclocheilus_anshuiensis_rorb_1	A472V	# | |
Sinocyclocheilus_anshuiensis_rorb_1	A472V	# |---->Altered Metal_binding (Pr = 0.02)<---------------------------------------------------------|
Sinocyclocheilus_anshuiensis_rorb_1	A472V	# |
Sinocyclocheilus_anshuiensis_rorb_1	A472V	# |---->Altered PTM_site (Pr = 0.02)
Sinocyclocheilus_anshuiensis_rorcb_2	E6D	0.545	Gain of Relative_solvent_accessibility (Pr = 0.26 | P = 0.02); Loss of Strand (Pr = 0.26 | P = 0.03); Altered Cytoplasmic_loop (Pr = 0.25 | P = 1.2e-03); Gain of Zinc_binding at E6 (Pr = 0.23 | P = 0.05); Loss of N-terminal_acetylation at M1 (Pr = 0.01 | P = 8.9e-03)	Altered Motifs (None)	Predicted conservation scores
Sinocyclocheilus_anshuiensis_rorcb_2	E6D	# Altered Effect (Pr = 0.26)
Sinocyclocheilus_anshuiensis_rorcb_2	E6D	# |---->Altered Motifs (None)
Sinocyclocheilus_anshuiensis_rorcb_2	E6D	# |---->Altered Structure_and_dynamics (Pr = 0.26)-------------------------------------------------------|
Sinocyclocheilus_anshuiensis_rorcb_2	E6D	# | |---->Gain of Relative_solvent_accessibility (Pr = 0.26 | P = 0.02) |
Sinocyclocheilus_anshuiensis_rorcb_2	E6D	# | |---->Altered Secondary_structure (Pr = 0.26) |
Sinocyclocheilus_anshuiensis_rorcb_2	E6D	# | | |---->Loss of Strand (Pr = 0.26 | P = 0.03) |
Sinocyclocheilus_anshuiensis_rorcb_2	E6D	# | | |
Sinocyclocheilus_anshuiensis_rorcb_2	E6D	# | |---->Altered Stability_and_conformational_flexibility (Pr = 0.25) |
Sinocyclocheilus_anshuiensis_rorcb_2	E6D	# | | |---->Altered Conformational_flexibility (Pr = 0.25) |
Sinocyclocheilus_anshuiensis_rorcb_2	E6D	# | | |
Sinocyclocheilus_anshuiensis_rorcb_2	E6D	# | |---->Altered Special_structural_signatures (Pr = 0.25) |
Sinocyclocheilus_anshuiensis_rorcb_2	E6D	# | |---->Altered Signal_peptide (Pr = 0.00) |
Sinocyclocheilus_anshuiensis_rorcb_2	E6D	# | | |
Sinocyclocheilus_anshuiensis_rorcb_2	E6D	# | |---->Altered Transmembrane_protein (Pr = 0.25) |
Sinocyclocheilus_anshuiensis_rorcb_2	E6D	# | |---->Altered Non-cytoplasmic_loop (Pr = 0.25 | P = 1.2e-03) |
Sinocyclocheilus_anshuiensis_rorcb_2	E6D	# | |
Sinocyclocheilus_anshuiensis_rorcb_2	E6D	# |---->Altered Functional_residue (Pr = 0.26) |
Sinocyclocheilus_anshuiensis_rorcb_2	E6D	# |---->Altered Macromolecular_binding (Pr = 0.26) |
Sinocyclocheilus_anshuiensis_rorcb_2	E6D	# | |---->Altered Protein_binding (Pr = 0.26) |
Sinocyclocheilus_anshuiensis_rorcb_2	E6D	# | |---->Altered Disordered_interface (Pr = 0.26) |
Sinocyclocheilus_anshuiensis_rorcb_2	E6D	# | | |
Sinocyclocheilus_anshuiensis_rorcb_2	E6D	# | |---->Altered Ordered_interface (Pr = 0.21) |
Sinocyclocheilus_anshuiensis_rorcb_2	E6D	# | |
Sinocyclocheilus_anshuiensis_rorcb_2	E6D	# |---->Altered Metal_binding (Pr = 0.23)<---------------------------------------------------------|
Sinocyclocheilus_anshuiensis_rorcb_2	E6D	# | |---->Gain of Zinc_binding at E6 (Pr = 0.23 | P = 0.05)
Sinocyclocheilus_anshuiensis_rorcb_2	E6D	# |
Sinocyclocheilus_anshuiensis_rorcb_2	E6D	# |---->Altered PTM_site (Pr = 0.18)
Sinocyclocheilus_anshuiensis_rorcb_2	E6D	# |---->Loss of N-terminal_acetylation at M1 (Pr = 0.01 | P = 8.9e-03)
Sinocyclocheilus_anshuiensis_rorcb_2	V24I	0.174		Altered Motifs (ELME000020:ITIM (immunoreceptor tyrosine-based inhibitory motif). Phosphorylation of the ITIM motif - found in the cytoplasmic tail of some inhibitory receptors (KIRs) that bind MHC Class I - leads to the recruitment and activation of a protein tyrosine phosphatase.; ELME000120:Tyrosine-based sorting signal responsible for the interaction with mu subunit of AP (Adaptor Protein) complex; PS00008:N-myristoylation site)	Predicted conservation scores
Sinocyclocheilus_anshuiensis_rorcb_2	V24I	# Altered Effect (Pr = 0.25)
Sinocyclocheilus_anshuiensis_rorcb_2	V24I	# |---->Altered Motifs (ELME000020|ELME000120|PS00008)
Sinocyclocheilus_anshuiensis_rorcb_2	V24I	# |---->Altered Structure_and_dynamics (Pr = 0.25)-------------------------------------------------------|
Sinocyclocheilus_anshuiensis_rorcb_2	V24I	# | |---->Altered Secondary_structure (Pr = 0.25) |
Sinocyclocheilus_anshuiensis_rorcb_2	V24I	# | | |
Sinocyclocheilus_anshuiensis_rorcb_2	V24I	# | |---->Altered Stability_and_conformational_flexibility (Pr = 0.16) |
Sinocyclocheilus_anshuiensis_rorcb_2	V24I	# | | |---->Altered Conformational_flexibility (Pr = 0.16) |
Sinocyclocheilus_anshuiensis_rorcb_2	V24I	# | | |
Sinocyclocheilus_anshuiensis_rorcb_2	V24I	# | |---->Altered Special_structural_signatures (Pr = 0.09) |
Sinocyclocheilus_anshuiensis_rorcb_2	V24I	# | |---->Altered Signal_peptide (Pr = 0.00) |
Sinocyclocheilus_anshuiensis_rorcb_2	V24I	# | | |
Sinocyclocheilus_anshuiensis_rorcb_2	V24I	# | |---->Altered Transmembrane_protein (Pr = 0.09) |
Sinocyclocheilus_anshuiensis_rorcb_2	V24I	# | |
Sinocyclocheilus_anshuiensis_rorcb_2	V24I	# |---->Altered Functional_residue (Pr = 0.22) |
Sinocyclocheilus_anshuiensis_rorcb_2	V24I	# |---->Altered Macromolecular_binding (Pr = 0.22) |
Sinocyclocheilus_anshuiensis_rorcb_2	V24I	# | |---->Altered Protein_binding (Pr = 0.22) |
Sinocyclocheilus_anshuiensis_rorcb_2	V24I	# | |---->Altered Disordered_interface (Pr = 0.20) |
Sinocyclocheilus_anshuiensis_rorcb_2	V24I	# | | |
Sinocyclocheilus_anshuiensis_rorcb_2	V24I	# | |---->Altered Ordered_interface (Pr = 0.22) |
Sinocyclocheilus_anshuiensis_rorcb_2	V24I	# | |
Sinocyclocheilus_anshuiensis_rorcb_2	V24I	# |---->Altered Metal_binding (Pr = 0.19)<---------------------------------------------------------|
Sinocyclocheilus_anshuiensis_rorcb_2	V24I	# |
Sinocyclocheilus_anshuiensis_rorcb_2	V24I	# |---->Altered PTM_site (Pr = 0.08)
Sinocyclocheilus_anshuiensis_rorcb_2	A188T	0.097	Gain of Loop (Pr = 0.27 | P = 0.04); Loss of Sulfation at Y191 (Pr = 0.05 | P = 8.1e-03)	Altered Motifs (None)	Predicted conservation scores
Sinocyclocheilus_anshuiensis_rorcb_2	A188T	# Altered Effect (Pr = 0.27)
Sinocyclocheilus_anshuiensis_rorcb_2	A188T	# |---->Altered Motifs (None)
Sinocyclocheilus_anshuiensis_rorcb_2	A188T	# |---->Altered Structure_and_dynamics (Pr = 0.27)-------------------------------------------------------|
Sinocyclocheilus_anshuiensis_rorcb_2	A188T	# | |---->Altered Secondary_structure (Pr = 0.27) |
Sinocyclocheilus_anshuiensis_rorcb_2	A188T	# | | |---->Gain of Loop (Pr = 0.27 | P = 0.04) |
Sinocyclocheilus_anshuiensis_rorcb_2	A188T	# | | |
Sinocyclocheilus_anshuiensis_rorcb_2	A188T	# | |---->Altered Stability_and_conformational_flexibility (Pr = 0.24) |
Sinocyclocheilus_anshuiensis_rorcb_2	A188T	# | | |---->Altered Conformational_flexibility (Pr = 0.24) |
Sinocyclocheilus_anshuiensis_rorcb_2	A188T	# | | |
Sinocyclocheilus_anshuiensis_rorcb_2	A188T	# | |---->Altered Special_structural_signatures (Pr = 0.03) |
Sinocyclocheilus_anshuiensis_rorcb_2	A188T	# | |---->Altered Signal_peptide (Pr = 0.00) |
Sinocyclocheilus_anshuiensis_rorcb_2	A188T	# | | |
Sinocyclocheilus_anshuiensis_rorcb_2	A188T	# | |---->Altered Transmembrane_protein (Pr = 0.03) |
Sinocyclocheilus_anshuiensis_rorcb_2	A188T	# | |
Sinocyclocheilus_anshuiensis_rorcb_2	A188T	# |---->Altered Functional_residue (Pr = 0.13) |
Sinocyclocheilus_anshuiensis_rorcb_2	A188T	# |---->Altered Macromolecular_binding (Pr = 0.11) |
Sinocyclocheilus_anshuiensis_rorcb_2	A188T	# | |---->Altered Protein_binding (Pr = 0.11) |
Sinocyclocheilus_anshuiensis_rorcb_2	A188T	# | |---->Altered Disordered_interface (Pr = 0.11) |
Sinocyclocheilus_anshuiensis_rorcb_2	A188T	# | | |
Sinocyclocheilus_anshuiensis_rorcb_2	A188T	# | |---->Altered Ordered_interface (Pr = 0.04) |
Sinocyclocheilus_anshuiensis_rorcb_2	A188T	# | |
Sinocyclocheilus_anshuiensis_rorcb_2	A188T	# |---->Altered Metal_binding (Pr = 0.00)<---------------------------------------------------------|
Sinocyclocheilus_anshuiensis_rorcb_2	A188T	# |
Sinocyclocheilus_anshuiensis_rorcb_2	A188T	# |---->Altered PTM_site (Pr = 0.13)
Sinocyclocheilus_anshuiensis_rorcb_2	A188T	# |---->Loss of Sulfation at Y191 (Pr = 0.05 | P = 8.1e-03)
Sinocyclocheilus_anshuiensis_rorcb_2	T193A	0.174	Gain of Sulfation at Y191 (Pr = 0.06 | P = 6.4e-03)	Altered Motifs (ELME000120:Tyrosine-based sorting signal responsible for the interaction with mu subunit of AP (Adaptor Protein) complex; ELME000182:STAT5 Src Homology 2 (SH2) domain binding motif.)	Predicted conservation scores
Sinocyclocheilus_anshuiensis_rorcb_2	T193A	# Altered Effect (Pr = 0.25)
Sinocyclocheilus_anshuiensis_rorcb_2	T193A	# |---->Altered Motifs (ELME000120|ELME000182)
Sinocyclocheilus_anshuiensis_rorcb_2	T193A	# |---->Altered Structure_and_dynamics (Pr = 0.25)-------------------------------------------------------|
Sinocyclocheilus_anshuiensis_rorcb_2	T193A	# | |---->Altered Secondary_structure (Pr = 0.25) |
Sinocyclocheilus_anshuiensis_rorcb_2	T193A	# | | |
Sinocyclocheilus_anshuiensis_rorcb_2	T193A	# | |---->Altered Stability_and_conformational_flexibility (Pr = 0.21) |
Sinocyclocheilus_anshuiensis_rorcb_2	T193A	# | | |---->Altered Conformational_flexibility (Pr = 0.21) |
Sinocyclocheilus_anshuiensis_rorcb_2	T193A	# | | |
Sinocyclocheilus_anshuiensis_rorcb_2	T193A	# | |---->Altered Special_structural_signatures (Pr = 0.02) |
Sinocyclocheilus_anshuiensis_rorcb_2	T193A	# | |---->Altered Signal_peptide (Pr = 0.00) |
Sinocyclocheilus_anshuiensis_rorcb_2	T193A	# | | |
Sinocyclocheilus_anshuiensis_rorcb_2	T193A	# | |---->Altered Transmembrane_protein (Pr = 0.02) |
Sinocyclocheilus_anshuiensis_rorcb_2	T193A	# | |
Sinocyclocheilus_anshuiensis_rorcb_2	T193A	# |---->Altered Functional_residue (Pr = 0.14) |
Sinocyclocheilus_anshuiensis_rorcb_2	T193A	# |---->Altered Macromolecular_binding (Pr = 0.11) |
Sinocyclocheilus_anshuiensis_rorcb_2	T193A	# | |---->Altered Protein_binding (Pr = 0.11) |
Sinocyclocheilus_anshuiensis_rorcb_2	T193A	# | |---->Altered Disordered_interface (Pr = 0.11) |
Sinocyclocheilus_anshuiensis_rorcb_2	T193A	# | | |
Sinocyclocheilus_anshuiensis_rorcb_2	T193A	# | |---->Altered Ordered_interface (Pr = 0.04) |
Sinocyclocheilus_anshuiensis_rorcb_2	T193A	# | |
Sinocyclocheilus_anshuiensis_rorcb_2	T193A	# |---->Altered Metal_binding (Pr = 0.00)<---------------------------------------------------------|
Sinocyclocheilus_anshuiensis_rorcb_2	T193A	# |
Sinocyclocheilus_anshuiensis_rorcb_2	T193A	# |---->Altered PTM_site (Pr = 0.14)
Sinocyclocheilus_anshuiensis_rorcb_2	T193A	# |---->Gain of Sulfation at Y191 (Pr = 0.06 | P = 6.4e-03)
Sinocyclocheilus_anshuiensis_rorcb_2	G402W	0.679	Gain of Helix (Pr = 0.28 | P = 0.02); Gain of Loop (Pr = 0.27 | P = 0.04); Altered Coiled_coil (Pr = 0.10 | P = 0.04); Altered Cytoplasmic_loop (Pr = 0.10 | P = 0.05)	Altered Motifs (ELME000007:Interacts with the Retinoblastoma protein; ELME000328:Fxxx[WF] motifs are present in Pex19 and S. cerevisiae Pex5 cytosolic receptors that bind to peroxisomal membrane docking member - Pex14)	Predicted conservation scores
Sinocyclocheilus_anshuiensis_rorcb_2	G402W	# Altered Effect (Pr = 0.28)
Sinocyclocheilus_anshuiensis_rorcb_2	G402W	# |---->Altered Motifs (ELME000007|ELME000328)
Sinocyclocheilus_anshuiensis_rorcb_2	G402W	# |---->Altered Structure_and_dynamics (Pr = 0.28)-------------------------------------------------------|
Sinocyclocheilus_anshuiensis_rorcb_2	G402W	# | |---->Altered Secondary_structure (Pr = 0.28) |
Sinocyclocheilus_anshuiensis_rorcb_2	G402W	# | | |---->Gain of Helix (Pr = 0.28 | P = 0.02) |
Sinocyclocheilus_anshuiensis_rorcb_2	G402W	# | | |---->Gain of Loop (Pr = 0.27 | P = 0.04) |
Sinocyclocheilus_anshuiensis_rorcb_2	G402W	# | | |
Sinocyclocheilus_anshuiensis_rorcb_2	G402W	# | |---->Altered Stability_and_conformational_flexibility (Pr = 0.14) |
Sinocyclocheilus_anshuiensis_rorcb_2	G402W	# | | |---->Altered Conformational_flexibility (Pr = 0.14) |
Sinocyclocheilus_anshuiensis_rorcb_2	G402W	# | | |
Sinocyclocheilus_anshuiensis_rorcb_2	G402W	# | |---->Altered Special_structural_signatures (Pr = 0.10) |
Sinocyclocheilus_anshuiensis_rorcb_2	G402W	# | |---->Altered Coiled_coil (Pr = 0.10 | P = 0.04) |
Sinocyclocheilus_anshuiensis_rorcb_2	G402W	# | |---->Altered Signal_peptide (Pr = 0.00) |
Sinocyclocheilus_anshuiensis_rorcb_2	G402W	# | | |
Sinocyclocheilus_anshuiensis_rorcb_2	G402W	# | |---->Altered Transmembrane_protein (Pr = 0.10) |
Sinocyclocheilus_anshuiensis_rorcb_2	G402W	# | |---->Altered Non-cytoplasmic_loop (Pr = 0.10 | P = 0.05) |
Sinocyclocheilus_anshuiensis_rorcb_2	G402W	# | |
Sinocyclocheilus_anshuiensis_rorcb_2	G402W	# |---->Altered Functional_residue (Pr = 0.21) |
Sinocyclocheilus_anshuiensis_rorcb_2	G402W	# |---->Altered Macromolecular_binding (Pr = 0.21) |
Sinocyclocheilus_anshuiensis_rorcb_2	G402W	# | |---->Altered Protein_binding (Pr = 0.21) |
Sinocyclocheilus_anshuiensis_rorcb_2	G402W	# | |---->Altered Disordered_interface (Pr = 0.06) |
Sinocyclocheilus_anshuiensis_rorcb_2	G402W	# | | |
Sinocyclocheilus_anshuiensis_rorcb_2	G402W	# | |---->Altered Ordered_interface (Pr = 0.21) |
Sinocyclocheilus_anshuiensis_rorcb_2	G402W	# | |
Sinocyclocheilus_anshuiensis_rorcb_2	G402W	# |---->Altered Metal_binding (Pr = 0.08)<---------------------------------------------------------|
Sinocyclocheilus_anshuiensis_rorcb_2	G402W	# |
Sinocyclocheilus_anshuiensis_rorcb_2	G402W	# |---->Altered PTM_site (Pr = 0.12)
Sinocyclocheilus_anshuiensis_rorcb_2	A518D	0.123	Altered PPI_residue (Pr = 0.27 | P = 0.05); Altered PPI_hotspot (Pr = 0.26 | P = 0.01); Gain of Allosteric_site at Y513 (Pr = 0.23 | P = 0.02)	Altered Motifs (ELME000146:Subtilisin/kexin isozyme-1 (SKI1) cleavage site ([RK]-X-[hydrophobic]-[LTKF]-|-X))	Predicted conservation scores
Sinocyclocheilus_anshuiensis_rorcb_2	A518D	# Altered Effect (Pr = 0.28)
Sinocyclocheilus_anshuiensis_rorcb_2	A518D	# |---->Altered Motifs (ELME000146)
Sinocyclocheilus_anshuiensis_rorcb_2	A518D	# |---->Altered Structure_and_dynamics (Pr = 0.28)-------------------------------------------------------|
Sinocyclocheilus_anshuiensis_rorcb_2	A518D	# | |---->Altered Secondary_structure (Pr = 0.25) |
Sinocyclocheilus_anshuiensis_rorcb_2	A518D	# | | |
Sinocyclocheilus_anshuiensis_rorcb_2	A518D	# | |---->Altered Stability_and_conformational_flexibility (Pr = 0.28) |
Sinocyclocheilus_anshuiensis_rorcb_2	A518D	# | | |---->Altered Conformational_flexibility (Pr = 0.28) |
Sinocyclocheilus_anshuiensis_rorcb_2	A518D	# | | |
Sinocyclocheilus_anshuiensis_rorcb_2	A518D	# | |---->Altered Special_structural_signatures (Pr = 0.04) |
Sinocyclocheilus_anshuiensis_rorcb_2	A518D	# | |---->Altered Signal_peptide (Pr = 0.00) |
Sinocyclocheilus_anshuiensis_rorcb_2	A518D	# | | |
Sinocyclocheilus_anshuiensis_rorcb_2	A518D	# | |---->Altered Transmembrane_protein (Pr = 0.04) |
Sinocyclocheilus_anshuiensis_rorcb_2	A518D	# | |
Sinocyclocheilus_anshuiensis_rorcb_2	A518D	# |---->Altered Functional_residue (Pr = 0.27) |
Sinocyclocheilus_anshuiensis_rorcb_2	A518D	# |---->Gain of Allosteric_site at Y513 (Pr = 0.23 | P = 0.02)<------------------------------------|
Sinocyclocheilus_anshuiensis_rorcb_2	A518D	# |---->Altered Macromolecular_binding (Pr = 0.27) |
Sinocyclocheilus_anshuiensis_rorcb_2	A518D	# | |---->Altered Protein_binding (Pr = 0.27) |
Sinocyclocheilus_anshuiensis_rorcb_2	A518D	# | |---->Altered Disordered_interface (Pr = 0.19) |
Sinocyclocheilus_anshuiensis_rorcb_2	A518D	# | | |
Sinocyclocheilus_anshuiensis_rorcb_2	A518D	# | |---->Altered Ordered_interface (Pr = 0.27) |
Sinocyclocheilus_anshuiensis_rorcb_2	A518D	# | |---->Altered PPI_residue (Pr = 0.27 | P = 0.05) |
Sinocyclocheilus_anshuiensis_rorcb_2	A518D	# | |---->Altered PPI_hotspot (Pr = 0.26 | P = 0.01) |
Sinocyclocheilus_anshuiensis_rorcb_2	A518D	# | |
Sinocyclocheilus_anshuiensis_rorcb_2	A518D	# |---->Altered Metal_binding (Pr = 0.07)<---------------------------------------------------------|
Sinocyclocheilus_anshuiensis_rorcb_2	A518D	# |
Sinocyclocheilus_anshuiensis_rorcb_2	A518D	# |---->Altered PTM_site (Pr = 0.08)
Sinocyclocheilus_anshuiensis_rorcb_1	P152T	0.133	Gain of Phosphorylation at Y153 (Pr = 0.26 | P = 0.03); Loss of ADP-ribosylation at R151 (Pr = 0.21 | P = 0.04); Gain of Sulfation at Y153 (Pr = 0.02 | P = 0.04)	Altered Motifs (ELME000053:GSK3 phosphorylation recognition site; ELME000173:Consensus derived from reported natural interactors which do not match the Mode 1 and Mode 2 ligands.; ELME000239:The USP7 NTD domain binding motif variant based on the MDM2 and P53 interactions.; ELME000334:The LATS phosphorylation motif is recognised by the LATS kinases for Ser/Thr phosphorylation. Substrates are often found toward the end of the Hippo signalling pathway.)	Predicted conservation scores
Sinocyclocheilus_anshuiensis_rorcb_1	P152T	# Altered Effect (Pr = 0.26)
Sinocyclocheilus_anshuiensis_rorcb_1	P152T	# |---->Altered Motifs (ELME000053|ELME000173|ELME000239|ELME000334)
Sinocyclocheilus_anshuiensis_rorcb_1	P152T	# |---->Altered Structure_and_dynamics (Pr = 0.25)-------------------------------------------------------|
Sinocyclocheilus_anshuiensis_rorcb_1	P152T	# | |---->Altered Secondary_structure (Pr = 0.24) |
Sinocyclocheilus_anshuiensis_rorcb_1	P152T	# | | |
Sinocyclocheilus_anshuiensis_rorcb_1	P152T	# | |---->Altered Stability_and_conformational_flexibility (Pr = 0.25) |
Sinocyclocheilus_anshuiensis_rorcb_1	P152T	# | | |---->Altered Conformational_flexibility (Pr = 0.25) |
Sinocyclocheilus_anshuiensis_rorcb_1	P152T	# | | |
Sinocyclocheilus_anshuiensis_rorcb_1	P152T	# | |---->Altered Special_structural_signatures (Pr = 0.02) |
Sinocyclocheilus_anshuiensis_rorcb_1	P152T	# | |---->Altered Signal_peptide (Pr = 0.00) |
Sinocyclocheilus_anshuiensis_rorcb_1	P152T	# | | |
Sinocyclocheilus_anshuiensis_rorcb_1	P152T	# | |---->Altered Transmembrane_protein (Pr = 0.02) |
Sinocyclocheilus_anshuiensis_rorcb_1	P152T	# | |
Sinocyclocheilus_anshuiensis_rorcb_1	P152T	# |---->Altered Functional_residue (Pr = 0.26) |
Sinocyclocheilus_anshuiensis_rorcb_1	P152T	# |---->Altered Macromolecular_binding (Pr = 0.05) |
Sinocyclocheilus_anshuiensis_rorcb_1	P152T	# | |---->Altered Protein_binding (Pr = 0.05) |
Sinocyclocheilus_anshuiensis_rorcb_1	P152T	# | |---->Altered Disordered_interface (Pr = 0.05) |
Sinocyclocheilus_anshuiensis_rorcb_1	P152T	# | | |
Sinocyclocheilus_anshuiensis_rorcb_1	P152T	# | |---->Altered Ordered_interface (Pr = 0.04) |
Sinocyclocheilus_anshuiensis_rorcb_1	P152T	# | |
Sinocyclocheilus_anshuiensis_rorcb_1	P152T	# |---->Altered Metal_binding (Pr = 0.01)<---------------------------------------------------------|
Sinocyclocheilus_anshuiensis_rorcb_1	P152T	# |
Sinocyclocheilus_anshuiensis_rorcb_1	P152T	# |---->Altered PTM_site (Pr = 0.26)
Sinocyclocheilus_anshuiensis_rorcb_1	P152T	# |---->Loss of ADP-ribosylation at R151 (Pr = 0.21 | P = 0.04)
Sinocyclocheilus_anshuiensis_rorcb_1	P152T	# |---->Gain of Phosphorylation at Y153 (Pr = 0.26 | P = 0.03)
Sinocyclocheilus_anshuiensis_rorcb_1	P152T	# |---->Gain of Sulfation at Y153 (Pr = 0.02 | P = 0.04)
Sinocyclocheilus_anshuiensis_rorcb_1	A188E	0.185	Gain of B-factor (Pr = 0.30 | P = 2.8e-03); Gain of Loop (Pr = 0.28 | P = 0.02); Gain of Phosphorylation at Y191 (Pr = 0.25 | P = 0.03); Gain of Sulfation at Y191 (Pr = 0.04 | P = 0.01)	Altered Motifs (ELME000053:GSK3 phosphorylation recognition site; ELME000240:The USP7 NTD domain binding motif variant based on the EBV EBNA1 interaction.)	Predicted conservation scores
Sinocyclocheilus_anshuiensis_rorcb_1	A188E	# Altered Effect (Pr = 0.30)
Sinocyclocheilus_anshuiensis_rorcb_1	A188E	# |---->Altered Motifs (ELME000053|ELME000240)
Sinocyclocheilus_anshuiensis_rorcb_1	A188E	# |---->Altered Structure_and_dynamics (Pr = 0.30)-------------------------------------------------------|
Sinocyclocheilus_anshuiensis_rorcb_1	A188E	# | |---->Altered Secondary_structure (Pr = 0.28) |
Sinocyclocheilus_anshuiensis_rorcb_1	A188E	# | | |---->Gain of Loop (Pr = 0.28 | P = 0.02) |
Sinocyclocheilus_anshuiensis_rorcb_1	A188E	# | | |
Sinocyclocheilus_anshuiensis_rorcb_1	A188E	# | |---->Altered Stability_and_conformational_flexibility (Pr = 0.30) |
Sinocyclocheilus_anshuiensis_rorcb_1	A188E	# | | |---->Altered Conformational_flexibility (Pr = 0.30) |
Sinocyclocheilus_anshuiensis_rorcb_1	A188E	# | | |---->Gain of B-factor (Pr = 0.30 | P = 2.8e-03) |
Sinocyclocheilus_anshuiensis_rorcb_1	A188E	# | | |
Sinocyclocheilus_anshuiensis_rorcb_1	A188E	# | |---->Altered Special_structural_signatures (Pr = 0.02) |
Sinocyclocheilus_anshuiensis_rorcb_1	A188E	# | |---->Altered Signal_peptide (Pr = 0.00) |
Sinocyclocheilus_anshuiensis_rorcb_1	A188E	# | | |
Sinocyclocheilus_anshuiensis_rorcb_1	A188E	# | |---->Altered Transmembrane_protein (Pr = 0.02) |
Sinocyclocheilus_anshuiensis_rorcb_1	A188E	# | |
Sinocyclocheilus_anshuiensis_rorcb_1	A188E	# |---->Altered Functional_residue (Pr = 0.25) |
Sinocyclocheilus_anshuiensis_rorcb_1	A188E	# |---->Altered Macromolecular_binding (Pr = 0.10) |
Sinocyclocheilus_anshuiensis_rorcb_1	A188E	# | |---->Altered Protein_binding (Pr = 0.10) |
Sinocyclocheilus_anshuiensis_rorcb_1	A188E	# | |---->Altered Disordered_interface (Pr = 0.10) |
Sinocyclocheilus_anshuiensis_rorcb_1	A188E	# | | |
Sinocyclocheilus_anshuiensis_rorcb_1	A188E	# | |---->Altered Ordered_interface (Pr = 0.03) |
Sinocyclocheilus_anshuiensis_rorcb_1	A188E	# | |
Sinocyclocheilus_anshuiensis_rorcb_1	A188E	# |---->Altered Metal_binding (Pr = 0.00)<---------------------------------------------------------|
Sinocyclocheilus_anshuiensis_rorcb_1	A188E	# |
Sinocyclocheilus_anshuiensis_rorcb_1	A188E	# |---->Altered PTM_site (Pr = 0.25)
Sinocyclocheilus_anshuiensis_rorcb_1	A188E	# |---->Gain of Phosphorylation at Y191 (Pr = 0.25 | P = 0.03)
Sinocyclocheilus_anshuiensis_rorcb_1	A188E	# |---->Gain of Sulfation at Y191 (Pr = 0.04 | P = 0.01)
Sinocyclocheilus_anshuiensis_rorcb_1	A232P	0.369	Gain of Intrinsic_disorder (Pr = 0.30 | P = 0.05); Gain of B-factor (Pr = 0.28 | P = 8.3e-03); Gain of Loop (Pr = 0.26 | P = 0.04); Loss of Proteolytic_cleavage at D234 (Pr = 0.21 | P = 1.7e-03)	Altered Motifs (ELME000085:Glycosaminoglycan attachment site; ELME000155:This is the motif recognized by those SH3 domains with a non-canonical class I recognition specificity)	Predicted conservation scores
Sinocyclocheilus_anshuiensis_rorcb_1	A232P	# Altered Effect (Pr = 0.30)
Sinocyclocheilus_anshuiensis_rorcb_1	A232P	# |---->Altered Motifs (ELME000085|ELME000155)
Sinocyclocheilus_anshuiensis_rorcb_1	A232P	# |---->Altered Structure_and_dynamics (Pr = 0.30)-------------------------------------------------------|
Sinocyclocheilus_anshuiensis_rorcb_1	A232P	# | |---->Altered Secondary_structure (Pr = 0.26) |
Sinocyclocheilus_anshuiensis_rorcb_1	A232P	# | | |---->Gain of Loop (Pr = 0.26 | P = 0.04) |
Sinocyclocheilus_anshuiensis_rorcb_1	A232P	# | | |
Sinocyclocheilus_anshuiensis_rorcb_1	A232P	# | |---->Altered Stability_and_conformational_flexibility (Pr = 0.30) |
Sinocyclocheilus_anshuiensis_rorcb_1	A232P	# | | |---->Altered Conformational_flexibility (Pr = 0.30) |
Sinocyclocheilus_anshuiensis_rorcb_1	A232P	# | | |---->Gain of Intrinsic_disorder (Pr = 0.30 | P = 0.05) |
Sinocyclocheilus_anshuiensis_rorcb_1	A232P	# | | |---->Gain of B-factor (Pr = 0.28 | P = 8.3e-03) |
Sinocyclocheilus_anshuiensis_rorcb_1	A232P	# | | |
Sinocyclocheilus_anshuiensis_rorcb_1	A232P	# | |---->Altered Special_structural_signatures (Pr = 0.02) |
Sinocyclocheilus_anshuiensis_rorcb_1	A232P	# | |---->Altered Signal_peptide (Pr = 0.00) |
Sinocyclocheilus_anshuiensis_rorcb_1	A232P	# | | |
Sinocyclocheilus_anshuiensis_rorcb_1	A232P	# | |---->Altered Transmembrane_protein (Pr = 0.02) |
Sinocyclocheilus_anshuiensis_rorcb_1	A232P	# | |
Sinocyclocheilus_anshuiensis_rorcb_1	A232P	# |---->Altered Functional_residue (Pr = 0.21) |
Sinocyclocheilus_anshuiensis_rorcb_1	A232P	# |---->Altered Macromolecular_binding (Pr = 0.04) |
Sinocyclocheilus_anshuiensis_rorcb_1	A232P	# | |---->Altered Protein_binding (Pr = 0.04) |
Sinocyclocheilus_anshuiensis_rorcb_1	A232P	# | |---->Altered Disordered_interface (Pr = 0.04) |
Sinocyclocheilus_anshuiensis_rorcb_1	A232P	# | | |
Sinocyclocheilus_anshuiensis_rorcb_1	A232P	# | |---->Altered Ordered_interface (Pr = 0.02) |
Sinocyclocheilus_anshuiensis_rorcb_1	A232P	# | |
Sinocyclocheilus_anshuiensis_rorcb_1	A232P	# |---->Altered Metal_binding (Pr = 0.00)<---------------------------------------------------------|
Sinocyclocheilus_anshuiensis_rorcb_1	A232P	# |
Sinocyclocheilus_anshuiensis_rorcb_1	A232P	# |---->Altered PTM_site (Pr = 0.21)
Sinocyclocheilus_anshuiensis_rorcb_1	A232P	# |---->Loss of Proteolytic_cleavage at D234 (Pr = 0.21 | P = 1.7e-03)
Sinocyclocheilus_anshuiensis_rorcb_1	M236I	0.121	Gain of Proteolytic_cleavage at D234 (Pr = 0.21 | P = 1.4e-03)	Altered Motifs (ELME000333:Motif that mediates binding to SUMO proteins non-covalently.)	Predicted conservation scores
Sinocyclocheilus_anshuiensis_rorcb_1	M236I	# Altered Effect (Pr = 0.30)
Sinocyclocheilus_anshuiensis_rorcb_1	M236I	# |---->Altered Motifs (ELME000333)
Sinocyclocheilus_anshuiensis_rorcb_1	M236I	# |---->Altered Structure_and_dynamics (Pr = 0.30)-------------------------------------------------------|
Sinocyclocheilus_anshuiensis_rorcb_1	M236I	# | |---->Altered Secondary_structure (Pr = 0.25) |
Sinocyclocheilus_anshuiensis_rorcb_1	M236I	# | | |
Sinocyclocheilus_anshuiensis_rorcb_1	M236I	# | |---->Altered Stability_and_conformational_flexibility (Pr = 0.30) |
Sinocyclocheilus_anshuiensis_rorcb_1	M236I	# | | |---->Altered Conformational_flexibility (Pr = 0.30) |
Sinocyclocheilus_anshuiensis_rorcb_1	M236I	# | | |
Sinocyclocheilus_anshuiensis_rorcb_1	M236I	# | |---->Altered Special_structural_signatures (Pr = 0.05) |
Sinocyclocheilus_anshuiensis_rorcb_1	M236I	# | |---->Altered Signal_peptide (Pr = 0.00) |
Sinocyclocheilus_anshuiensis_rorcb_1	M236I	# | | |
Sinocyclocheilus_anshuiensis_rorcb_1	M236I	# | |---->Altered Transmembrane_protein (Pr = 0.02) |
Sinocyclocheilus_anshuiensis_rorcb_1	M236I	# | |
Sinocyclocheilus_anshuiensis_rorcb_1	M236I	# |---->Altered Functional_residue (Pr = 0.21) |
Sinocyclocheilus_anshuiensis_rorcb_1	M236I	# |---->Altered Macromolecular_binding (Pr = 0.05) |
Sinocyclocheilus_anshuiensis_rorcb_1	M236I	# | |---->Altered Protein_binding (Pr = 0.05) |
Sinocyclocheilus_anshuiensis_rorcb_1	M236I	# | |---->Altered Disordered_interface (Pr = 0.05) |
Sinocyclocheilus_anshuiensis_rorcb_1	M236I	# | | |
Sinocyclocheilus_anshuiensis_rorcb_1	M236I	# | |---->Altered Ordered_interface (Pr = 0.03) |
Sinocyclocheilus_anshuiensis_rorcb_1	M236I	# | |
Sinocyclocheilus_anshuiensis_rorcb_1	M236I	# |---->Altered Metal_binding (Pr = 0.00)<---------------------------------------------------------|
Sinocyclocheilus_anshuiensis_rorcb_1	M236I	# |
Sinocyclocheilus_anshuiensis_rorcb_1	M236I	# |---->Altered PTM_site (Pr = 0.21)
Sinocyclocheilus_anshuiensis_rorcb_1	M236I	# |---->Gain of Proteolytic_cleavage at D234 (Pr = 0.21 | P = 1.4e-03)
Sinocyclocheilus_anshuiensis_rorcb_1	S250Y	0.355	Gain of Phosphorylation at S250 (Pr = 0.24 | P = 0.05)	Altered Motifs (ELME000063:CK1 phosphorylation site; ELME000081:Src-family Src Homology 2 (SH2) domains binding motif.; ELME000084:GRB2-like Src Homology 2 (SH2) domains binding motif.; ELME000147:Site phosphorylated by the Polo-like kinase.)	Predicted conservation scores
Sinocyclocheilus_anshuiensis_rorcb_1	S250Y	# Altered Effect (Pr = 0.26)
Sinocyclocheilus_anshuiensis_rorcb_1	S250Y	# |---->Altered Motifs (ELME000063|ELME000081|ELME000084|ELME000147)
Sinocyclocheilus_anshuiensis_rorcb_1	S250Y	# |---->Altered Structure_and_dynamics (Pr = 0.26)-------------------------------------------------------|
Sinocyclocheilus_anshuiensis_rorcb_1	S250Y	# | |---->Altered Secondary_structure (Pr = 0.26) |
Sinocyclocheilus_anshuiensis_rorcb_1	S250Y	# | | |
Sinocyclocheilus_anshuiensis_rorcb_1	S250Y	# | |---->Altered Stability_and_conformational_flexibility (Pr = 0.22) |
Sinocyclocheilus_anshuiensis_rorcb_1	S250Y	# | | |---->Altered Conformational_flexibility (Pr = 0.22) |
Sinocyclocheilus_anshuiensis_rorcb_1	S250Y	# | | |
Sinocyclocheilus_anshuiensis_rorcb_1	S250Y	# | |---->Altered Special_structural_signatures (Pr = 0.02) |
Sinocyclocheilus_anshuiensis_rorcb_1	S250Y	# | |---->Altered Signal_peptide (Pr = 0.00) |
Sinocyclocheilus_anshuiensis_rorcb_1	S250Y	# | | |
Sinocyclocheilus_anshuiensis_rorcb_1	S250Y	# | |---->Altered Transmembrane_protein (Pr = 0.02) |
Sinocyclocheilus_anshuiensis_rorcb_1	S250Y	# | |
Sinocyclocheilus_anshuiensis_rorcb_1	S250Y	# |---->Altered Functional_residue (Pr = 0.24) |
Sinocyclocheilus_anshuiensis_rorcb_1	S250Y	# |---->Altered Macromolecular_binding (Pr = 0.07) |
Sinocyclocheilus_anshuiensis_rorcb_1	S250Y	# | |---->Altered Protein_binding (Pr = 0.07) |
Sinocyclocheilus_anshuiensis_rorcb_1	S250Y	# | |---->Altered Disordered_interface (Pr = 0.05) |
Sinocyclocheilus_anshuiensis_rorcb_1	S250Y	# | | |
Sinocyclocheilus_anshuiensis_rorcb_1	S250Y	# | |---->Altered Ordered_interface (Pr = 0.07) |
Sinocyclocheilus_anshuiensis_rorcb_1	S250Y	# | |
Sinocyclocheilus_anshuiensis_rorcb_1	S250Y	# |---->Altered Metal_binding (Pr = 0.00)<---------------------------------------------------------|
Sinocyclocheilus_anshuiensis_rorcb_1	S250Y	# |
Sinocyclocheilus_anshuiensis_rorcb_1	S250Y	# |---->Altered PTM_site (Pr = 0.24)
Sinocyclocheilus_anshuiensis_rorcb_1	S250Y	# |---->Gain of Phosphorylation at S250 (Pr = 0.24 | P = 0.05)
Sinocyclocheilus_anshuiensis_rorcb_1	A428S	0.296	Loss of Helix (Pr = 0.28 | P = 0.02); Gain of Strand (Pr = 0.27 | P = 0.02)	Altered Motifs (ELME000063:CK1 phosphorylation site; ELME000147:Site phosphorylated by the Polo-like kinase.; PS00029:Leucine zipper pattern)	Predicted conservation scores
Sinocyclocheilus_anshuiensis_rorcb_1	A428S	# Altered Effect (Pr = 0.28)
Sinocyclocheilus_anshuiensis_rorcb_1	A428S	# |---->Altered Motifs (ELME000063|ELME000147|PS00029)
Sinocyclocheilus_anshuiensis_rorcb_1	A428S	# |---->Altered Structure_and_dynamics (Pr = 0.28)-------------------------------------------------------|
Sinocyclocheilus_anshuiensis_rorcb_1	A428S	# | |---->Altered Secondary_structure (Pr = 0.28) |
Sinocyclocheilus_anshuiensis_rorcb_1	A428S	# | | |---->Loss of Helix (Pr = 0.28 | P = 0.02) |
Sinocyclocheilus_anshuiensis_rorcb_1	A428S	# | | |---->Gain of Strand (Pr = 0.27 | P = 0.02) |
Sinocyclocheilus_anshuiensis_rorcb_1	A428S	# | | |
Sinocyclocheilus_anshuiensis_rorcb_1	A428S	# | |---->Altered Stability_and_conformational_flexibility (Pr = 0.28) |
Sinocyclocheilus_anshuiensis_rorcb_1	A428S	# | | |---->Altered Conformational_flexibility (Pr = 0.28) |
Sinocyclocheilus_anshuiensis_rorcb_1	A428S	# | | |
Sinocyclocheilus_anshuiensis_rorcb_1	A428S	# | |---->Altered Special_structural_signatures (Pr = 0.03) |
Sinocyclocheilus_anshuiensis_rorcb_1	A428S	# | |---->Altered Signal_peptide (Pr = 0.00) |
Sinocyclocheilus_anshuiensis_rorcb_1	A428S	# | | |
Sinocyclocheilus_anshuiensis_rorcb_1	A428S	# | |---->Altered Transmembrane_protein (Pr = 0.02) |
Sinocyclocheilus_anshuiensis_rorcb_1	A428S	# | |
Sinocyclocheilus_anshuiensis_rorcb_1	A428S	# |---->Altered Functional_residue (Pr = 0.11) |
Sinocyclocheilus_anshuiensis_rorcb_1	A428S	# |---->Altered Macromolecular_binding (Pr = 0.11) |
Sinocyclocheilus_anshuiensis_rorcb_1	A428S	# | |---->Altered Protein_binding (Pr = 0.11) |
Sinocyclocheilus_anshuiensis_rorcb_1	A428S	# | |---->Altered Disordered_interface (Pr = 0.02) |
Sinocyclocheilus_anshuiensis_rorcb_1	A428S	# | | |
Sinocyclocheilus_anshuiensis_rorcb_1	A428S	# | |---->Altered Ordered_interface (Pr = 0.11) |
Sinocyclocheilus_anshuiensis_rorcb_1	A428S	# | |
Sinocyclocheilus_anshuiensis_rorcb_1	A428S	# |---->Altered Metal_binding (Pr = 0.03)<---------------------------------------------------------|
Sinocyclocheilus_anshuiensis_rorcb_1	A428S	# |
Sinocyclocheilus_anshuiensis_rorcb_1	A428S	# |---->Altered PTM_site (Pr = 0.05)
Sinocyclocheilus_anshuiensis_rorcb_1	G518S	0.078	Gain of Intrinsic_disorder (Pr = 0.30 | P = 0.04); Altered PPI_hotspot (Pr = 0.23 | P = 0.05)	Altered Motifs (ELME000146:Subtilisin/kexin isozyme-1 (SKI1) cleavage site ([RK]-X-[hydrophobic]-[LTKF]-|-X); PS00008:N-myristoylation site)	Predicted conservation scores
Sinocyclocheilus_anshuiensis_rorcb_1	G518S	# Altered Effect (Pr = 0.30)
Sinocyclocheilus_anshuiensis_rorcb_1	G518S	# |---->Altered Motifs (ELME000146|PS00008)
Sinocyclocheilus_anshuiensis_rorcb_1	G518S	# |---->Altered Structure_and_dynamics (Pr = 0.30)-------------------------------------------------------|
Sinocyclocheilus_anshuiensis_rorcb_1	G518S	# | |---->Altered Secondary_structure (Pr = 0.25) |
Sinocyclocheilus_anshuiensis_rorcb_1	G518S	# | | |
Sinocyclocheilus_anshuiensis_rorcb_1	G518S	# | |---->Altered Stability_and_conformational_flexibility (Pr = 0.30) |
Sinocyclocheilus_anshuiensis_rorcb_1	G518S	# | | |---->Altered Conformational_flexibility (Pr = 0.30) |
Sinocyclocheilus_anshuiensis_rorcb_1	G518S	# | | |---->Gain of Intrinsic_disorder (Pr = 0.30 | P = 0.04) |
Sinocyclocheilus_anshuiensis_rorcb_1	G518S	# | | |
Sinocyclocheilus_anshuiensis_rorcb_1	G518S	# | |---->Altered Special_structural_signatures (Pr = 0.06) |
Sinocyclocheilus_anshuiensis_rorcb_1	G518S	# | |---->Altered Signal_peptide (Pr = 0.00) |
Sinocyclocheilus_anshuiensis_rorcb_1	G518S	# | | |
Sinocyclocheilus_anshuiensis_rorcb_1	G518S	# | |---->Altered Transmembrane_protein (Pr = 0.06) |
Sinocyclocheilus_anshuiensis_rorcb_1	G518S	# | |
Sinocyclocheilus_anshuiensis_rorcb_1	G518S	# |---->Altered Functional_residue (Pr = 0.25) |
Sinocyclocheilus_anshuiensis_rorcb_1	G518S	# |---->Altered Macromolecular_binding (Pr = 0.25) |
Sinocyclocheilus_anshuiensis_rorcb_1	G518S	# | |---->Altered Protein_binding (Pr = 0.25) |
Sinocyclocheilus_anshuiensis_rorcb_1	G518S	# | |---->Altered Disordered_interface (Pr = 0.16) |
Sinocyclocheilus_anshuiensis_rorcb_1	G518S	# | | |
Sinocyclocheilus_anshuiensis_rorcb_1	G518S	# | |---->Altered Ordered_interface (Pr = 0.25) |
Sinocyclocheilus_anshuiensis_rorcb_1	G518S	# | |---->Altered PPI_hotspot (Pr = 0.23 | P = 0.05) |
Sinocyclocheilus_anshuiensis_rorcb_1	G518S	# | |
Sinocyclocheilus_anshuiensis_rorcb_1	G518S	# |---->Altered Metal_binding (Pr = 0.07)<---------------------------------------------------------|
Sinocyclocheilus_anshuiensis_rorcb_1	G518S	# |
Sinocyclocheilus_anshuiensis_rorcb_1	G518S	# |---->Altered PTM_site (Pr = 0.08)
Sinocyclocheilus_anshuiensis_rorca_1	R108W	0.180	Loss of Intrinsic_disorder (Pr = 0.57 | P = 2.4e-03); Loss of Helix (Pr = 0.34 | P = 5.9e-04)	Altered Motifs (ELME000202:(ST)Q motif which is phosphorylated by PIKK family members.)	Predicted conservation scores
Sinocyclocheilus_anshuiensis_rorca_1	R108W	# Altered Effect (Pr = 0.57)
Sinocyclocheilus_anshuiensis_rorca_1	R108W	# |---->Altered Motifs (ELME000202)
Sinocyclocheilus_anshuiensis_rorca_1	R108W	# |---->Altered Structure_and_dynamics (Pr = 0.57)-------------------------------------------------------|
Sinocyclocheilus_anshuiensis_rorca_1	R108W	# | |---->Altered Secondary_structure (Pr = 0.34) |
Sinocyclocheilus_anshuiensis_rorca_1	R108W	# | | |---->Loss of Helix (Pr = 0.34 | P = 5.9e-04) |
Sinocyclocheilus_anshuiensis_rorca_1	R108W	# | | |
Sinocyclocheilus_anshuiensis_rorca_1	R108W	# | |---->Altered Stability_and_conformational_flexibility (Pr = 0.57) |
Sinocyclocheilus_anshuiensis_rorca_1	R108W	# | | |---->Altered Conformational_flexibility (Pr = 0.57) |
Sinocyclocheilus_anshuiensis_rorca_1	R108W	# | | |---->Loss of Intrinsic_disorder (Pr = 0.57 | P = 2.4e-03) |
Sinocyclocheilus_anshuiensis_rorca_1	R108W	# | | |
Sinocyclocheilus_anshuiensis_rorca_1	R108W	# | |---->Altered Special_structural_signatures (Pr = 0.02) |
Sinocyclocheilus_anshuiensis_rorca_1	R108W	# | |---->Altered Signal_peptide (Pr = 0.00) |
Sinocyclocheilus_anshuiensis_rorca_1	R108W	# | | |
Sinocyclocheilus_anshuiensis_rorca_1	R108W	# | |---->Altered Transmembrane_protein (Pr = 0.02) |
Sinocyclocheilus_anshuiensis_rorca_1	R108W	# | |
Sinocyclocheilus_anshuiensis_rorca_1	R108W	# |---->Altered Functional_residue (Pr = 0.18) |
Sinocyclocheilus_anshuiensis_rorca_1	R108W	# |---->Altered Macromolecular_binding (Pr = 0.11) |
Sinocyclocheilus_anshuiensis_rorca_1	R108W	# | |---->Altered Protein_binding (Pr = 0.11) |
Sinocyclocheilus_anshuiensis_rorca_1	R108W	# | |---->Altered Disordered_interface (Pr = 0.11) |
Sinocyclocheilus_anshuiensis_rorca_1	R108W	# | | |
Sinocyclocheilus_anshuiensis_rorca_1	R108W	# | |---->Altered Ordered_interface (Pr = 0.07) |
Sinocyclocheilus_anshuiensis_rorca_1	R108W	# | |
Sinocyclocheilus_anshuiensis_rorca_1	R108W	# |---->Altered Metal_binding (Pr = 0.00)<---------------------------------------------------------|
Sinocyclocheilus_anshuiensis_rorca_1	R108W	# |
Sinocyclocheilus_anshuiensis_rorca_1	R108W	# |---->Altered PTM_site (Pr = 0.18)
Sinocyclocheilus_anshuiensis_rorca_1	G145V	0.161	Loss of B-factor (Pr = 0.31 | P = 6.4e-03); Loss of Loop (Pr = 0.30 | P = 5.8e-03); Gain of N-linked_glycosylation at N144 (Pr = 0.02 | P = 0.03); Loss of GPI-anchor_amidation at N144 (Pr = 0.01 | P = 0.03)	Altered Motifs (ELME000053:GSK3 phosphorylation recognition site; ELME000070:Generic motif for N-glycosylation. It was shown that Trp - Asp - and Glu are uncommon before the Ser/Thr position (PMID-8626433). Efficient glycosylation usually occurs when ~60 residues or more separate the glycosylation acceptor site from the C-terminus.; PS00001:N-glycosylation site)	Predicted conservation scores
Sinocyclocheilus_anshuiensis_rorca_1	G145V	# Altered Effect (Pr = 0.31)
Sinocyclocheilus_anshuiensis_rorca_1	G145V	# |---->Altered Motifs (ELME000053|ELME000070|PS00001)
Sinocyclocheilus_anshuiensis_rorca_1	G145V	# |---->Altered Structure_and_dynamics (Pr = 0.31)-------------------------------------------------------|
Sinocyclocheilus_anshuiensis_rorca_1	G145V	# | |---->Altered Secondary_structure (Pr = 0.30) |
Sinocyclocheilus_anshuiensis_rorca_1	G145V	# | | |---->Loss of Loop (Pr = 0.30 | P = 5.8e-03) |
Sinocyclocheilus_anshuiensis_rorca_1	G145V	# | | |
Sinocyclocheilus_anshuiensis_rorca_1	G145V	# | |---->Altered Stability_and_conformational_flexibility (Pr = 0.31) |
Sinocyclocheilus_anshuiensis_rorca_1	G145V	# | | |---->Altered Conformational_flexibility (Pr = 0.31) |
Sinocyclocheilus_anshuiensis_rorca_1	G145V	# | | |---->Loss of B-factor (Pr = 0.31 | P = 6.4e-03) |
Sinocyclocheilus_anshuiensis_rorca_1	G145V	# | | |
Sinocyclocheilus_anshuiensis_rorca_1	G145V	# | |---->Altered Special_structural_signatures (Pr = 0.03) |
Sinocyclocheilus_anshuiensis_rorca_1	G145V	# | |---->Altered Signal_peptide (Pr = 0.00) |
Sinocyclocheilus_anshuiensis_rorca_1	G145V	# | | |
Sinocyclocheilus_anshuiensis_rorca_1	G145V	# | |---->Altered Transmembrane_protein (Pr = 0.03) |
Sinocyclocheilus_anshuiensis_rorca_1	G145V	# | |
Sinocyclocheilus_anshuiensis_rorca_1	G145V	# |---->Altered Functional_residue (Pr = 0.17) |
Sinocyclocheilus_anshuiensis_rorca_1	G145V	# |---->Altered Macromolecular_binding (Pr = 0.05) |
Sinocyclocheilus_anshuiensis_rorca_1	G145V	# | |---->Altered Protein_binding (Pr = 0.05) |
Sinocyclocheilus_anshuiensis_rorca_1	G145V	# | |---->Altered Disordered_interface (Pr = 0.05) |
Sinocyclocheilus_anshuiensis_rorca_1	G145V	# | | |
Sinocyclocheilus_anshuiensis_rorca_1	G145V	# | |---->Altered Ordered_interface (Pr = 0.02) |
Sinocyclocheilus_anshuiensis_rorca_1	G145V	# | |
Sinocyclocheilus_anshuiensis_rorca_1	G145V	# |---->Altered Metal_binding (Pr = 0.01)<---------------------------------------------------------|
Sinocyclocheilus_anshuiensis_rorca_1	G145V	# |
Sinocyclocheilus_anshuiensis_rorca_1	G145V	# |---->Altered PTM_site (Pr = 0.17)
Sinocyclocheilus_anshuiensis_rorca_1	G145V	# |---->Loss of GPI-anchor_amidation at N144 (Pr = 0.01 | P = 0.03)
Sinocyclocheilus_anshuiensis_rorca_1	G145V	# |---->Gain of N-linked_glycosylation at N144 (Pr = 0.02 | P = 0.03)
Sinocyclocheilus_anshuiensis_rorca_1	F178L	0.275	Gain of Intrinsic_disorder (Pr = 0.31 | P = 0.04); Loss of Proteolytic_cleavage at D179 (Pr = 0.16 | P = 9.0e-03)	Altered Motifs (ELME000155:This is the motif recognized by those SH3 domains with a non-canonical class I recognition specificity)	Predicted conservation scores
Sinocyclocheilus_anshuiensis_rorca_1	F178L	# Altered Effect (Pr = 0.31)
Sinocyclocheilus_anshuiensis_rorca_1	F178L	# |---->Altered Motifs (ELME000155)
Sinocyclocheilus_anshuiensis_rorca_1	F178L	# |---->Altered Structure_and_dynamics (Pr = 0.31)-------------------------------------------------------|
Sinocyclocheilus_anshuiensis_rorca_1	F178L	# | |---->Altered Secondary_structure (Pr = 0.25) |
Sinocyclocheilus_anshuiensis_rorca_1	F178L	# | | |
Sinocyclocheilus_anshuiensis_rorca_1	F178L	# | |---->Altered Stability_and_conformational_flexibility (Pr = 0.31) |
Sinocyclocheilus_anshuiensis_rorca_1	F178L	# | | |---->Altered Conformational_flexibility (Pr = 0.31) |
Sinocyclocheilus_anshuiensis_rorca_1	F178L	# | | |---->Gain of Intrinsic_disorder (Pr = 0.31 | P = 0.04) |
Sinocyclocheilus_anshuiensis_rorca_1	F178L	# | | |
Sinocyclocheilus_anshuiensis_rorca_1	F178L	# | |---->Altered Special_structural_signatures (Pr = 0.02) |
Sinocyclocheilus_anshuiensis_rorca_1	F178L	# | |---->Altered Signal_peptide (Pr = 0.00) |
Sinocyclocheilus_anshuiensis_rorca_1	F178L	# | | |
Sinocyclocheilus_anshuiensis_rorca_1	F178L	# | |---->Altered Transmembrane_protein (Pr = 0.02) |
Sinocyclocheilus_anshuiensis_rorca_1	F178L	# | |
Sinocyclocheilus_anshuiensis_rorca_1	F178L	# |---->Altered Functional_residue (Pr = 0.20) |
Sinocyclocheilus_anshuiensis_rorca_1	F178L	# |---->Altered Macromolecular_binding (Pr = 0.20) |
Sinocyclocheilus_anshuiensis_rorca_1	F178L	# | |---->Altered Protein_binding (Pr = 0.20) |
Sinocyclocheilus_anshuiensis_rorca_1	F178L	# | |---->Altered Disordered_interface (Pr = 0.20) |
Sinocyclocheilus_anshuiensis_rorca_1	F178L	# | | |
Sinocyclocheilus_anshuiensis_rorca_1	F178L	# | |---->Altered Ordered_interface (Pr = 0.03) |
Sinocyclocheilus_anshuiensis_rorca_1	F178L	# | |
Sinocyclocheilus_anshuiensis_rorca_1	F178L	# |---->Altered Metal_binding (Pr = 0.01)<---------------------------------------------------------|
Sinocyclocheilus_anshuiensis_rorca_1	F178L	# |
Sinocyclocheilus_anshuiensis_rorca_1	F178L	# |---->Altered PTM_site (Pr = 0.20)
Sinocyclocheilus_anshuiensis_rorca_1	F178L	# |---->Loss of Proteolytic_cleavage at D179 (Pr = 0.16 | P = 9.0e-03)
Sinocyclocheilus_anshuiensis_rorca_1	A432T	0.698	Loss of Helix (Pr = 0.29 | P = 0.02)	Altered Motifs (ELME000052:Phosphothreonine motif binding a subset of FHA domains that show a preference for a large aliphatic amino acid at the pT+3 position.; ELME000053:GSK3 phosphorylation recognition site; ELME000335:Inverted version of LIG_SUMO_SBM_1 that mediates binding to SUMO proteins non-covalently.; ELME000336:NEK2 phosphorylation motif with preferred Phe - Leu or Met in the -3 position to compensate for less favorable residues in the +1 and +2 position.; PS00029:Leucine zipper pattern)	Predicted conservation scores
Sinocyclocheilus_anshuiensis_rorca_1	A432T	# Altered Effect (Pr = 0.29)
Sinocyclocheilus_anshuiensis_rorca_1	A432T	# |---->Altered Motifs (ELME000052|ELME000053|ELME000335|ELME000336|PS00029)
Sinocyclocheilus_anshuiensis_rorca_1	A432T	# |---->Altered Structure_and_dynamics (Pr = 0.29)-------------------------------------------------------|
Sinocyclocheilus_anshuiensis_rorca_1	A432T	# | |---->Altered Secondary_structure (Pr = 0.29) |
Sinocyclocheilus_anshuiensis_rorca_1	A432T	# | | |---->Loss of Helix (Pr = 0.29 | P = 0.02) |
Sinocyclocheilus_anshuiensis_rorca_1	A432T	# | | |
Sinocyclocheilus_anshuiensis_rorca_1	A432T	# | |---->Altered Stability_and_conformational_flexibility (Pr = 0.14) |
Sinocyclocheilus_anshuiensis_rorca_1	A432T	# | | |---->Altered Conformational_flexibility (Pr = 0.14) |
Sinocyclocheilus_anshuiensis_rorca_1	A432T	# | | |
Sinocyclocheilus_anshuiensis_rorca_1	A432T	# | |---->Altered Special_structural_signatures (Pr = 0.02) |
Sinocyclocheilus_anshuiensis_rorca_1	A432T	# | |---->Altered Signal_peptide (Pr = 0.00) |
Sinocyclocheilus_anshuiensis_rorca_1	A432T	# | | |
Sinocyclocheilus_anshuiensis_rorca_1	A432T	# | |---->Altered Transmembrane_protein (Pr = 0.02) |
Sinocyclocheilus_anshuiensis_rorca_1	A432T	# | |
Sinocyclocheilus_anshuiensis_rorca_1	A432T	# |---->Altered Functional_residue (Pr = 0.11) |
Sinocyclocheilus_anshuiensis_rorca_1	A432T	# |---->Altered Macromolecular_binding (Pr = 0.11) |
Sinocyclocheilus_anshuiensis_rorca_1	A432T	# | |---->Altered Protein_binding (Pr = 0.11) |
Sinocyclocheilus_anshuiensis_rorca_1	A432T	# | |---->Altered Disordered_interface (Pr = 0.03) |
Sinocyclocheilus_anshuiensis_rorca_1	A432T	# | | |
Sinocyclocheilus_anshuiensis_rorca_1	A432T	# | |---->Altered Ordered_interface (Pr = 0.11) |
Sinocyclocheilus_anshuiensis_rorca_1	A432T	# | |
Sinocyclocheilus_anshuiensis_rorca_1	A432T	# |---->Altered Metal_binding (Pr = 0.04)<---------------------------------------------------------|
Sinocyclocheilus_anshuiensis_rorca_1	A432T	# |
Sinocyclocheilus_anshuiensis_rorca_1	A432T	# |---->Altered PTM_site (Pr = 0.02)
Sinocyclocheilus_anshuiensis_rorca_1	F497I	0.460		Altered Motifs (ELME000137:Protein phosphatase 1 catalytic subunit (PP1c) interacting motif binds targeting proteins that dock to the substrate for dephosphorylation. The motif defined is [RK]{0 -1}[VI][^P][FW].; ELME000149:Sorting and internalisation signal found in the cytoplasmic juxta-membrane region of type I transmembrane proteins. Targets them from the Trans Golgi Network to the lysosomal-endosomal-melanosomal compartments. Interacts with adaptor protein (AP) complexes)	Predicted conservation scores
Sinocyclocheilus_anshuiensis_rorca_1	F497I	# Altered Effect (Pr = 0.25)
Sinocyclocheilus_anshuiensis_rorca_1	F497I	# |---->Altered Motifs (ELME000137|ELME000149)
Sinocyclocheilus_anshuiensis_rorca_1	F497I	# |---->Altered Structure_and_dynamics (Pr = 0.25)-------------------------------------------------------|
Sinocyclocheilus_anshuiensis_rorca_1	F497I	# | |---->Altered Secondary_structure (Pr = 0.25) |
Sinocyclocheilus_anshuiensis_rorca_1	F497I	# | | |
Sinocyclocheilus_anshuiensis_rorca_1	F497I	# | |---->Altered Stability_and_conformational_flexibility (Pr = 0.12) |
Sinocyclocheilus_anshuiensis_rorca_1	F497I	# | | |---->Altered Conformational_flexibility (Pr = 0.12) |
Sinocyclocheilus_anshuiensis_rorca_1	F497I	# | | |
Sinocyclocheilus_anshuiensis_rorca_1	F497I	# | |---->Altered Special_structural_signatures (Pr = 0.04) |
Sinocyclocheilus_anshuiensis_rorca_1	F497I	# | |---->Altered Signal_peptide (Pr = 0.00) |
Sinocyclocheilus_anshuiensis_rorca_1	F497I	# | | |
Sinocyclocheilus_anshuiensis_rorca_1	F497I	# | |---->Altered Transmembrane_protein (Pr = 0.04) |
Sinocyclocheilus_anshuiensis_rorca_1	F497I	# | |
Sinocyclocheilus_anshuiensis_rorca_1	F497I	# |---->Altered Functional_residue (Pr = 0.19) |
Sinocyclocheilus_anshuiensis_rorca_1	F497I	# |---->Altered Macromolecular_binding (Pr = 0.19) |
Sinocyclocheilus_anshuiensis_rorca_1	F497I	# | |---->Altered Protein_binding (Pr = 0.19) |
Sinocyclocheilus_anshuiensis_rorca_1	F497I	# | |---->Altered Disordered_interface (Pr = 0.19) |
Sinocyclocheilus_anshuiensis_rorca_1	F497I	# | | |
Sinocyclocheilus_anshuiensis_rorca_1	F497I	# | |---->Altered Ordered_interface (Pr = 0.11) |
Sinocyclocheilus_anshuiensis_rorca_1	F497I	# | |
Sinocyclocheilus_anshuiensis_rorca_1	F497I	# |---->Altered Metal_binding (Pr = 0.04)<---------------------------------------------------------|
Sinocyclocheilus_anshuiensis_rorca_1	F497I	# |
Sinocyclocheilus_anshuiensis_rorca_1	F497I	# |---->Altered PTM_site (Pr = 0.16)
Sinocyclocheilus_anshuiensis_rorca_1	A506T	0.364	Loss of Sulfation at Y507 (Pr = 0.03 | P = 0.02)	Altered Motifs (None)	Predicted conservation scores
Sinocyclocheilus_anshuiensis_rorca_1	A506T	# Altered Effect (Pr = 0.26)
Sinocyclocheilus_anshuiensis_rorca_1	A506T	# |---->Altered Motifs (None)
Sinocyclocheilus_anshuiensis_rorca_1	A506T	# |---->Altered Structure_and_dynamics (Pr = 0.26)-------------------------------------------------------|
Sinocyclocheilus_anshuiensis_rorca_1	A506T	# | |---->Altered Secondary_structure (Pr = 0.26) |
Sinocyclocheilus_anshuiensis_rorca_1	A506T	# | | |
Sinocyclocheilus_anshuiensis_rorca_1	A506T	# | |---->Altered Stability_and_conformational_flexibility (Pr = 0.16) |
Sinocyclocheilus_anshuiensis_rorca_1	A506T	# | | |---->Altered Conformational_flexibility (Pr = 0.16) |
Sinocyclocheilus_anshuiensis_rorca_1	A506T	# | | |
Sinocyclocheilus_anshuiensis_rorca_1	A506T	# | |---->Altered Special_structural_signatures (Pr = 0.05) |
Sinocyclocheilus_anshuiensis_rorca_1	A506T	# | |---->Altered Signal_peptide (Pr = 0.00) |
Sinocyclocheilus_anshuiensis_rorca_1	A506T	# | | |
Sinocyclocheilus_anshuiensis_rorca_1	A506T	# | |---->Altered Transmembrane_protein (Pr = 0.05) |
Sinocyclocheilus_anshuiensis_rorca_1	A506T	# | |
Sinocyclocheilus_anshuiensis_rorca_1	A506T	# |---->Altered Functional_residue (Pr = 0.15) |
Sinocyclocheilus_anshuiensis_rorca_1	A506T	# |---->Altered Macromolecular_binding (Pr = 0.15) |
Sinocyclocheilus_anshuiensis_rorca_1	A506T	# | |---->Altered Protein_binding (Pr = 0.15) |
Sinocyclocheilus_anshuiensis_rorca_1	A506T	# | |---->Altered Disordered_interface (Pr = 0.08) |
Sinocyclocheilus_anshuiensis_rorca_1	A506T	# | | |
Sinocyclocheilus_anshuiensis_rorca_1	A506T	# | |---->Altered Ordered_interface (Pr = 0.15) |
Sinocyclocheilus_anshuiensis_rorca_1	A506T	# | |
Sinocyclocheilus_anshuiensis_rorca_1	A506T	# |---->Altered Metal_binding (Pr = 0.04)<---------------------------------------------------------|
Sinocyclocheilus_anshuiensis_rorca_1	A506T	# |
Sinocyclocheilus_anshuiensis_rorca_1	A506T	# |---->Altered PTM_site (Pr = 0.04)
Sinocyclocheilus_anshuiensis_rorca_1	A506T	# |---->Loss of Sulfation at Y507 (Pr = 0.03 | P = 0.02)
```
