## Supplementary material for "Contrasted gene decay in subterranean vertebrates: insights from cavefishes and fossorial mammals": Sinocyclocheilus_anshuiensis_pigment.results (part 1 of 6)

```
ID	Substitution	MutPred2 score	Molecular mechanisms with Pr >= 0.01 and P < 0.05	Motif information	Remarks
Sinocyclocheilus_anshuiensis_adamts20_1	S16L	0.355	Loss of Strand (Pr = 0.33 | P = 2.9e-04); Gain of Helix (Pr = 0.30 | P = 8.8e-03); Altered Signal_helix (Pr = 0.20 | P = 8.4e-04)	Altered Motifs (ELME000045:The nuclear receptor box motif (LXXLL) confers binding to nuclear receptors.; ELME000085:Glycosaminoglycan attachment site; ELME000313:The WH2 motif is of variable length (16-19 amino acids) binding to the hydrophobic cleft formed by actin's subdomains 1 and 3. At the N-terminus it forms an alpha-helix followed by a flexible loop stabilised upon actin binding.)	Predicted conservation scores
Sinocyclocheilus_anshuiensis_adamts20_1	S16L	# Altered Effect (Pr = 0.33)
Sinocyclocheilus_anshuiensis_adamts20_1	S16L	# |---->Altered Motifs (ELME000045|ELME000085|ELME000313)
Sinocyclocheilus_anshuiensis_adamts20_1	S16L	# |---->Altered Structure_and_dynamics (Pr = 0.33)-------------------------------------------------------|
Sinocyclocheilus_anshuiensis_adamts20_1	S16L	# | |---->Altered Secondary_structure (Pr = 0.33) |
Sinocyclocheilus_anshuiensis_adamts20_1	S16L	# | | |---->Gain of Helix (Pr = 0.30 | P = 8.8e-03) |
Sinocyclocheilus_anshuiensis_adamts20_1	S16L	# | | |---->Loss of Strand (Pr = 0.33 | P = 2.9e-04) |
Sinocyclocheilus_anshuiensis_adamts20_1	S16L	# | | |
Sinocyclocheilus_anshuiensis_adamts20_1	S16L	# | |---->Altered Stability_and_conformational_flexibility (Pr = 0.09) |
Sinocyclocheilus_anshuiensis_adamts20_1	S16L	# | | |---->Altered Conformational_flexibility (Pr = 0.09) |
Sinocyclocheilus_anshuiensis_adamts20_1	S16L	# | | |
Sinocyclocheilus_anshuiensis_adamts20_1	S16L	# | |---->Altered Special_structural_signatures (Pr = 0.20) |
Sinocyclocheilus_anshuiensis_adamts20_1	S16L	# | |---->Altered Signal_peptide (Pr = 0.20) |
Sinocyclocheilus_anshuiensis_adamts20_1	S16L	# | | |---->Altered Signal_helix (Pr = 0.20 | P = 8.4e-04) |
Sinocyclocheilus_anshuiensis_adamts20_1	S16L	# | | |
Sinocyclocheilus_anshuiensis_adamts20_1	S16L	# | |---->Altered Transmembrane_protein (Pr = 0.02) |
Sinocyclocheilus_anshuiensis_adamts20_1	S16L	# | |
Sinocyclocheilus_anshuiensis_adamts20_1	S16L	# |---->Altered Functional_residue (Pr = 0.12) |
Sinocyclocheilus_anshuiensis_adamts20_1	S16L	# |---->Altered Macromolecular_binding (Pr = 0.12) |
Sinocyclocheilus_anshuiensis_adamts20_1	S16L	# | |---->Altered Protein_binding (Pr = 0.12) |
Sinocyclocheilus_anshuiensis_adamts20_1	S16L	# | |---->Altered Disordered_interface (Pr = 0.10) |
Sinocyclocheilus_anshuiensis_adamts20_1	S16L	# | | |
Sinocyclocheilus_anshuiensis_adamts20_1	S16L	# | |---->Altered Ordered_interface (Pr = 0.12) |
Sinocyclocheilus_anshuiensis_adamts20_1	S16L	# | |
Sinocyclocheilus_anshuiensis_adamts20_1	S16L	# |---->Altered Metal_binding (Pr = 0.01)<---------------------------------------------------------|
Sinocyclocheilus_anshuiensis_adamts20_1	S16L	# |
Sinocyclocheilus_anshuiensis_adamts20_1	S16L	# |---->Altered PTM_site (Pr = 0.12)
Sinocyclocheilus_anshuiensis_adamts20_1	A17H	0.622	Gain of Strand (Pr = 0.27 | P = 0.03); Altered Signal_helix (Pr = 0.06 | P = 3.7e-03)	Altered Motifs (ELME000045:The nuclear receptor box motif (LXXLL) confers binding to nuclear receptors.; ELME000085:Glycosaminoglycan attachment site; ELME000313:The WH2 motif is of variable length (16-19 amino acids) binding to the hydrophobic cleft formed by actin's subdomains 1 and 3. At the N-terminus it forms an alpha-helix followed by a flexible loop stabilised upon actin binding.)	Predicted conservation scores
Sinocyclocheilus_anshuiensis_adamts20_1	A17H	# Altered Effect (Pr = 0.27)
Sinocyclocheilus_anshuiensis_adamts20_1	A17H	# |---->Altered Motifs (ELME000045|ELME000085|ELME000313)
Sinocyclocheilus_anshuiensis_adamts20_1	A17H	# |---->Altered Structure_and_dynamics (Pr = 0.27)-------------------------------------------------------|
Sinocyclocheilus_anshuiensis_adamts20_1	A17H	# | |---->Altered Secondary_structure (Pr = 0.27) |
Sinocyclocheilus_anshuiensis_adamts20_1	A17H	# | | |---->Gain of Strand (Pr = 0.27 | P = 0.03) |
Sinocyclocheilus_anshuiensis_adamts20_1	A17H	# | | |
Sinocyclocheilus_anshuiensis_adamts20_1	A17H	# | |---->Altered Stability_and_conformational_flexibility (Pr = 0.16) |
Sinocyclocheilus_anshuiensis_adamts20_1	A17H	# | | |---->Altered Conformational_flexibility (Pr = 0.16) |
Sinocyclocheilus_anshuiensis_adamts20_1	A17H	# | | |
Sinocyclocheilus_anshuiensis_adamts20_1	A17H	# | |---->Altered Special_structural_signatures (Pr = 0.06) |
Sinocyclocheilus_anshuiensis_adamts20_1	A17H	# | |---->Altered Signal_peptide (Pr = 0.06) |
Sinocyclocheilus_anshuiensis_adamts20_1	A17H	# | | |---->Altered Signal_helix (Pr = 0.06 | P = 3.7e-03) |
Sinocyclocheilus_anshuiensis_adamts20_1	A17H	# | | |
Sinocyclocheilus_anshuiensis_adamts20_1	A17H	# | |---->Altered Transmembrane_protein (Pr = 0.02) |
Sinocyclocheilus_anshuiensis_adamts20_1	A17H	# | |
Sinocyclocheilus_anshuiensis_adamts20_1	A17H	# |---->Altered Functional_residue (Pr = 0.12) |
Sinocyclocheilus_anshuiensis_adamts20_1	A17H	# |---->Altered Macromolecular_binding (Pr = 0.12) |
Sinocyclocheilus_anshuiensis_adamts20_1	A17H	# | |---->Altered Protein_binding (Pr = 0.12) |
Sinocyclocheilus_anshuiensis_adamts20_1	A17H	# | |---->Altered Disordered_interface (Pr = 0.10) |
Sinocyclocheilus_anshuiensis_adamts20_1	A17H	# | | |
Sinocyclocheilus_anshuiensis_adamts20_1	A17H	# | |---->Altered Ordered_interface (Pr = 0.12) |
Sinocyclocheilus_anshuiensis_adamts20_1	A17H	# | |
Sinocyclocheilus_anshuiensis_adamts20_1	A17H	# |---->Altered Metal_binding (Pr = 0.03)<---------------------------------------------------------|
Sinocyclocheilus_anshuiensis_adamts20_1	A17H	# |
Sinocyclocheilus_anshuiensis_adamts20_1	A17H	# |---->Altered PTM_site (Pr = 0.12)
Sinocyclocheilus_anshuiensis_adamts20_1	L18V	0.233	Gain of Strand (Pr = 0.32 | P = 7.8e-04); Loss of Helix (Pr = 0.29 | P = 0.01); Altered Signal_helix (Pr = 0.02 | P = 7.1e-03)	Altered Motifs (ELME000045:The nuclear receptor box motif (LXXLL) confers binding to nuclear receptors.; ELME000085:Glycosaminoglycan attachment site; ELME000313:The WH2 motif is of variable length (16-19 amino acids) binding to the hydrophobic cleft formed by actin's subdomains 1 and 3. At the N-terminus it forms an alpha-helix followed by a flexible loop stabilised upon actin binding.; ELME000336:NEK2 phosphorylation motif with preferred Phe - Leu or Met in the -3 position to compensate for less favorable residues in the +1 and +2 position.)	Predicted conservation scores
Sinocyclocheilus_anshuiensis_adamts20_1	L18V	# Altered Effect (Pr = 0.32)
Sinocyclocheilus_anshuiensis_adamts20_1	L18V	# |---->Altered Motifs (ELME000045|ELME000085|ELME000313|ELME000336)
Sinocyclocheilus_anshuiensis_adamts20_1	L18V	# |---->Altered Structure_and_dynamics (Pr = 0.32)-------------------------------------------------------|
Sinocyclocheilus_anshuiensis_adamts20_1	L18V	# | |---->Altered Secondary_structure (Pr = 0.32) |
Sinocyclocheilus_anshuiensis_adamts20_1	L18V	# | | |---->Loss of Helix (Pr = 0.29 | P = 0.01) |
Sinocyclocheilus_anshuiensis_adamts20_1	L18V	# | | |---->Gain of Strand (Pr = 0.32 | P = 7.8e-04) |
Sinocyclocheilus_anshuiensis_adamts20_1	L18V	# | | |
Sinocyclocheilus_anshuiensis_adamts20_1	L18V	# | |---->Altered Stability_and_conformational_flexibility (Pr = 0.13) |
Sinocyclocheilus_anshuiensis_adamts20_1	L18V	# | | |---->Altered Conformational_flexibility (Pr = 0.13) |
Sinocyclocheilus_anshuiensis_adamts20_1	L18V	# | | |
Sinocyclocheilus_anshuiensis_adamts20_1	L18V	# | |---->Altered Special_structural_signatures (Pr = 0.02) |
Sinocyclocheilus_anshuiensis_adamts20_1	L18V	# | |---->Altered Signal_peptide (Pr = 0.02) |
Sinocyclocheilus_anshuiensis_adamts20_1	L18V	# | | |---->Altered Signal_helix (Pr = 0.02 | P = 7.1e-03) |
Sinocyclocheilus_anshuiensis_adamts20_1	L18V	# | | |
Sinocyclocheilus_anshuiensis_adamts20_1	L18V	# | |---->Altered Transmembrane_protein (Pr = 0.02) |
Sinocyclocheilus_anshuiensis_adamts20_1	L18V	# | |
Sinocyclocheilus_anshuiensis_adamts20_1	L18V	# |---->Altered Functional_residue (Pr = 0.13) |
Sinocyclocheilus_anshuiensis_adamts20_1	L18V	# |---->Altered Macromolecular_binding (Pr = 0.12) |
Sinocyclocheilus_anshuiensis_adamts20_1	L18V	# | |---->Altered Protein_binding (Pr = 0.12) |
Sinocyclocheilus_anshuiensis_adamts20_1	L18V	# | |---->Altered Disordered_interface (Pr = 0.11) |
Sinocyclocheilus_anshuiensis_adamts20_1	L18V	# | | |
Sinocyclocheilus_anshuiensis_adamts20_1	L18V	# | |---->Altered Ordered_interface (Pr = 0.12) |
Sinocyclocheilus_anshuiensis_adamts20_1	L18V	# | |
Sinocyclocheilus_anshuiensis_adamts20_1	L18V	# |---->Altered Metal_binding (Pr = 0.04)<---------------------------------------------------------|
Sinocyclocheilus_anshuiensis_adamts20_1	L18V	# |
Sinocyclocheilus_anshuiensis_adamts20_1	L18V	# |---->Altered PTM_site (Pr = 0.13)
Sinocyclocheilus_anshuiensis_adamts20_1	L19I	0.198	Gain of Strand (Pr = 0.32 | P = 5.1e-04); Loss of Helix (Pr = 0.29 | P = 0.01)	Altered Motifs (ELME000045:The nuclear receptor box motif (LXXLL) confers binding to nuclear receptors.; ELME000313:The WH2 motif is of variable length (16-19 amino acids) binding to the hydrophobic cleft formed by actin's subdomains 1 and 3. At the N-terminus it forms an alpha-helix followed by a flexible loop stabilised upon actin binding.; ELME000336:NEK2 phosphorylation motif with preferred Phe - Leu or Met in the -3 position to compensate for less favorable residues in the +1 and +2 position.)	Predicted conservation scores
Sinocyclocheilus_anshuiensis_adamts20_1	L19I	# Altered Effect (Pr = 0.32)
Sinocyclocheilus_anshuiensis_adamts20_1	L19I	# |---->Altered Motifs (ELME000045|ELME000313|ELME000336)
Sinocyclocheilus_anshuiensis_adamts20_1	L19I	# |---->Altered Structure_and_dynamics (Pr = 0.32)-------------------------------------------------------|
Sinocyclocheilus_anshuiensis_adamts20_1	L19I	# | |---->Altered Secondary_structure (Pr = 0.32) |
Sinocyclocheilus_anshuiensis_adamts20_1	L19I	# | | |---->Loss of Helix (Pr = 0.29 | P = 0.01) |
Sinocyclocheilus_anshuiensis_adamts20_1	L19I	# | | |---->Gain of Strand (Pr = 0.32 | P = 5.1e-04) |
Sinocyclocheilus_anshuiensis_adamts20_1	L19I	# | | |
Sinocyclocheilus_anshuiensis_adamts20_1	L19I	# | |---->Altered Stability_and_conformational_flexibility (Pr = 0.16) |
Sinocyclocheilus_anshuiensis_adamts20_1	L19I	# | | |---->Altered Conformational_flexibility (Pr = 0.16) |
Sinocyclocheilus_anshuiensis_adamts20_1	L19I	# | | |
Sinocyclocheilus_anshuiensis_adamts20_1	L19I	# | |---->Altered Special_structural_signatures (Pr = 0.03) |
Sinocyclocheilus_anshuiensis_adamts20_1	L19I	# | |---->Altered Signal_peptide (Pr = 0.01) |
Sinocyclocheilus_anshuiensis_adamts20_1	L19I	# | | |
Sinocyclocheilus_anshuiensis_adamts20_1	L19I	# | |---->Altered Transmembrane_protein (Pr = 0.03) |
Sinocyclocheilus_anshuiensis_adamts20_1	L19I	# | |
Sinocyclocheilus_anshuiensis_adamts20_1	L19I	# |---->Altered Functional_residue (Pr = 0.12) |
Sinocyclocheilus_anshuiensis_adamts20_1	L19I	# |---->Altered Macromolecular_binding (Pr = 0.10) |
Sinocyclocheilus_anshuiensis_adamts20_1	L19I	# | |---->Altered Protein_binding (Pr = 0.10) |
Sinocyclocheilus_anshuiensis_adamts20_1	L19I	# | |---->Altered Disordered_interface (Pr = 0.10) |
Sinocyclocheilus_anshuiensis_adamts20_1	L19I	# | | |
Sinocyclocheilus_anshuiensis_adamts20_1	L19I	# | |---->Altered Ordered_interface (Pr = 0.09) |
Sinocyclocheilus_anshuiensis_adamts20_1	L19I	# | |
Sinocyclocheilus_anshuiensis_adamts20_1	L19I	# |---->Altered Metal_binding (Pr = 0.04)<---------------------------------------------------------|
Sinocyclocheilus_anshuiensis_adamts20_1	L19I	# |
Sinocyclocheilus_anshuiensis_adamts20_1	L19I	# |---->Altered PTM_site (Pr = 0.12)
Sinocyclocheilus_anshuiensis_adamts20_1	R20S	0.281	Loss of Strand (Pr = 0.28 | P = 8.4e-03); Altered Signal_helix (Pr = 0.03 | P = 5.9e-03)	Altered Motifs (ELME000045:The nuclear receptor box motif (LXXLL) confers binding to nuclear receptors.; ELME000053:GSK3 phosphorylation recognition site; ELME000313:The WH2 motif is of variable length (16-19 amino acids) binding to the hydrophobic cleft formed by actin's subdomains 1 and 3. At the N-terminus it forms an alpha-helix followed by a flexible loop stabilised upon actin binding.; ELME000336:NEK2 phosphorylation motif with preferred Phe - Leu or Met in the -3 position to compensate for less favorable residues in the +1 and +2 position.)	Predicted conservation scores
Sinocyclocheilus_anshuiensis_adamts20_1	R20S	# Altered Effect (Pr = 0.28)
Sinocyclocheilus_anshuiensis_adamts20_1	R20S	# |---->Altered Motifs (ELME000045|ELME000053|ELME000313|ELME000336)
Sinocyclocheilus_anshuiensis_adamts20_1	R20S	# |---->Altered Structure_and_dynamics (Pr = 0.28)-------------------------------------------------------|
Sinocyclocheilus_anshuiensis_adamts20_1	R20S	# | |---->Altered Secondary_structure (Pr = 0.28) |
Sinocyclocheilus_anshuiensis_adamts20_1	R20S	# | | |---->Loss of Strand (Pr = 0.28 | P = 8.4e-03) |
Sinocyclocheilus_anshuiensis_adamts20_1	R20S	# | | |
Sinocyclocheilus_anshuiensis_adamts20_1	R20S	# | |---->Altered Stability_and_conformational_flexibility (Pr = 0.23) |
Sinocyclocheilus_anshuiensis_adamts20_1	R20S	# | | |---->Altered Conformational_flexibility (Pr = 0.23) |
Sinocyclocheilus_anshuiensis_adamts20_1	R20S	# | | |
Sinocyclocheilus_anshuiensis_adamts20_1	R20S	# | |---->Altered Special_structural_signatures (Pr = 0.04) |
Sinocyclocheilus_anshuiensis_adamts20_1	R20S	# | |---->Altered Signal_peptide (Pr = 0.03) |
Sinocyclocheilus_anshuiensis_adamts20_1	R20S	# | | |---->Altered Signal_helix (Pr = 0.03 | P = 5.9e-03) |
Sinocyclocheilus_anshuiensis_adamts20_1	R20S	# | | |
Sinocyclocheilus_anshuiensis_adamts20_1	R20S	# | |---->Altered Transmembrane_protein (Pr = 0.04) |
Sinocyclocheilus_anshuiensis_adamts20_1	R20S	# | |
Sinocyclocheilus_anshuiensis_adamts20_1	R20S	# |---->Altered Functional_residue (Pr = 0.14) |
Sinocyclocheilus_anshuiensis_adamts20_1	R20S	# |---->Altered Macromolecular_binding (Pr = 0.10) |
Sinocyclocheilus_anshuiensis_adamts20_1	R20S	# | |---->Altered Protein_binding (Pr = 0.10) |
Sinocyclocheilus_anshuiensis_adamts20_1	R20S	# | |---->Altered Disordered_interface (Pr = 0.10) |
Sinocyclocheilus_anshuiensis_adamts20_1	R20S	# | | |
Sinocyclocheilus_anshuiensis_adamts20_1	R20S	# | |---->Altered Ordered_interface (Pr = 0.09) |
Sinocyclocheilus_anshuiensis_adamts20_1	R20S	# | |
Sinocyclocheilus_anshuiensis_adamts20_1	R20S	# |---->Altered Metal_binding (Pr = 0.04)<---------------------------------------------------------|
Sinocyclocheilus_anshuiensis_adamts20_1	R20S	# |
Sinocyclocheilus_anshuiensis_adamts20_1	R20S	# |---->Altered PTM_site (Pr = 0.14)
Sinocyclocheilus_anshuiensis_adamts20_1	T21E	0.368	Loss of Strand (Pr = 0.30 | P = 1.9e-03); Gain of Helix (Pr = 0.29 | P = 0.02)	Altered Motifs (ELME000313:The WH2 motif is of variable length (16-19 amino acids) binding to the hydrophobic cleft formed by actin's subdomains 1 and 3. At the N-terminus it forms an alpha-helix followed by a flexible loop stabilised upon actin binding.; ELME000336:NEK2 phosphorylation motif with preferred Phe - Leu or Met in the -3 position to compensate for less favorable residues in the +1 and +2 position.)	Predicted conservation scores
Sinocyclocheilus_anshuiensis_adamts20_1	T21E	# Altered Effect (Pr = 0.30)
Sinocyclocheilus_anshuiensis_adamts20_1	T21E	# |---->Altered Motifs (ELME000313|ELME000336)
Sinocyclocheilus_anshuiensis_adamts20_1	T21E	# |---->Altered Structure_and_dynamics (Pr = 0.30)-------------------------------------------------------|
Sinocyclocheilus_anshuiensis_adamts20_1	T21E	# | |---->Altered Secondary_structure (Pr = 0.30) |
Sinocyclocheilus_anshuiensis_adamts20_1	T21E	# | | |---->Gain of Helix (Pr = 0.29 | P = 0.02) |
Sinocyclocheilus_anshuiensis_adamts20_1	T21E	# | | |---->Loss of Strand (Pr = 0.30 | P = 1.9e-03) |
Sinocyclocheilus_anshuiensis_adamts20_1	T21E	# | | |
Sinocyclocheilus_anshuiensis_adamts20_1	T21E	# | |---->Altered Stability_and_conformational_flexibility (Pr = 0.21) |
Sinocyclocheilus_anshuiensis_adamts20_1	T21E	# | | |---->Altered Conformational_flexibility (Pr = 0.21) |
Sinocyclocheilus_anshuiensis_adamts20_1	T21E	# | | |
Sinocyclocheilus_anshuiensis_adamts20_1	T21E	# | |---->Altered Special_structural_signatures (Pr = 0.04) |
Sinocyclocheilus_anshuiensis_adamts20_1	T21E	# | |---->Altered Signal_peptide (Pr = 0.00) |
Sinocyclocheilus_anshuiensis_adamts20_1	T21E	# | | |
Sinocyclocheilus_anshuiensis_adamts20_1	T21E	# | |---->Altered Transmembrane_protein (Pr = 0.04) |
Sinocyclocheilus_anshuiensis_adamts20_1	T21E	# | |
Sinocyclocheilus_anshuiensis_adamts20_1	T21E	# |---->Altered Functional_residue (Pr = 0.13) |
Sinocyclocheilus_anshuiensis_adamts20_1	T21E	# |---->Altered Macromolecular_binding (Pr = 0.13) |
Sinocyclocheilus_anshuiensis_adamts20_1	T21E	# | |---->Altered Protein_binding (Pr = 0.13) |
Sinocyclocheilus_anshuiensis_adamts20_1	T21E	# | |---->Altered Disordered_interface (Pr = 0.09) |
Sinocyclocheilus_anshuiensis_adamts20_1	T21E	# | | |
Sinocyclocheilus_anshuiensis_adamts20_1	T21E	# | |---->Altered Ordered_interface (Pr = 0.13) |
Sinocyclocheilus_anshuiensis_adamts20_1	T21E	# | |
Sinocyclocheilus_anshuiensis_adamts20_1	T21E	# |---->Altered Metal_binding (Pr = 0.04)<---------------------------------------------------------|
Sinocyclocheilus_anshuiensis_adamts20_1	T21E	# |
Sinocyclocheilus_anshuiensis_adamts20_1	T21E	# |---->Altered PTM_site (Pr = 0.12)
Sinocyclocheilus_anshuiensis_adamts20_1	A22S	0.090	Gain of Strand (Pr = 0.28 | P = 0.01); Loss of Helix (Pr = 0.27 | P = 0.04); Altered Stability (Pr = 0.09 | P = 0.05); Altered Signal_helix (Pr = 0.01 | P = 8.1e-03)	Altered Motifs (ELME000052:Phosphothreonine motif binding a subset of FHA domains that show a preference for a large aliphatic amino acid at the pT+3 position.; ELME000062:Secondary preference for PKA-type AGC kinase phosphorylation.; ELME000313:The WH2 motif is of variable length (16-19 amino acids) binding to the hydrophobic cleft formed by actin's subdomains 1 and 3. At the N-terminus it forms an alpha-helix followed by a flexible loop stabilised upon actin binding.; ELME000336:NEK2 phosphorylation motif with preferred Phe - Leu or Met in the -3 position to compensate for less favorable residues in the +1 and +2 position.)	Predicted conservation scores
Sinocyclocheilus_anshuiensis_adamts20_1	A22S	# Altered Effect (Pr = 0.29)
Sinocyclocheilus_anshuiensis_adamts20_1	A22S	# |---->Altered Motifs (ELME000052|ELME000062|ELME000313|ELME000336)
Sinocyclocheilus_anshuiensis_adamts20_1	A22S	# |---->Altered Structure_and_dynamics (Pr = 0.29)-------------------------------------------------------|
Sinocyclocheilus_anshuiensis_adamts20_1	A22S	# | |---->Altered Secondary_structure (Pr = 0.28) |
Sinocyclocheilus_anshuiensis_adamts20_1	A22S	# | | |---->Loss of Helix (Pr = 0.27 | P = 0.04) |
Sinocyclocheilus_anshuiensis_adamts20_1	A22S	# | | |---->Gain of Strand (Pr = 0.28 | P = 0.01) |
Sinocyclocheilus_anshuiensis_adamts20_1	A22S	# | | |
Sinocyclocheilus_anshuiensis_adamts20_1	A22S	# | |---->Altered Stability_and_conformational_flexibility (Pr = 0.29) |
Sinocyclocheilus_anshuiensis_adamts20_1	A22S	# | | |---->Altered Stability (Pr = 0.09 | P = 0.05) |
Sinocyclocheilus_anshuiensis_adamts20_1	A22S	# | | |---->Altered Conformational_flexibility (Pr = 0.29) |
Sinocyclocheilus_anshuiensis_adamts20_1	A22S	# | | |
Sinocyclocheilus_anshuiensis_adamts20_1	A22S	# | |---->Altered Special_structural_signatures (Pr = 0.04) |
Sinocyclocheilus_anshuiensis_adamts20_1	A22S	# | |---->Altered Signal_peptide (Pr = 0.01) |
Sinocyclocheilus_anshuiensis_adamts20_1	A22S	# | | |---->Altered Signal_helix (Pr = 0.01 | P = 8.1e-03) |
Sinocyclocheilus_anshuiensis_adamts20_1	A22S	# | | |
Sinocyclocheilus_anshuiensis_adamts20_1	A22S	# | |---->Altered Transmembrane_protein (Pr = 0.04) |
Sinocyclocheilus_anshuiensis_adamts20_1	A22S	# | |
Sinocyclocheilus_anshuiensis_adamts20_1	A22S	# |---->Altered Functional_residue (Pr = 0.13) |
Sinocyclocheilus_anshuiensis_adamts20_1	A22S	# |---->Altered Macromolecular_binding (Pr = 0.13) |
Sinocyclocheilus_anshuiensis_adamts20_1	A22S	# | |---->Altered Protein_binding (Pr = 0.13) |
Sinocyclocheilus_anshuiensis_adamts20_1	A22S	# | |---->Altered Disordered_interface (Pr = 0.08) |
Sinocyclocheilus_anshuiensis_adamts20_1	A22S	# | | |
Sinocyclocheilus_anshuiensis_adamts20_1	A22S	# | |---->Altered Ordered_interface (Pr = 0.13) |
Sinocyclocheilus_anshuiensis_adamts20_1	A22S	# | |
Sinocyclocheilus_anshuiensis_adamts20_1	A22S	# |---->Altered Metal_binding (Pr = 0.04)<---------------------------------------------------------|
Sinocyclocheilus_anshuiensis_adamts20_1	A22S	# |
Sinocyclocheilus_anshuiensis_adamts20_1	A22S	# |---->Altered PTM_site (Pr = 0.12)
Sinocyclocheilus_anshuiensis_adamts20_1	H23F	0.281		Altered Motifs (ELME000052:Phosphothreonine motif binding a subset of FHA domains that show a preference for a large aliphatic amino acid at the pT+3 position.; ELME000146:Subtilisin/kexin isozyme-1 (SKI1) cleavage site ([RK]-X-[hydrophobic]-[LTKF]-|-X); ELME000336:NEK2 phosphorylation motif with preferred Phe - Leu or Met in the -3 position to compensate for less favorable residues in the +1 and +2 position.)	Predicted conservation scores
Sinocyclocheilus_anshuiensis_adamts20_1	H23F	# Altered Effect (Pr = 0.28)
Sinocyclocheilus_anshuiensis_adamts20_1	H23F	# |---->Altered Motifs (ELME000052|ELME000146|ELME000336)
Sinocyclocheilus_anshuiensis_adamts20_1	H23F	# |---->Altered Structure_and_dynamics (Pr = 0.28)-------------------------------------------------------|
Sinocyclocheilus_anshuiensis_adamts20_1	H23F	# | |---->Altered Secondary_structure (Pr = 0.26) |
Sinocyclocheilus_anshuiensis_adamts20_1	H23F	# | | |
Sinocyclocheilus_anshuiensis_adamts20_1	H23F	# | |---->Altered Stability_and_conformational_flexibility (Pr = 0.28) |
Sinocyclocheilus_anshuiensis_adamts20_1	H23F	# | | |---->Altered Conformational_flexibility (Pr = 0.28) |
Sinocyclocheilus_anshuiensis_adamts20_1	H23F	# | | |
Sinocyclocheilus_anshuiensis_adamts20_1	H23F	# | |---->Altered Special_structural_signatures (Pr = 0.06) |
Sinocyclocheilus_anshuiensis_adamts20_1	H23F	# | |---->Altered Signal_peptide (Pr = 0.00) |
Sinocyclocheilus_anshuiensis_adamts20_1	H23F	# | | |
Sinocyclocheilus_anshuiensis_adamts20_1	H23F	# | |---->Altered Transmembrane_protein (Pr = 0.06) |
Sinocyclocheilus_anshuiensis_adamts20_1	H23F	# | |
Sinocyclocheilus_anshuiensis_adamts20_1	H23F	# |---->Altered Functional_residue (Pr = 0.14) |
Sinocyclocheilus_anshuiensis_adamts20_1	H23F	# |---->Altered Macromolecular_binding (Pr = 0.14) |
Sinocyclocheilus_anshuiensis_adamts20_1	H23F	# | |---->Altered Protein_binding (Pr = 0.14) |
Sinocyclocheilus_anshuiensis_adamts20_1	H23F	# | |---->Altered Disordered_interface (Pr = 0.07) |
Sinocyclocheilus_anshuiensis_adamts20_1	H23F	# | | |
Sinocyclocheilus_anshuiensis_adamts20_1	H23F	# | |---->Altered Ordered_interface (Pr = 0.14) |
Sinocyclocheilus_anshuiensis_adamts20_1	H23F	# | |
Sinocyclocheilus_anshuiensis_adamts20_1	H23F	# |---->Altered Metal_binding (Pr = 0.07)<---------------------------------------------------------|
Sinocyclocheilus_anshuiensis_adamts20_1	H23F	# |
Sinocyclocheilus_anshuiensis_adamts20_1	H23F	# |---->Altered PTM_site (Pr = 0.12)
Sinocyclocheilus_anshuiensis_adamts20_1	T24I	0.141		Altered Motifs (ELME000052:Phosphothreonine motif binding a subset of FHA domains that show a preference for a large aliphatic amino acid at the pT+3 position.; PS00005:Protein kinase C phosphorylation site)	Predicted conservation scores
Sinocyclocheilus_anshuiensis_adamts20_1	T24I	# Altered Effect (Pr = 0.26)
Sinocyclocheilus_anshuiensis_adamts20_1	T24I	# |---->Altered Motifs (ELME000052|PS00005)
Sinocyclocheilus_anshuiensis_adamts20_1	T24I	# |---->Altered Structure_and_dynamics (Pr = 0.26)-------------------------------------------------------|
Sinocyclocheilus_anshuiensis_adamts20_1	T24I	# | |---->Altered Secondary_structure (Pr = 0.26) |
Sinocyclocheilus_anshuiensis_adamts20_1	T24I	# | | |
Sinocyclocheilus_anshuiensis_adamts20_1	T24I	# | |---->Altered Stability_and_conformational_flexibility (Pr = 0.26) |
Sinocyclocheilus_anshuiensis_adamts20_1	T24I	# | | |---->Altered Conformational_flexibility (Pr = 0.26) |
Sinocyclocheilus_anshuiensis_adamts20_1	T24I	# | | |
Sinocyclocheilus_anshuiensis_adamts20_1	T24I	# | |---->Altered Special_structural_signatures (Pr = 0.06) |
Sinocyclocheilus_anshuiensis_adamts20_1	T24I	# | |---->Altered Signal_peptide (Pr = 0.00) |
Sinocyclocheilus_anshuiensis_adamts20_1	T24I	# | | |
Sinocyclocheilus_anshuiensis_adamts20_1	T24I	# | |---->Altered Transmembrane_protein (Pr = 0.06) |
Sinocyclocheilus_anshuiensis_adamts20_1	T24I	# | |
Sinocyclocheilus_anshuiensis_adamts20_1	T24I	# |---->Altered Functional_residue (Pr = 0.14) |
Sinocyclocheilus_anshuiensis_adamts20_1	T24I	# |---->Altered Macromolecular_binding (Pr = 0.14) |
Sinocyclocheilus_anshuiensis_adamts20_1	T24I	# | |---->Altered Protein_binding (Pr = 0.14) |
Sinocyclocheilus_anshuiensis_adamts20_1	T24I	# | |---->Altered Disordered_interface (Pr = 0.06) |
Sinocyclocheilus_anshuiensis_adamts20_1	T24I	# | | |
Sinocyclocheilus_anshuiensis_adamts20_1	T24I	# | |---->Altered Ordered_interface (Pr = 0.14) |
Sinocyclocheilus_anshuiensis_adamts20_1	T24I	# | |
Sinocyclocheilus_anshuiensis_adamts20_1	T24I	# |---->Altered Metal_binding (Pr = 0.07)<---------------------------------------------------------|
Sinocyclocheilus_anshuiensis_adamts20_1	T24I	# |
Sinocyclocheilus_anshuiensis_adamts20_1	T24I	# |---->Altered PTM_site (Pr = 0.12)
Sinocyclocheilus_anshuiensis_adamts20_1	Y25R	0.378	Gain of Intrinsic_disorder (Pr = 0.34 | P = 0.02); Loss of Strand (Pr = 0.26 | P = 0.03)	Altered Motifs (ELME000052:Phosphothreonine motif binding a subset of FHA domains that show a preference for a large aliphatic amino acid at the pT+3 position.; ELME000102:N-Arg dibasic convertase (nardilysin) cleavage site (Xaa-|-Arg-Lys or Arg-|-Arg-Xaa).; PS00005:Protein kinase C phosphorylation site)	Predicted conservation scores
Sinocyclocheilus_anshuiensis_adamts20_1	Y25R	# Altered Effect (Pr = 0.34)
Sinocyclocheilus_anshuiensis_adamts20_1	Y25R	# |---->Altered Motifs (ELME000052|ELME000102|PS00005)
Sinocyclocheilus_anshuiensis_adamts20_1	Y25R	# |---->Altered Structure_and_dynamics (Pr = 0.34)-------------------------------------------------------|
Sinocyclocheilus_anshuiensis_adamts20_1	Y25R	# | |---->Altered Secondary_structure (Pr = 0.26) |
Sinocyclocheilus_anshuiensis_adamts20_1	Y25R	# | | |---->Loss of Strand (Pr = 0.26 | P = 0.03) |
Sinocyclocheilus_anshuiensis_adamts20_1	Y25R	# | | |
Sinocyclocheilus_anshuiensis_adamts20_1	Y25R	# | |---->Altered Stability_and_conformational_flexibility (Pr = 0.34) |
Sinocyclocheilus_anshuiensis_adamts20_1	Y25R	# | | |---->Altered Conformational_flexibility (Pr = 0.34) |
Sinocyclocheilus_anshuiensis_adamts20_1	Y25R	# | | |---->Gain of Intrinsic_disorder (Pr = 0.34 | P = 0.02) |
Sinocyclocheilus_anshuiensis_adamts20_1	Y25R	# | | |
Sinocyclocheilus_anshuiensis_adamts20_1	Y25R	# | |---->Altered Special_structural_signatures (Pr = 0.04) |
Sinocyclocheilus_anshuiensis_adamts20_1	Y25R	# | |---->Altered Signal_peptide (Pr = 0.01) |
Sinocyclocheilus_anshuiensis_adamts20_1	Y25R	# | | |
Sinocyclocheilus_anshuiensis_adamts20_1	Y25R	# | |---->Altered Transmembrane_protein (Pr = 0.04) |
Sinocyclocheilus_anshuiensis_adamts20_1	Y25R	# | |
Sinocyclocheilus_anshuiensis_adamts20_1	Y25R	# |---->Altered Functional_residue (Pr = 0.15) |
Sinocyclocheilus_anshuiensis_adamts20_1	Y25R	# |---->Altered Macromolecular_binding (Pr = 0.14) |
Sinocyclocheilus_anshuiensis_adamts20_1	Y25R	# | |---->Altered Protein_binding (Pr = 0.14) |
Sinocyclocheilus_anshuiensis_adamts20_1	Y25R	# | |---->Altered Disordered_interface (Pr = 0.11) |
Sinocyclocheilus_anshuiensis_adamts20_1	Y25R	# | | |
Sinocyclocheilus_anshuiensis_adamts20_1	Y25R	# | |---->Altered Ordered_interface (Pr = 0.14) |
Sinocyclocheilus_anshuiensis_adamts20_1	Y25R	# | |
Sinocyclocheilus_anshuiensis_adamts20_1	Y25R	# |---->Altered Metal_binding (Pr = 0.07)<---------------------------------------------------------|
Sinocyclocheilus_anshuiensis_adamts20_1	Y25R	# |
Sinocyclocheilus_anshuiensis_adamts20_1	Y25R	# |---->Altered PTM_site (Pr = 0.15)
Sinocyclocheilus_anshuiensis_adamts20_1	K26Q	0.182		Altered Motifs (ELME000052:Phosphothreonine motif binding a subset of FHA domains that show a preference for a large aliphatic amino acid at the pT+3 position.; PS00005:Protein kinase C phosphorylation site)	Predicted conservation scores
Sinocyclocheilus_anshuiensis_adamts20_1	K26Q	# Altered Effect (Pr = 0.26)
Sinocyclocheilus_anshuiensis_adamts20_1	K26Q	# |---->Altered Motifs (ELME000052|PS00005)
Sinocyclocheilus_anshuiensis_adamts20_1	K26Q	# |---->Altered Structure_and_dynamics (Pr = 0.26)-------------------------------------------------------|
Sinocyclocheilus_anshuiensis_adamts20_1	K26Q	# | |---->Altered Secondary_structure (Pr = 0.26) |
Sinocyclocheilus_anshuiensis_adamts20_1	K26Q	# | | |
Sinocyclocheilus_anshuiensis_adamts20_1	K26Q	# | |---->Altered Stability_and_conformational_flexibility (Pr = 0.23) |
Sinocyclocheilus_anshuiensis_adamts20_1	K26Q	# | | |---->Altered Conformational_flexibility (Pr = 0.23) |
Sinocyclocheilus_anshuiensis_adamts20_1	K26Q	# | | |
Sinocyclocheilus_anshuiensis_adamts20_1	K26Q	# | |---->Altered Special_structural_signatures (Pr = 0.04) |
Sinocyclocheilus_anshuiensis_adamts20_1	K26Q	# | |---->Altered Signal_peptide (Pr = 0.00) |
Sinocyclocheilus_anshuiensis_adamts20_1	K26Q	# | | |
Sinocyclocheilus_anshuiensis_adamts20_1	K26Q	# | |---->Altered Transmembrane_protein (Pr = 0.04) |
Sinocyclocheilus_anshuiensis_adamts20_1	K26Q	# | |
Sinocyclocheilus_anshuiensis_adamts20_1	K26Q	# |---->Altered Functional_residue (Pr = 0.13) |
Sinocyclocheilus_anshuiensis_adamts20_1	K26Q	# |---->Altered Macromolecular_binding (Pr = 0.13) |
Sinocyclocheilus_anshuiensis_adamts20_1	K26Q	# | |---->Altered Protein_binding (Pr = 0.13) |
Sinocyclocheilus_anshuiensis_adamts20_1	K26Q	# | |---->Altered Disordered_interface (Pr = 0.08) |
Sinocyclocheilus_anshuiensis_adamts20_1	K26Q	# | | |
Sinocyclocheilus_anshuiensis_adamts20_1	K26Q	# | |---->Altered Ordered_interface (Pr = 0.13) |
Sinocyclocheilus_anshuiensis_adamts20_1	K26Q	# | |
Sinocyclocheilus_anshuiensis_adamts20_1	K26Q	# |---->Altered Metal_binding (Pr = 0.07)<---------------------------------------------------------|
Sinocyclocheilus_anshuiensis_adamts20_1	K26Q	# |
Sinocyclocheilus_anshuiensis_adamts20_1	K26Q	# |---->Altered PTM_site (Pr = 0.13)
Sinocyclocheilus_anshuiensis_adamts20_1	D187E	0.108	Gain of B-factor (Pr = 0.25 | P = 0.02); Altered Cytoplasmic_loop (Pr = 0.22 | P = 3.4e-03); Loss of Sulfation at Y189 (Pr = 0.06 | P = 5.8e-03)	Altered Motifs (None)	Predicted conservation scores
Sinocyclocheilus_anshuiensis_adamts20_1	D187E	# Altered Effect (Pr = 0.28)
Sinocyclocheilus_anshuiensis_adamts20_1	D187E	# |---->Altered Motifs (None)
Sinocyclocheilus_anshuiensis_adamts20_1	D187E	# |---->Altered Structure_and_dynamics (Pr = 0.28)-------------------------------------------------------|
Sinocyclocheilus_anshuiensis_adamts20_1	D187E	# | |---->Altered Secondary_structure (Pr = 0.26) |
Sinocyclocheilus_anshuiensis_adamts20_1	D187E	# | | |
Sinocyclocheilus_anshuiensis_adamts20_1	D187E	# | |---->Altered Stability_and_conformational_flexibility (Pr = 0.28) |
Sinocyclocheilus_anshuiensis_adamts20_1	D187E	# | | |---->Altered Conformational_flexibility (Pr = 0.28) |
Sinocyclocheilus_anshuiensis_adamts20_1	D187E	# | | |---->Gain of B-factor (Pr = 0.25 | P = 0.02) |
Sinocyclocheilus_anshuiensis_adamts20_1	D187E	# | | |
Sinocyclocheilus_anshuiensis_adamts20_1	D187E	# | |---->Altered Special_structural_signatures (Pr = 0.22) |
Sinocyclocheilus_anshuiensis_adamts20_1	D187E	# | |---->Altered Signal_peptide (Pr = 0.00) |
Sinocyclocheilus_anshuiensis_adamts20_1	D187E	# | | |
Sinocyclocheilus_anshuiensis_adamts20_1	D187E	# | |---->Altered Transmembrane_protein (Pr = 0.22) |
Sinocyclocheilus_anshuiensis_adamts20_1	D187E	# | |---->Altered Non-cytoplasmic_loop (Pr = 0.22 | P = 3.4e-03) |
Sinocyclocheilus_anshuiensis_adamts20_1	D187E	# | |
Sinocyclocheilus_anshuiensis_adamts20_1	D187E	# |---->Altered Functional_residue (Pr = 0.10) |
Sinocyclocheilus_anshuiensis_adamts20_1	D187E	# |---->Altered Macromolecular_binding (Pr = 0.05) |
Sinocyclocheilus_anshuiensis_adamts20_1	D187E	# | |---->Altered Protein_binding (Pr = 0.05) |
Sinocyclocheilus_anshuiensis_adamts20_1	D187E	# | |---->Altered Disordered_interface (Pr = 0.04) |
Sinocyclocheilus_anshuiensis_adamts20_1	D187E	# | | |
Sinocyclocheilus_anshuiensis_adamts20_1	D187E	# | |---->Altered Ordered_interface (Pr = 0.05) |
Sinocyclocheilus_anshuiensis_adamts20_1	D187E	# | |
Sinocyclocheilus_anshuiensis_adamts20_1	D187E	# |---->Altered Metal_binding (Pr = 0.05)<---------------------------------------------------------|
Sinocyclocheilus_anshuiensis_adamts20_1	D187E	# |
Sinocyclocheilus_anshuiensis_adamts20_1	D187E	# |---->Altered PTM_site (Pr = 0.10)
Sinocyclocheilus_anshuiensis_adamts20_1	D187E	# |---->Loss of Sulfation at Y189 (Pr = 0.06 | P = 5.8e-03)
Sinocyclocheilus_anshuiensis_adamts20_1	V214D	0.227		Altered Motifs (ELME000337:NEK2 phosphorylation motif with specific set of residues in the +1 and +2 position to compensate for less favorable residues in the -3 position.; PS00005:Protein kinase C phosphorylation site; PS00006:Casein kinase II phosphorylation site)	Predicted conservation scores
Sinocyclocheilus_anshuiensis_adamts20_1	V214D	# Altered Effect (Pr = 0.26)
Sinocyclocheilus_anshuiensis_adamts20_1	V214D	# |---->Altered Motifs (ELME000337|PS00005|PS00006)
Sinocyclocheilus_anshuiensis_adamts20_1	V214D	# |---->Altered Structure_and_dynamics (Pr = 0.26)-------------------------------------------------------|
Sinocyclocheilus_anshuiensis_adamts20_1	V214D	# | |---->Altered Secondary_structure (Pr = 0.26) |
Sinocyclocheilus_anshuiensis_adamts20_1	V214D	# | | |
Sinocyclocheilus_anshuiensis_adamts20_1	V214D	# | |---->Altered Stability_and_conformational_flexibility (Pr = 0.20) |
Sinocyclocheilus_anshuiensis_adamts20_1	V214D	# | | |---->Altered Conformational_flexibility (Pr = 0.20) |
Sinocyclocheilus_anshuiensis_adamts20_1	V214D	# | | |
Sinocyclocheilus_anshuiensis_adamts20_1	V214D	# | |---->Altered Special_structural_signatures (Pr = 0.02) |
Sinocyclocheilus_anshuiensis_adamts20_1	V214D	# | |---->Altered Signal_peptide (Pr = 0.00) |
Sinocyclocheilus_anshuiensis_adamts20_1	V214D	# | | |
Sinocyclocheilus_anshuiensis_adamts20_1	V214D	# | |---->Altered Transmembrane_protein (Pr = 0.02) |
Sinocyclocheilus_anshuiensis_adamts20_1	V214D	# | |
Sinocyclocheilus_anshuiensis_adamts20_1	V214D	# |---->Altered Functional_residue (Pr = 0.15) |
Sinocyclocheilus_anshuiensis_adamts20_1	V214D	# |---->Altered Macromolecular_binding (Pr = 0.07) |
Sinocyclocheilus_anshuiensis_adamts20_1	V214D	# | |---->Altered Protein_binding (Pr = 0.07) |
Sinocyclocheilus_anshuiensis_adamts20_1	V214D	# | |---->Altered Disordered_interface (Pr = 0.07) |
Sinocyclocheilus_anshuiensis_adamts20_1	V214D	# | | |
Sinocyclocheilus_anshuiensis_adamts20_1	V214D	# | |---->Altered Ordered_interface (Pr = 0.01) |
Sinocyclocheilus_anshuiensis_adamts20_1	V214D	# | |
Sinocyclocheilus_anshuiensis_adamts20_1	V214D	# |---->Altered Metal_binding (Pr = 0.01)<---------------------------------------------------------|
Sinocyclocheilus_anshuiensis_adamts20_1	V214D	# |
Sinocyclocheilus_anshuiensis_adamts20_1	V214D	# |---->Altered PTM_site (Pr = 0.15)
Sinocyclocheilus_anshuiensis_adamts20_1	C218H	0.357	Gain of SUMOylation at K223 (Pr = 0.19 | P = 0.04)	Altered Motifs (None)	Predicted conservation scores
Sinocyclocheilus_anshuiensis_adamts20_1	C218H	# Altered Effect (Pr = 0.23)
Sinocyclocheilus_anshuiensis_adamts20_1	C218H	# |---->Altered Motifs (None)
Sinocyclocheilus_anshuiensis_adamts20_1	C218H	# |---->Altered Structure_and_dynamics (Pr = 0.23)-------------------------------------------------------|
Sinocyclocheilus_anshuiensis_adamts20_1	C218H	# | |---->Altered Secondary_structure (Pr = 0.23) |
Sinocyclocheilus_anshuiensis_adamts20_1	C218H	# | | |
Sinocyclocheilus_anshuiensis_adamts20_1	C218H	# | |---->Altered Stability_and_conformational_flexibility (Pr = 0.19) |
Sinocyclocheilus_anshuiensis_adamts20_1	C218H	# | | |---->Altered Conformational_flexibility (Pr = 0.19) |
Sinocyclocheilus_anshuiensis_adamts20_1	C218H	# | | |
Sinocyclocheilus_anshuiensis_adamts20_1	C218H	# | |---->Altered Special_structural_signatures (Pr = 0.02) |
Sinocyclocheilus_anshuiensis_adamts20_1	C218H	# | |---->Altered Signal_peptide (Pr = 0.00) |
Sinocyclocheilus_anshuiensis_adamts20_1	C218H	# | | |
Sinocyclocheilus_anshuiensis_adamts20_1	C218H	# | |---->Altered Transmembrane_protein (Pr = 0.02) |
Sinocyclocheilus_anshuiensis_adamts20_1	C218H	# | |
Sinocyclocheilus_anshuiensis_adamts20_1	C218H	# |---->Altered Functional_residue (Pr = 0.19) |
Sinocyclocheilus_anshuiensis_adamts20_1	C218H	# |---->Altered Macromolecular_binding (Pr = 0.11) |
Sinocyclocheilus_anshuiensis_adamts20_1	C218H	# | |---->Altered Protein_binding (Pr = 0.11) |
Sinocyclocheilus_anshuiensis_adamts20_1	C218H	# | |---->Altered Disordered_interface (Pr = 0.11) |
Sinocyclocheilus_anshuiensis_adamts20_1	C218H	# | | |
Sinocyclocheilus_anshuiensis_adamts20_1	C218H	# | |---->Altered Ordered_interface (Pr = 0.01) |
Sinocyclocheilus_anshuiensis_adamts20_1	C218H	# | |
Sinocyclocheilus_anshuiensis_adamts20_1	C218H	# |---->Altered Metal_binding (Pr = 0.03)<---------------------------------------------------------|
Sinocyclocheilus_anshuiensis_adamts20_1	C218H	# |
Sinocyclocheilus_anshuiensis_adamts20_1	C218H	# |---->Altered PTM_site (Pr = 0.19)
Sinocyclocheilus_anshuiensis_adamts20_1	C218H	# |---->Gain of SUMOylation at K223 (Pr = 0.19 | P = 0.04)
Sinocyclocheilus_anshuiensis_adamts20_1	E222L	0.206	Loss of N-linked_glycosylation at N225 (Pr = 0.02 | P = 0.03)	Altered Motifs (ELME000063:CK1 phosphorylation site; ELME000337:NEK2 phosphorylation motif with specific set of residues in the +1 and +2 position to compensate for less favorable residues in the -3 position.; PS00005:Protein kinase C phosphorylation site)	Predicted conservation scores
Sinocyclocheilus_anshuiensis_adamts20_1	E222L	# Altered Effect (Pr = 0.23)
Sinocyclocheilus_anshuiensis_adamts20_1	E222L	# |---->Altered Motifs (ELME000063|ELME000337|PS00005)
Sinocyclocheilus_anshuiensis_adamts20_1	E222L	# |---->Altered Structure_and_dynamics (Pr = 0.23)-------------------------------------------------------|
Sinocyclocheilus_anshuiensis_adamts20_1	E222L	# | |---->Altered Secondary_structure (Pr = 0.23) |
Sinocyclocheilus_anshuiensis_adamts20_1	E222L	# | | |
Sinocyclocheilus_anshuiensis_adamts20_1	E222L	# | |---->Altered Stability_and_conformational_flexibility (Pr = 0.21) |
Sinocyclocheilus_anshuiensis_adamts20_1	E222L	# | | |---->Altered Conformational_flexibility (Pr = 0.21) |
Sinocyclocheilus_anshuiensis_adamts20_1	E222L	# | | |
Sinocyclocheilus_anshuiensis_adamts20_1	E222L	# | |---->Altered Special_structural_signatures (Pr = 0.01) |
Sinocyclocheilus_anshuiensis_adamts20_1	E222L	# | |---->Altered Signal_peptide (Pr = 0.00) |
Sinocyclocheilus_anshuiensis_adamts20_1	E222L	# | | |
Sinocyclocheilus_anshuiensis_adamts20_1	E222L	# | |---->Altered Transmembrane_protein (Pr = 0.01) |
Sinocyclocheilus_anshuiensis_adamts20_1	E222L	# | |
Sinocyclocheilus_anshuiensis_adamts20_1	E222L	# |---->Altered Functional_residue (Pr = 0.17) |
Sinocyclocheilus_anshuiensis_adamts20_1	E222L	# |---->Altered Macromolecular_binding (Pr = 0.13) |
Sinocyclocheilus_anshuiensis_adamts20_1	E222L	# | |---->Altered Protein_binding (Pr = 0.13) |
Sinocyclocheilus_anshuiensis_adamts20_1	E222L	# | |---->Altered Disordered_interface (Pr = 0.13) |
Sinocyclocheilus_anshuiensis_adamts20_1	E222L	# | | |
Sinocyclocheilus_anshuiensis_adamts20_1	E222L	# | |---->Altered Ordered_interface (Pr = 0.02) |
Sinocyclocheilus_anshuiensis_adamts20_1	E222L	# | |
Sinocyclocheilus_anshuiensis_adamts20_1	E222L	# |---->Altered Metal_binding (Pr = 0.01)<---------------------------------------------------------|
Sinocyclocheilus_anshuiensis_adamts20_1	E222L	# |
Sinocyclocheilus_anshuiensis_adamts20_1	E222L	# |---->Altered PTM_site (Pr = 0.17)
Sinocyclocheilus_anshuiensis_adamts20_1	E222L	# |---->Loss of N-linked_glycosylation at N225 (Pr = 0.02 | P = 0.03)
Sinocyclocheilus_anshuiensis_adamts20_1	K223H	0.124	Loss of SUMOylation at K223 (Pr = 0.22 | P = 0.03); Loss of N-linked_glycosylation at N225 (Pr = 0.02 | P = 0.03)	Altered Motifs (ELME000063:CK1 phosphorylation site; PS00005:Protein kinase C phosphorylation site)	Predicted conservation scores
Sinocyclocheilus_anshuiensis_adamts20_1	K223H	# Altered Effect (Pr = 0.25)
Sinocyclocheilus_anshuiensis_adamts20_1	K223H	# |---->Altered Motifs (ELME000063|PS00005)
Sinocyclocheilus_anshuiensis_adamts20_1	K223H	# |---->Altered Structure_and_dynamics (Pr = 0.25)-------------------------------------------------------|
Sinocyclocheilus_anshuiensis_adamts20_1	K223H	# | |---->Altered Secondary_structure (Pr = 0.25) |
Sinocyclocheilus_anshuiensis_adamts20_1	K223H	# | | |
Sinocyclocheilus_anshuiensis_adamts20_1	K223H	# | |---->Altered Stability_and_conformational_flexibility (Pr = 0.21) |
Sinocyclocheilus_anshuiensis_adamts20_1	K223H	# | | |---->Altered Conformational_flexibility (Pr = 0.21) |
Sinocyclocheilus_anshuiensis_adamts20_1	K223H	# | | |
Sinocyclocheilus_anshuiensis_adamts20_1	K223H	# | |---->Altered Special_structural_signatures (Pr = 0.01) |
Sinocyclocheilus_anshuiensis_adamts20_1	K223H	# | |---->Altered Signal_peptide (Pr = 0.00) |
Sinocyclocheilus_anshuiensis_adamts20_1	K223H	# | | |
Sinocyclocheilus_anshuiensis_adamts20_1	K223H	# | |---->Altered Transmembrane_protein (Pr = 0.01) |
Sinocyclocheilus_anshuiensis_adamts20_1	K223H	# | |
Sinocyclocheilus_anshuiensis_adamts20_1	K223H	# |---->Altered Functional_residue (Pr = 0.22) |
Sinocyclocheilus_anshuiensis_adamts20_1	K223H	# |---->Altered Macromolecular_binding (Pr = 0.10) |
Sinocyclocheilus_anshuiensis_adamts20_1	K223H	# | |---->Altered Protein_binding (Pr = 0.10) |
Sinocyclocheilus_anshuiensis_adamts20_1	K223H	# | |---->Altered Disordered_interface (Pr = 0.10) |
Sinocyclocheilus_anshuiensis_adamts20_1	K223H	# | | |
Sinocyclocheilus_anshuiensis_adamts20_1	K223H	# | |---->Altered Ordered_interface (Pr = 0.02) |
Sinocyclocheilus_anshuiensis_adamts20_1	K223H	# | |
Sinocyclocheilus_anshuiensis_adamts20_1	K223H	# |---->Altered Metal_binding (Pr = 0.01)<---------------------------------------------------------|
Sinocyclocheilus_anshuiensis_adamts20_1	K223H	# |
Sinocyclocheilus_anshuiensis_adamts20_1	K223H	# |---->Altered PTM_site (Pr = 0.22)
Sinocyclocheilus_anshuiensis_adamts20_1	K223H	# |---->Loss of N-linked_glycosylation at N225 (Pr = 0.02 | P = 0.03)
Sinocyclocheilus_anshuiensis_adamts20_1	K223H	# |---->Loss of SUMOylation at K223 (Pr = 0.22 | P = 0.03)
Sinocyclocheilus_anshuiensis_adamts20_1	Q228L	0.111	Gain of Proteolytic_cleavage at R233 (Pr = 0.18 | P = 3.9e-03); Loss of N-linked_glycosylation at N225 (Pr = 0.02 | P = 0.03)	Altered Motifs (ELME000053:GSK3 phosphorylation recognition site; ELME000070:Generic motif for N-glycosylation. It was shown that Trp - Asp - and Glu are uncommon before the Ser/Thr position (PMID-8626433). Efficient glycosylation usually occurs when ~60 residues or more separate the glycosylation acceptor site from the C-terminus.; ELME000202:(ST)Q motif which is phosphorylated by PIKK family members.; PS00001:N-glycosylation site)	Predicted conservation scores
Sinocyclocheilus_anshuiensis_adamts20_1	Q228L	# Altered Effect (Pr = 0.24)
Sinocyclocheilus_anshuiensis_adamts20_1	Q228L	# |---->Altered Motifs (ELME000053|ELME000070|ELME000202|PS00001)
Sinocyclocheilus_anshuiensis_adamts20_1	Q228L	# |---->Altered Structure_and_dynamics (Pr = 0.24)-------------------------------------------------------|
Sinocyclocheilus_anshuiensis_adamts20_1	Q228L	# | |---->Altered Secondary_structure (Pr = 0.24) |
Sinocyclocheilus_anshuiensis_adamts20_1	Q228L	# | | |
Sinocyclocheilus_anshuiensis_adamts20_1	Q228L	# | |---->Altered Stability_and_conformational_flexibility (Pr = 0.20) |
Sinocyclocheilus_anshuiensis_adamts20_1	Q228L	# | | |---->Altered Conformational_flexibility (Pr = 0.20) |
Sinocyclocheilus_anshuiensis_adamts20_1	Q228L	# | | |
Sinocyclocheilus_anshuiensis_adamts20_1	Q228L	# | |---->Altered Special_structural_signatures (Pr = 0.02) |
Sinocyclocheilus_anshuiensis_adamts20_1	Q228L	# | |---->Altered Signal_peptide (Pr = 0.00) |
Sinocyclocheilus_anshuiensis_adamts20_1	Q228L	# | | |
Sinocyclocheilus_anshuiensis_adamts20_1	Q228L	# | |---->Altered Transmembrane_protein (Pr = 0.02) |
Sinocyclocheilus_anshuiensis_adamts20_1	Q228L	# | |
Sinocyclocheilus_anshuiensis_adamts20_1	Q228L	# |---->Altered Functional_residue (Pr = 0.18) |
Sinocyclocheilus_anshuiensis_adamts20_1	Q228L	# |---->Altered Macromolecular_binding (Pr = 0.09) |
Sinocyclocheilus_anshuiensis_adamts20_1	Q228L	# | |---->Altered Protein_binding (Pr = 0.09) |
Sinocyclocheilus_anshuiensis_adamts20_1	Q228L	# | |---->Altered Disordered_interface (Pr = 0.09) |
Sinocyclocheilus_anshuiensis_adamts20_1	Q228L	# | | |
Sinocyclocheilus_anshuiensis_adamts20_1	Q228L	# | |---->Altered Ordered_interface (Pr = 0.02) |
Sinocyclocheilus_anshuiensis_adamts20_1	Q228L	# | |
Sinocyclocheilus_anshuiensis_adamts20_1	Q228L	# |---->Altered Metal_binding (Pr = 0.00)<---------------------------------------------------------|
Sinocyclocheilus_anshuiensis_adamts20_1	Q228L	# |
Sinocyclocheilus_anshuiensis_adamts20_1	Q228L	# |---->Altered PTM_site (Pr = 0.18)
Sinocyclocheilus_anshuiensis_adamts20_1	Q228L	# |---->Loss of N-linked_glycosylation at N225 (Pr = 0.02 | P = 0.03)
Sinocyclocheilus_anshuiensis_adamts20_1	Q228L	# |---->Gain of Proteolytic_cleavage at R233 (Pr = 0.18 | P = 3.9e-03)
Sinocyclocheilus_anshuiensis_adamts20_1	T230E	0.080	Loss of Proteolytic_cleavage at R233 (Pr = 0.15 | P = 0.01); Gain of N-linked_glycosylation at N225 (Pr = 0.02 | P = 0.03)	Altered Motifs (ELME000053:GSK3 phosphorylation recognition site; ELME000064:CK2 phosphorylation site; ELME000117:Major TRAF2-binding consensus motif. Members of the tumor necrosis factor receptor (TNFR) superfamily initiate intracellular signaling by recruiting the C-domain of the TNFR-associated factors (TRAFs) through their cytoplasmic tails.; ELME000134:Calmodulin binding helical peptide motif; ELME000202:(ST)Q motif which is phosphorylated by PIKK family members.; ELME000220:Phosphothreonine motif binding a subset of FHA domains that have a preference for an acidic amino acid at the pT+3 position.; PS00006:Casein kinase II phosphorylation site)	Predicted conservation scores
Sinocyclocheilus_anshuiensis_adamts20_1	T230E	# Altered Effect (Pr = 0.23)
Sinocyclocheilus_anshuiensis_adamts20_1	T230E	# |---->Altered Motifs (ELME000053|ELME000064|ELME000117|ELME000134|ELME000202|ELME000220|PS00006)
Sinocyclocheilus_anshuiensis_adamts20_1	T230E	# |---->Altered Structure_and_dynamics (Pr = 0.23)-------------------------------------------------------|
Sinocyclocheilus_anshuiensis_adamts20_1	T230E	# | |---->Altered Secondary_structure (Pr = 0.17) |
Sinocyclocheilus_anshuiensis_adamts20_1	T230E	# | | |
Sinocyclocheilus_anshuiensis_adamts20_1	T230E	# | |---->Altered Stability_and_conformational_flexibility (Pr = 0.23) |
Sinocyclocheilus_anshuiensis_adamts20_1	T230E	# | | |---->Altered Conformational_flexibility (Pr = 0.23) |
Sinocyclocheilus_anshuiensis_adamts20_1	T230E	# | | |
Sinocyclocheilus_anshuiensis_adamts20_1	T230E	# | |---->Altered Special_structural_signatures (Pr = 0.05) |
Sinocyclocheilus_anshuiensis_adamts20_1	T230E	# | |---->Altered Signal_peptide (Pr = 0.00) |
Sinocyclocheilus_anshuiensis_adamts20_1	T230E	# | | |
Sinocyclocheilus_anshuiensis_adamts20_1	T230E	# | |---->Altered Transmembrane_protein (Pr = 0.03) |
Sinocyclocheilus_anshuiensis_adamts20_1	T230E	# | |
Sinocyclocheilus_anshuiensis_adamts20_1	T230E	# |---->Altered Functional_residue (Pr = 0.15) |
Sinocyclocheilus_anshuiensis_adamts20_1	T230E	# |---->Altered Macromolecular_binding (Pr = 0.09) |
Sinocyclocheilus_anshuiensis_adamts20_1	T230E	# | |---->Altered Protein_binding (Pr = 0.09) |
Sinocyclocheilus_anshuiensis_adamts20_1	T230E	# | |---->Altered Disordered_interface (Pr = 0.09) |
Sinocyclocheilus_anshuiensis_adamts20_1	T230E	# | | |
Sinocyclocheilus_anshuiensis_adamts20_1	T230E	# | |---->Altered Ordered_interface (Pr = 0.02) |
Sinocyclocheilus_anshuiensis_adamts20_1	T230E	# | |
Sinocyclocheilus_anshuiensis_adamts20_1	T230E	# |---->Altered Metal_binding (Pr = 0.00)<---------------------------------------------------------|
Sinocyclocheilus_anshuiensis_adamts20_1	T230E	# |
Sinocyclocheilus_anshuiensis_adamts20_1	T230E	# |---->Altered PTM_site (Pr = 0.15)
Sinocyclocheilus_anshuiensis_adamts20_1	T230E	# |---->Gain of N-linked_glycosylation at N225 (Pr = 0.02 | P = 0.03)
Sinocyclocheilus_anshuiensis_adamts20_1	T230E	# |---->Loss of Proteolytic_cleavage at R233 (Pr = 0.15 | P = 0.01)
Sinocyclocheilus_anshuiensis_adamts20_1	R233M	0.129	Loss of Proteolytic_cleavage at R233 (Pr = 0.16 | P = 9.7e-03)	Altered Motifs (ELME000053:GSK3 phosphorylation recognition site; ELME000062:Secondary preference for PKA-type AGC kinase phosphorylation.; ELME000134:Calmodulin binding helical peptide motif; ELME000202:(ST)Q motif which is phosphorylated by PIKK family members.)	Predicted conservation scores
Sinocyclocheilus_anshuiensis_adamts20_1	R233M	# Altered Effect (Pr = 0.19)
Sinocyclocheilus_anshuiensis_adamts20_1	R233M	# |---->Altered Motifs (ELME000053|ELME000062|ELME000134|ELME000202)
Sinocyclocheilus_anshuiensis_adamts20_1	R233M	# |---->Altered Structure_and_dynamics (Pr = 0.19)-------------------------------------------------------|
Sinocyclocheilus_anshuiensis_adamts20_1	R233M	# | |---->Altered Secondary_structure (Pr = 0.17) |
Sinocyclocheilus_anshuiensis_adamts20_1	R233M	# | | |
Sinocyclocheilus_anshuiensis_adamts20_1	R233M	# | |---->Altered Stability_and_conformational_flexibility (Pr = 0.19) |
Sinocyclocheilus_anshuiensis_adamts20_1	R233M	# | | |---->Altered Conformational_flexibility (Pr = 0.19) |
Sinocyclocheilus_anshuiensis_adamts20_1	R233M	# | | |
Sinocyclocheilus_anshuiensis_adamts20_1	R233M	# | |---->Altered Special_structural_signatures (Pr = 0.03) |
Sinocyclocheilus_anshuiensis_adamts20_1	R233M	# | |---->Altered Signal_peptide (Pr = 0.00) |
Sinocyclocheilus_anshuiensis_adamts20_1	R233M	# | | |
Sinocyclocheilus_anshuiensis_adamts20_1	R233M	# | |---->Altered Transmembrane_protein (Pr = 0.03) |
Sinocyclocheilus_anshuiensis_adamts20_1	R233M	# | |
Sinocyclocheilus_anshuiensis_adamts20_1	R233M	# |---->Altered Functional_residue (Pr = 0.16) |
Sinocyclocheilus_anshuiensis_adamts20_1	R233M	# |---->Altered Macromolecular_binding (Pr = 0.08) |
Sinocyclocheilus_anshuiensis_adamts20_1	R233M	# | |---->Altered Protein_binding (Pr = 0.08) |
Sinocyclocheilus_anshuiensis_adamts20_1	R233M	# | |---->Altered Disordered_interface (Pr = 0.08) |
Sinocyclocheilus_anshuiensis_adamts20_1	R233M	# | | |
Sinocyclocheilus_anshuiensis_adamts20_1	R233M	# | |---->Altered Ordered_interface (Pr = 0.02) |
Sinocyclocheilus_anshuiensis_adamts20_1	R233M	# | |
Sinocyclocheilus_anshuiensis_adamts20_1	R233M	# |---->Altered Metal_binding (Pr = 0.00)<---------------------------------------------------------|
Sinocyclocheilus_anshuiensis_adamts20_1	R233M	# |
Sinocyclocheilus_anshuiensis_adamts20_1	R233M	# |---->Altered PTM_site (Pr = 0.16)
Sinocyclocheilus_anshuiensis_adamts20_1	R233M	# |---->Loss of Proteolytic_cleavage at R233 (Pr = 0.16 | P = 9.7e-03)
Sinocyclocheilus_anshuiensis_adamts20_1	T235I	0.096	Gain of Proteolytic_cleavage at R233 (Pr = 0.18 | P = 4.8e-03)	Altered Motifs (ELME000062:Secondary preference for PKA-type AGC kinase phosphorylation.; ELME000134:Calmodulin binding helical peptide motif; ELME000202:(ST)Q motif which is phosphorylated by PIKK family members.)	Predicted conservation scores
Sinocyclocheilus_anshuiensis_adamts20_1	T235I	# Altered Effect (Pr = 0.23)
Sinocyclocheilus_anshuiensis_adamts20_1	T235I	# |---->Altered Motifs (ELME000062|ELME000134|ELME000202)
Sinocyclocheilus_anshuiensis_adamts20_1	T235I	# |---->Altered Structure_and_dynamics (Pr = 0.23)-------------------------------------------------------|
Sinocyclocheilus_anshuiensis_adamts20_1	T235I	# | |---->Altered Secondary_structure (Pr = 0.23) |
Sinocyclocheilus_anshuiensis_adamts20_1	T235I	# | | |
Sinocyclocheilus_anshuiensis_adamts20_1	T235I	# | |---->Altered Stability_and_conformational_flexibility (Pr = 0.22) |
Sinocyclocheilus_anshuiensis_adamts20_1	T235I	# | | |---->Altered Conformational_flexibility (Pr = 0.22) |
Sinocyclocheilus_anshuiensis_adamts20_1	T235I	# | | |
Sinocyclocheilus_anshuiensis_adamts20_1	T235I	# | |---->Altered Special_structural_signatures (Pr = 0.03) |
Sinocyclocheilus_anshuiensis_adamts20_1	T235I	# | |---->Altered Signal_peptide (Pr = 0.00) |
Sinocyclocheilus_anshuiensis_adamts20_1	T235I	# | | |
Sinocyclocheilus_anshuiensis_adamts20_1	T235I	# | |---->Altered Transmembrane_protein (Pr = 0.03) |
Sinocyclocheilus_anshuiensis_adamts20_1	T235I	# | |
Sinocyclocheilus_anshuiensis_adamts20_1	T235I	# |---->Altered Functional_residue (Pr = 0.18) |
Sinocyclocheilus_anshuiensis_adamts20_1	T235I	# |---->Altered Macromolecular_binding (Pr = 0.07) |
Sinocyclocheilus_anshuiensis_adamts20_1	T235I	# | |---->Altered Protein_binding (Pr = 0.07) |
Sinocyclocheilus_anshuiensis_adamts20_1	T235I	# | |---->Altered Disordered_interface (Pr = 0.07) |
Sinocyclocheilus_anshuiensis_adamts20_1	T235I	# | | |
Sinocyclocheilus_anshuiensis_adamts20_1	T235I	# | |---->Altered Ordered_interface (Pr = 0.02) |
Sinocyclocheilus_anshuiensis_adamts20_1	T235I	# | |
Sinocyclocheilus_anshuiensis_adamts20_1	T235I	# |---->Altered Metal_binding (Pr = 0.00)<---------------------------------------------------------|
Sinocyclocheilus_anshuiensis_adamts20_1	T235I	# |
Sinocyclocheilus_anshuiensis_adamts20_1	T235I	# |---->Altered PTM_site (Pr = 0.18)
Sinocyclocheilus_anshuiensis_adamts20_1	T235I	# |---->Gain of Proteolytic_cleavage at R233 (Pr = 0.18 | P = 4.8e-03)
Sinocyclocheilus_anshuiensis_adamts20_1	H237E	0.098	Gain of B-factor (Pr = 0.27 | P = 0.01); Gain of Proteolytic_cleavage at R233 (Pr = 0.15 | P = 0.01)	Altered Motifs (ELME000062:Secondary preference for PKA-type AGC kinase phosphorylation.; ELME000064:CK2 phosphorylation site; ELME000117:Major TRAF2-binding consensus motif. Members of the tumor necrosis factor receptor (TNFR) superfamily initiate intracellular signaling by recruiting the C-domain of the TNFR-associated factors (TRAFs) through their cytoplasmic tails.; ELME000134:Calmodulin binding helical peptide motif; ELME000202:(ST)Q motif which is phosphorylated by PIKK family members.; PS00006:Casein kinase II phosphorylation site)	Predicted conservation scores
Sinocyclocheilus_anshuiensis_adamts20_1	H237E	# Altered Effect (Pr = 0.27)
Sinocyclocheilus_anshuiensis_adamts20_1	H237E	# |---->Altered Motifs (ELME000062|ELME000064|ELME000117|ELME000134|ELME000202|PS00006)
Sinocyclocheilus_anshuiensis_adamts20_1	H237E	# |---->Altered Structure_and_dynamics (Pr = 0.27)-------------------------------------------------------|
Sinocyclocheilus_anshuiensis_adamts20_1	H237E	# | |---->Altered Secondary_structure (Pr = 0.24) |
Sinocyclocheilus_anshuiensis_adamts20_1	H237E	# | | |
Sinocyclocheilus_anshuiensis_adamts20_1	H237E	# | |---->Altered Stability_and_conformational_flexibility (Pr = 0.27) |
Sinocyclocheilus_anshuiensis_adamts20_1	H237E	# | | |---->Altered Conformational_flexibility (Pr = 0.27) |
Sinocyclocheilus_anshuiensis_adamts20_1	H237E	# | | |---->Gain of B-factor (Pr = 0.27 | P = 0.01) |
Sinocyclocheilus_anshuiensis_adamts20_1	H237E	# | | |
Sinocyclocheilus_anshuiensis_adamts20_1	H237E	# | |---->Altered Special_structural_signatures (Pr = 0.04) |
Sinocyclocheilus_anshuiensis_adamts20_1	H237E	# | |---->Altered Signal_peptide (Pr = 0.00) |
Sinocyclocheilus_anshuiensis_adamts20_1	H237E	# | | |
Sinocyclocheilus_anshuiensis_adamts20_1	H237E	# | |---->Altered Transmembrane_protein (Pr = 0.04) |
Sinocyclocheilus_anshuiensis_adamts20_1	H237E	# | |
Sinocyclocheilus_anshuiensis_adamts20_1	H237E	# |---->Altered Functional_residue (Pr = 0.15) |
Sinocyclocheilus_anshuiensis_adamts20_1	H237E	# |---->Altered Macromolecular_binding (Pr = 0.05) |
Sinocyclocheilus_anshuiensis_adamts20_1	H237E	# | |---->Altered Protein_binding (Pr = 0.05) |
Sinocyclocheilus_anshuiensis_adamts20_1	H237E	# | |---->Altered Disordered_interface (Pr = 0.05) |
Sinocyclocheilus_anshuiensis_adamts20_1	H237E	# | | |
Sinocyclocheilus_anshuiensis_adamts20_1	H237E	# | |---->Altered Ordered_interface (Pr = 0.02) |
Sinocyclocheilus_anshuiensis_adamts20_1	H237E	# | |
Sinocyclocheilus_anshuiensis_adamts20_1	H237E	# |---->Altered Metal_binding (Pr = 0.00)<---------------------------------------------------------|
Sinocyclocheilus_anshuiensis_adamts20_1	H237E	# |
Sinocyclocheilus_anshuiensis_adamts20_1	H237E	# |---->Altered PTM_site (Pr = 0.15)
Sinocyclocheilus_anshuiensis_adamts20_1	H237E	# |---->Gain of Proteolytic_cleavage at R233 (Pr = 0.15 | P = 0.01)
Sinocyclocheilus_anshuiensis_adamts20_1	S238T	0.052	Gain of Proteolytic_cleavage at R233 (Pr = 0.15 | P = 0.01)	Altered Motifs (ELME000062:Secondary preference for PKA-type AGC kinase phosphorylation.; ELME000063:CK1 phosphorylation site; ELME000134:Calmodulin binding helical peptide motif; ELME000202:(ST)Q motif which is phosphorylated by PIKK family members.; PS00005:Protein kinase C phosphorylation site)	Predicted conservation scores
Sinocyclocheilus_anshuiensis_adamts20_1	S238T	# Altered Effect (Pr = 0.24)
Sinocyclocheilus_anshuiensis_adamts20_1	S238T	# |---->Altered Motifs (ELME000062|ELME000063|ELME000134|ELME000202|PS00005)
Sinocyclocheilus_anshuiensis_adamts20_1	S238T	# |---->Altered Structure_and_dynamics (Pr = 0.24)-------------------------------------------------------|
Sinocyclocheilus_anshuiensis_adamts20_1	S238T	# | |---->Altered Secondary_structure (Pr = 0.23) |
Sinocyclocheilus_anshuiensis_adamts20_1	S238T	# | | |
Sinocyclocheilus_anshuiensis_adamts20_1	S238T	# | |---->Altered Stability_and_conformational_flexibility (Pr = 0.24) |
Sinocyclocheilus_anshuiensis_adamts20_1	S238T	# | | |---->Altered Conformational_flexibility (Pr = 0.24) |
Sinocyclocheilus_anshuiensis_adamts20_1	S238T	# | | |
Sinocyclocheilus_anshuiensis_adamts20_1	S238T	# | |---->Altered Special_structural_signatures (Pr = 0.03) |
Sinocyclocheilus_anshuiensis_adamts20_1	S238T	# | |---->Altered Signal_peptide (Pr = 0.00) |
Sinocyclocheilus_anshuiensis_adamts20_1	S238T	# | | |
Sinocyclocheilus_anshuiensis_adamts20_1	S238T	# | |---->Altered Transmembrane_protein (Pr = 0.03) |
Sinocyclocheilus_anshuiensis_adamts20_1	S238T	# | |
Sinocyclocheilus_anshuiensis_adamts20_1	S238T	# |---->Altered Functional_residue (Pr = 0.15) |
Sinocyclocheilus_anshuiensis_adamts20_1	S238T	# |---->Altered Macromolecular_binding (Pr = 0.05) |
Sinocyclocheilus_anshuiensis_adamts20_1	S238T	# | |---->Altered Protein_binding (Pr = 0.05) |
Sinocyclocheilus_anshuiensis_adamts20_1	S238T	# | |---->Altered Disordered_interface (Pr = 0.05) |
Sinocyclocheilus_anshuiensis_adamts20_1	S238T	# | | |
Sinocyclocheilus_anshuiensis_adamts20_1	S238T	# | |---->Altered Ordered_interface (Pr = 0.02) |
Sinocyclocheilus_anshuiensis_adamts20_1	S238T	# | |
Sinocyclocheilus_anshuiensis_adamts20_1	S238T	# |---->Altered Metal_binding (Pr = 0.00)<---------------------------------------------------------|
Sinocyclocheilus_anshuiensis_adamts20_1	S238T	# |
Sinocyclocheilus_anshuiensis_adamts20_1	S238T	# |---->Altered PTM_site (Pr = 0.15)
Sinocyclocheilus_anshuiensis_adamts20_1	S238T	# |---->Gain of Proteolytic_cleavage at R233 (Pr = 0.15 | P = 0.01)
Sinocyclocheilus_anshuiensis_adamts20_1	E239M	0.110	Loss of B-factor (Pr = 0.26 | P = 0.04); Gain of Proteolytic_cleavage at H237 (Pr = 0.12 | P = 0.03)	Altered Motifs (ELME000063:CK1 phosphorylation site; ELME000134:Calmodulin binding helical peptide motif; PS00005:Protein kinase C phosphorylation site)	Predicted conservation scores
Sinocyclocheilus_anshuiensis_adamts20_1	E239M	# Altered Effect (Pr = 0.26)
Sinocyclocheilus_anshuiensis_adamts20_1	E239M	# |---->Altered Motifs (ELME000063|ELME000134|PS00005)
Sinocyclocheilus_anshuiensis_adamts20_1	E239M	# |---->Altered Structure_and_dynamics (Pr = 0.26)-------------------------------------------------------|
Sinocyclocheilus_anshuiensis_adamts20_1	E239M	# | |---->Altered Secondary_structure (Pr = 0.25) |
Sinocyclocheilus_anshuiensis_adamts20_1	E239M	# | | |
Sinocyclocheilus_anshuiensis_adamts20_1	E239M	# | |---->Altered Stability_and_conformational_flexibility (Pr = 0.26) |
Sinocyclocheilus_anshuiensis_adamts20_1	E239M	# | | |---->Altered Conformational_flexibility (Pr = 0.26) |
Sinocyclocheilus_anshuiensis_adamts20_1	E239M	# | | |---->Loss of B-factor (Pr = 0.26 | P = 0.04) |
Sinocyclocheilus_anshuiensis_adamts20_1	E239M	# | | |
Sinocyclocheilus_anshuiensis_adamts20_1	E239M	# | |---->Altered Special_structural_signatures (Pr = 0.03) |
Sinocyclocheilus_anshuiensis_adamts20_1	E239M	# | |---->Altered Signal_peptide (Pr = 0.00) |
Sinocyclocheilus_anshuiensis_adamts20_1	E239M	# | | |
Sinocyclocheilus_anshuiensis_adamts20_1	E239M	# | |---->Altered Transmembrane_protein (Pr = 0.03) |
Sinocyclocheilus_anshuiensis_adamts20_1	E239M	# | |
Sinocyclocheilus_anshuiensis_adamts20_1	E239M	# |---->Altered Functional_residue (Pr = 0.12) |
Sinocyclocheilus_anshuiensis_adamts20_1	E239M	# |---->Altered Macromolecular_binding (Pr = 0.07) |
Sinocyclocheilus_anshuiensis_adamts20_1	E239M	# | |---->Altered Protein_binding (Pr = 0.07) |
Sinocyclocheilus_anshuiensis_adamts20_1	E239M	# | |---->Altered Disordered_interface (Pr = 0.07) |
Sinocyclocheilus_anshuiensis_adamts20_1	E239M	# | | |
Sinocyclocheilus_anshuiensis_adamts20_1	E239M	# | |---->Altered Ordered_interface (Pr = 0.02) |
Sinocyclocheilus_anshuiensis_adamts20_1	E239M	# | |
Sinocyclocheilus_anshuiensis_adamts20_1	E239M	# |---->Altered Metal_binding (Pr = 0.00)<---------------------------------------------------------|
Sinocyclocheilus_anshuiensis_adamts20_1	E239M	# |
Sinocyclocheilus_anshuiensis_adamts20_1	E239M	# |---->Altered PTM_site (Pr = 0.12)
Sinocyclocheilus_anshuiensis_adamts20_1	E239M	# |---->Gain of Proteolytic_cleavage at H237 (Pr = 0.12 | P = 0.03)
Sinocyclocheilus_anshuiensis_adamts20_1	G293R	0.872	Loss of Zinc_binding at H294 (Pr = 0.50 | P = 3.8e-03); Loss of Relative_solvent_accessibility (Pr = 0.38 | P = 1.1e-03); Loss of Manganese_binding at H292 (Pr = 0.33 | P = 2.7e-03); Loss of Nickel_binding at H291 (Pr = 0.31 | P = 3.4e-03); Altered PPI_residue (Pr = 0.31 | P = 0.01); Gain of Helix (Pr = 0.28 | P = 0.02); Loss of Copper_binding at H292 (Pr = 0.28 | P = 1.1e-04); Loss of Loop (Pr = 0.27 | P = 0.03); Altered Cytoplasmic_loop (Pr = 0.21 | P = 4.7e-03); Loss of Potassium_binding at H292 (Pr = 0.12 | P = 0.03)	Altered Motifs (None)	Predicted conservation scores
Sinocyclocheilus_anshuiensis_adamts20_1	G293R	# Altered Effect (Pr = 0.50)
Sinocyclocheilus_anshuiensis_adamts20_1	G293R	# |---->Altered Motifs (None)
Sinocyclocheilus_anshuiensis_adamts20_1	G293R	# |---->Altered Structure_and_dynamics (Pr = 0.50)----------------------------------------------------------|
Sinocyclocheilus_anshuiensis_adamts20_1	G293R	# | |---->Loss of Relative_solvent_accessibility (Pr = 0.38 | P = 1.1e-03) |
Sinocyclocheilus_anshuiensis_adamts20_1	G293R	# | |---->Altered Secondary_structure (Pr = 0.28) |
Sinocyclocheilus_anshuiensis_adamts20_1	G293R	# | | |---->Gain of Helix (Pr = 0.28 | P = 0.02) |
Sinocyclocheilus_anshuiensis_adamts20_1	G293R	# | | |---->Loss of Loop (Pr = 0.27 | P = 0.03) |
Sinocyclocheilus_anshuiensis_adamts20_1	G293R	# | | |
Sinocyclocheilus_anshuiensis_adamts20_1	G293R	# | |---->Altered Stability_and_conformational_flexibility (Pr = 0.18) |
Sinocyclocheilus_anshuiensis_adamts20_1	G293R	# | | |---->Altered Conformational_flexibility (Pr = 0.18) |
Sinocyclocheilus_anshuiensis_adamts20_1	G293R	# | | |
Sinocyclocheilus_anshuiensis_adamts20_1	G293R	# | |---->Altered Special_structural_signatures (Pr = 0.21) |
Sinocyclocheilus_anshuiensis_adamts20_1	G293R	# | |---->Altered Signal_peptide (Pr = 0.00) |
Sinocyclocheilus_anshuiensis_adamts20_1	G293R	# | | |
Sinocyclocheilus_anshuiensis_adamts20_1	G293R	# | |---->Altered Transmembrane_protein (Pr = 0.21) |
Sinocyclocheilus_anshuiensis_adamts20_1	G293R	# | |---->Altered Non-cytoplasmic_loop (Pr = 0.21 | P = 4.7e-03) |
Sinocyclocheilus_anshuiensis_adamts20_1	G293R	# | |
Sinocyclocheilus_anshuiensis_adamts20_1	G293R	# |---->Altered Functional_residue (Pr = 0.50) |
Sinocyclocheilus_anshuiensis_adamts20_1	G293R	# |---->Altered Macromolecular_binding (Pr = 0.31) |
Sinocyclocheilus_anshuiensis_adamts20_1	G293R	# | |---->Altered Protein_binding (Pr = 0.31) |
Sinocyclocheilus_anshuiensis_adamts20_1	G293R	# | |---->Altered Disordered_interface (Pr = 0.13) |
Sinocyclocheilus_anshuiensis_adamts20_1	G293R	# | | |
Sinocyclocheilus_anshuiensis_adamts20_1	G293R	# | |---->Altered Ordered_interface (Pr = 0.31) |
Sinocyclocheilus_anshuiensis_adamts20_1	G293R	# | |---->Altered PPI_residue (Pr = 0.31 | P = 0.01) |
Sinocyclocheilus_anshuiensis_adamts20_1	G293R	# | |
Sinocyclocheilus_anshuiensis_adamts20_1	G293R	# |---->Altered Metal_binding (Pr = 0.50)<------------------------------------------------------------|
Sinocyclocheilus_anshuiensis_adamts20_1	G293R	# | |---->Loss of Copper_binding at H292 (Pr = 0.28 | P = 1.1e-04)
Sinocyclocheilus_anshuiensis_adamts20_1	G293R	# | |---->Loss of Manganese_binding at H292 (Pr = 0.33 | P = 2.7e-03)
Sinocyclocheilus_anshuiensis_adamts20_1	G293R	# | |---->Loss of Nickel_binding at H291 (Pr = 0.31 | P = 3.4e-03)
Sinocyclocheilus_anshuiensis_adamts20_1	G293R	# | |---->Loss of Potassium_binding at H292 (Pr = 0.12 | P = 0.03)
Sinocyclocheilus_anshuiensis_adamts20_1	G293R	# | |---->Loss of Zinc_binding at H294 (Pr = 0.50 | P = 3.8e-03)
Sinocyclocheilus_anshuiensis_adamts20_1	G293R	# |
Sinocyclocheilus_anshuiensis_adamts20_1	G293R	# |---->Altered PTM_site (Pr = 0.08)
Sinocyclocheilus_anshuiensis_adamts20_1	V425G	0.792	Loss of Zinc_binding at H424 (Pr = 0.34 | P = 9.5e-03); Gain of Manganese_binding at E421 (Pr = 0.33 | P = 1.5e-03); Loss of Allosteric_site at H430 (Pr = 0.29 | P = 4.8e-03); Gain of Catalytic_site at H424 (Pr = 0.29 | P = 1.6e-03); Gain of Nickel_binding at H424 (Pr = 0.29 | P = 5.8e-03); Gain of Potassium_binding at G423 (Pr = 0.29 | P = 1.0e-03); Altered PPI_residue (Pr = 0.28 | P = 0.04); Gain of Copper_binding at H424 (Pr = 0.22 | P = 1.2e-03); Altered Stability (Pr = 0.18 | P = 0.02); Altered Cytoplasmic_loop (Pr = 0.10 | P = 0.04)	Altered Motifs (PS00142:Neutral zinc metallopeptidases - zinc-binding region signature)	Predicted conservation scores
Sinocyclocheilus_anshuiensis_adamts20_1	V425G	# Altered Effect (Pr = 0.34)
Sinocyclocheilus_anshuiensis_adamts20_1	V425G	# |---->Altered Motifs (PS00142)
Sinocyclocheilus_anshuiensis_adamts20_1	V425G	# |---->Altered Structure_and_dynamics (Pr = 0.34)-------------------------------------------------------|
Sinocyclocheilus_anshuiensis_adamts20_1	V425G	# | |---->Altered Secondary_structure (Pr = 0.26) |
Sinocyclocheilus_anshuiensis_adamts20_1	V425G	# | | |
Sinocyclocheilus_anshuiensis_adamts20_1	V425G	# | |---->Altered Stability_and_conformational_flexibility (Pr = 0.27) |
Sinocyclocheilus_anshuiensis_adamts20_1	V425G	# | | |---->Altered Stability (Pr = 0.18 | P = 0.02) |
Sinocyclocheilus_anshuiensis_adamts20_1	V425G	# | | |---->Altered Conformational_flexibility (Pr = 0.27) |
Sinocyclocheilus_anshuiensis_adamts20_1	V425G	# | | |
Sinocyclocheilus_anshuiensis_adamts20_1	V425G	# | |---->Altered Special_structural_signatures (Pr = 0.10) |
Sinocyclocheilus_anshuiensis_adamts20_1	V425G	# | |---->Altered Signal_peptide (Pr = 0.00) |
Sinocyclocheilus_anshuiensis_adamts20_1	V425G	# | | |
Sinocyclocheilus_anshuiensis_adamts20_1	V425G	# | |---->Altered Transmembrane_protein (Pr = 0.10) |
Sinocyclocheilus_anshuiensis_adamts20_1	V425G	# | |---->Altered Non-cytoplasmic_loop (Pr = 0.10 | P = 0.04) |
Sinocyclocheilus_anshuiensis_adamts20_1	V425G	# | |
Sinocyclocheilus_anshuiensis_adamts20_1	V425G	# |---->Altered Functional_residue (Pr = 0.34) |
Sinocyclocheilus_anshuiensis_adamts20_1	V425G	# |---->Gain of Catalytic_site at H424 (Pr = 0.29 | P = 1.6e-03) |
Sinocyclocheilus_anshuiensis_adamts20_1	V425G	# |---->Loss of Allosteric_site at H430 (Pr = 0.29 | P = 4.8e-03)<---------------------------------|
Sinocyclocheilus_anshuiensis_adamts20_1	V425G	# |---->Altered Macromolecular_binding (Pr = 0.28) |
Sinocyclocheilus_anshuiensis_adamts20_1	V425G	# | |---->Altered Protein_binding (Pr = 0.28) |
Sinocyclocheilus_anshuiensis_adamts20_1	V425G	# | |---->Altered Disordered_interface (Pr = 0.11) |
Sinocyclocheilus_anshuiensis_adamts20_1	V425G	# | | |
Sinocyclocheilus_anshuiensis_adamts20_1	V425G	# | |---->Altered Ordered_interface (Pr = 0.28) |
Sinocyclocheilus_anshuiensis_adamts20_1	V425G	# | |---->Altered PPI_residue (Pr = 0.28 | P = 0.04) |
Sinocyclocheilus_anshuiensis_adamts20_1	V425G	# | |
Sinocyclocheilus_anshuiensis_adamts20_1	V425G	# |---->Altered Metal_binding (Pr = 0.34)<---------------------------------------------------------|
Sinocyclocheilus_anshuiensis_adamts20_1	V425G	# | |---->Gain of Copper_binding at H424 (Pr = 0.22 | P = 1.2e-03)
Sinocyclocheilus_anshuiensis_adamts20_1	V425G	# | |---->Gain of Manganese_binding at E421 (Pr = 0.33 | P = 1.5e-03)
Sinocyclocheilus_anshuiensis_adamts20_1	V425G	# | |---->Gain of Nickel_binding at H424 (Pr = 0.29 | P = 5.8e-03)
Sinocyclocheilus_anshuiensis_adamts20_1	V425G	# | |---->Gain of Potassium_binding at G423 (Pr = 0.29 | P = 1.0e-03)
Sinocyclocheilus_anshuiensis_adamts20_1	V425G	# | |---->Loss of Zinc_binding at H424 (Pr = 0.34 | P = 9.5e-03)
Sinocyclocheilus_anshuiensis_adamts20_1	V425G	# |
Sinocyclocheilus_anshuiensis_adamts20_1	V425G	# |---->Altered PTM_site (Pr = 0.02)
Sinocyclocheilus_anshuiensis_adamts20_1	Y675E	0.935	Altered PPI_hotspot (Pr = 0.25 | P = 0.02); Loss of Acetylation at K674 (Pr = 0.24 | P = 0.02); Altered Cytoplasmic_loop (Pr = 0.20 | P = 6.0e-03); Altered Calmodulin_binding (Pr = 0.19 | P = 0.04); Altered DNA_binding (Pr = 0.19 | P = 0.02); Loss of Proteolytic_cleavage at R670 (Pr = 0.13 | P = 0.02)	Altered Motifs (ELME000080:Wxxx[FY] motifs present in N-terminal half of Pex5 bind to Pex13 and Pex14 at peroxisomal and glycosomal membranes to facilitate entrance of PTS1 cargo proteins into the organellar lumen.; ELME000085:Glycosaminoglycan attachment site; ELME000120:Tyrosine-based sorting signal responsible for the interaction with mu subunit of AP (Adaptor Protein) complex; ELME000239:The USP7 NTD domain binding motif variant based on the MDM2 and P53 interactions.)	Predicted conservation scores
Sinocyclocheilus_anshuiensis_adamts20_1	Y675E	# Altered Effect (Pr = 0.25)
Sinocyclocheilus_anshuiensis_adamts20_1	Y675E	# |---->Altered Motifs (ELME000080|ELME000085|ELME000120|ELME000239)
Sinocyclocheilus_anshuiensis_adamts20_1	Y675E	# |---->Altered Structure_and_dynamics (Pr = 0.25)-------------------------------------------------------|
Sinocyclocheilus_anshuiensis_adamts20_1	Y675E	# | |---->Altered Secondary_structure (Pr = 0.25) |
Sinocyclocheilus_anshuiensis_adamts20_1	Y675E	# | | |
Sinocyclocheilus_anshuiensis_adamts20_1	Y675E	# | |---->Altered Stability_and_conformational_flexibility (Pr = 0.17) |
Sinocyclocheilus_anshuiensis_adamts20_1	Y675E	# | | |---->Altered Conformational_flexibility (Pr = 0.17) |
Sinocyclocheilus_anshuiensis_adamts20_1	Y675E	# | | |
Sinocyclocheilus_anshuiensis_adamts20_1	Y675E	# | |---->Altered Special_structural_signatures (Pr = 0.20) |
Sinocyclocheilus_anshuiensis_adamts20_1	Y675E	# | |---->Altered Signal_peptide (Pr = 0.00) |
Sinocyclocheilus_anshuiensis_adamts20_1	Y675E	# | | |
Sinocyclocheilus_anshuiensis_adamts20_1	Y675E	# | |---->Altered Transmembrane_protein (Pr = 0.20) |
Sinocyclocheilus_anshuiensis_adamts20_1	Y675E	# | |---->Altered Non-cytoplasmic_loop (Pr = 0.20 | P = 6.0e-03) |
Sinocyclocheilus_anshuiensis_adamts20_1	Y675E	# | |
Sinocyclocheilus_anshuiensis_adamts20_1	Y675E	# |---->Altered Functional_residue (Pr = 0.25) |
Sinocyclocheilus_anshuiensis_adamts20_1	Y675E	# |---->Altered Macromolecular_binding (Pr = 0.25) |
Sinocyclocheilus_anshuiensis_adamts20_1	Y675E	# | |---->Altered DNA_binding (Pr = 0.19 | P = 0.02) |
Sinocyclocheilus_anshuiensis_adamts20_1	Y675E	# | |---->Altered Protein_binding (Pr = 0.25) |
Sinocyclocheilus_anshuiensis_adamts20_1	Y675E	# | |---->Altered Disordered_interface (Pr = 0.19) |
Sinocyclocheilus_anshuiensis_adamts20_1	Y675E	# | | |---->Altered Calmodulin_binding (Pr = 0.19 | P = 0.04) |
Sinocyclocheilus_anshuiensis_adamts20_1	Y675E	# | | |
Sinocyclocheilus_anshuiensis_adamts20_1	Y675E	# | |---->Altered Ordered_interface (Pr = 0.25) |
Sinocyclocheilus_anshuiensis_adamts20_1	Y675E	# | |---->Altered PPI_hotspot (Pr = 0.25 | P = 0.02) |
Sinocyclocheilus_anshuiensis_adamts20_1	Y675E	# | |
Sinocyclocheilus_anshuiensis_adamts20_1	Y675E	# |---->Altered Metal_binding (Pr = 0.06)<---------------------------------------------------------|
Sinocyclocheilus_anshuiensis_adamts20_1	Y675E	# |
Sinocyclocheilus_anshuiensis_adamts20_1	Y675E	# |---->Altered PTM_site (Pr = 0.24)
Sinocyclocheilus_anshuiensis_adamts20_1	Y675E	# |---->Loss of Acetylation at K674 (Pr = 0.24 | P = 0.02)
Sinocyclocheilus_anshuiensis_adamts20_1	Y675E	# |---->Loss of Proteolytic_cleavage at R670 (Pr = 0.13 | P = 0.02)
Sinocyclocheilus_anshuiensis_adamts20_1	S676F	0.550	Gain of Acetylation at K674 (Pr = 0.23 | P = 0.02); Altered DNA_binding (Pr = 0.18 | P = 0.03); Altered Calmodulin_binding (Pr = 0.18 | P = 0.05); Altered Cytoplasmic_loop (Pr = 0.16 | P = 0.01)	Altered Motifs (ELME000085:Glycosaminoglycan attachment site; ELME000120:Tyrosine-based sorting signal responsible for the interaction with mu subunit of AP (Adaptor Protein) complex; ELME000182:STAT5 Src Homology 2 (SH2) domain binding motif.)	Predicted conservation scores
Sinocyclocheilus_anshuiensis_adamts20_1	S676F	# Altered Effect (Pr = 0.24)
Sinocyclocheilus_anshuiensis_adamts20_1	S676F	# |---->Altered Motifs (ELME000085|ELME000120|ELME000182)
Sinocyclocheilus_anshuiensis_adamts20_1	S676F	# |---->Altered Structure_and_dynamics (Pr = 0.24)-------------------------------------------------------|
Sinocyclocheilus_anshuiensis_adamts20_1	S676F	# | |---->Altered Secondary_structure (Pr = 0.24) |
Sinocyclocheilus_anshuiensis_adamts20_1	S676F	# | | |
Sinocyclocheilus_anshuiensis_adamts20_1	S676F	# | |---->Altered Stability_and_conformational_flexibility (Pr = 0.12) |
Sinocyclocheilus_anshuiensis_adamts20_1	S676F	# | | |---->Altered Conformational_flexibility (Pr = 0.12) |
Sinocyclocheilus_anshuiensis_adamts20_1	S676F	# | | |
Sinocyclocheilus_anshuiensis_adamts20_1	S676F	# | |---->Altered Special_structural_signatures (Pr = 0.16) |
Sinocyclocheilus_anshuiensis_adamts20_1	S676F	# | |---->Altered Signal_peptide (Pr = 0.00) |
Sinocyclocheilus_anshuiensis_adamts20_1	S676F	# | | |
Sinocyclocheilus_anshuiensis_adamts20_1	S676F	# | |---->Altered Transmembrane_protein (Pr = 0.16) |
Sinocyclocheilus_anshuiensis_adamts20_1	S676F	# | |---->Altered Non-cytoplasmic_loop (Pr = 0.16 | P = 0.01) |
Sinocyclocheilus_anshuiensis_adamts20_1	S676F	# | |
Sinocyclocheilus_anshuiensis_adamts20_1	S676F	# |---->Altered Functional_residue (Pr = 0.23) |
Sinocyclocheilus_anshuiensis_adamts20_1	S676F	# |---->Altered Macromolecular_binding (Pr = 0.21) |
Sinocyclocheilus_anshuiensis_adamts20_1	S676F	# | |---->Altered DNA_binding (Pr = 0.18 | P = 0.03) |
Sinocyclocheilus_anshuiensis_adamts20_1	S676F	# | |---->Altered Protein_binding (Pr = 0.21) |
Sinocyclocheilus_anshuiensis_adamts20_1	S676F	# | |---->Altered Disordered_interface (Pr = 0.18) |
Sinocyclocheilus_anshuiensis_adamts20_1	S676F	# | | |---->Altered Calmodulin_binding (Pr = 0.18 | P = 0.05) |
Sinocyclocheilus_anshuiensis_adamts20_1	S676F	# | | |
Sinocyclocheilus_anshuiensis_adamts20_1	S676F	# | |---->Altered Ordered_interface (Pr = 0.21) |
Sinocyclocheilus_anshuiensis_adamts20_1	S676F	# | |
Sinocyclocheilus_anshuiensis_adamts20_1	S676F	# |---->Altered Metal_binding (Pr = 0.04)<---------------------------------------------------------|
Sinocyclocheilus_anshuiensis_adamts20_1	S676F	# |
Sinocyclocheilus_anshuiensis_adamts20_1	S676F	# |---->Altered PTM_site (Pr = 0.23)
Sinocyclocheilus_anshuiensis_adamts20_1	S676F	# |---->Gain of Acetylation at K674 (Pr = 0.23 | P = 0.02)
Sinocyclocheilus_anshuiensis_adamts20_1	G677S	0.672	Loss of Acetylation at K674 (Pr = 0.20 | P = 0.04); Altered Calmodulin_binding (Pr = 0.19 | P = 0.04); Altered Cytoplasmic_loop (Pr = 0.15 | P = 0.01)	Altered Motifs (ELME000065:Phosphorylase kinase phosphorylation site; ELME000085:Glycosaminoglycan attachment site; ELME000120:Tyrosine-based sorting signal responsible for the interaction with mu subunit of AP (Adaptor Protein) complex)	Predicted conservation scores
Sinocyclocheilus_anshuiensis_adamts20_1	G677S	# Altered Effect (Pr = 0.24)
Sinocyclocheilus_anshuiensis_adamts20_1	G677S	# |---->Altered Motifs (ELME000065|ELME000085|ELME000120)
Sinocyclocheilus_anshuiensis_adamts20_1	G677S	# |---->Altered Structure_and_dynamics (Pr = 0.24)-------------------------------------------------------|
Sinocyclocheilus_anshuiensis_adamts20_1	G677S	# | |---->Altered Secondary_structure (Pr = 0.24) |
Sinocyclocheilus_anshuiensis_adamts20_1	G677S	# | | |
Sinocyclocheilus_anshuiensis_adamts20_1	G677S	# | |---->Altered Stability_and_conformational_flexibility (Pr = 0.13) |
Sinocyclocheilus_anshuiensis_adamts20_1	G677S	# | | |---->Altered Conformational_flexibility (Pr = 0.13) |
Sinocyclocheilus_anshuiensis_adamts20_1	G677S	# | | |
Sinocyclocheilus_anshuiensis_adamts20_1	G677S	# | |---->Altered Special_structural_signatures (Pr = 0.15) |
Sinocyclocheilus_anshuiensis_adamts20_1	G677S	# | |---->Altered Signal_peptide (Pr = 0.00) |
Sinocyclocheilus_anshuiensis_adamts20_1	G677S	# | | |
Sinocyclocheilus_anshuiensis_adamts20_1	G677S	# | |---->Altered Transmembrane_protein (Pr = 0.15) |
Sinocyclocheilus_anshuiensis_adamts20_1	G677S	# | |---->Altered Non-cytoplasmic_loop (Pr = 0.15 | P = 0.01) |
Sinocyclocheilus_anshuiensis_adamts20_1	G677S	# | |
Sinocyclocheilus_anshuiensis_adamts20_1	G677S	# |---->Altered Functional_residue (Pr = 0.20) |
Sinocyclocheilus_anshuiensis_adamts20_1	G677S	# |---->Altered Macromolecular_binding (Pr = 0.20) |
Sinocyclocheilus_anshuiensis_adamts20_1	G677S	# | |---->Altered Protein_binding (Pr = 0.20) |
Sinocyclocheilus_anshuiensis_adamts20_1	G677S	# | |---->Altered Disordered_interface (Pr = 0.19) |
Sinocyclocheilus_anshuiensis_adamts20_1	G677S	# | | |---->Altered Calmodulin_binding (Pr = 0.19 | P = 0.04) |
Sinocyclocheilus_anshuiensis_adamts20_1	G677S	# | | |
Sinocyclocheilus_anshuiensis_adamts20_1	G677S	# | |---->Altered Ordered_interface (Pr = 0.20) |
Sinocyclocheilus_anshuiensis_adamts20_1	G677S	# | |
Sinocyclocheilus_anshuiensis_adamts20_1	G677S	# |---->Altered Metal_binding (Pr = 0.05)<---------------------------------------------------------|
Sinocyclocheilus_anshuiensis_adamts20_1	G677S	# |
Sinocyclocheilus_anshuiensis_adamts20_1	G677S	# |---->Altered PTM_site (Pr = 0.20)
Sinocyclocheilus_anshuiensis_adamts20_1	G677S	# |---->Loss of Acetylation at K674 (Pr = 0.20 | P = 0.04)
Sinocyclocheilus_anshuiensis_adamts20_1	I678V	0.083	Loss of Acetylation at K674 (Pr = 0.20 | P = 0.04); Altered Calmodulin_binding (Pr = 0.19 | P = 0.03); Altered Cytoplasmic_loop (Pr = 0.14 | P = 0.02)	Altered Motifs (ELME000085:Glycosaminoglycan attachment site; ELME000120:Tyrosine-based sorting signal responsible for the interaction with mu subunit of AP (Adaptor Protein) complex)	Predicted conservation scores
Sinocyclocheilus_anshuiensis_adamts20_1	I678V	# Altered Effect (Pr = 0.24)
Sinocyclocheilus_anshuiensis_adamts20_1	I678V	# |---->Altered Motifs (ELME000085|ELME000120)
Sinocyclocheilus_anshuiensis_adamts20_1	I678V	# |---->Altered Structure_and_dynamics (Pr = 0.24)-------------------------------------------------------|
Sinocyclocheilus_anshuiensis_adamts20_1	I678V	# | |---->Altered Secondary_structure (Pr = 0.24) |
Sinocyclocheilus_anshuiensis_adamts20_1	I678V	# | | |
Sinocyclocheilus_anshuiensis_adamts20_1	I678V	# | |---->Altered Stability_and_conformational_flexibility (Pr = 0.13) |
Sinocyclocheilus_anshuiensis_adamts20_1	I678V	# | | |---->Altered Conformational_flexibility (Pr = 0.13) |
Sinocyclocheilus_anshuiensis_adamts20_1	I678V	# | | |
Sinocyclocheilus_anshuiensis_adamts20_1	I678V	# | |---->Altered Special_structural_signatures (Pr = 0.14) |
Sinocyclocheilus_anshuiensis_adamts20_1	I678V	# | |---->Altered Signal_peptide (Pr = 0.00) |
Sinocyclocheilus_anshuiensis_adamts20_1	I678V	# | | |
Sinocyclocheilus_anshuiensis_adamts20_1	I678V	# | |---->Altered Transmembrane_protein (Pr = 0.14) |
Sinocyclocheilus_anshuiensis_adamts20_1	I678V	# | |---->Altered Non-cytoplasmic_loop (Pr = 0.14 | P = 0.02) |
Sinocyclocheilus_anshuiensis_adamts20_1	I678V	# | |
Sinocyclocheilus_anshuiensis_adamts20_1	I678V	# |---->Altered Functional_residue (Pr = 0.20) |
Sinocyclocheilus_anshuiensis_adamts20_1	I678V	# |---->Altered Macromolecular_binding (Pr = 0.20) |
Sinocyclocheilus_anshuiensis_adamts20_1	I678V	# | |---->Altered Protein_binding (Pr = 0.20) |
Sinocyclocheilus_anshuiensis_adamts20_1	I678V	# | |---->Altered Disordered_interface (Pr = 0.19) |
Sinocyclocheilus_anshuiensis_adamts20_1	I678V	# | | |---->Altered Calmodulin_binding (Pr = 0.19 | P = 0.03) |
Sinocyclocheilus_anshuiensis_adamts20_1	I678V	# | | |
Sinocyclocheilus_anshuiensis_adamts20_1	I678V	# | |---->Altered Ordered_interface (Pr = 0.20) |
Sinocyclocheilus_anshuiensis_adamts20_1	I678V	# | |
Sinocyclocheilus_anshuiensis_adamts20_1	I678V	# |---->Altered Metal_binding (Pr = 0.04)<---------------------------------------------------------|
Sinocyclocheilus_anshuiensis_adamts20_1	I678V	# |
Sinocyclocheilus_anshuiensis_adamts20_1	I678V	# |---->Altered PTM_site (Pr = 0.20)
Sinocyclocheilus_anshuiensis_adamts20_1	I678V	# |---->Loss of Acetylation at K674 (Pr = 0.20 | P = 0.04)
Sinocyclocheilus_anshuiensis_adamts20_1	P711L	0.529	Altered PPI_residue (Pr = 0.29 | P = 0.03); Altered Cytoplasmic_loop (Pr = 0.29 | P = 3.9e-04); Loss of Disulfide_linkage at C709 (Pr = 0.21 | P = 0.02); Loss of Catalytic_site at C709 (Pr = 0.08 | P = 0.05); Loss of Sulfation at Y714 (Pr = 0.02 | P = 0.04)	Altered Motifs (ELME000052:Phosphothreonine motif binding a subset of FHA domains that show a preference for a large aliphatic amino acid at the pT+3 position.; ELME000155:This is the motif recognized by those SH3 domains with a non-canonical class I recognition specificity; PS00008:N-myristoylation site)	Predicted conservation scores
Sinocyclocheilus_anshuiensis_adamts20_1	P711L	# Altered Effect (Pr = 0.29)
Sinocyclocheilus_anshuiensis_adamts20_1	P711L	# |---->Altered Motifs (ELME000052|ELME000155|PS00008)
Sinocyclocheilus_anshuiensis_adamts20_1	P711L	# |---->Altered Structure_and_dynamics (Pr = 0.29)-------------------------------------------------------|
Sinocyclocheilus_anshuiensis_adamts20_1	P711L	# | |---->Altered Secondary_structure (Pr = 0.25) |
Sinocyclocheilus_anshuiensis_adamts20_1	P711L	# | | |
Sinocyclocheilus_anshuiensis_adamts20_1	P711L	# | |---->Altered Stability_and_conformational_flexibility (Pr = 0.22) |
Sinocyclocheilus_anshuiensis_adamts20_1	P711L	# | | |---->Loss of Disulfide_linkage at C709 (Pr = 0.21 | P = 0.02) |
Sinocyclocheilus_anshuiensis_adamts20_1	P711L	# | | |---->Altered Conformational_flexibility (Pr = 0.22) |
Sinocyclocheilus_anshuiensis_adamts20_1	P711L	# | | |
Sinocyclocheilus_anshuiensis_adamts20_1	P711L	# | |---->Altered Special_structural_signatures (Pr = 0.29) |
Sinocyclocheilus_anshuiensis_adamts20_1	P711L	# | |---->Altered Signal_peptide (Pr = 0.00) |
Sinocyclocheilus_anshuiensis_adamts20_1	P711L	# | | |
Sinocyclocheilus_anshuiensis_adamts20_1	P711L	# | |---->Altered Transmembrane_protein (Pr = 0.29) |
Sinocyclocheilus_anshuiensis_adamts20_1	P711L	# | |---->Altered Non-cytoplasmic_loop (Pr = 0.29 | P = 3.9e-04) |
Sinocyclocheilus_anshuiensis_adamts20_1	P711L	# | |
Sinocyclocheilus_anshuiensis_adamts20_1	P711L	# |---->Altered Functional_residue (Pr = 0.29) |
Sinocyclocheilus_anshuiensis_adamts20_1	P711L	# |---->Loss of Catalytic_site at C709 (Pr = 0.08 | P = 0.05) |
Sinocyclocheilus_anshuiensis_adamts20_1	P711L	# |---->Altered Macromolecular_binding (Pr = 0.29) |
Sinocyclocheilus_anshuiensis_adamts20_1	P711L	# | |---->Altered Protein_binding (Pr = 0.29) |
Sinocyclocheilus_anshuiensis_adamts20_1	P711L	# | |---->Altered Disordered_interface (Pr = 0.11) |
Sinocyclocheilus_anshuiensis_adamts20_1	P711L	# | | |
Sinocyclocheilus_anshuiensis_adamts20_1	P711L	# | |---->Altered Ordered_interface (Pr = 0.29) |
Sinocyclocheilus_anshuiensis_adamts20_1	P711L	# | |---->Altered PPI_residue (Pr = 0.29 | P = 0.03) |
Sinocyclocheilus_anshuiensis_adamts20_1	P711L	# | |
Sinocyclocheilus_anshuiensis_adamts20_1	P711L	# |---->Altered Metal_binding (Pr = 0.20)<---------------------------------------------------------|
Sinocyclocheilus_anshuiensis_adamts20_1	P711L	# |
Sinocyclocheilus_anshuiensis_adamts20_1	P711L	# |---->Altered PTM_site (Pr = 0.08)
Sinocyclocheilus_anshuiensis_adamts20_1	P711L	# |---->Loss of Sulfation at Y714 (Pr = 0.02 | P = 0.04)
Sinocyclocheilus_anshuiensis_adamts20_1	V742I	0.559	Altered Cytoplasmic_loop (Pr = 0.27 | P = 7.1e-04); Loss of Zinc_binding at C740 (Pr = 0.24 | P = 0.04); Gain of Sodium_binding at D746 (Pr = 0.20 | P = 0.03); Loss of Disulfide_linkage at C743 (Pr = 0.17 | P = 0.03); Gain of N-linked_glycosylation at N747 (Pr = 0.16 | P = 5.5e-03); Loss of Catalytic_site at C743 (Pr = 0.10 | P = 0.04); Loss of GPI-anchor_amidation at N747 (Pr = 0.02 | P = 0.02)	Altered Motifs (PS00008:N-myristoylation site)	Predicted conservation scores
Sinocyclocheilus_anshuiensis_adamts20_1	V742I	# Altered Effect (Pr = 0.27)
Sinocyclocheilus_anshuiensis_adamts20_1	V742I	# |---->Altered Motifs (PS00008)
Sinocyclocheilus_anshuiensis_adamts20_1	V742I	# |---->Altered Structure_and_dynamics (Pr = 0.27)-------------------------------------------------------|
Sinocyclocheilus_anshuiensis_adamts20_1	V742I	# | |---->Altered Secondary_structure (Pr = 0.25) |
Sinocyclocheilus_anshuiensis_adamts20_1	V742I	# | | |
Sinocyclocheilus_anshuiensis_adamts20_1	V742I	# | |---->Altered Stability_and_conformational_flexibility (Pr = 0.22) |
Sinocyclocheilus_anshuiensis_adamts20_1	V742I	# | | |---->Loss of Disulfide_linkage at C743 (Pr = 0.17 | P = 0.03) |
Sinocyclocheilus_anshuiensis_adamts20_1	V742I	# | | |---->Altered Conformational_flexibility (Pr = 0.22) |
Sinocyclocheilus_anshuiensis_adamts20_1	V742I	# | | |
Sinocyclocheilus_anshuiensis_adamts20_1	V742I	# | |---->Altered Special_structural_signatures (Pr = 0.27) |
Sinocyclocheilus_anshuiensis_adamts20_1	V742I	# | |---->Altered Signal_peptide (Pr = 0.00) |
Sinocyclocheilus_anshuiensis_adamts20_1	V742I	# | | |
Sinocyclocheilus_anshuiensis_adamts20_1	V742I	# | |---->Altered Transmembrane_protein (Pr = 0.27) |
Sinocyclocheilus_anshuiensis_adamts20_1	V742I	# | |---->Altered Non-cytoplasmic_loop (Pr = 0.27 | P = 7.1e-04) |
Sinocyclocheilus_anshuiensis_adamts20_1	V742I	# | |
Sinocyclocheilus_anshuiensis_adamts20_1	V742I	# |---->Altered Functional_residue (Pr = 0.24) |
Sinocyclocheilus_anshuiensis_adamts20_1	V742I	# |---->Loss of Catalytic_site at C743 (Pr = 0.10 | P = 0.04) |
Sinocyclocheilus_anshuiensis_adamts20_1	V742I	# |---->Altered Macromolecular_binding (Pr = 0.17) |
Sinocyclocheilus_anshuiensis_adamts20_1	V742I	# | |---->Altered Protein_binding (Pr = 0.17) |
Sinocyclocheilus_anshuiensis_adamts20_1	V742I	# | |---->Altered Disordered_interface (Pr = 0.11) |
Sinocyclocheilus_anshuiensis_adamts20_1	V742I	# | | |
Sinocyclocheilus_anshuiensis_adamts20_1	V742I	# | |---->Altered Ordered_interface (Pr = 0.17) |
Sinocyclocheilus_anshuiensis_adamts20_1	V742I	# | |
Sinocyclocheilus_anshuiensis_adamts20_1	V742I	# |---->Altered Metal_binding (Pr = 0.24)<---------------------------------------------------------|
Sinocyclocheilus_anshuiensis_adamts20_1	V742I	# | |---->Gain of Sodium_binding at D746 (Pr = 0.20 | P = 0.03)
Sinocyclocheilus_anshuiensis_adamts20_1	V742I	# | |---->Loss of Zinc_binding at C740 (Pr = 0.24 | P = 0.04)
Sinocyclocheilus_anshuiensis_adamts20_1	V742I	# |
Sinocyclocheilus_anshuiensis_adamts20_1	V742I	# |---->Altered PTM_site (Pr = 0.16)
Sinocyclocheilus_anshuiensis_adamts20_1	V742I	# |---->Loss of GPI-anchor_amidation at N747 (Pr = 0.02 | P = 0.02)
Sinocyclocheilus_anshuiensis_adamts20_1	V742I	# |---->Gain of N-linked_glycosylation at N747 (Pr = 0.16 | P = 5.5e-03)
Sinocyclocheilus_anshuiensis_adamts20_1	T959A	0.164	Altered Stability (Pr = 0.46 | P = 2.2e-03); Loss of Zinc_binding at C964 (Pr = 0.24 | P = 0.03); Gain of Disulfide_linkage at C964 (Pr = 0.24 | P = 8.4e-03); Altered Cytoplasmic_loop (Pr = 0.13 | P = 0.02)	Altered Motifs (ELME000052:Phosphothreonine motif binding a subset of FHA domains that show a preference for a large aliphatic amino acid at the pT+3 position.; ELME000106:Substrate recognition site that interacts with cyclin and thereby increases phosphorylation by cyclin/cdk complexes. Predicted proteins should have a CDK phosphorylation site. Also used by cyclin/cdk inhibitors.; ELME000120:Tyrosine-based sorting signal responsible for the interaction with mu subunit of AP (Adaptor Protein) complex; ELME000335:Inverted version of LIG_SUMO_SBM_1 that mediates binding to SUMO proteins non-covalently.)	Predicted conservation scores
Sinocyclocheilus_anshuiensis_adamts20_1	T959A	# Altered Effect (Pr = 0.46)
Sinocyclocheilus_anshuiensis_adamts20_1	T959A	# |---->Altered Motifs (ELME000052|ELME000106|ELME000120|ELME000335)
Sinocyclocheilus_anshuiensis_adamts20_1	T959A	# |---->Altered Structure_and_dynamics (Pr = 0.46)-------------------------------------------------------|
Sinocyclocheilus_anshuiensis_adamts20_1	T959A	# | |---->Altered Secondary_structure (Pr = 0.25) |
Sinocyclocheilus_anshuiensis_adamts20_1	T959A	# | | |
Sinocyclocheilus_anshuiensis_adamts20_1	T959A	# | |---->Altered Stability_and_conformational_flexibility (Pr = 0.46) |
Sinocyclocheilus_anshuiensis_adamts20_1	T959A	# | | |---->Altered Stability (Pr = 0.46 | P = 2.2e-03) |
Sinocyclocheilus_anshuiensis_adamts20_1	T959A	# | | |---->Gain of Disulfide_linkage at C964 (Pr = 0.24 | P = 8.4e-03) |
Sinocyclocheilus_anshuiensis_adamts20_1	T959A	# | | |---->Altered Conformational_flexibility (Pr = 0.24) |
Sinocyclocheilus_anshuiensis_adamts20_1	T959A	# | | |
Sinocyclocheilus_anshuiensis_adamts20_1	T959A	# | |---->Altered Special_structural_signatures (Pr = 0.13) |
Sinocyclocheilus_anshuiensis_adamts20_1	T959A	# | |---->Altered Signal_peptide (Pr = 0.00) |
Sinocyclocheilus_anshuiensis_adamts20_1	T959A	# | | |
Sinocyclocheilus_anshuiensis_adamts20_1	T959A	# | |---->Altered Transmembrane_protein (Pr = 0.13) |
Sinocyclocheilus_anshuiensis_adamts20_1	T959A	# | |---->Altered Non-cytoplasmic_loop (Pr = 0.13 | P = 0.02) |
Sinocyclocheilus_anshuiensis_adamts20_1	T959A	# | |
Sinocyclocheilus_anshuiensis_adamts20_1	T959A	# |---->Altered Functional_residue (Pr = 0.24) |
Sinocyclocheilus_anshuiensis_adamts20_1	T959A	# |---->Altered Macromolecular_binding (Pr = 0.08) |
Sinocyclocheilus_anshuiensis_adamts20_1	T959A	# | |---->Altered Protein_binding (Pr = 0.08) |
Sinocyclocheilus_anshuiensis_adamts20_1	T959A	# | |---->Altered Disordered_interface (Pr = 0.08) |
Sinocyclocheilus_anshuiensis_adamts20_1	T959A	# | | |
Sinocyclocheilus_anshuiensis_adamts20_1	T959A	# | |---->Altered Ordered_interface (Pr = 0.06) |
Sinocyclocheilus_anshuiensis_adamts20_1	T959A	# | |
Sinocyclocheilus_anshuiensis_adamts20_1	T959A	# |---->Altered Metal_binding (Pr = 0.24)<---------------------------------------------------------|
Sinocyclocheilus_anshuiensis_adamts20_1	T959A	# | |---->Loss of Zinc_binding at C964 (Pr = 0.24 | P = 0.03)
Sinocyclocheilus_anshuiensis_adamts20_1	T959A	# |
Sinocyclocheilus_anshuiensis_adamts20_1	T959A	# |---->Altered PTM_site (Pr = 0.10)
Sinocyclocheilus_anshuiensis_adamts20_1	A1007T	0.114	Gain of Strand (Pr = 0.26 | P = 0.05); Loss of Disulfide_linkage at C1011 (Pr = 0.24 | P = 8.2e-03); Altered Cytoplasmic_loop (Pr = 0.13 | P = 0.02); Loss of Pyrrolidone_carboxylic_acid at Q1010 (Pr = 0.08 | P = 0.02)	Altered Motifs (ELME000063:CK1 phosphorylation site; ELME000085:Glycosaminoglycan attachment site; ELME000202:(ST)Q motif which is phosphorylated by PIKK family members.)	Predicted conservation scores
Sinocyclocheilus_anshuiensis_adamts20_1	A1007T	# Altered Effect (Pr = 0.26)
Sinocyclocheilus_anshuiensis_adamts20_1	A1007T	# |---->Altered Motifs (ELME000063|ELME000085|ELME000202)
Sinocyclocheilus_anshuiensis_adamts20_1	A1007T	# |---->Altered Structure_and_dynamics (Pr = 0.26)-------------------------------------------------------|
Sinocyclocheilus_anshuiensis_adamts20_1	A1007T	# | |---->Altered Secondary_structure (Pr = 0.26) |
Sinocyclocheilus_anshuiensis_adamts20_1	A1007T	# | | |---->Gain of Strand (Pr = 0.26 | P = 0.05) |
Sinocyclocheilus_anshuiensis_adamts20_1	A1007T	# | | |
Sinocyclocheilus_anshuiensis_adamts20_1	A1007T	# | |---->Altered Stability_and_conformational_flexibility (Pr = 0.24) |
Sinocyclocheilus_anshuiensis_adamts20_1	A1007T	# | | |---->Loss of Disulfide_linkage at C1011 (Pr = 0.24 | P = 8.2e-03) |
Sinocyclocheilus_anshuiensis_adamts20_1	A1007T	# | | |---->Altered Conformational_flexibility (Pr = 0.20) |
Sinocyclocheilus_anshuiensis_adamts20_1	A1007T	# | | |
Sinocyclocheilus_anshuiensis_adamts20_1	A1007T	# | |---->Altered Special_structural_signatures (Pr = 0.13) |
Sinocyclocheilus_anshuiensis_adamts20_1	A1007T	# | |---->Altered Signal_peptide (Pr = 0.00) |
Sinocyclocheilus_anshuiensis_adamts20_1	A1007T	# | | |
Sinocyclocheilus_anshuiensis_adamts20_1	A1007T	# | |---->Altered Transmembrane_protein (Pr = 0.13) |
Sinocyclocheilus_anshuiensis_adamts20_1	A1007T	# | |---->Altered Non-cytoplasmic_loop (Pr = 0.13 | P = 0.02) |
Sinocyclocheilus_anshuiensis_adamts20_1	A1007T	# | |
Sinocyclocheilus_anshuiensis_adamts20_1	A1007T	# |---->Altered Functional_residue (Pr = 0.14) |
Sinocyclocheilus_anshuiensis_adamts20_1	A1007T	# |---->Altered Macromolecular_binding (Pr = 0.13) |
Sinocyclocheilus_anshuiensis_adamts20_1	A1007T	# | |---->Altered Protein_binding (Pr = 0.13) |
Sinocyclocheilus_anshuiensis_adamts20_1	A1007T	# | |---->Altered Disordered_interface (Pr = 0.11) |
Sinocyclocheilus_anshuiensis_adamts20_1	A1007T	# | | |
Sinocyclocheilus_anshuiensis_adamts20_1	A1007T	# | |---->Altered Ordered_interface (Pr = 0.13) |
Sinocyclocheilus_anshuiensis_adamts20_1	A1007T	# | |
Sinocyclocheilus_anshuiensis_adamts20_1	A1007T	# |---->Altered Metal_binding (Pr = 0.14)<---------------------------------------------------------|
Sinocyclocheilus_anshuiensis_adamts20_1	A1007T	# |
Sinocyclocheilus_anshuiensis_adamts20_1	A1007T	# |---->Altered PTM_site (Pr = 0.08)
Sinocyclocheilus_anshuiensis_adamts20_1	A1007T	# |---->Loss of Pyrrolidone_carboxylic_acid at Q1010 (Pr = 0.08 | P = 0.02)
Sinocyclocheilus_anshuiensis_adamts20_1	S1165G	0.162	Altered Cytoplasmic_loop (Pr = 0.27 | P = 8.5e-04); Loss of Zinc_binding at C1166 (Pr = 0.23 | P = 0.04); Loss of Disulfide_linkage at C1166 (Pr = 0.17 | P = 0.03)	Altered Motifs (ELME000053:GSK3 phosphorylation recognition site; ELME000239:The USP7 NTD domain binding motif variant based on the MDM2 and P53 interactions.)	Predicted conservation scores
Sinocyclocheilus_anshuiensis_adamts20_1	S1165G	# Altered Effect (Pr = 0.27)
Sinocyclocheilus_anshuiensis_adamts20_1	S1165G	# |---->Altered Motifs (ELME000053|ELME000239)
Sinocyclocheilus_anshuiensis_adamts20_1	S1165G	# |---->Altered Structure_and_dynamics (Pr = 0.27)-------------------------------------------------------|
Sinocyclocheilus_anshuiensis_adamts20_1	S1165G	# | |---->Altered Secondary_structure (Pr = 0.25) |
Sinocyclocheilus_anshuiensis_adamts20_1	S1165G	# | | |
Sinocyclocheilus_anshuiensis_adamts20_1	S1165G	# | |---->Altered Stability_and_conformational_flexibility (Pr = 0.27) |
Sinocyclocheilus_anshuiensis_adamts20_1	S1165G	# | | |---->Loss of Disulfide_linkage at C1166 (Pr = 0.17 | P = 0.03) |
Sinocyclocheilus_anshuiensis_adamts20_1	S1165G	# | | |---->Altered Conformational_flexibility (Pr = 0.27) |
Sinocyclocheilus_anshuiensis_adamts20_1	S1165G	# | | |
Sinocyclocheilus_anshuiensis_adamts20_1	S1165G	# | |---->Altered Special_structural_signatures (Pr = 0.27) |
Sinocyclocheilus_anshuiensis_adamts20_1	S1165G	# | |---->Altered Signal_peptide (Pr = 0.00) |
Sinocyclocheilus_anshuiensis_adamts20_1	S1165G	# | | |
Sinocyclocheilus_anshuiensis_adamts20_1	S1165G	# | |---->Altered Transmembrane_protein (Pr = 0.27) |
Sinocyclocheilus_anshuiensis_adamts20_1	S1165G	# | |---->Altered Non-cytoplasmic_loop (Pr = 0.27 | P = 8.5e-04) |
Sinocyclocheilus_anshuiensis_adamts20_1	S1165G	# | |
Sinocyclocheilus_anshuiensis_adamts20_1	S1165G	# |---->Altered Functional_residue (Pr = 0.23) |
Sinocyclocheilus_anshuiensis_adamts20_1	S1165G	# |---->Altered Macromolecular_binding (Pr = 0.07) |
Sinocyclocheilus_anshuiensis_adamts20_1	S1165G	# | |---->Altered Protein_binding (Pr = 0.07) |
Sinocyclocheilus_anshuiensis_adamts20_1	S1165G	# | |---->Altered Disordered_interface (Pr = 0.03) |
Sinocyclocheilus_anshuiensis_adamts20_1	S1165G	# | | |
Sinocyclocheilus_anshuiensis_adamts20_1	S1165G	# | |---->Altered Ordered_interface (Pr = 0.07) |
Sinocyclocheilus_anshuiensis_adamts20_1	S1165G	# | |
Sinocyclocheilus_anshuiensis_adamts20_1	S1165G	# |---->Altered Metal_binding (Pr = 0.23)<---------------------------------------------------------|
Sinocyclocheilus_anshuiensis_adamts20_1	S1165G	# | |---->Loss of Zinc_binding at C1166 (Pr = 0.23 | P = 0.04)
Sinocyclocheilus_anshuiensis_adamts20_1	S1165G	# |
Sinocyclocheilus_anshuiensis_adamts20_1	S1165G	# |---->Altered PTM_site (Pr = 0.08)
Sinocyclocheilus_anshuiensis_adamts20_1	D1283E	0.175	Loss of Disulfide_linkage at C1288 (Pr = 0.25 | P = 6.9e-03); Altered Cytoplasmic_loop (Pr = 0.22 | P = 2.8e-03)	Altered Motifs (None)	Predicted conservation scores
Sinocyclocheilus_anshuiensis_adamts20_1	D1283E	# Altered Effect (Pr = 0.25)
Sinocyclocheilus_anshuiensis_adamts20_1	D1283E	# |---->Altered Motifs (None)
Sinocyclocheilus_anshuiensis_adamts20_1	D1283E	# |---->Altered Structure_and_dynamics (Pr = 0.25)-------------------------------------------------------|
Sinocyclocheilus_anshuiensis_adamts20_1	D1283E	# | |---->Altered Secondary_structure (Pr = 0.24) |
Sinocyclocheilus_anshuiensis_adamts20_1	D1283E	# | | |
Sinocyclocheilus_anshuiensis_adamts20_1	D1283E	# | |---->Altered Stability_and_conformational_flexibility (Pr = 0.25) |
Sinocyclocheilus_anshuiensis_adamts20_1	D1283E	# | | |---->Loss of Disulfide_linkage at C1288 (Pr = 0.25 | P = 6.9e-03) |
Sinocyclocheilus_anshuiensis_adamts20_1	D1283E	# | | |---->Altered Conformational_flexibility (Pr = 0.25) |
Sinocyclocheilus_anshuiensis_adamts20_1	D1283E	# | | |
Sinocyclocheilus_anshuiensis_adamts20_1	D1283E	# | |---->Altered Special_structural_signatures (Pr = 0.22) |
Sinocyclocheilus_anshuiensis_adamts20_1	D1283E	# | |---->Altered Signal_peptide (Pr = 0.00) |
Sinocyclocheilus_anshuiensis_adamts20_1	D1283E	# | | |
Sinocyclocheilus_anshuiensis_adamts20_1	D1283E	# | |---->Altered Transmembrane_protein (Pr = 0.22) |
Sinocyclocheilus_anshuiensis_adamts20_1	D1283E	# | |---->Altered Non-cytoplasmic_loop (Pr = 0.22 | P = 2.8e-03) |
Sinocyclocheilus_anshuiensis_adamts20_1	D1283E	# | |
Sinocyclocheilus_anshuiensis_adamts20_1	D1283E	# |---->Altered Functional_residue (Pr = 0.15) |
Sinocyclocheilus_anshuiensis_adamts20_1	D1283E	# |---->Altered Macromolecular_binding (Pr = 0.03) |
Sinocyclocheilus_anshuiensis_adamts20_1	D1283E	# | |---->Altered Protein_binding (Pr = 0.03) |
Sinocyclocheilus_anshuiensis_adamts20_1	D1283E	# | |---->Altered Disordered_interface (Pr = 0.03) |
Sinocyclocheilus_anshuiensis_adamts20_1	D1283E	# | | |
Sinocyclocheilus_anshuiensis_adamts20_1	D1283E	# | |---->Altered Ordered_interface (Pr = 0.03) |
Sinocyclocheilus_anshuiensis_adamts20_1	D1283E	# | |
Sinocyclocheilus_anshuiensis_adamts20_1	D1283E	# |---->Altered Metal_binding (Pr = 0.04)<---------------------------------------------------------|
Sinocyclocheilus_anshuiensis_adamts20_1	D1283E	# |
Sinocyclocheilus_anshuiensis_adamts20_1	D1283E	# |---->Altered PTM_site (Pr = 0.15)
Sinocyclocheilus_anshuiensis_adamts20_1	V1327K	0.426	Gain of Intrinsic_disorder (Pr = 0.37 | P = 0.01); Gain of B-factor (Pr = 0.28 | P = 7.2e-03); Loss of Zinc_binding at C1324 (Pr = 0.27 | P = 0.02); Gain of Disulfide_linkage at C1324 (Pr = 0.27 | P = 2.6e-03); Altered Cytoplasmic_loop (Pr = 0.10 | P = 0.04)	Altered Motifs (PS00008:N-myristoylation site)	Predicted conservation scores
Sinocyclocheilus_anshuiensis_adamts20_1	V1327K	# Altered Effect (Pr = 0.37)
Sinocyclocheilus_anshuiensis_adamts20_1	V1327K	# |---->Altered Motifs (PS00008)
Sinocyclocheilus_anshuiensis_adamts20_1	V1327K	# |---->Altered Structure_and_dynamics (Pr = 0.37)-------------------------------------------------------|
Sinocyclocheilus_anshuiensis_adamts20_1	V1327K	# | |---->Altered Secondary_structure (Pr = 0.25) |
Sinocyclocheilus_anshuiensis_adamts20_1	V1327K	# | | |
Sinocyclocheilus_anshuiensis_adamts20_1	V1327K	# | |---->Altered Stability_and_conformational_flexibility (Pr = 0.37) |
Sinocyclocheilus_anshuiensis_adamts20_1	V1327K	# | | |---->Gain of Disulfide_linkage at C1324 (Pr = 0.27 | P = 2.6e-03) |
Sinocyclocheilus_anshuiensis_adamts20_1	V1327K	# | | |---->Altered Conformational_flexibility (Pr = 0.37) |
Sinocyclocheilus_anshuiensis_adamts20_1	V1327K	# | | |---->Gain of Intrinsic_disorder (Pr = 0.37 | P = 0.01) |
Sinocyclocheilus_anshuiensis_adamts20_1	V1327K	# | | |---->Gain of B-factor (Pr = 0.28 | P = 7.2e-03) |
Sinocyclocheilus_anshuiensis_adamts20_1	V1327K	# | | |
Sinocyclocheilus_anshuiensis_adamts20_1	V1327K	# | |---->Altered Special_structural_signatures (Pr = 0.10) |
Sinocyclocheilus_anshuiensis_adamts20_1	V1327K	# | |---->Altered Signal_peptide (Pr = 0.00) |
Sinocyclocheilus_anshuiensis_adamts20_1	V1327K	# | | |
Sinocyclocheilus_anshuiensis_adamts20_1	V1327K	# | |---->Altered Transmembrane_protein (Pr = 0.10) |
Sinocyclocheilus_anshuiensis_adamts20_1	V1327K	# | |---->Altered Non-cytoplasmic_loop (Pr = 0.10 | P = 0.04) |
Sinocyclocheilus_anshuiensis_adamts20_1	V1327K	# | |
Sinocyclocheilus_anshuiensis_adamts20_1	V1327K	# |---->Altered Functional_residue (Pr = 0.27) |
Sinocyclocheilus_anshuiensis_adamts20_1	V1327K	# |---->Altered Macromolecular_binding (Pr = 0.05) |
Sinocyclocheilus_anshuiensis_adamts20_1	V1327K	# | |---->Altered Protein_binding (Pr = 0.05) |
Sinocyclocheilus_anshuiensis_adamts20_1	V1327K	# | |---->Altered Disordered_interface (Pr = 0.05) |
Sinocyclocheilus_anshuiensis_adamts20_1	V1327K	# | | |
Sinocyclocheilus_anshuiensis_adamts20_1	V1327K	# | |---->Altered Ordered_interface (Pr = 0.04) |
Sinocyclocheilus_anshuiensis_adamts20_1	V1327K	# | |
Sinocyclocheilus_anshuiensis_adamts20_1	V1327K	# |---->Altered Metal_binding (Pr = 0.27)<---------------------------------------------------------|
Sinocyclocheilus_anshuiensis_adamts20_1	V1327K	# | |---->Loss of Zinc_binding at C1324 (Pr = 0.27 | P = 0.02)
Sinocyclocheilus_anshuiensis_adamts20_1	V1327K	# |
Sinocyclocheilus_anshuiensis_adamts20_1	V1327K	# |---->Altered PTM_site (Pr = 0.12)
Sinocyclocheilus_anshuiensis_adamts20_1	Q1329I	0.416	Loss of Intrinsic_disorder (Pr = 0.41 | P = 0.02); Gain of Zinc_binding at C1324 (Pr = 0.30 | P = 0.02); Gain of Disulfide_linkage at C1324 (Pr = 0.23 | P = 0.01)	Altered Motifs (ELME000052:Phosphothreonine motif binding a subset of FHA domains that show a preference for a large aliphatic amino acid at the pT+3 position.; PS00008:N-myristoylation site)	Predicted conservation scores
Sinocyclocheilus_anshuiensis_adamts20_1	Q1329I	# Altered Effect (Pr = 0.41)
Sinocyclocheilus_anshuiensis_adamts20_1	Q1329I	# |---->Altered Motifs (ELME000052|PS00008)
Sinocyclocheilus_anshuiensis_adamts20_1	Q1329I	# |---->Altered Structure_and_dynamics (Pr = 0.41)-------------------------------------------------------|
Sinocyclocheilus_anshuiensis_adamts20_1	Q1329I	# | |---->Altered Secondary_structure (Pr = 0.25) |
Sinocyclocheilus_anshuiensis_adamts20_1	Q1329I	# | | |
Sinocyclocheilus_anshuiensis_adamts20_1	Q1329I	# | |---->Altered Stability_and_conformational_flexibility (Pr = 0.41) |
Sinocyclocheilus_anshuiensis_adamts20_1	Q1329I	# | | |---->Gain of Disulfide_linkage at C1324 (Pr = 0.23 | P = 0.01) |
Sinocyclocheilus_anshuiensis_adamts20_1	Q1329I	# | | |---->Altered Conformational_flexibility (Pr = 0.41) |
Sinocyclocheilus_anshuiensis_adamts20_1	Q1329I	# | | |---->Loss of Intrinsic_disorder (Pr = 0.41 | P = 0.02) |
Sinocyclocheilus_anshuiensis_adamts20_1	Q1329I	# | | |
Sinocyclocheilus_anshuiensis_adamts20_1	Q1329I	# | |---->Altered Special_structural_signatures (Pr = 0.08) |
Sinocyclocheilus_anshuiensis_adamts20_1	Q1329I	# | |---->Altered Signal_peptide (Pr = 0.00) |
Sinocyclocheilus_anshuiensis_adamts20_1	Q1329I	# | | |
Sinocyclocheilus_anshuiensis_adamts20_1	Q1329I	# | |---->Altered Transmembrane_protein (Pr = 0.08) |
Sinocyclocheilus_anshuiensis_adamts20_1	Q1329I	# | |
Sinocyclocheilus_anshuiensis_adamts20_1	Q1329I	# |---->Altered Functional_residue (Pr = 0.30) |
Sinocyclocheilus_anshuiensis_adamts20_1	Q1329I	# |---->Altered Macromolecular_binding (Pr = 0.08) |
Sinocyclocheilus_anshuiensis_adamts20_1	Q1329I	# | |---->Altered Protein_binding (Pr = 0.08) |
Sinocyclocheilus_anshuiensis_adamts20_1	Q1329I	# | |---->Altered Disordered_interface (Pr = 0.05) |
Sinocyclocheilus_anshuiensis_adamts20_1	Q1329I	# | | |
Sinocyclocheilus_anshuiensis_adamts20_1	Q1329I	# | |---->Altered Ordered_interface (Pr = 0.08) |
Sinocyclocheilus_anshuiensis_adamts20_1	Q1329I	# | |
Sinocyclocheilus_anshuiensis_adamts20_1	Q1329I	# |---->Altered Metal_binding (Pr = 0.30)<---------------------------------------------------------|
Sinocyclocheilus_anshuiensis_adamts20_1	Q1329I	# | |---->Gain of Zinc_binding at C1324 (Pr = 0.30 | P = 0.02)
Sinocyclocheilus_anshuiensis_adamts20_1	Q1329I	# |
Sinocyclocheilus_anshuiensis_adamts20_1	Q1329I	# |---->Altered PTM_site (Pr = 0.13)
Sinocyclocheilus_anshuiensis_adamts20_1	S1330K	0.400	Altered Cytoplasmic_loop (Pr = 0.10 | P = 0.04); Gain of Pyrrolidone_carboxylic_acid at Q1329 (Pr = 0.04 | P = 0.04)	Altered Motifs (ELME000052:Phosphothreonine motif binding a subset of FHA domains that show a preference for a large aliphatic amino acid at the pT+3 position.; PS00005:Protein kinase C phosphorylation site; PS00008:N-myristoylation site)	Predicted conservation scores
Sinocyclocheilus_anshuiensis_adamts20_1	S1330K	# Altered Effect (Pr = 0.34)
Sinocyclocheilus_anshuiensis_adamts20_1	S1330K	# |---->Altered Motifs (ELME000052|PS00005|PS00008)
Sinocyclocheilus_anshuiensis_adamts20_1	S1330K	# |---->Altered Structure_and_dynamics (Pr = 0.34)-------------------------------------------------------|
Sinocyclocheilus_anshuiensis_adamts20_1	S1330K	# | |---->Altered Secondary_structure (Pr = 0.25) |
Sinocyclocheilus_anshuiensis_adamts20_1	S1330K	# | | |
Sinocyclocheilus_anshuiensis_adamts20_1	S1330K	# | |---->Altered Stability_and_conformational_flexibility (Pr = 0.34) |
Sinocyclocheilus_anshuiensis_adamts20_1	S1330K	# | | |---->Altered Conformational_flexibility (Pr = 0.34) |
Sinocyclocheilus_anshuiensis_adamts20_1	S1330K	# | | |
Sinocyclocheilus_anshuiensis_adamts20_1	S1330K	# | |---->Altered Special_structural_signatures (Pr = 0.10) |
Sinocyclocheilus_anshuiensis_adamts20_1	S1330K	# | |---->Altered Signal_peptide (Pr = 0.00) |
Sinocyclocheilus_anshuiensis_adamts20_1	S1330K	# | | |
Sinocyclocheilus_anshuiensis_adamts20_1	S1330K	# | |---->Altered Transmembrane_protein (Pr = 0.10) |
Sinocyclocheilus_anshuiensis_adamts20_1	S1330K	# | |---->Altered Non-cytoplasmic_loop (Pr = 0.10 | P = 0.04) |
Sinocyclocheilus_anshuiensis_adamts20_1	S1330K	# | |
Sinocyclocheilus_anshuiensis_adamts20_1	S1330K	# |---->Altered Functional_residue (Pr = 0.12) |
Sinocyclocheilus_anshuiensis_adamts20_1	S1330K	# |---->Altered Macromolecular_binding (Pr = 0.06) |
Sinocyclocheilus_anshuiensis_adamts20_1	S1330K	# | |---->Altered Protein_binding (Pr = 0.06) |
Sinocyclocheilus_anshuiensis_adamts20_1	S1330K	# | |---->Altered Disordered_interface (Pr = 0.05) |
Sinocyclocheilus_anshuiensis_adamts20_1	S1330K	# | | |
Sinocyclocheilus_anshuiensis_adamts20_1	S1330K	# | |---->Altered Ordered_interface (Pr = 0.06) |
Sinocyclocheilus_anshuiensis_adamts20_1	S1330K	# | |
Sinocyclocheilus_anshuiensis_adamts20_1	S1330K	# |---->Altered Metal_binding (Pr = 0.02)<---------------------------------------------------------|
Sinocyclocheilus_anshuiensis_adamts20_1	S1330K	# |
Sinocyclocheilus_anshuiensis_adamts20_1	S1330K	# |---->Altered PTM_site (Pr = 0.12)
Sinocyclocheilus_anshuiensis_adamts20_1	S1330K	# |---->Gain of Pyrrolidone_carboxylic_acid at Q1329 (Pr = 0.04 | P = 0.04)
Sinocyclocheilus_anshuiensis_adamts20_1	T1331E	0.525	Gain of Intrinsic_disorder (Pr = 0.36 | P = 0.02); Loss of Disulfide_linkage at C1336 (Pr = 0.20 | P = 0.02); Altered Cytoplasmic_loop (Pr = 0.12 | P = 0.03)	Altered Motifs (ELME000052:Phosphothreonine motif binding a subset of FHA domains that show a preference for a large aliphatic amino acid at the pT+3 position.; PS00005:Protein kinase C phosphorylation site; PS00008:N-myristoylation site)	Predicted conservation scores
Sinocyclocheilus_anshuiensis_adamts20_1	T1331E	# Altered Effect (Pr = 0.36)
Sinocyclocheilus_anshuiensis_adamts20_1	T1331E	# |---->Altered Motifs (ELME000052|PS00005|PS00008)
Sinocyclocheilus_anshuiensis_adamts20_1	T1331E	# |---->Altered Structure_and_dynamics (Pr = 0.36)-------------------------------------------------------|
Sinocyclocheilus_anshuiensis_adamts20_1	T1331E	# | |---->Altered Secondary_structure (Pr = 0.25) |
Sinocyclocheilus_anshuiensis_adamts20_1	T1331E	# | | |
Sinocyclocheilus_anshuiensis_adamts20_1	T1331E	# | |---->Altered Stability_and_conformational_flexibility (Pr = 0.36) |
Sinocyclocheilus_anshuiensis_adamts20_1	T1331E	# | | |---->Loss of Disulfide_linkage at C1336 (Pr = 0.20 | P = 0.02) |
Sinocyclocheilus_anshuiensis_adamts20_1	T1331E	# | | |---->Altered Conformational_flexibility (Pr = 0.36) |
Sinocyclocheilus_anshuiensis_adamts20_1	T1331E	# | | |---->Gain of Intrinsic_disorder (Pr = 0.36 | P = 0.02) |
Sinocyclocheilus_anshuiensis_adamts20_1	T1331E	# | | |
Sinocyclocheilus_anshuiensis_adamts20_1	T1331E	# | |---->Altered Special_structural_signatures (Pr = 0.12) |
Sinocyclocheilus_anshuiensis_adamts20_1	T1331E	# | |---->Altered Signal_peptide (Pr = 0.00) |
Sinocyclocheilus_anshuiensis_adamts20_1	T1331E	# | | |
Sinocyclocheilus_anshuiensis_adamts20_1	T1331E	# | |---->Altered Transmembrane_protein (Pr = 0.12) |
Sinocyclocheilus_anshuiensis_adamts20_1	T1331E	# | |---->Altered Non-cytoplasmic_loop (Pr = 0.12 | P = 0.03) |
Sinocyclocheilus_anshuiensis_adamts20_1	T1331E	# | |
Sinocyclocheilus_anshuiensis_adamts20_1	T1331E	# |---->Altered Functional_residue (Pr = 0.12) |
Sinocyclocheilus_anshuiensis_adamts20_1	T1331E	# |---->Altered Macromolecular_binding (Pr = 0.06) |
Sinocyclocheilus_anshuiensis_adamts20_1	T1331E	# | |---->Altered Protein_binding (Pr = 0.06) |
Sinocyclocheilus_anshuiensis_adamts20_1	T1331E	# | |---->Altered Disordered_interface (Pr = 0.03) |
Sinocyclocheilus_anshuiensis_adamts20_1	T1331E	# | | |
Sinocyclocheilus_anshuiensis_adamts20_1	T1331E	# | |---->Altered Ordered_interface (Pr = 0.06) |
Sinocyclocheilus_anshuiensis_adamts20_1	T1331E	# | |
Sinocyclocheilus_anshuiensis_adamts20_1	T1331E	# |---->Altered Metal_binding (Pr = 0.06)<---------------------------------------------------------|
Sinocyclocheilus_anshuiensis_adamts20_1	T1331E	# |
Sinocyclocheilus_anshuiensis_adamts20_1	T1331E	# |---->Altered PTM_site (Pr = 0.12)
Sinocyclocheilus_anshuiensis_adamts20_1	V1334I	0.249	Gain of Disulfide_linkage at C1336 (Pr = 0.20 | P = 0.02); Altered Cytoplasmic_loop (Pr = 0.15 | P = 0.01); Loss of GPI-anchor_amidation at N1338 (Pr = 0.01 | P = 0.03)	Altered Motifs (ELME000052:Phosphothreonine motif binding a subset of FHA domains that show a preference for a large aliphatic amino acid at the pT+3 position.)	Predicted conservation scores
Sinocyclocheilus_anshuiensis_adamts20_1	V1334I	# Altered Effect (Pr = 0.30)
Sinocyclocheilus_anshuiensis_adamts20_1	V1334I	# |---->Altered Motifs (ELME000052)
Sinocyclocheilus_anshuiensis_adamts20_1	V1334I	# |---->Altered Structure_and_dynamics (Pr = 0.30)-------------------------------------------------------|
Sinocyclocheilus_anshuiensis_adamts20_1	V1334I	# | |---->Altered Secondary_structure (Pr = 0.23) |
Sinocyclocheilus_anshuiensis_adamts20_1	V1334I	# | | |
Sinocyclocheilus_anshuiensis_adamts20_1	V1334I	# | |---->Altered Stability_and_conformational_flexibility (Pr = 0.30) |
Sinocyclocheilus_anshuiensis_adamts20_1	V1334I	# | | |---->Gain of Disulfide_linkage at C1336 (Pr = 0.20 | P = 0.02) |
Sinocyclocheilus_anshuiensis_adamts20_1	V1334I	# | | |---->Altered Conformational_flexibility (Pr = 0.30) |
Sinocyclocheilus_anshuiensis_adamts20_1	V1334I	# | | |
Sinocyclocheilus_anshuiensis_adamts20_1	V1334I	# | |---->Altered Special_structural_signatures (Pr = 0.15) |
Sinocyclocheilus_anshuiensis_adamts20_1	V1334I	# | |---->Altered Signal_peptide (Pr = 0.00) |
Sinocyclocheilus_anshuiensis_adamts20_1	V1334I	# | | |
Sinocyclocheilus_anshuiensis_adamts20_1	V1334I	# | |---->Altered Transmembrane_protein (Pr = 0.15) |
Sinocyclocheilus_anshuiensis_adamts20_1	V1334I	# | |---->Altered Non-cytoplasmic_loop (Pr = 0.15 | P = 0.01) |
Sinocyclocheilus_anshuiensis_adamts20_1	V1334I	# | |
Sinocyclocheilus_anshuiensis_adamts20_1	V1334I	# |---->Altered Functional_residue (Pr = 0.12) |
Sinocyclocheilus_anshuiensis_adamts20_1	V1334I	# |---->Altered Macromolecular_binding (Pr = 0.06) |
Sinocyclocheilus_anshuiensis_adamts20_1	V1334I	# | |---->Altered Protein_binding (Pr = 0.06) |
Sinocyclocheilus_anshuiensis_adamts20_1	V1334I	# | |---->Altered Disordered_interface (Pr = 0.04) |
Sinocyclocheilus_anshuiensis_adamts20_1	V1334I	# | | |
Sinocyclocheilus_anshuiensis_adamts20_1	V1334I	# | |---->Altered Ordered_interface (Pr = 0.06) |
Sinocyclocheilus_anshuiensis_adamts20_1	V1334I	# | |
Sinocyclocheilus_anshuiensis_adamts20_1	V1334I	# |---->Altered Metal_binding (Pr = 0.06)<---------------------------------------------------------|
Sinocyclocheilus_anshuiensis_adamts20_1	V1334I	# |
Sinocyclocheilus_anshuiensis_adamts20_1	V1334I	# |---->Altered PTM_site (Pr = 0.12)
Sinocyclocheilus_anshuiensis_adamts20_1	V1334I	# |---->Loss of GPI-anchor_amidation at N1338 (Pr = 0.01 | P = 0.03)
Sinocyclocheilus_anshuiensis_adamts20_1	S1337V	0.240	Loss of Intrinsic_disorder (Pr = 0.49 | P = 8.0e-03); Loss of Disulfide_linkage at C1336 (Pr = 0.21 | P = 0.02); Altered Cytoplasmic_loop (Pr = 0.16 | P = 0.01); Loss of GPI-anchor_amidation at N1340 (Pr = 0.01 | P = 0.03)	Altered Motifs (None)	Predicted conservation scores
Sinocyclocheilus_anshuiensis_adamts20_1	S1337V	# Altered Effect (Pr = 0.49)
Sinocyclocheilus_anshuiensis_adamts20_1	S1337V	# |---->Altered Motifs (None)
Sinocyclocheilus_anshuiensis_adamts20_1	S1337V	# |---->Altered Structure_and_dynamics (Pr = 0.49)-------------------------------------------------------|
Sinocyclocheilus_anshuiensis_adamts20_1	S1337V	# | |---->Altered Secondary_structure (Pr = 0.25) |
Sinocyclocheilus_anshuiensis_adamts20_1	S1337V	# | | |
Sinocyclocheilus_anshuiensis_adamts20_1	S1337V	# | |---->Altered Stability_and_conformational_flexibility (Pr = 0.49) |
Sinocyclocheilus_anshuiensis_adamts20_1	S1337V	# | | |---->Loss of Disulfide_linkage at C1336 (Pr = 0.21 | P = 0.02) |
Sinocyclocheilus_anshuiensis_adamts20_1	S1337V	# | | |---->Altered Conformational_flexibility (Pr = 0.49) |
Sinocyclocheilus_anshuiensis_adamts20_1	S1337V	# | | |---->Loss of Intrinsic_disorder (Pr = 0.49 | P = 8.0e-03) |
Sinocyclocheilus_anshuiensis_adamts20_1	S1337V	# | | |
Sinocyclocheilus_anshuiensis_adamts20_1	S1337V	# | |---->Altered Special_structural_signatures (Pr = 0.16) |
Sinocyclocheilus_anshuiensis_adamts20_1	S1337V	# | |---->Altered Signal_peptide (Pr = 0.00) |
Sinocyclocheilus_anshuiensis_adamts20_1	S1337V	# | | |
Sinocyclocheilus_anshuiensis_adamts20_1	S1337V	# | |---->Altered Transmembrane_protein (Pr = 0.16) |
Sinocyclocheilus_anshuiensis_adamts20_1	S1337V	# | |---->Altered Non-cytoplasmic_loop (Pr = 0.16 | P = 0.01) |
Sinocyclocheilus_anshuiensis_adamts20_1	S1337V	# | |
Sinocyclocheilus_anshuiensis_adamts20_1	S1337V	# |---->Altered Functional_residue (Pr = 0.12) |
Sinocyclocheilus_anshuiensis_adamts20_1	S1337V	# |---->Altered Macromolecular_binding (Pr = 0.06) |
Sinocyclocheilus_anshuiensis_adamts20_1	S1337V	# | |---->Altered Protein_binding (Pr = 0.06) |
Sinocyclocheilus_anshuiensis_adamts20_1	S1337V	# | |---->Altered Disordered_interface (Pr = 0.05) |
Sinocyclocheilus_anshuiensis_adamts20_1	S1337V	# | | |
Sinocyclocheilus_anshuiensis_adamts20_1	S1337V	# | |---->Altered Ordered_interface (Pr = 0.06) |
Sinocyclocheilus_anshuiensis_adamts20_1	S1337V	# | |
Sinocyclocheilus_anshuiensis_adamts20_1	S1337V	# |---->Altered Metal_binding (Pr = 0.06)<---------------------------------------------------------|
Sinocyclocheilus_anshuiensis_adamts20_1	S1337V	# |
Sinocyclocheilus_anshuiensis_adamts20_1	S1337V	# |---->Altered PTM_site (Pr = 0.12)
Sinocyclocheilus_anshuiensis_adamts20_1	S1337V	# |---->Loss of GPI-anchor_amidation at N1340 (Pr = 0.01 | P = 0.03)
Sinocyclocheilus_anshuiensis_adamts20_1	N1338D	0.156	Loss of Disulfide_linkage at C1336 (Pr = 0.20 | P = 0.02); Altered Cytoplasmic_loop (Pr = 0.19 | P = 6.5e-03); Loss of GPI-anchor_amidation at N1340 (Pr = 0.01 | P = 0.03)	Altered Motifs (None)	Predicted conservation scores
Sinocyclocheilus_anshuiensis_adamts20_1	N1338D	# Altered Effect (Pr = 0.26)
Sinocyclocheilus_anshuiensis_adamts20_1	N1338D	# |---->Altered Motifs (None)
Sinocyclocheilus_anshuiensis_adamts20_1	N1338D	# |---->Altered Structure_and_dynamics (Pr = 0.26)-------------------------------------------------------|
Sinocyclocheilus_anshuiensis_adamts20_1	N1338D	# | |---->Altered Secondary_structure (Pr = 0.26) |
Sinocyclocheilus_anshuiensis_adamts20_1	N1338D	# | | |
Sinocyclocheilus_anshuiensis_adamts20_1	N1338D	# | |---->Altered Stability_and_conformational_flexibility (Pr = 0.25) |
Sinocyclocheilus_anshuiensis_adamts20_1	N1338D	# | | |---->Loss of Disulfide_linkage at C1336 (Pr = 0.20 | P = 0.02) |
Sinocyclocheilus_anshuiensis_adamts20_1	N1338D	# | | |---->Altered Conformational_flexibility (Pr = 0.25) |
Sinocyclocheilus_anshuiensis_adamts20_1	N1338D	# | | |
Sinocyclocheilus_anshuiensis_adamts20_1	N1338D	# | |---->Altered Special_structural_signatures (Pr = 0.19) |
Sinocyclocheilus_anshuiensis_adamts20_1	N1338D	# | |---->Altered Signal_peptide (Pr = 0.00) |
Sinocyclocheilus_anshuiensis_adamts20_1	N1338D	# | | |
Sinocyclocheilus_anshuiensis_adamts20_1	N1338D	# | |---->Altered Transmembrane_protein (Pr = 0.19) |
Sinocyclocheilus_anshuiensis_adamts20_1	N1338D	# | |---->Altered Non-cytoplasmic_loop (Pr = 0.19 | P = 6.5e-03) |
Sinocyclocheilus_anshuiensis_adamts20_1	N1338D	# | |
Sinocyclocheilus_anshuiensis_adamts20_1	N1338D	# |---->Altered Functional_residue (Pr = 0.06) |
Sinocyclocheilus_anshuiensis_adamts20_1	N1338D	# |---->Altered Macromolecular_binding (Pr = 0.06) |
Sinocyclocheilus_anshuiensis_adamts20_1	N1338D	# | |---->Altered Protein_binding (Pr = 0.06) |
Sinocyclocheilus_anshuiensis_adamts20_1	N1338D	# | |---->Altered Disordered_interface (Pr = 0.06) |
Sinocyclocheilus_anshuiensis_adamts20_1	N1338D	# | | |
Sinocyclocheilus_anshuiensis_adamts20_1	N1338D	# | |---->Altered Ordered_interface (Pr = 0.06) |
Sinocyclocheilus_anshuiensis_adamts20_1	N1338D	# | |
Sinocyclocheilus_anshuiensis_adamts20_1	N1338D	# |---->Altered Metal_binding (Pr = 0.06)<---------------------------------------------------------|
Sinocyclocheilus_anshuiensis_adamts20_1	N1338D	# |
Sinocyclocheilus_anshuiensis_adamts20_1	N1338D	# |---->Altered PTM_site (Pr = 0.04)
Sinocyclocheilus_anshuiensis_adamts20_1	N1338D	# |---->Loss of GPI-anchor_amidation at N1340 (Pr = 0.01 | P = 0.03)
Sinocyclocheilus_anshuiensis_adamts20_1	Q1342T	0.289	Gain of N-linked_glycosylation at N1340 (Pr = 0.18 | P = 4.0e-03); Altered Cytoplasmic_loop (Pr = 0.17 | P = 1.0e-02); Loss of GPI-anchor_amidation at N1340 (Pr = 0.01 | P = 0.03)	Altered Motifs (ELME000070:Generic motif for N-glycosylation. It was shown that Trp - Asp - and Glu are uncommon before the Ser/Thr position (PMID-8626433). Efficient glycosylation usually occurs when ~60 residues or more separate the glycosylation acceptor site from the C-terminus.; ELME000202:(ST)Q motif which is phosphorylated by PIKK family members.; PS00001:N-glycosylation site)	Predicted conservation scores
Sinocyclocheilus_anshuiensis_adamts20_1	Q1342T	# Altered Effect (Pr = 0.33)
Sinocyclocheilus_anshuiensis_adamts20_1	Q1342T	# |---->Altered Motifs (ELME000070|ELME000202|PS00001)
Sinocyclocheilus_anshuiensis_adamts20_1	Q1342T	# |---->Altered Structure_and_dynamics (Pr = 0.33)-------------------------------------------------------|
Sinocyclocheilus_anshuiensis_adamts20_1	Q1342T	# | |---->Altered Secondary_structure (Pr = 0.25) |
Sinocyclocheilus_anshuiensis_adamts20_1	Q1342T	# | | |
Sinocyclocheilus_anshuiensis_adamts20_1	Q1342T	# | |---->Altered Stability_and_conformational_flexibility (Pr = 0.33) |
Sinocyclocheilus_anshuiensis_adamts20_1	Q1342T	# | | |---->Altered Conformational_flexibility (Pr = 0.33) |
Sinocyclocheilus_anshuiensis_adamts20_1	Q1342T	# | | |
Sinocyclocheilus_anshuiensis_adamts20_1	Q1342T	# | |---->Altered Special_structural_signatures (Pr = 0.17) |
Sinocyclocheilus_anshuiensis_adamts20_1	Q1342T	# | |---->Altered Signal_peptide (Pr = 0.00) |
Sinocyclocheilus_anshuiensis_adamts20_1	Q1342T	# | | |
Sinocyclocheilus_anshuiensis_adamts20_1	Q1342T	# | |---->Altered Transmembrane_protein (Pr = 0.17) |
Sinocyclocheilus_anshuiensis_adamts20_1	Q1342T	# | |---->Altered Non-cytoplasmic_loop (Pr = 0.17 | P = 1.0e-02) |
Sinocyclocheilus_anshuiensis_adamts20_1	Q1342T	# | |
Sinocyclocheilus_anshuiensis_adamts20_1	Q1342T	# |---->Altered Functional_residue (Pr = 0.18) |
Sinocyclocheilus_anshuiensis_adamts20_1	Q1342T	# |---->Altered Macromolecular_binding (Pr = 0.05) |
Sinocyclocheilus_anshuiensis_adamts20_1	Q1342T	# | |---->Altered Protein_binding (Pr = 0.05) |
Sinocyclocheilus_anshuiensis_adamts20_1	Q1342T	# | |---->Altered Disordered_interface (Pr = 0.05) |
Sinocyclocheilus_anshuiensis_adamts20_1	Q1342T	# | | |
Sinocyclocheilus_anshuiensis_adamts20_1	Q1342T	# | |---->Altered Ordered_interface (Pr = 0.05) |
Sinocyclocheilus_anshuiensis_adamts20_1	Q1342T	# | |
Sinocyclocheilus_anshuiensis_adamts20_1	Q1342T	# |---->Altered Metal_binding (Pr = 0.03)<---------------------------------------------------------|
Sinocyclocheilus_anshuiensis_adamts20_1	Q1342T	# |
Sinocyclocheilus_anshuiensis_adamts20_1	Q1342T	# |---->Altered PTM_site (Pr = 0.18)
Sinocyclocheilus_anshuiensis_adamts20_1	Q1342T	# |---->Loss of GPI-anchor_amidation at N1340 (Pr = 0.01 | P = 0.03)
Sinocyclocheilus_anshuiensis_adamts20_1	Q1342T	# |---->Gain of N-linked_glycosylation at N1340 (Pr = 0.18 | P = 4.0e-03)
Sinocyclocheilus_anshuiensis_adamts20_1	D1351H	0.274	Altered Cytoplasmic_loop (Pr = 0.11 | P = 0.03)	Altered Motifs (PS00006:Casein kinase II phosphorylation site)	Predicted conservation scores
Sinocyclocheilus_anshuiensis_adamts20_1	D1351H	# Altered Effect (Pr = 0.23)
Sinocyclocheilus_anshuiensis_adamts20_1	D1351H	# |---->Altered Motifs (PS00006)
Sinocyclocheilus_anshuiensis_adamts20_1	D1351H	# |---->Altered Structure_and_dynamics (Pr = 0.23)-------------------------------------------------------|
Sinocyclocheilus_anshuiensis_adamts20_1	D1351H	# | |---->Altered Secondary_structure (Pr = 0.23) |
Sinocyclocheilus_anshuiensis_adamts20_1	D1351H	# | | |
Sinocyclocheilus_anshuiensis_adamts20_1	D1351H	# | |---->Altered Stability_and_conformational_flexibility (Pr = 0.19) |
Sinocyclocheilus_anshuiensis_adamts20_1	D1351H	# | | |---->Altered Conformational_flexibility (Pr = 0.19) |
Sinocyclocheilus_anshuiensis_adamts20_1	D1351H	# | | |
Sinocyclocheilus_anshuiensis_adamts20_1	D1351H	# | |---->Altered Special_structural_signatures (Pr = 0.11) |
Sinocyclocheilus_anshuiensis_adamts20_1	D1351H	# | |---->Altered Signal_peptide (Pr = 0.00) |
Sinocyclocheilus_anshuiensis_adamts20_1	D1351H	# | | |
Sinocyclocheilus_anshuiensis_adamts20_1	D1351H	# | |---->Altered Transmembrane_protein (Pr = 0.11) |
Sinocyclocheilus_anshuiensis_adamts20_1	D1351H	# | |---->Altered Non-cytoplasmic_loop (Pr = 0.11 | P = 0.03) |
Sinocyclocheilus_anshuiensis_adamts20_1	D1351H	# | |
Sinocyclocheilus_anshuiensis_adamts20_1	D1351H	# |---->Altered Functional_residue (Pr = 0.15) |
Sinocyclocheilus_anshuiensis_adamts20_1	D1351H	# |---->Altered Macromolecular_binding (Pr = 0.05) |
Sinocyclocheilus_anshuiensis_adamts20_1	D1351H	# | |---->Altered Protein_binding (Pr = 0.05) |
Sinocyclocheilus_anshuiensis_adamts20_1	D1351H	# | |---->Altered Disordered_interface (Pr = 0.05) |
Sinocyclocheilus_anshuiensis_adamts20_1	D1351H	# | | |
Sinocyclocheilus_anshuiensis_adamts20_1	D1351H	# | |---->Altered Ordered_interface (Pr = 0.02) |
Sinocyclocheilus_anshuiensis_adamts20_1	D1351H	# | |
Sinocyclocheilus_anshuiensis_adamts20_1	D1351H	# |---->Altered Metal_binding (Pr = 0.03)<---------------------------------------------------------|
Sinocyclocheilus_anshuiensis_adamts20_1	D1351H	# |
Sinocyclocheilus_anshuiensis_adamts20_1	D1351H	# |---->Altered PTM_site (Pr = 0.15)
Sinocyclocheilus_anshuiensis_adamts20_1	R1353I	0.238	Altered Cytoplasmic_loop (Pr = 0.11 | P = 0.04)	Altered Motifs (None)	Predicted conservation scores
Sinocyclocheilus_anshuiensis_adamts20_1	R1353I	# Altered Effect (Pr = 0.24)
Sinocyclocheilus_anshuiensis_adamts20_1	R1353I	# |---->Altered Motifs (None)
Sinocyclocheilus_anshuiensis_adamts20_1	R1353I	# |---->Altered Structure_and_dynamics (Pr = 0.24)-------------------------------------------------------|
Sinocyclocheilus_anshuiensis_adamts20_1	R1353I	# | |---->Altered Secondary_structure (Pr = 0.24) |
Sinocyclocheilus_anshuiensis_adamts20_1	R1353I	# | | |
Sinocyclocheilus_anshuiensis_adamts20_1	R1353I	# | |---->Altered Stability_and_conformational_flexibility (Pr = 0.20) |
Sinocyclocheilus_anshuiensis_adamts20_1	R1353I	# | | |---->Altered Conformational_flexibility (Pr = 0.20) |
Sinocyclocheilus_anshuiensis_adamts20_1	R1353I	# | | |
Sinocyclocheilus_anshuiensis_adamts20_1	R1353I	# | |---->Altered Special_structural_signatures (Pr = 0.11) |
Sinocyclocheilus_anshuiensis_adamts20_1	R1353I	# | |---->Altered Signal_peptide (Pr = 0.00) |
Sinocyclocheilus_anshuiensis_adamts20_1	R1353I	# | | |
Sinocyclocheilus_anshuiensis_adamts20_1	R1353I	# | |---->Altered Transmembrane_protein (Pr = 0.11) |
Sinocyclocheilus_anshuiensis_adamts20_1	R1353I	# | |---->Altered Non-cytoplasmic_loop (Pr = 0.11 | P = 0.04) |
Sinocyclocheilus_anshuiensis_adamts20_1	R1353I	# | |
Sinocyclocheilus_anshuiensis_adamts20_1	R1353I	# |---->Altered Functional_residue (Pr = 0.17) |
Sinocyclocheilus_anshuiensis_adamts20_1	R1353I	# |---->Altered Macromolecular_binding (Pr = 0.07) |
Sinocyclocheilus_anshuiensis_adamts20_1	R1353I	# | |---->Altered Protein_binding (Pr = 0.07) |
Sinocyclocheilus_anshuiensis_adamts20_1	R1353I	# | |---->Altered Disordered_interface (Pr = 0.07) |
Sinocyclocheilus_anshuiensis_adamts20_1	R1353I	# | | |
Sinocyclocheilus_anshuiensis_adamts20_1	R1353I	# | |---->Altered Ordered_interface (Pr = 0.02) |
Sinocyclocheilus_anshuiensis_adamts20_1	R1353I	# | |
Sinocyclocheilus_anshuiensis_adamts20_1	R1353I	# |---->Altered Metal_binding (Pr = 0.01)<---------------------------------------------------------|
Sinocyclocheilus_anshuiensis_adamts20_1	R1353I	# |
Sinocyclocheilus_anshuiensis_adamts20_1	R1353I	# |---->Altered PTM_site (Pr = 0.17)
Sinocyclocheilus_anshuiensis_adamts20_1	A1356R	0.280	Gain of ADP-ribosylation at A1356 (Pr = 0.25 | P = 9.0e-03)	Altered Motifs (ELME000135:WW domain of group III binding motif; ELME000202:(ST)Q motif which is phosphorylated by PIKK family members.; ELME000239:The USP7 NTD domain binding motif variant based on the MDM2 and P53 interactions.)	Predicted conservation scores
Sinocyclocheilus_anshuiensis_adamts20_1	A1356R	# Altered Effect (Pr = 0.25)
Sinocyclocheilus_anshuiensis_adamts20_1	A1356R	# |---->Altered Motifs (ELME000135|ELME000202|ELME000239)
Sinocyclocheilus_anshuiensis_adamts20_1	A1356R	# |---->Altered Structure_and_dynamics (Pr = 0.24)-------------------------------------------------------|
Sinocyclocheilus_anshuiensis_adamts20_1	A1356R	# | |---->Altered Secondary_structure (Pr = 0.24) |
Sinocyclocheilus_anshuiensis_adamts20_1	A1356R	# | | |
Sinocyclocheilus_anshuiensis_adamts20_1	A1356R	# | |---->Altered Stability_and_conformational_flexibility (Pr = 0.20) |
Sinocyclocheilus_anshuiensis_adamts20_1	A1356R	# | | |---->Altered Conformational_flexibility (Pr = 0.20) |
Sinocyclocheilus_anshuiensis_adamts20_1	A1356R	# | | |
Sinocyclocheilus_anshuiensis_adamts20_1	A1356R	# | |---->Altered Special_structural_signatures (Pr = 0.02) |
Sinocyclocheilus_anshuiensis_adamts20_1	A1356R	# | |---->Altered Signal_peptide (Pr = 0.00) |
Sinocyclocheilus_anshuiensis_adamts20_1	A1356R	# | | |
Sinocyclocheilus_anshuiensis_adamts20_1	A1356R	# | |---->Altered Transmembrane_protein (Pr = 0.02) |
Sinocyclocheilus_anshuiensis_adamts20_1	A1356R	# | |
Sinocyclocheilus_anshuiensis_adamts20_1	A1356R	# |---->Altered Functional_residue (Pr = 0.25) |
Sinocyclocheilus_anshuiensis_adamts20_1	A1356R	# |---->Altered Macromolecular_binding (Pr = 0.05) |
Sinocyclocheilus_anshuiensis_adamts20_1	A1356R	# | |---->Altered Protein_binding (Pr = 0.05) |
Sinocyclocheilus_anshuiensis_adamts20_1	A1356R	# | |---->Altered Disordered_interface (Pr = 0.05) |
Sinocyclocheilus_anshuiensis_adamts20_1	A1356R	# | | |
Sinocyclocheilus_anshuiensis_adamts20_1	A1356R	# | |---->Altered Ordered_interface (Pr = 0.01) |
Sinocyclocheilus_anshuiensis_adamts20_1	A1356R	# | |
Sinocyclocheilus_anshuiensis_adamts20_1	A1356R	# |---->Altered Metal_binding (Pr = 0.00)<---------------------------------------------------------|
Sinocyclocheilus_anshuiensis_adamts20_1	A1356R	# |
Sinocyclocheilus_anshuiensis_adamts20_1	A1356R	# |---->Altered PTM_site (Pr = 0.25)
Sinocyclocheilus_anshuiensis_adamts20_1	A1356R	# |---->Gain of ADP-ribosylation at A1356 (Pr = 0.25 | P = 9.0e-03)
Sinocyclocheilus_anshuiensis_adamts20_1	E1357T	0.227	Gain of O-linked_glycosylation at E1357 (Pr = 0.31 | P = 4.9e-03)	Altered Motifs (ELME000051:Longer mode 2 interacting phospho-motif for 14-3-3 proteins with key conservation RxxxS#p.; ELME000202:(ST)Q motif which is phosphorylated by PIKK family members.; ELME000239:The USP7 NTD domain binding motif variant based on the MDM2 and P53 interactions.)	Predicted conservation scores
Sinocyclocheilus_anshuiensis_adamts20_1	E1357T	# Altered Effect (Pr = 0.31)
Sinocyclocheilus_anshuiensis_adamts20_1	E1357T	# |---->Altered Motifs (ELME000051|ELME000202|ELME000239)
Sinocyclocheilus_anshuiensis_adamts20_1	E1357T	# |---->Altered Structure_and_dynamics (Pr = 0.25)-------------------------------------------------------|
Sinocyclocheilus_anshuiensis_adamts20_1	E1357T	# | |---->Altered Secondary_structure (Pr = 0.25) |
Sinocyclocheilus_anshuiensis_adamts20_1	E1357T	# | | |
Sinocyclocheilus_anshuiensis_adamts20_1	E1357T	# | |---->Altered Stability_and_conformational_flexibility (Pr = 0.19) |
Sinocyclocheilus_anshuiensis_adamts20_1	E1357T	# | | |---->Altered Conformational_flexibility (Pr = 0.19) |
Sinocyclocheilus_anshuiensis_adamts20_1	E1357T	# | | |
Sinocyclocheilus_anshuiensis_adamts20_1	E1357T	# | |---->Altered Special_structural_signatures (Pr = 0.02) |
Sinocyclocheilus_anshuiensis_adamts20_1	E1357T	# | |---->Altered Signal_peptide (Pr = 0.00) |
Sinocyclocheilus_anshuiensis_adamts20_1	E1357T	# | | |
Sinocyclocheilus_anshuiensis_adamts20_1	E1357T	# | |---->Altered Transmembrane_protein (Pr = 0.02) |
Sinocyclocheilus_anshuiensis_adamts20_1	E1357T	# | |
Sinocyclocheilus_anshuiensis_adamts20_1	E1357T	# |---->Altered Functional_residue (Pr = 0.31) |
Sinocyclocheilus_anshuiensis_adamts20_1	E1357T	# |---->Altered Macromolecular_binding (Pr = 0.05) |
Sinocyclocheilus_anshuiensis_adamts20_1	E1357T	# | |---->Altered Protein_binding (Pr = 0.05) |
Sinocyclocheilus_anshuiensis_adamts20_1	E1357T	# | |---->Altered Disordered_interface (Pr = 0.05) |
Sinocyclocheilus_anshuiensis_adamts20_1	E1357T	# | | |
Sinocyclocheilus_anshuiensis_adamts20_1	E1357T	# | |---->Altered Ordered_interface (Pr = 0.02) |
Sinocyclocheilus_anshuiensis_adamts20_1	E1357T	# | |
Sinocyclocheilus_anshuiensis_adamts20_1	E1357T	# |---->Altered Metal_binding (Pr = 0.00)<---------------------------------------------------------|
Sinocyclocheilus_anshuiensis_adamts20_1	E1357T	# |
Sinocyclocheilus_anshuiensis_adamts20_1	E1357T	# |---->Altered PTM_site (Pr = 0.31)
Sinocyclocheilus_anshuiensis_adamts20_1	E1357T	# |---->Gain of O-linked_glycosylation at E1357 (Pr = 0.31 | P = 4.9e-03)
Sinocyclocheilus_anshuiensis_adamts20_1	V1358Q	0.276		Altered Motifs (ELME000202:(ST)Q motif which is phosphorylated by PIKK family members.; ELME000239:The USP7 NTD domain binding motif variant based on the MDM2 and P53 interactions.)	Predicted conservation scores
Sinocyclocheilus_anshuiensis_adamts20_1	V1358Q	# Altered Effect (Pr = 0.24)
Sinocyclocheilus_anshuiensis_adamts20_1	V1358Q	# |---->Altered Motifs (ELME000202|ELME000239)
Sinocyclocheilus_anshuiensis_adamts20_1	V1358Q	# |---->Altered Structure_and_dynamics (Pr = 0.24)-------------------------------------------------------|
Sinocyclocheilus_anshuiensis_adamts20_1	V1358Q	# | |---->Altered Secondary_structure (Pr = 0.24) |
Sinocyclocheilus_anshuiensis_adamts20_1	V1358Q	# | | |
Sinocyclocheilus_anshuiensis_adamts20_1	V1358Q	# | |---->Altered Stability_and_conformational_flexibility (Pr = 0.22) |
Sinocyclocheilus_anshuiensis_adamts20_1	V1358Q	# | | |---->Altered Conformational_flexibility (Pr = 0.22) |
Sinocyclocheilus_anshuiensis_adamts20_1	V1358Q	# | | |
Sinocyclocheilus_anshuiensis_adamts20_1	V1358Q	# | |---->Altered Special_structural_signatures (Pr = 0.03) |
Sinocyclocheilus_anshuiensis_adamts20_1	V1358Q	# | |---->Altered Signal_peptide (Pr = 0.00) |
Sinocyclocheilus_anshuiensis_adamts20_1	V1358Q	# | | |
Sinocyclocheilus_anshuiensis_adamts20_1	V1358Q	# | |---->Altered Transmembrane_protein (Pr = 0.03) |
Sinocyclocheilus_anshuiensis_adamts20_1	V1358Q	# | |
Sinocyclocheilus_anshuiensis_adamts20_1	V1358Q	# |---->Altered Functional_residue (Pr = 0.14) |
Sinocyclocheilus_anshuiensis_adamts20_1	V1358Q	# |---->Altered Macromolecular_binding (Pr = 0.05) |
Sinocyclocheilus_anshuiensis_adamts20_1	V1358Q	# | |---->Altered Protein_binding (Pr = 0.05) |
Sinocyclocheilus_anshuiensis_adamts20_1	V1358Q	# | |---->Altered Disordered_interface (Pr = 0.05) |
Sinocyclocheilus_anshuiensis_adamts20_1	V1358Q	# | | |
Sinocyclocheilus_anshuiensis_adamts20_1	V1358Q	# | |---->Altered Ordered_interface (Pr = 0.01) |
Sinocyclocheilus_anshuiensis_adamts20_1	V1358Q	# | |
Sinocyclocheilus_anshuiensis_adamts20_1	V1358Q	# |---->Altered Metal_binding (Pr = 0.00)<---------------------------------------------------------|
Sinocyclocheilus_anshuiensis_adamts20_1	V1358Q	# |
Sinocyclocheilus_anshuiensis_adamts20_1	V1358Q	# |---->Altered PTM_site (Pr = 0.14)
Sinocyclocheilus_anshuiensis_adamts20_1	Q1367K	0.213	Gain of Ubiquitylation at Q1367 (Pr = 0.18 | P = 0.02)	Altered Motifs (ELME000117:Major TRAF2-binding consensus motif. Members of the tumor necrosis factor receptor (TNFR) superfamily initiate intracellular signaling by recruiting the C-domain of the TNFR-associated factors (TRAFs) through their cytoplasmic tails.)	Predicted conservation scores
Sinocyclocheilus_anshuiensis_adamts20_1	Q1367K	# Altered Effect (Pr = 0.23)
Sinocyclocheilus_anshuiensis_adamts20_1	Q1367K	# |---->Altered Motifs (ELME000117)
Sinocyclocheilus_anshuiensis_adamts20_1	Q1367K	# |---->Altered Structure_and_dynamics (Pr = 0.23)-------------------------------------------------------|
Sinocyclocheilus_anshuiensis_adamts20_1	Q1367K	# | |---->Altered Secondary_structure (Pr = 0.23) |
Sinocyclocheilus_anshuiensis_adamts20_1	Q1367K	# | | |
Sinocyclocheilus_anshuiensis_adamts20_1	Q1367K	# | |---->Altered Stability_and_conformational_flexibility (Pr = 0.20) |
Sinocyclocheilus_anshuiensis_adamts20_1	Q1367K	# | | |---->Altered Conformational_flexibility (Pr = 0.20) |
Sinocyclocheilus_anshuiensis_adamts20_1	Q1367K	# | | |
Sinocyclocheilus_anshuiensis_adamts20_1	Q1367K	# | |---->Altered Special_structural_signatures (Pr = 0.03) |
Sinocyclocheilus_anshuiensis_adamts20_1	Q1367K	# | |---->Altered Signal_peptide (Pr = 0.00) |
Sinocyclocheilus_anshuiensis_adamts20_1	Q1367K	# | | |
Sinocyclocheilus_anshuiensis_adamts20_1	Q1367K	# | |---->Altered Transmembrane_protein (Pr = 0.03) |
Sinocyclocheilus_anshuiensis_adamts20_1	Q1367K	# | |
Sinocyclocheilus_anshuiensis_adamts20_1	Q1367K	# |---->Altered Functional_residue (Pr = 0.18) |
Sinocyclocheilus_anshuiensis_adamts20_1	Q1367K	# |---->Altered Macromolecular_binding (Pr = 0.03) |
Sinocyclocheilus_anshuiensis_adamts20_1	Q1367K	# | |---->Altered Protein_binding (Pr = 0.03) |
Sinocyclocheilus_anshuiensis_adamts20_1	Q1367K	# | |---->Altered Disordered_interface (Pr = 0.02) |
Sinocyclocheilus_anshuiensis_adamts20_1	Q1367K	# | | |
Sinocyclocheilus_anshuiensis_adamts20_1	Q1367K	# | |---->Altered Ordered_interface (Pr = 0.03) |
Sinocyclocheilus_anshuiensis_adamts20_1	Q1367K	# | |
Sinocyclocheilus_anshuiensis_adamts20_1	Q1367K	# |---->Altered Metal_binding (Pr = 0.00)<---------------------------------------------------------|
Sinocyclocheilus_anshuiensis_adamts20_1	Q1367K	# |
Sinocyclocheilus_anshuiensis_adamts20_1	Q1367K	# |---->Altered PTM_site (Pr = 0.18)
Sinocyclocheilus_anshuiensis_adamts20_1	Q1367K	# |---->Gain of Ubiquitylation at Q1367 (Pr = 0.18 | P = 0.02)
Sinocyclocheilus_anshuiensis_adamts20_1	E1368A	0.188	Gain of ADP-ribosylation at R1370 (Pr = 0.19 | P = 0.05)	Altered Motifs (ELME000117:Major TRAF2-binding consensus motif. Members of the tumor necrosis factor receptor (TNFR) superfamily initiate intracellular signaling by recruiting the C-domain of the TNFR-associated factors (TRAFs) through their cytoplasmic tails.)	Predicted conservation scores
Sinocyclocheilus_anshuiensis_adamts20_1	E1368A	# Altered Effect (Pr = 0.23)
Sinocyclocheilus_anshuiensis_adamts20_1	E1368A	# |---->Altered Motifs (ELME000117)
Sinocyclocheilus_anshuiensis_adamts20_1	E1368A	# |---->Altered Structure_and_dynamics (Pr = 0.23)-------------------------------------------------------|
Sinocyclocheilus_anshuiensis_adamts20_1	E1368A	# | |---->Altered Secondary_structure (Pr = 0.23) |
Sinocyclocheilus_anshuiensis_adamts20_1	E1368A	# | | |
Sinocyclocheilus_anshuiensis_adamts20_1	E1368A	# | |---->Altered Stability_and_conformational_flexibility (Pr = 0.19) |
Sinocyclocheilus_anshuiensis_adamts20_1	E1368A	# | | |---->Altered Conformational_flexibility (Pr = 0.19) |
Sinocyclocheilus_anshuiensis_adamts20_1	E1368A	# | | |
Sinocyclocheilus_anshuiensis_adamts20_1	E1368A	# | |---->Altered Special_structural_signatures (Pr = 0.04) |
Sinocyclocheilus_anshuiensis_adamts20_1	E1368A	# | |---->Altered Signal_peptide (Pr = 0.00) |
Sinocyclocheilus_anshuiensis_adamts20_1	E1368A	# | | |
Sinocyclocheilus_anshuiensis_adamts20_1	E1368A	# | |---->Altered Transmembrane_protein (Pr = 0.04) |
Sinocyclocheilus_anshuiensis_adamts20_1	E1368A	# | |
Sinocyclocheilus_anshuiensis_adamts20_1	E1368A	# |---->Altered Functional_residue (Pr = 0.19) |
Sinocyclocheilus_anshuiensis_adamts20_1	E1368A	# |---->Altered Macromolecular_binding (Pr = 0.03) |
Sinocyclocheilus_anshuiensis_adamts20_1	E1368A	# | |---->Altered Protein_binding (Pr = 0.03) |
Sinocyclocheilus_anshuiensis_adamts20_1	E1368A	# | |---->Altered Disordered_interface (Pr = 0.02) |
Sinocyclocheilus_anshuiensis_adamts20_1	E1368A	# | | |
Sinocyclocheilus_anshuiensis_adamts20_1	E1368A	# | |---->Altered Ordered_interface (Pr = 0.03) |
Sinocyclocheilus_anshuiensis_adamts20_1	E1368A	# | |
Sinocyclocheilus_anshuiensis_adamts20_1	E1368A	# |---->Altered Metal_binding (Pr = 0.00)<---------------------------------------------------------|
Sinocyclocheilus_anshuiensis_adamts20_1	E1368A	# |
Sinocyclocheilus_anshuiensis_adamts20_1	E1368A	# |---->Altered PTM_site (Pr = 0.19)
Sinocyclocheilus_anshuiensis_adamts20_1	E1368A	# |---->Gain of ADP-ribosylation at R1370 (Pr = 0.19 | P = 0.05)
Sinocyclocheilus_anshuiensis_adamts20_1	A1372G	0.134		Altered Motifs (None)	Predicted conservation scores
Sinocyclocheilus_anshuiensis_adamts20_1	A1372G	# Altered Effect (Pr = 0.22)
Sinocyclocheilus_anshuiensis_adamts20_1	A1372G	# |---->Altered Motifs (None)
Sinocyclocheilus_anshuiensis_adamts20_1	A1372G	# |---->Altered Structure_and_dynamics (Pr = 0.22)-------------------------------------------------------|
Sinocyclocheilus_anshuiensis_adamts20_1	A1372G	# | |---->Altered Secondary_structure (Pr = 0.22) |
Sinocyclocheilus_anshuiensis_adamts20_1	A1372G	# | | |
Sinocyclocheilus_anshuiensis_adamts20_1	A1372G	# | |---->Altered Stability_and_conformational_flexibility (Pr = 0.19) |
Sinocyclocheilus_anshuiensis_adamts20_1	A1372G	# | | |---->Altered Conformational_flexibility (Pr = 0.19) |
Sinocyclocheilus_anshuiensis_adamts20_1	A1372G	# | | |
Sinocyclocheilus_anshuiensis_adamts20_1	A1372G	# | |---->Altered Special_structural_signatures (Pr = 0.04) |
Sinocyclocheilus_anshuiensis_adamts20_1	A1372G	# | |---->Altered Signal_peptide (Pr = 0.00) |
Sinocyclocheilus_anshuiensis_adamts20_1	A1372G	# | | |
Sinocyclocheilus_anshuiensis_adamts20_1	A1372G	# | |---->Altered Transmembrane_protein (Pr = 0.04) |
Sinocyclocheilus_anshuiensis_adamts20_1	A1372G	# | |
Sinocyclocheilus_anshuiensis_adamts20_1	A1372G	# |---->Altered Functional_residue (Pr = 0.18) |
Sinocyclocheilus_anshuiensis_adamts20_1	A1372G	# |---->Altered Macromolecular_binding (Pr = 0.03) |
Sinocyclocheilus_anshuiensis_adamts20_1	A1372G	# | |---->Altered Protein_binding (Pr = 0.03) |
Sinocyclocheilus_anshuiensis_adamts20_1	A1372G	# | |---->Altered Disordered_interface (Pr = 0.02) |
Sinocyclocheilus_anshuiensis_adamts20_1	A1372G	# | | |
Sinocyclocheilus_anshuiensis_adamts20_1	A1372G	# | |---->Altered Ordered_interface (Pr = 0.03) |
Sinocyclocheilus_anshuiensis_adamts20_1	A1372G	# | |
Sinocyclocheilus_anshuiensis_adamts20_1	A1372G	# |---->Altered Metal_binding (Pr = 0.01)<---------------------------------------------------------|
Sinocyclocheilus_anshuiensis_adamts20_1	A1372G	# |
Sinocyclocheilus_anshuiensis_adamts20_1	A1372G	# |---->Altered PTM_site (Pr = 0.18)
Sinocyclocheilus_anshuiensis_adamts20_1	G1427C	0.712	Gain of Disulfide_linkage at C1432 (Pr = 0.33 | P = 2.5e-04); Altered Cytoplasmic_loop (Pr = 0.24 | P = 1.9e-03)	Altered Motifs (None)	Predicted conservation scores
Sinocyclocheilus_anshuiensis_adamts20_1	G1427C	# Altered Effect (Pr = 0.33)
Sinocyclocheilus_anshuiensis_adamts20_1	G1427C	# |---->Altered Motifs (None)
Sinocyclocheilus_anshuiensis_adamts20_1	G1427C	# |---->Altered Structure_and_dynamics (Pr = 0.33)-------------------------------------------------------|
Sinocyclocheilus_anshuiensis_adamts20_1	G1427C	# | |---->Altered Secondary_structure (Pr = 0.25) |
Sinocyclocheilus_anshuiensis_adamts20_1	G1427C	# | | |
Sinocyclocheilus_anshuiensis_adamts20_1	G1427C	# | |---->Altered Stability_and_conformational_flexibility (Pr = 0.33) |
Sinocyclocheilus_anshuiensis_adamts20_1	G1427C	# | | |---->Gain of Disulfide_linkage at C1432 (Pr = 0.33 | P = 2.5e-04) |
Sinocyclocheilus_anshuiensis_adamts20_1	G1427C	# | | |---->Altered Conformational_flexibility (Pr = 0.24) |
Sinocyclocheilus_anshuiensis_adamts20_1	G1427C	# | | |
Sinocyclocheilus_anshuiensis_adamts20_1	G1427C	# | |---->Altered Special_structural_signatures (Pr = 0.24) |
Sinocyclocheilus_anshuiensis_adamts20_1	G1427C	# | |---->Altered Signal_peptide (Pr = 0.00) |
Sinocyclocheilus_anshuiensis_adamts20_1	G1427C	# | | |
Sinocyclocheilus_anshuiensis_adamts20_1	G1427C	# | |---->Altered Transmembrane_protein (Pr = 0.24) |
Sinocyclocheilus_anshuiensis_adamts20_1	G1427C	# | |---->Altered Non-cytoplasmic_loop (Pr = 0.24 | P = 1.9e-03) |
Sinocyclocheilus_anshuiensis_adamts20_1	G1427C	# | |
Sinocyclocheilus_anshuiensis_adamts20_1	G1427C	# |---->Altered Functional_residue (Pr = 0.18) |
Sinocyclocheilus_anshuiensis_adamts20_1	G1427C	# |---->Altered Macromolecular_binding (Pr = 0.14) |
Sinocyclocheilus_anshuiensis_adamts20_1	G1427C	# | |---->Altered Protein_binding (Pr = 0.14) |
Sinocyclocheilus_anshuiensis_adamts20_1	G1427C	# | |---->Altered Disordered_interface (Pr = 0.02) |
Sinocyclocheilus_anshuiensis_adamts20_1	G1427C	# | | |
Sinocyclocheilus_anshuiensis_adamts20_1	G1427C	# | |---->Altered Ordered_interface (Pr = 0.14) |
Sinocyclocheilus_anshuiensis_adamts20_1	G1427C	# | |
Sinocyclocheilus_anshuiensis_adamts20_1	G1427C	# |---->Altered Metal_binding (Pr = 0.18)<---------------------------------------------------------|
Sinocyclocheilus_anshuiensis_adamts20_1	G1427C	# |
Sinocyclocheilus_anshuiensis_adamts20_1	G1427C	# |---->Altered PTM_site (Pr = 0.14)
Sinocyclocheilus_anshuiensis_adamts20_1	W1429S	0.872	Gain of Intrinsic_disorder (Pr = 0.58 | P = 5.3e-04); Gain of Disulfide_linkage at C1432 (Pr = 0.26 | P = 4.1e-03); Altered Cytoplasmic_loop (Pr = 0.22 | P = 2.7e-03)	Altered Motifs (ELME000053:GSK3 phosphorylation recognition site; ELME000085:Glycosaminoglycan attachment site)	Predicted conservation scores
Sinocyclocheilus_anshuiensis_adamts20_1	W1429S	# Altered Effect (Pr = 0.58)
Sinocyclocheilus_anshuiensis_adamts20_1	W1429S	# |---->Altered Motifs (ELME000053|ELME000085)
Sinocyclocheilus_anshuiensis_adamts20_1	W1429S	# |---->Altered Structure_and_dynamics (Pr = 0.58)-------------------------------------------------------|
Sinocyclocheilus_anshuiensis_adamts20_1	W1429S	# | |---->Altered Secondary_structure (Pr = 0.24) |
Sinocyclocheilus_anshuiensis_adamts20_1	W1429S	# | | |
Sinocyclocheilus_anshuiensis_adamts20_1	W1429S	# | |---->Altered Stability_and_conformational_flexibility (Pr = 0.58) |
Sinocyclocheilus_anshuiensis_adamts20_1	W1429S	# | | |---->Gain of Disulfide_linkage at C1432 (Pr = 0.26 | P = 4.1e-03) |
Sinocyclocheilus_anshuiensis_adamts20_1	W1429S	# | | |---->Altered Conformational_flexibility (Pr = 0.58) |
Sinocyclocheilus_anshuiensis_adamts20_1	W1429S	# | | |---->Gain of Intrinsic_disorder (Pr = 0.58 | P = 5.3e-04) |
Sinocyclocheilus_anshuiensis_adamts20_1	W1429S	# | | |
Sinocyclocheilus_anshuiensis_adamts20_1	W1429S	# | |---->Altered Special_structural_signatures (Pr = 0.22) |
Sinocyclocheilus_anshuiensis_adamts20_1	W1429S	# | |---->Altered Signal_peptide (Pr = 0.00) |
Sinocyclocheilus_anshuiensis_adamts20_1	W1429S	# | | |
Sinocyclocheilus_anshuiensis_adamts20_1	W1429S	# | |---->Altered Transmembrane_protein (Pr = 0.22) |
Sinocyclocheilus_anshuiensis_adamts20_1	W1429S	# | |---->Altered Non-cytoplasmic_loop (Pr = 0.22 | P = 2.7e-03) |
Sinocyclocheilus_anshuiensis_adamts20_1	W1429S	# | |
Sinocyclocheilus_anshuiensis_adamts20_1	W1429S	# |---->Altered Functional_residue (Pr = 0.15) |
Sinocyclocheilus_anshuiensis_adamts20_1	W1429S	# |---->Altered Macromolecular_binding (Pr = 0.15) |
Sinocyclocheilus_anshuiensis_adamts20_1	W1429S	# | |---->Altered Protein_binding (Pr = 0.15) |
Sinocyclocheilus_anshuiensis_adamts20_1	W1429S	# | |---->Altered Disordered_interface (Pr = 0.02) |
Sinocyclocheilus_anshuiensis_adamts20_1	W1429S	# | | |
Sinocyclocheilus_anshuiensis_adamts20_1	W1429S	# | |---->Altered Ordered_interface (Pr = 0.15) |
Sinocyclocheilus_anshuiensis_adamts20_1	W1429S	# | |
Sinocyclocheilus_anshuiensis_adamts20_1	W1429S	# |---->Altered Metal_binding (Pr = 0.13)<---------------------------------------------------------|
Sinocyclocheilus_anshuiensis_adamts20_1	W1429S	# |
Sinocyclocheilus_anshuiensis_adamts20_1	W1429S	# |---->Altered PTM_site (Pr = 0.14)
Sinocyclocheilus_anshuiensis_adamts20_1	R1528Q	0.127	Loss of Disulfide_linkage at C1529 (Pr = 0.22 | P = 0.02); Altered Cytoplasmic_loop (Pr = 0.19 | P = 7.3e-03); Gain of GPI-anchor_amidation at N1530 (Pr = 0.02 | P = 0.02)	Altered Motifs (None)	Predicted conservation scores
Sinocyclocheilus_anshuiensis_adamts20_1	R1528Q	# Altered Effect (Pr = 0.26)
Sinocyclocheilus_anshuiensis_adamts20_1	R1528Q	# |---->Altered Motifs (None)
Sinocyclocheilus_anshuiensis_adamts20_1	R1528Q	# |---->Altered Structure_and_dynamics (Pr = 0.26)-------------------------------------------------------|
Sinocyclocheilus_anshuiensis_adamts20_1	R1528Q	# | |---->Altered Secondary_structure (Pr = 0.25) |
Sinocyclocheilus_anshuiensis_adamts20_1	R1528Q	# | | |
Sinocyclocheilus_anshuiensis_adamts20_1	R1528Q	# | |---->Altered Stability_and_conformational_flexibility (Pr = 0.26) |
Sinocyclocheilus_anshuiensis_adamts20_1	R1528Q	# | | |---->Loss of Disulfide_linkage at C1529 (Pr = 0.22 | P = 0.02) |
Sinocyclocheilus_anshuiensis_adamts20_1	R1528Q	# | | |---->Altered Conformational_flexibility (Pr = 0.26) |
Sinocyclocheilus_anshuiensis_adamts20_1	R1528Q	# | | |
Sinocyclocheilus_anshuiensis_adamts20_1	R1528Q	# | |---->Altered Special_structural_signatures (Pr = 0.19) |
Sinocyclocheilus_anshuiensis_adamts20_1	R1528Q	# | |---->Altered Signal_peptide (Pr = 0.00) |
Sinocyclocheilus_anshuiensis_adamts20_1	R1528Q	# | | |
Sinocyclocheilus_anshuiensis_adamts20_1	R1528Q	# | |---->Altered Transmembrane_protein (Pr = 0.19) |
Sinocyclocheilus_anshuiensis_adamts20_1	R1528Q	# | |---->Altered Non-cytoplasmic_loop (Pr = 0.19 | P = 7.3e-03) |
Sinocyclocheilus_anshuiensis_adamts20_1	R1528Q	# | |
Sinocyclocheilus_anshuiensis_adamts20_1	R1528Q	# |---->Altered Functional_residue (Pr = 0.16) |
Sinocyclocheilus_anshuiensis_adamts20_1	R1528Q	# |---->Altered Macromolecular_binding (Pr = 0.12) |
Sinocyclocheilus_anshuiensis_adamts20_1	R1528Q	# | |---->Altered Protein_binding (Pr = 0.12) |
Sinocyclocheilus_anshuiensis_adamts20_1	R1528Q	# | |---->Altered Disordered_interface (Pr = 0.12) |
Sinocyclocheilus_anshuiensis_adamts20_1	R1528Q	# | | |
Sinocyclocheilus_anshuiensis_adamts20_1	R1528Q	# | |---->Altered Ordered_interface (Pr = 0.03) |
Sinocyclocheilus_anshuiensis_adamts20_1	R1528Q	# | |
Sinocyclocheilus_anshuiensis_adamts20_1	R1528Q	# |---->Altered Metal_binding (Pr = 0.06)<---------------------------------------------------------|
Sinocyclocheilus_anshuiensis_adamts20_1	R1528Q	# |
Sinocyclocheilus_anshuiensis_adamts20_1	R1528Q	# |---->Altered PTM_site (Pr = 0.16)
Sinocyclocheilus_anshuiensis_adamts20_1	R1528Q	# |---->Gain of GPI-anchor_amidation at N1530 (Pr = 0.02 | P = 0.02)
Sinocyclocheilus_anshuiensis_adamts20_1	R1629H	0.151	Altered Cytoplasmic_loop (Pr = 0.29 | P = 4.0e-04); Loss of Helix (Pr = 0.28 | P = 0.03); Loss of ADP-ribosylation at R1629 (Pr = 0.22 | P = 0.03)	Altered Motifs (ELME000062:Secondary preference for PKA-type AGC kinase phosphorylation.)	Predicted conservation scores
Sinocyclocheilus_anshuiensis_adamts20_1	R1629H	# Altered Effect (Pr = 0.33)
Sinocyclocheilus_anshuiensis_adamts20_1	R1629H	# |---->Altered Motifs (ELME000062)
Sinocyclocheilus_anshuiensis_adamts20_1	R1629H	# |---->Altered Structure_and_dynamics (Pr = 0.33)-------------------------------------------------------|
Sinocyclocheilus_anshuiensis_adamts20_1	R1629H	# | |---->Altered Secondary_structure (Pr = 0.28) |
Sinocyclocheilus_anshuiensis_adamts20_1	R1629H	# | | |---->Loss of Helix (Pr = 0.28 | P = 0.03) |
Sinocyclocheilus_anshuiensis_adamts20_1	R1629H	# | | |
Sinocyclocheilus_anshuiensis_adamts20_1	R1629H	# | |---->Altered Stability_and_conformational_flexibility (Pr = 0.33) |
Sinocyclocheilus_anshuiensis_adamts20_1	R1629H	# | | |---->Altered Conformational_flexibility (Pr = 0.33) |
Sinocyclocheilus_anshuiensis_adamts20_1	R1629H	# | | |
Sinocyclocheilus_anshuiensis_adamts20_1	R1629H	# | |---->Altered Special_structural_signatures (Pr = 0.29) |
Sinocyclocheilus_anshuiensis_adamts20_1	R1629H	# | |---->Altered Signal_peptide (Pr = 0.00) |
Sinocyclocheilus_anshuiensis_adamts20_1	R1629H	# | | |
Sinocyclocheilus_anshuiensis_adamts20_1	R1629H	# | |---->Altered Transmembrane_protein (Pr = 0.29) |
Sinocyclocheilus_anshuiensis_adamts20_1	R1629H	# | |---->Altered Non-cytoplasmic_loop (Pr = 0.29 | P = 4.0e-04) |
Sinocyclocheilus_anshuiensis_adamts20_1	R1629H	# | |
Sinocyclocheilus_anshuiensis_adamts20_1	R1629H	# |---->Altered Functional_residue (Pr = 0.22) |
Sinocyclocheilus_anshuiensis_adamts20_1	R1629H	# |---->Altered Macromolecular_binding (Pr = 0.09) |
Sinocyclocheilus_anshuiensis_adamts20_1	R1629H	# | |---->Altered Protein_binding (Pr = 0.09) |
Sinocyclocheilus_anshuiensis_adamts20_1	R1629H	# | |---->Altered Disordered_interface (Pr = 0.09) |
Sinocyclocheilus_anshuiensis_adamts20_1	R1629H	# | | |
Sinocyclocheilus_anshuiensis_adamts20_1	R1629H	# | |---->Altered Ordered_interface (Pr = 0.03) |
Sinocyclocheilus_anshuiensis_adamts20_1	R1629H	# | |
Sinocyclocheilus_anshuiensis_adamts20_1	R1629H	# |---->Altered Metal_binding (Pr = 0.02)<---------------------------------------------------------|
Sinocyclocheilus_anshuiensis_adamts20_1	R1629H	# |
Sinocyclocheilus_anshuiensis_adamts20_1	R1629H	# |---->Altered PTM_site (Pr = 0.22)
Sinocyclocheilus_anshuiensis_adamts20_1	R1629H	# |---->Loss of ADP-ribosylation at R1629 (Pr = 0.22 | P = 0.03)
Sinocyclocheilus_anshuiensis_adamts20_1	D1636Y	0.573	Loss of Intrinsic_disorder (Pr = 0.50 | P = 6.7e-03); Loss of Helix (Pr = 0.27 | P = 0.04); Gain of Phosphorylation at D1636 (Pr = 0.27 | P = 0.02); Gain of Disulfide_linkage at C1635 (Pr = 0.26 | P = 4.8e-03); Loss of ADP-ribosylation at R1638 (Pr = 0.21 | P = 0.04); Altered Cytoplasmic_loop (Pr = 0.13 | P = 0.02)	Altered Motifs (ELME000020:ITIM (immunoreceptor tyrosine-based inhibitory motif). Phosphorylation of the ITIM motif - found in the cytoplasmic tail of some inhibitory receptors (KIRs) that bind MHC Class I - leads to the recruitment and activation of a protein tyrosine phosphatase.; ELME000120:Tyrosine-based sorting signal responsible for the interaction with mu subunit of AP (Adaptor Protein) complex; PS00007:Tyrosine kinase phosphorylation site)	Predicted conservation scores
Sinocyclocheilus_anshuiensis_adamts20_1	D1636Y	# Altered Effect (Pr = 0.50)
Sinocyclocheilus_anshuiensis_adamts20_1	D1636Y	# |---->Altered Motifs (ELME000020|ELME000120|PS00007)
Sinocyclocheilus_anshuiensis_adamts20_1	D1636Y	# |---->Altered Structure_and_dynamics (Pr = 0.50)-------------------------------------------------------|
Sinocyclocheilus_anshuiensis_adamts20_1	D1636Y	# | |---->Altered Secondary_structure (Pr = 0.27) |
Sinocyclocheilus_anshuiensis_adamts20_1	D1636Y	# | | |---->Loss of Helix (Pr = 0.27 | P = 0.04) |
Sinocyclocheilus_anshuiensis_adamts20_1	D1636Y	# | | |
Sinocyclocheilus_anshuiensis_adamts20_1	D1636Y	# | |---->Altered Stability_and_conformational_flexibility (Pr = 0.50) |
Sinocyclocheilus_anshuiensis_adamts20_1	D1636Y	# | | |---->Gain of Disulfide_linkage at C1635 (Pr = 0.26 | P = 4.8e-03) |
Sinocyclocheilus_anshuiensis_adamts20_1	D1636Y	# | | |---->Altered Conformational_flexibility (Pr = 0.50) |
Sinocyclocheilus_anshuiensis_adamts20_1	D1636Y	# | | |---->Loss of Intrinsic_disorder (Pr = 0.50 | P = 6.7e-03) |
Sinocyclocheilus_anshuiensis_adamts20_1	D1636Y	# | | |
Sinocyclocheilus_anshuiensis_adamts20_1	D1636Y	# | |---->Altered Special_structural_signatures (Pr = 0.13) |
Sinocyclocheilus_anshuiensis_adamts20_1	D1636Y	# | |---->Altered Signal_peptide (Pr = 0.00) |
Sinocyclocheilus_anshuiensis_adamts20_1	D1636Y	# | | |
Sinocyclocheilus_anshuiensis_adamts20_1	D1636Y	# | |---->Altered Transmembrane_protein (Pr = 0.13) |
Sinocyclocheilus_anshuiensis_adamts20_1	D1636Y	# | |---->Altered Non-cytoplasmic_loop (Pr = 0.13 | P = 0.02) |
Sinocyclocheilus_anshuiensis_adamts20_1	D1636Y	# | |
Sinocyclocheilus_anshuiensis_adamts20_1	D1636Y	# |---->Altered Functional_residue (Pr = 0.27) |
Sinocyclocheilus_anshuiensis_adamts20_1	D1636Y	# |---->Altered Macromolecular_binding (Pr = 0.13) |
Sinocyclocheilus_anshuiensis_adamts20_1	D1636Y	# | |---->Altered Protein_binding (Pr = 0.13) |
Sinocyclocheilus_anshuiensis_adamts20_1	D1636Y	# | |---->Altered Disordered_interface (Pr = 0.13) |
Sinocyclocheilus_anshuiensis_adamts20_1	D1636Y	# | | |
Sinocyclocheilus_anshuiensis_adamts20_1	D1636Y	# | |---->Altered Ordered_interface (Pr = 0.05) |
Sinocyclocheilus_anshuiensis_adamts20_1	D1636Y	# | |
Sinocyclocheilus_anshuiensis_adamts20_1	D1636Y	# |---->Altered Metal_binding (Pr = 0.10)<---------------------------------------------------------|
Sinocyclocheilus_anshuiensis_adamts20_1	D1636Y	# |
Sinocyclocheilus_anshuiensis_adamts20_1	D1636Y	# |---->Altered PTM_site (Pr = 0.27)
Sinocyclocheilus_anshuiensis_adamts20_1	D1636Y	# |---->Loss of ADP-ribosylation at R1638 (Pr = 0.21 | P = 0.04)
Sinocyclocheilus_anshuiensis_adamts20_1	D1636Y	# |---->Gain of Phosphorylation at D1636 (Pr = 0.27 | P = 0.02)
Sinocyclocheilus_anshuiensis_adamts20_1	L1639V	0.102	Gain of Disulfide_linkage at C1635 (Pr = 0.26 | P = 3.0e-03); Gain of ADP-ribosylation at R1638 (Pr = 0.23 | P = 0.01); Altered Cytoplasmic_loop (Pr = 0.12 | P = 0.03)	Altered Motifs (ELME000012:The di-Arg ER retention motif is defined by two consecutive arginine residues (RR) or with a single residue insertion (RXR). The motif is completed by an adjacent hydrophobic/arginine residue which may be on either side of the Arg pair.; ELME000259:The VxPx motif is located in the cytoplasmatic tails of vesicular cargoes. It allows the interaction with proteins that permit the vesicle budding from the trans-Golgi-network and its posterior transport to the plasma membrane of the cilia)	Predicted conservation scores
Sinocyclocheilus_anshuiensis_adamts20_1	L1639V	# Altered Effect (Pr = 0.26)
Sinocyclocheilus_anshuiensis_adamts20_1	L1639V	# |---->Altered Motifs (ELME000012|ELME000259)
Sinocyclocheilus_anshuiensis_adamts20_1	L1639V	# |---->Altered Structure_and_dynamics (Pr = 0.26)-------------------------------------------------------|
Sinocyclocheilus_anshuiensis_adamts20_1	L1639V	# | |---->Altered Secondary_structure (Pr = 0.25) |
Sinocyclocheilus_anshuiensis_adamts20_1	L1639V	# | | |
Sinocyclocheilus_anshuiensis_adamts20_1	L1639V	# | |---->Altered Stability_and_conformational_flexibility (Pr = 0.26) |
Sinocyclocheilus_anshuiensis_adamts20_1	L1639V	# | | |---->Gain of Disulfide_linkage at C1635 (Pr = 0.26 | P = 3.0e-03) |
Sinocyclocheilus_anshuiensis_adamts20_1	L1639V	# | | |---->Altered Conformational_flexibility (Pr = 0.26) |
Sinocyclocheilus_anshuiensis_adamts20_1	L1639V	# | | |
Sinocyclocheilus_anshuiensis_adamts20_1	L1639V	# | |---->Altered Special_structural_signatures (Pr = 0.12) |
Sinocyclocheilus_anshuiensis_adamts20_1	L1639V	# | |---->Altered Signal_peptide (Pr = 0.00) |
Sinocyclocheilus_anshuiensis_adamts20_1	L1639V	# | | |
Sinocyclocheilus_anshuiensis_adamts20_1	L1639V	# | |---->Altered Transmembrane_protein (Pr = 0.12) |
Sinocyclocheilus_anshuiensis_adamts20_1	L1639V	# | |---->Altered Non-cytoplasmic_loop (Pr = 0.12 | P = 0.03) |
Sinocyclocheilus_anshuiensis_adamts20_1	L1639V	# | |
Sinocyclocheilus_anshuiensis_adamts20_1	L1639V	# |---->Altered Functional_residue (Pr = 0.23) |
Sinocyclocheilus_anshuiensis_adamts20_1	L1639V	# |---->Altered Macromolecular_binding (Pr = 0.13) |
Sinocyclocheilus_anshuiensis_adamts20_1	L1639V	# | |---->Altered Protein_binding (Pr = 0.13) |
Sinocyclocheilus_anshuiensis_adamts20_1	L1639V	# | |---->Altered Disordered_interface (Pr = 0.13) |
Sinocyclocheilus_anshuiensis_adamts20_1	L1639V	# | | |
Sinocyclocheilus_anshuiensis_adamts20_1	L1639V	# | |---->Altered Ordered_interface (Pr = 0.04) |
Sinocyclocheilus_anshuiensis_adamts20_1	L1639V	# | |
Sinocyclocheilus_anshuiensis_adamts20_1	L1639V	# |---->Altered Metal_binding (Pr = 0.11)<---------------------------------------------------------|
Sinocyclocheilus_anshuiensis_adamts20_1	L1639V	# |
Sinocyclocheilus_anshuiensis_adamts20_1	L1639V	# |---->Altered PTM_site (Pr = 0.23)
Sinocyclocheilus_anshuiensis_adamts20_1	L1639V	# |---->Gain of ADP-ribosylation at R1638 (Pr = 0.23 | P = 0.01)
Sinocyclocheilus_anshuiensis_adamts20_2	S78K	0.273	Altered Calmodulin_binding (Pr = 0.25 | P = 0.02)	Altered Motifs (ELME000085:Glycosaminoglycan attachment site; ELME000336:NEK2 phosphorylation motif with preferred Phe - Leu or Met in the -3 position to compensate for less favorable residues in the +1 and +2 position.)	Predicted conservation scores
Sinocyclocheilus_anshuiensis_adamts20_2	S78K	# Altered Effect (Pr = 0.30)
Sinocyclocheilus_anshuiensis_adamts20_2	S78K	# |---->Altered Motifs (ELME000085|ELME000336)
Sinocyclocheilus_anshuiensis_adamts20_2	S78K	# |---->Altered Structure_and_dynamics (Pr = 0.30)-------------------------------------------------------|
Sinocyclocheilus_anshuiensis_adamts20_2	S78K	# | |---->Altered Secondary_structure (Pr = 0.26) |
Sinocyclocheilus_anshuiensis_adamts20_2	S78K	# | | |
Sinocyclocheilus_anshuiensis_adamts20_2	S78K	# | |---->Altered Stability_and_conformational_flexibility (Pr = 0.30) |
Sinocyclocheilus_anshuiensis_adamts20_2	S78K	# | | |---->Altered Conformational_flexibility (Pr = 0.30) |
Sinocyclocheilus_anshuiensis_adamts20_2	S78K	# | | |
Sinocyclocheilus_anshuiensis_adamts20_2	S78K	# | |---->Altered Special_structural_signatures (Pr = 0.05) |
Sinocyclocheilus_anshuiensis_adamts20_2	S78K	# | |---->Altered Signal_peptide (Pr = 0.00) |
Sinocyclocheilus_anshuiensis_adamts20_2	S78K	# | | |
Sinocyclocheilus_anshuiensis_adamts20_2	S78K	# | |---->Altered Transmembrane_protein (Pr = 0.05) |
Sinocyclocheilus_anshuiensis_adamts20_2	S78K	# | |
Sinocyclocheilus_anshuiensis_adamts20_2	S78K	# |---->Altered Functional_residue (Pr = 0.25) |
Sinocyclocheilus_anshuiensis_adamts20_2	S78K	# |---->Altered Macromolecular_binding (Pr = 0.25) |
Sinocyclocheilus_anshuiensis_adamts20_2	S78K	# | |---->Altered Protein_binding (Pr = 0.25) |
Sinocyclocheilus_anshuiensis_adamts20_2	S78K	# | |---->Altered Disordered_interface (Pr = 0.25) |
Sinocyclocheilus_anshuiensis_adamts20_2	S78K	# | | |---->Altered Calmodulin_binding (Pr = 0.25 | P = 0.02) |
Sinocyclocheilus_anshuiensis_adamts20_2	S78K	# | | |
Sinocyclocheilus_anshuiensis_adamts20_2	S78K	# | |---->Altered Ordered_interface (Pr = 0.08) |
Sinocyclocheilus_anshuiensis_adamts20_2	S78K	# | |
Sinocyclocheilus_anshuiensis_adamts20_2	S78K	# |---->Altered Metal_binding (Pr = 0.08)<---------------------------------------------------------|
Sinocyclocheilus_anshuiensis_adamts20_2	S78K	# |
Sinocyclocheilus_anshuiensis_adamts20_2	S78K	# |---->Altered PTM_site (Pr = 0.13)
Sinocyclocheilus_anshuiensis_adamts20_2	G79Q	0.445		Altered Motifs (ELME000085:Glycosaminoglycan attachment site; ELME000202:(ST)Q motif which is phosphorylated by PIKK family members.; ELME000336:NEK2 phosphorylation motif with preferred Phe - Leu or Met in the -3 position to compensate for less favorable residues in the +1 and +2 position.)	Predicted conservation scores
Sinocyclocheilus_anshuiensis_adamts20_2	G79Q	# Altered Effect (Pr = 0.26)
Sinocyclocheilus_anshuiensis_adamts20_2	G79Q	# |---->Altered Motifs (ELME000085|ELME000202|ELME000336)
Sinocyclocheilus_anshuiensis_adamts20_2	G79Q	# |---->Altered Structure_and_dynamics (Pr = 0.26)-------------------------------------------------------|
Sinocyclocheilus_anshuiensis_adamts20_2	G79Q	# | |---->Altered Secondary_structure (Pr = 0.26) |
Sinocyclocheilus_anshuiensis_adamts20_2	G79Q	# | | |
Sinocyclocheilus_anshuiensis_adamts20_2	G79Q	# | |---->Altered Stability_and_conformational_flexibility (Pr = 0.26) |
Sinocyclocheilus_anshuiensis_adamts20_2	G79Q	# | | |---->Altered Conformational_flexibility (Pr = 0.26) |
Sinocyclocheilus_anshuiensis_adamts20_2	G79Q	# | | |
Sinocyclocheilus_anshuiensis_adamts20_2	G79Q	# | |---->Altered Special_structural_signatures (Pr = 0.05) |
Sinocyclocheilus_anshuiensis_adamts20_2	G79Q	# | |---->Altered Signal_peptide (Pr = 0.00) |
Sinocyclocheilus_anshuiensis_adamts20_2	G79Q	# | | |
Sinocyclocheilus_anshuiensis_adamts20_2	G79Q	# | |---->Altered Transmembrane_protein (Pr = 0.05) |
Sinocyclocheilus_anshuiensis_adamts20_2	G79Q	# | |
Sinocyclocheilus_anshuiensis_adamts20_2	G79Q	# |---->Altered Functional_residue (Pr = 0.13) |
Sinocyclocheilus_anshuiensis_adamts20_2	G79Q	# |---->Altered Macromolecular_binding (Pr = 0.13) |
Sinocyclocheilus_anshuiensis_adamts20_2	G79Q	# | |---->Altered Protein_binding (Pr = 0.13) |
Sinocyclocheilus_anshuiensis_adamts20_2	G79Q	# | |---->Altered Disordered_interface (Pr = 0.13) |
Sinocyclocheilus_anshuiensis_adamts20_2	G79Q	# | | |
Sinocyclocheilus_anshuiensis_adamts20_2	G79Q	# | |---->Altered Ordered_interface (Pr = 0.10) |
Sinocyclocheilus_anshuiensis_adamts20_2	G79Q	# | |
Sinocyclocheilus_anshuiensis_adamts20_2	G79Q	# |---->Altered Metal_binding (Pr = 0.08)<---------------------------------------------------------|
Sinocyclocheilus_anshuiensis_adamts20_2	G79Q	# |
Sinocyclocheilus_anshuiensis_adamts20_2	G79Q	# |---->Altered PTM_site (Pr = 0.10)
Sinocyclocheilus_anshuiensis_adamts20_2	S80C	0.269	Loss of Intrinsic_disorder (Pr = 0.37 | P = 0.04)	Altered Motifs (ELME000085:Glycosaminoglycan attachment site; ELME000336:NEK2 phosphorylation motif with preferred Phe - Leu or Met in the -3 position to compensate for less favorable residues in the +1 and +2 position.)	Predicted conservation scores
Sinocyclocheilus_anshuiensis_adamts20_2	S80C	# Altered Effect (Pr = 0.37)
Sinocyclocheilus_anshuiensis_adamts20_2	S80C	# |---->Altered Motifs (ELME000085|ELME000336)
Sinocyclocheilus_anshuiensis_adamts20_2	S80C	# |---->Altered Structure_and_dynamics (Pr = 0.37)-------------------------------------------------------|
Sinocyclocheilus_anshuiensis_adamts20_2	S80C	# | |---->Altered Secondary_structure (Pr = 0.25) |
Sinocyclocheilus_anshuiensis_adamts20_2	S80C	# | | |
Sinocyclocheilus_anshuiensis_adamts20_2	S80C	# | |---->Altered Stability_and_conformational_flexibility (Pr = 0.37) |
Sinocyclocheilus_anshuiensis_adamts20_2	S80C	# | | |---->Altered Conformational_flexibility (Pr = 0.37) |
Sinocyclocheilus_anshuiensis_adamts20_2	S80C	# | | |---->Loss of Intrinsic_disorder (Pr = 0.37 | P = 0.04) |
Sinocyclocheilus_anshuiensis_adamts20_2	S80C	# | | |
Sinocyclocheilus_anshuiensis_adamts20_2	S80C	# | |---->Altered Special_structural_signatures (Pr = 0.06) |
Sinocyclocheilus_anshuiensis_adamts20_2	S80C	# | |---->Altered Signal_peptide (Pr = 0.00) |
Sinocyclocheilus_anshuiensis_adamts20_2	S80C	# | | |
Sinocyclocheilus_anshuiensis_adamts20_2	S80C	# | |---->Altered Transmembrane_protein (Pr = 0.06) |
Sinocyclocheilus_anshuiensis_adamts20_2	S80C	# | |
Sinocyclocheilus_anshuiensis_adamts20_2	S80C	# |---->Altered Functional_residue (Pr = 0.12) |
Sinocyclocheilus_anshuiensis_adamts20_2	S80C	# |---->Altered Macromolecular_binding (Pr = 0.12) |
Sinocyclocheilus_anshuiensis_adamts20_2	S80C	# | |---->Altered Protein_binding (Pr = 0.12) |
Sinocyclocheilus_anshuiensis_adamts20_2	S80C	# | |---->Altered Disordered_interface (Pr = 0.12) |
Sinocyclocheilus_anshuiensis_adamts20_2	S80C	# | | |
Sinocyclocheilus_anshuiensis_adamts20_2	S80C	# | |---->Altered Ordered_interface (Pr = 0.11) |
Sinocyclocheilus_anshuiensis_adamts20_2	S80C	# | |
Sinocyclocheilus_anshuiensis_adamts20_2	S80C	# |---->Altered Metal_binding (Pr = 0.11)<---------------------------------------------------------|
Sinocyclocheilus_anshuiensis_adamts20_2	S80C	# |
Sinocyclocheilus_anshuiensis_adamts20_2	S80C	# |---->Altered PTM_site (Pr = 0.11)
Sinocyclocheilus_anshuiensis_adamts20_2	R81K	0.184		Altered Motifs (None)	Predicted conservation scores
Sinocyclocheilus_anshuiensis_adamts20_2	R81K	# Altered Effect (Pr = 0.26)
Sinocyclocheilus_anshuiensis_adamts20_2	R81K	# |---->Altered Motifs (None)
Sinocyclocheilus_anshuiensis_adamts20_2	R81K	# |---->Altered Structure_and_dynamics (Pr = 0.26)-------------------------------------------------------|
Sinocyclocheilus_anshuiensis_adamts20_2	R81K	# | |---->Altered Secondary_structure (Pr = 0.26) |
Sinocyclocheilus_anshuiensis_adamts20_2	R81K	# | | |
Sinocyclocheilus_anshuiensis_adamts20_2	R81K	# | |---->Altered Stability_and_conformational_flexibility (Pr = 0.26) |
Sinocyclocheilus_anshuiensis_adamts20_2	R81K	# | | |---->Altered Conformational_flexibility (Pr = 0.26) |
Sinocyclocheilus_anshuiensis_adamts20_2	R81K	# | | |
Sinocyclocheilus_anshuiensis_adamts20_2	R81K	# | |---->Altered Special_structural_signatures (Pr = 0.05) |
Sinocyclocheilus_anshuiensis_adamts20_2	R81K	# | |---->Altered Signal_peptide (Pr = 0.00) |
Sinocyclocheilus_anshuiensis_adamts20_2	R81K	# | | |
Sinocyclocheilus_anshuiensis_adamts20_2	R81K	# | |---->Altered Transmembrane_protein (Pr = 0.05) |
Sinocyclocheilus_anshuiensis_adamts20_2	R81K	# | |
Sinocyclocheilus_anshuiensis_adamts20_2	R81K	# |---->Altered Functional_residue (Pr = 0.12) |
Sinocyclocheilus_anshuiensis_adamts20_2	R81K	# |---->Altered Macromolecular_binding (Pr = 0.11) |
Sinocyclocheilus_anshuiensis_adamts20_2	R81K	# | |---->Altered Protein_binding (Pr = 0.11) |
Sinocyclocheilus_anshuiensis_adamts20_2	R81K	# | |---->Altered Disordered_interface (Pr = 0.11) |
Sinocyclocheilus_anshuiensis_adamts20_2	R81K	# | | |
Sinocyclocheilus_anshuiensis_adamts20_2	R81K	# | |---->Altered Ordered_interface (Pr = 0.10) |
Sinocyclocheilus_anshuiensis_adamts20_2	R81K	# | |
Sinocyclocheilus_anshuiensis_adamts20_2	R81K	# |---->Altered Metal_binding (Pr = 0.10)<---------------------------------------------------------|
Sinocyclocheilus_anshuiensis_adamts20_2	R81K	# |
Sinocyclocheilus_anshuiensis_adamts20_2	R81K	# |---->Altered PTM_site (Pr = 0.12)
Sinocyclocheilus_anshuiensis_adamts20_2	A82R	0.574		Altered Motifs (ELME000102:N-Arg dibasic convertase (nardilysin) cleavage site (Xaa-|-Arg-Lys or Arg-|-Arg-Xaa).; ELME000108:Yeast kexin 2 cleavage site (Lys-Arg-|-Xaa or Arg-Arg-|-Xaa); PS00005:Protein kinase C phosphorylation site)	Predicted conservation scores
Sinocyclocheilus_anshuiensis_adamts20_2	A82R	# Altered Effect (Pr = 0.27)
Sinocyclocheilus_anshuiensis_adamts20_2	A82R	# |---->Altered Motifs (ELME000102|ELME000108|PS00005)
Sinocyclocheilus_anshuiensis_adamts20_2	A82R	# |---->Altered Structure_and_dynamics (Pr = 0.27)-------------------------------------------------------|
Sinocyclocheilus_anshuiensis_adamts20_2	A82R	# | |---->Altered Secondary_structure (Pr = 0.26) |
Sinocyclocheilus_anshuiensis_adamts20_2	A82R	# | | |
Sinocyclocheilus_anshuiensis_adamts20_2	A82R	# | |---->Altered Stability_and_conformational_flexibility (Pr = 0.27) |
Sinocyclocheilus_anshuiensis_adamts20_2	A82R	# | | |---->Altered Conformational_flexibility (Pr = 0.27) |
Sinocyclocheilus_anshuiensis_adamts20_2	A82R	# | | |
Sinocyclocheilus_anshuiensis_adamts20_2	A82R	# | |---->Altered Special_structural_signatures (Pr = 0.03) |
Sinocyclocheilus_anshuiensis_adamts20_2	A82R	# | |---->Altered Signal_peptide (Pr = 0.00) |
Sinocyclocheilus_anshuiensis_adamts20_2	A82R	# | | |
Sinocyclocheilus_anshuiensis_adamts20_2	A82R	# | |---->Altered Transmembrane_protein (Pr = 0.03) |
Sinocyclocheilus_anshuiensis_adamts20_2	A82R	# | |
Sinocyclocheilus_anshuiensis_adamts20_2	A82R	# |---->Altered Functional_residue (Pr = 0.14) |
Sinocyclocheilus_anshuiensis_adamts20_2	A82R	# |---->Altered Macromolecular_binding (Pr = 0.14) |
Sinocyclocheilus_anshuiensis_adamts20_2	A82R	# | |---->Altered Protein_binding (Pr = 0.14) |
Sinocyclocheilus_anshuiensis_adamts20_2	A82R	# | |---->Altered Disordered_interface (Pr = 0.14) |
Sinocyclocheilus_anshuiensis_adamts20_2	A82R	# | | |
Sinocyclocheilus_anshuiensis_adamts20_2	A82R	# | |---->Altered Ordered_interface (Pr = 0.10) |
Sinocyclocheilus_anshuiensis_adamts20_2	A82R	# | |
Sinocyclocheilus_anshuiensis_adamts20_2	A82R	# |---->Altered Metal_binding (Pr = 0.07)<---------------------------------------------------------|
Sinocyclocheilus_anshuiensis_adamts20_2	A82R	# |
Sinocyclocheilus_anshuiensis_adamts20_2	A82R	# |---->Altered PTM_site (Pr = 0.11)
Sinocyclocheilus_anshuiensis_adamts20_2	L182W	0.490	Gain of Strand (Pr = 0.28 | P = 0.01); Altered Cytoplasmic_loop (Pr = 0.26 | P = 8.6e-04)	Altered Motifs (ELME000064:CK2 phosphorylation site; ELME000085:Glycosaminoglycan attachment site)	Predicted conservation scores
Sinocyclocheilus_anshuiensis_adamts20_2	L182W	# Altered Effect (Pr = 0.32)
Sinocyclocheilus_anshuiensis_adamts20_2	L182W	# |---->Altered Motifs (ELME000064|ELME000085)
Sinocyclocheilus_anshuiensis_adamts20_2	L182W	# |---->Altered Structure_and_dynamics (Pr = 0.32)-------------------------------------------------------|
Sinocyclocheilus_anshuiensis_adamts20_2	L182W	# | |---->Altered Secondary_structure (Pr = 0.28) |
Sinocyclocheilus_anshuiensis_adamts20_2	L182W	# | | |---->Gain of Strand (Pr = 0.28 | P = 0.01) |
Sinocyclocheilus_anshuiensis_adamts20_2	L182W	# | | |
Sinocyclocheilus_anshuiensis_adamts20_2	L182W	# | |---->Altered Stability_and_conformational_flexibility (Pr = 0.32) |
Sinocyclocheilus_anshuiensis_adamts20_2	L182W	# | | |---->Altered Conformational_flexibility (Pr = 0.32) |
Sinocyclocheilus_anshuiensis_adamts20_2	L182W	# | | |
Sinocyclocheilus_anshuiensis_adamts20_2	L182W	# | |---->Altered Special_structural_signatures (Pr = 0.26) |
Sinocyclocheilus_anshuiensis_adamts20_2	L182W	# | |---->Altered Signal_peptide (Pr = 0.00) |
Sinocyclocheilus_anshuiensis_adamts20_2	L182W	# | | |
Sinocyclocheilus_anshuiensis_adamts20_2	L182W	# | |---->Altered Transmembrane_protein (Pr = 0.26) |
Sinocyclocheilus_anshuiensis_adamts20_2	L182W	# | |---->Altered Non-cytoplasmic_loop (Pr = 0.26 | P = 8.6e-04) |
Sinocyclocheilus_anshuiensis_adamts20_2	L182W	# | |
Sinocyclocheilus_anshuiensis_adamts20_2	L182W	# |---->Altered Functional_residue (Pr = 0.08) |
Sinocyclocheilus_anshuiensis_adamts20_2	L182W	# |---->Altered Macromolecular_binding (Pr = 0.08) |
Sinocyclocheilus_anshuiensis_adamts20_2	L182W	# | |---->Altered Protein_binding (Pr = 0.08) |
Sinocyclocheilus_anshuiensis_adamts20_2	L182W	# | |---->Altered Disordered_interface (Pr = 0.08) |
Sinocyclocheilus_anshuiensis_adamts20_2	L182W	# | | |
Sinocyclocheilus_anshuiensis_adamts20_2	L182W	# | |---->Altered Ordered_interface (Pr = 0.07) |
Sinocyclocheilus_anshuiensis_adamts20_2	L182W	# | |
Sinocyclocheilus_anshuiensis_adamts20_2	L182W	# |---->Altered Metal_binding (Pr = 0.07)<---------------------------------------------------------|
Sinocyclocheilus_anshuiensis_adamts20_2	L182W	# |
Sinocyclocheilus_anshuiensis_adamts20_2	L182W	# |---->Altered PTM_site (Pr = 0.06)
Sinocyclocheilus_anshuiensis_adamts20_2	I328C	0.736	Altered Cytoplasmic_loop (Pr = 0.40 | P = 9.7e-06); Gain of Zinc_binding at N332 (Pr = 0.26 | P = 0.03); Loss of Relative_solvent_accessibility (Pr = 0.24 | P = 0.04); Loss of Nickel_binding at N332 (Pr = 0.22 | P = 0.02)	Altered Motifs (None)	Predicted conservation scores
Sinocyclocheilus_anshuiensis_adamts20_2	I328C	# Altered Effect (Pr = 0.40)
Sinocyclocheilus_anshuiensis_adamts20_2	I328C	# |---->Altered Motifs (None)
Sinocyclocheilus_anshuiensis_adamts20_2	I328C	# |---->Altered Structure_and_dynamics (Pr = 0.40)-------------------------------------------------------|
Sinocyclocheilus_anshuiensis_adamts20_2	I328C	# | |---->Loss of Relative_solvent_accessibility (Pr = 0.24 | P = 0.04) |
Sinocyclocheilus_anshuiensis_adamts20_2	I328C	# | |---->Altered Secondary_structure (Pr = 0.23) |
Sinocyclocheilus_anshuiensis_adamts20_2	I328C	# | | |
Sinocyclocheilus_anshuiensis_adamts20_2	I328C	# | |---->Altered Stability_and_conformational_flexibility (Pr = 0.17) |
Sinocyclocheilus_anshuiensis_adamts20_2	I328C	# | | |---->Altered Conformational_flexibility (Pr = 0.17) |
Sinocyclocheilus_anshuiensis_adamts20_2	I328C	# | | |
Sinocyclocheilus_anshuiensis_adamts20_2	I328C	# | |---->Altered Special_structural_signatures (Pr = 0.40) |
Sinocyclocheilus_anshuiensis_adamts20_2	I328C	# | |---->Altered Signal_peptide (Pr = 0.00) |
Sinocyclocheilus_anshuiensis_adamts20_2	I328C	# | | |
Sinocyclocheilus_anshuiensis_adamts20_2	I328C	# | |---->Altered Transmembrane_protein (Pr = 0.40) |
Sinocyclocheilus_anshuiensis_adamts20_2	I328C	# | |---->Altered Non-cytoplasmic_loop (Pr = 0.40 | P = 9.7e-06) |
Sinocyclocheilus_anshuiensis_adamts20_2	I328C	# | |
Sinocyclocheilus_anshuiensis_adamts20_2	I328C	# |---->Altered Functional_residue (Pr = 0.26) |
Sinocyclocheilus_anshuiensis_adamts20_2	I328C	# |---->Altered Macromolecular_binding (Pr = 0.25) |
Sinocyclocheilus_anshuiensis_adamts20_2	I328C	# | |---->Altered Protein_binding (Pr = 0.25) |
Sinocyclocheilus_anshuiensis_adamts20_2	I328C	# | |---->Altered Disordered_interface (Pr = 0.12) |
Sinocyclocheilus_anshuiensis_adamts20_2	I328C	# | | |
Sinocyclocheilus_anshuiensis_adamts20_2	I328C	# | |---->Altered Ordered_interface (Pr = 0.25) |
Sinocyclocheilus_anshuiensis_adamts20_2	I328C	# | |
Sinocyclocheilus_anshuiensis_adamts20_2	I328C	# |---->Altered Metal_binding (Pr = 0.26)<---------------------------------------------------------|
Sinocyclocheilus_anshuiensis_adamts20_2	I328C	# | |---->Loss of Nickel_binding at N332 (Pr = 0.22 | P = 0.02)
Sinocyclocheilus_anshuiensis_adamts20_2	I328C	# | |---->Gain of Zinc_binding at N332 (Pr = 0.26 | P = 0.03)
Sinocyclocheilus_anshuiensis_adamts20_2	I328C	# |
Sinocyclocheilus_anshuiensis_adamts20_2	I328C	# |---->Altered PTM_site (Pr = 0.05)
Sinocyclocheilus_anshuiensis_adamts20_2	E377T	0.681	Loss of Zinc_binding at D378 (Pr = 0.40 | P = 6.7e-03); Altered Cytoplasmic_loop (Pr = 0.28 | P = 3.8e-04); Loss of Loop (Pr = 0.27 | P = 0.03); Loss of Sodium_binding at D378 (Pr = 0.25 | P = 0.01); Loss of Disulfide_linkage at C380 (Pr = 0.25 | P = 6.5e-03); Loss of Nickel_binding at D378 (Pr = 0.18 | P = 0.04); Loss of Manganese_binding at D378 (Pr = 0.15 | P = 0.04); Gain of Catalytic_site at R376 (Pr = 0.13 | P = 0.03); Loss of Potassium_binding at D378 (Pr = 0.10 | P = 0.05)	Altered Motifs (ELME000220:Phosphothreonine motif binding a subset of FHA domains that have a preference for an acidic amino acid at the pT+3 position.; ELME000336:NEK2 phosphorylation motif with preferred Phe - Leu or Met in the -3 position to compensate for less favorable residues in the +1 and +2 position.; PS00006:Casein kinase II phosphorylation site)	Predicted conservation scores
Sinocyclocheilus_anshuiensis_adamts20_2	E377T	# Altered Effect (Pr = 0.40)
Sinocyclocheilus_anshuiensis_adamts20_2	E377T	# |---->Altered Motifs (ELME000220|ELME000336|PS00006)
Sinocyclocheilus_anshuiensis_adamts20_2	E377T	# |---->Altered Structure_and_dynamics (Pr = 0.40)-------------------------------------------------------|
Sinocyclocheilus_anshuiensis_adamts20_2	E377T	# | |---->Altered Secondary_structure (Pr = 0.27) |
Sinocyclocheilus_anshuiensis_adamts20_2	E377T	# | | |---->Loss of Loop (Pr = 0.27 | P = 0.03) |
Sinocyclocheilus_anshuiensis_adamts20_2	E377T	# | | |
Sinocyclocheilus_anshuiensis_adamts20_2	E377T	# | |---->Altered Stability_and_conformational_flexibility (Pr = 0.25) |
Sinocyclocheilus_anshuiensis_adamts20_2	E377T	# | | |---->Loss of Disulfide_linkage at C380 (Pr = 0.25 | P = 6.5e-03) |
Sinocyclocheilus_anshuiensis_adamts20_2	E377T	# | | |---->Altered Conformational_flexibility (Pr = 0.16) |
Sinocyclocheilus_anshuiensis_adamts20_2	E377T	# | | |
Sinocyclocheilus_anshuiensis_adamts20_2	E377T	# | |---->Altered Special_structural_signatures (Pr = 0.28) |
Sinocyclocheilus_anshuiensis_adamts20_2	E377T	# | |---->Altered Signal_peptide (Pr = 0.00) |
Sinocyclocheilus_anshuiensis_adamts20_2	E377T	# | | |
Sinocyclocheilus_anshuiensis_adamts20_2	E377T	# | |---->Altered Transmembrane_protein (Pr = 0.28) |
Sinocyclocheilus_anshuiensis_adamts20_2	E377T	# | |---->Altered Non-cytoplasmic_loop (Pr = 0.28 | P = 3.8e-04) |
Sinocyclocheilus_anshuiensis_adamts20_2	E377T	# | |
Sinocyclocheilus_anshuiensis_adamts20_2	E377T	# |---->Altered Functional_residue (Pr = 0.40) |
Sinocyclocheilus_anshuiensis_adamts20_2	E377T	# |---->Gain of Catalytic_site at R376 (Pr = 0.13 | P = 0.03) |
Sinocyclocheilus_anshuiensis_adamts20_2	E377T	# |---->Altered Macromolecular_binding (Pr = 0.22) |
Sinocyclocheilus_anshuiensis_adamts20_2	E377T	# | |---->Altered Protein_binding (Pr = 0.22) |
Sinocyclocheilus_anshuiensis_adamts20_2	E377T	# | |---->Altered Disordered_interface (Pr = 0.12) |
Sinocyclocheilus_anshuiensis_adamts20_2	E377T	# | | |
Sinocyclocheilus_anshuiensis_adamts20_2	E377T	# | |---->Altered Ordered_interface (Pr = 0.22) |
Sinocyclocheilus_anshuiensis_adamts20_2	E377T	# | |
Sinocyclocheilus_anshuiensis_adamts20_2	E377T	# |---->Altered Metal_binding (Pr = 0.40)<---------------------------------------------------------|
Sinocyclocheilus_anshuiensis_adamts20_2	E377T	# | |---->Loss of Manganese_binding at D378 (Pr = 0.15 | P = 0.04)
Sinocyclocheilus_anshuiensis_adamts20_2	E377T	# | |---->Loss of Nickel_binding at D378 (Pr = 0.18 | P = 0.04)
Sinocyclocheilus_anshuiensis_adamts20_2	E377T	# | |---->Loss of Potassium_binding at D378 (Pr = 0.10 | P = 0.05)
Sinocyclocheilus_anshuiensis_adamts20_2	E377T	# | |---->Loss of Sodium_binding at D378 (Pr = 0.25 | P = 0.01)
Sinocyclocheilus_anshuiensis_adamts20_2	E377T	# | |---->Loss of Zinc_binding at D378 (Pr = 0.40 | P = 6.7e-03)
Sinocyclocheilus_anshuiensis_adamts20_2	E377T	# |
Sinocyclocheilus_anshuiensis_adamts20_2	E377T	# |---->Altered PTM_site (Pr = 0.14)
Sinocyclocheilus_anshuiensis_adamts20_2	D378S	0.907	Loss of Zinc_binding at D378 (Pr = 0.46 | P = 4.6e-03); Loss of Sodium_binding at D378 (Pr = 0.29 | P = 4.7e-03); Altered Cytoplasmic_loop (Pr = 0.28 | P = 4.7e-04); Gain of Relative_solvent_accessibility (Pr = 0.26 | P = 0.03); Gain of Disulfide_linkage at C380 (Pr = 0.26 | P = 3.4e-03); Gain of Strand (Pr = 0.26 | P = 0.05); Loss of Nickel_binding at D378 (Pr = 0.19 | P = 0.03); Loss of Manganese_binding at D378 (Pr = 0.16 | P = 0.04); Loss of Potassium_binding at D378 (Pr = 0.10 | P = 0.05)	Altered Motifs (ELME000062:Secondary preference for PKA-type AGC kinase phosphorylation.; ELME000220:Phosphothreonine motif binding a subset of FHA domains that have a preference for an acidic amino acid at the pT+3 position.; PS00006:Casein kinase II phosphorylation site)	Predicted conservation scores
Sinocyclocheilus_anshuiensis_adamts20_2	D378S	# Altered Effect (Pr = 0.46)
Sinocyclocheilus_anshuiensis_adamts20_2	D378S	# |---->Altered Motifs (ELME000062|ELME000220|PS00006)
Sinocyclocheilus_anshuiensis_adamts20_2	D378S	# |---->Altered Structure_and_dynamics (Pr = 0.46)-------------------------------------------------------|
Sinocyclocheilus_anshuiensis_adamts20_2	D378S	# | |---->Gain of Relative_solvent_accessibility (Pr = 0.26 | P = 0.03) |
Sinocyclocheilus_anshuiensis_adamts20_2	D378S	# | |---->Altered Secondary_structure (Pr = 0.26) |
Sinocyclocheilus_anshuiensis_adamts20_2	D378S	# | | |---->Gain of Strand (Pr = 0.26 | P = 0.05) |
Sinocyclocheilus_anshuiensis_adamts20_2	D378S	# | | |
Sinocyclocheilus_anshuiensis_adamts20_2	D378S	# | |---->Altered Stability_and_conformational_flexibility (Pr = 0.26) |
Sinocyclocheilus_anshuiensis_adamts20_2	D378S	# | | |---->Gain of Disulfide_linkage at C380 (Pr = 0.26 | P = 3.4e-03) |
Sinocyclocheilus_anshuiensis_adamts20_2	D378S	# | | |---->Altered Conformational_flexibility (Pr = 0.18) |
Sinocyclocheilus_anshuiensis_adamts20_2	D378S	# | | |
Sinocyclocheilus_anshuiensis_adamts20_2	D378S	# | |---->Altered Special_structural_signatures (Pr = 0.28) |
Sinocyclocheilus_anshuiensis_adamts20_2	D378S	# | |---->Altered Signal_peptide (Pr = 0.00) |
Sinocyclocheilus_anshuiensis_adamts20_2	D378S	# | | |
Sinocyclocheilus_anshuiensis_adamts20_2	D378S	# | |---->Altered Transmembrane_protein (Pr = 0.28) |
Sinocyclocheilus_anshuiensis_adamts20_2	D378S	# | |---->Altered Non-cytoplasmic_loop (Pr = 0.28 | P = 4.7e-04) |
Sinocyclocheilus_anshuiensis_adamts20_2	D378S	# | |
Sinocyclocheilus_anshuiensis_adamts20_2	D378S	# |---->Altered Functional_residue (Pr = 0.46) |
Sinocyclocheilus_anshuiensis_adamts20_2	D378S	# |---->Altered Macromolecular_binding (Pr = 0.22) |
Sinocyclocheilus_anshuiensis_adamts20_2	D378S	# | |---->Altered Protein_binding (Pr = 0.22) |
Sinocyclocheilus_anshuiensis_adamts20_2	D378S	# | |---->Altered Disordered_interface (Pr = 0.12) |
Sinocyclocheilus_anshuiensis_adamts20_2	D378S	# | | |
Sinocyclocheilus_anshuiensis_adamts20_2	D378S	# | |---->Altered Ordered_interface (Pr = 0.22) |
Sinocyclocheilus_anshuiensis_adamts20_2	D378S	# | |
Sinocyclocheilus_anshuiensis_adamts20_2	D378S	# |---->Altered Metal_binding (Pr = 0.46)<---------------------------------------------------------|
Sinocyclocheilus_anshuiensis_adamts20_2	D378S	# | |---->Loss of Manganese_binding at D378 (Pr = 0.16 | P = 0.04)
Sinocyclocheilus_anshuiensis_adamts20_2	D378S	# | |---->Loss of Nickel_binding at D378 (Pr = 0.19 | P = 0.03)
Sinocyclocheilus_anshuiensis_adamts20_2	D378S	# | |---->Loss of Potassium_binding at D378 (Pr = 0.10 | P = 0.05)
Sinocyclocheilus_anshuiensis_adamts20_2	D378S	# | |---->Loss of Sodium_binding at D378 (Pr = 0.29 | P = 4.7e-03)
Sinocyclocheilus_anshuiensis_adamts20_2	D378S	# | |---->Loss of Zinc_binding at D378 (Pr = 0.46 | P = 4.6e-03)
Sinocyclocheilus_anshuiensis_adamts20_2	D378S	# |
Sinocyclocheilus_anshuiensis_adamts20_2	D378S	# |---->Altered PTM_site (Pr = 0.14)
Sinocyclocheilus_anshuiensis_adamts20_2	I379A	0.813	Altered Cytoplasmic_loop (Pr = 0.32 | P = 9.3e-05); Loss of Zinc_binding at D378 (Pr = 0.32 | P = 0.01); Loss of Relative_solvent_accessibility (Pr = 0.27 | P = 0.02); Loss of Sodium_binding at D378 (Pr = 0.25 | P = 0.01); Gain of Disulfide_linkage at C380 (Pr = 0.25 | P = 7.0e-03); Gain of Nickel_binding at D378 (Pr = 0.17 | P = 0.05); Loss of Manganese_binding at D378 (Pr = 0.14 | P = 0.04); Altered Stability (Pr = 0.11 | P = 0.04); Gain of Potassium_binding at D378 (Pr = 0.10 | P = 0.04); Gain of Copper_binding at D378 (Pr = 0.04 | P = 0.05)	Altered Motifs (ELME000220:Phosphothreonine motif binding a subset of FHA domains that have a preference for an acidic amino acid at the pT+3 position.)	Predicted conservation scores
Sinocyclocheilus_anshuiensis_adamts20_2	I379A	# Altered Effect (Pr = 0.32)
Sinocyclocheilus_anshuiensis_adamts20_2	I379A	# |---->Altered Motifs (ELME000220)
Sinocyclocheilus_anshuiensis_adamts20_2	I379A	# |---->Altered Structure_and_dynamics (Pr = 0.32)-------------------------------------------------------|
Sinocyclocheilus_anshuiensis_adamts20_2	I379A	# | |---->Loss of Relative_solvent_accessibility (Pr = 0.27 | P = 0.02) |
Sinocyclocheilus_anshuiensis_adamts20_2	I379A	# | |---->Altered Secondary_structure (Pr = 0.25) |
Sinocyclocheilus_anshuiensis_adamts20_2	I379A	# | | |
Sinocyclocheilus_anshuiensis_adamts20_2	I379A	# | |---->Altered Stability_and_conformational_flexibility (Pr = 0.28) |
Sinocyclocheilus_anshuiensis_adamts20_2	I379A	# | | |---->Altered Stability (Pr = 0.11 | P = 0.04) |
Sinocyclocheilus_anshuiensis_adamts20_2	I379A	# | | |---->Gain of Disulfide_linkage at C380 (Pr = 0.25 | P = 7.0e-03) |
Sinocyclocheilus_anshuiensis_adamts20_2	I379A	# | | |---->Altered Conformational_flexibility (Pr = 0.28) |
Sinocyclocheilus_anshuiensis_adamts20_2	I379A	# | | |
Sinocyclocheilus_anshuiensis_adamts20_2	I379A	# | |---->Altered Special_structural_signatures (Pr = 0.32) |
Sinocyclocheilus_anshuiensis_adamts20_2	I379A	# | |---->Altered Signal_peptide (Pr = 0.00) |
Sinocyclocheilus_anshuiensis_adamts20_2	I379A	# | | |
Sinocyclocheilus_anshuiensis_adamts20_2	I379A	# | |---->Altered Transmembrane_protein (Pr = 0.32) |
Sinocyclocheilus_anshuiensis_adamts20_2	I379A	# | |---->Altered Non-cytoplasmic_loop (Pr = 0.32 | P = 9.3e-05) |
Sinocyclocheilus_anshuiensis_adamts20_2	I379A	# | |
Sinocyclocheilus_anshuiensis_adamts20_2	I379A	# |---->Altered Functional_residue (Pr = 0.32) |
Sinocyclocheilus_anshuiensis_adamts20_2	I379A	# |---->Altered Macromolecular_binding (Pr = 0.22) |
Sinocyclocheilus_anshuiensis_adamts20_2	I379A	# | |---->Altered Protein_binding (Pr = 0.22) |
Sinocyclocheilus_anshuiensis_adamts20_2	I379A	# | |---->Altered Disordered_interface (Pr = 0.13) |
Sinocyclocheilus_anshuiensis_adamts20_2	I379A	# | | |
Sinocyclocheilus_anshuiensis_adamts20_2	I379A	# | |---->Altered Ordered_interface (Pr = 0.22) |
Sinocyclocheilus_anshuiensis_adamts20_2	I379A	# | |
Sinocyclocheilus_anshuiensis_adamts20_2	I379A	# |---->Altered Metal_binding (Pr = 0.32)<---------------------------------------------------------|
Sinocyclocheilus_anshuiensis_adamts20_2	I379A	# | |---->Gain of Copper_binding at D378 (Pr = 0.04 | P = 0.05)
Sinocyclocheilus_anshuiensis_adamts20_2	I379A	# | |---->Loss of Manganese_binding at D378 (Pr = 0.14 | P = 0.04)
Sinocyclocheilus_anshuiensis_adamts20_2	I379A	# | |---->Gain of Nickel_binding at D378 (Pr = 0.17 | P = 0.05)
Sinocyclocheilus_anshuiensis_adamts20_2	I379A	# | |---->Gain of Potassium_binding at D378 (Pr = 0.10 | P = 0.04)
Sinocyclocheilus_anshuiensis_adamts20_2	I379A	# | |---->Loss of Sodium_binding at D378 (Pr = 0.25 | P = 0.01)
Sinocyclocheilus_anshuiensis_adamts20_2	I379A	# | |---->Loss of Zinc_binding at D378 (Pr = 0.32 | P = 0.01)
Sinocyclocheilus_anshuiensis_adamts20_2	I379A	# |
Sinocyclocheilus_anshuiensis_adamts20_2	I379A	# |---->Altered PTM_site (Pr = 0.15)
Sinocyclocheilus_anshuiensis_adamts20_2	C380E	0.946	Loss of Zinc_binding at D378 (Pr = 0.40 | P = 6.7e-03); Loss of Disulfide_linkage at C380 (Pr = 0.38 | P = 6.1e-04); Altered Cytoplasmic_loop (Pr = 0.33 | P = 5.8e-05); Gain of Sodium_binding at D378 (Pr = 0.31 | P = 2.3e-03); Gain of Loop (Pr = 0.28 | P = 0.02); Loss of Relative_solvent_accessibility (Pr = 0.25 | P = 0.03); Gain of Nickel_binding at D378 (Pr = 0.23 | P = 0.02); Gain of Manganese_binding at D378 (Pr = 0.19 | P = 0.02); Gain of Potassium_binding at D378 (Pr = 0.12 | P = 0.04)	Altered Motifs (None)	Predicted conservation scores
Sinocyclocheilus_anshuiensis_adamts20_2	C380E	# Altered Effect (Pr = 0.40)
Sinocyclocheilus_anshuiensis_adamts20_2	C380E	# |---->Altered Motifs (None)
Sinocyclocheilus_anshuiensis_adamts20_2	C380E	# |---->Altered Structure_and_dynamics (Pr = 0.40)-------------------------------------------------------|
Sinocyclocheilus_anshuiensis_adamts20_2	C380E	# | |---->Loss of Relative_solvent_accessibility (Pr = 0.25 | P = 0.03) |
Sinocyclocheilus_anshuiensis_adamts20_2	C380E	# | |---->Altered Secondary_structure (Pr = 0.28) |
Sinocyclocheilus_anshuiensis_adamts20_2	C380E	# | | |---->Gain of Loop (Pr = 0.28 | P = 0.02) |
Sinocyclocheilus_anshuiensis_adamts20_2	C380E	# | | |
Sinocyclocheilus_anshuiensis_adamts20_2	C380E	# | |---->Altered Stability_and_conformational_flexibility (Pr = 0.38) |
Sinocyclocheilus_anshuiensis_adamts20_2	C380E	# | | |---->Loss of Disulfide_linkage at C380 (Pr = 0.38 | P = 6.1e-04) |
Sinocyclocheilus_anshuiensis_adamts20_2	C380E	# | | |---->Altered Conformational_flexibility (Pr = 0.29) |
Sinocyclocheilus_anshuiensis_adamts20_2	C380E	# | | |
Sinocyclocheilus_anshuiensis_adamts20_2	C380E	# | |---->Altered Special_structural_signatures (Pr = 0.33) |
Sinocyclocheilus_anshuiensis_adamts20_2	C380E	# | |---->Altered Signal_peptide (Pr = 0.00) |
Sinocyclocheilus_anshuiensis_adamts20_2	C380E	# | | |
Sinocyclocheilus_anshuiensis_adamts20_2	C380E	# | |---->Altered Transmembrane_protein (Pr = 0.33) |
Sinocyclocheilus_anshuiensis_adamts20_2	C380E	# | |---->Altered Non-cytoplasmic_loop (Pr = 0.33 | P = 5.8e-05) |
Sinocyclocheilus_anshuiensis_adamts20_2	C380E	# | |
Sinocyclocheilus_anshuiensis_adamts20_2	C380E	# |---->Altered Functional_residue (Pr = 0.40) |
Sinocyclocheilus_anshuiensis_adamts20_2	C380E	# |---->Altered Macromolecular_binding (Pr = 0.23) |
Sinocyclocheilus_anshuiensis_adamts20_2	C380E	# | |---->Altered Protein_binding (Pr = 0.23) |
Sinocyclocheilus_anshuiensis_adamts20_2	C380E	# | |---->Altered Disordered_interface (Pr = 0.19) |
Sinocyclocheilus_anshuiensis_adamts20_2	C380E	# | | |
Sinocyclocheilus_anshuiensis_adamts20_2	C380E	# | |---->Altered Ordered_interface (Pr = 0.23) |
Sinocyclocheilus_anshuiensis_adamts20_2	C380E	# | |
Sinocyclocheilus_anshuiensis_adamts20_2	C380E	# |---->Altered Metal_binding (Pr = 0.40)<---------------------------------------------------------|
Sinocyclocheilus_anshuiensis_adamts20_2	C380E	# | |---->Gain of Manganese_binding at D378 (Pr = 0.19 | P = 0.02)
Sinocyclocheilus_anshuiensis_adamts20_2	C380E	# | |---->Gain of Nickel_binding at D378 (Pr = 0.23 | P = 0.02)
Sinocyclocheilus_anshuiensis_adamts20_2	C380E	# | |---->Gain of Potassium_binding at D378 (Pr = 0.12 | P = 0.04)
Sinocyclocheilus_anshuiensis_adamts20_2	C380E	# | |---->Gain of Sodium_binding at D378 (Pr = 0.31 | P = 2.3e-03)
Sinocyclocheilus_anshuiensis_adamts20_2	C380E	# | |---->Loss of Zinc_binding at D378 (Pr = 0.40 | P = 6.7e-03)
Sinocyclocheilus_anshuiensis_adamts20_2	C380E	# |
Sinocyclocheilus_anshuiensis_adamts20_2	C380E	# |---->Altered PTM_site (Pr = 0.14)
Sinocyclocheilus_anshuiensis_adamts20_2	R381G	0.455	Altered Cytoplasmic_loop (Pr = 0.36 | P = 1.5e-05); Gain of Zinc_binding at D378 (Pr = 0.29 | P = 0.02); Gain of Relative_solvent_accessibility (Pr = 0.27 | P = 0.02); Gain of Sodium_binding at D378 (Pr = 0.27 | P = 6.5e-03); Gain of Disulfide_linkage at C380 (Pr = 0.24 | P = 7.5e-03); Gain of Nickel_binding at D378 (Pr = 0.20 | P = 0.03); Gain of Manganese_binding at D378 (Pr = 0.15 | P = 0.03); Loss of Potassium_binding at D378 (Pr = 0.10 | P = 0.05)	Altered Motifs (None)	Predicted conservation scores
Sinocyclocheilus_anshuiensis_adamts20_2	R381G	# Altered Effect (Pr = 0.36)
Sinocyclocheilus_anshuiensis_adamts20_2	R381G	# |---->Altered Motifs (None)
Sinocyclocheilus_anshuiensis_adamts20_2	R381G	# |---->Altered Structure_and_dynamics (Pr = 0.36)-------------------------------------------------------|
Sinocyclocheilus_anshuiensis_adamts20_2	R381G	# | |---->Gain of Relative_solvent_accessibility (Pr = 0.27 | P = 0.02) |
Sinocyclocheilus_anshuiensis_adamts20_2	R381G	# | |---->Altered Secondary_structure (Pr = 0.26) |
Sinocyclocheilus_anshuiensis_adamts20_2	R381G	# | | |
Sinocyclocheilus_anshuiensis_adamts20_2	R381G	# | |---->Altered Stability_and_conformational_flexibility (Pr = 0.24) |
Sinocyclocheilus_anshuiensis_adamts20_2	R381G	# | | |---->Gain of Disulfide_linkage at C380 (Pr = 0.24 | P = 7.5e-03) |
Sinocyclocheilus_anshuiensis_adamts20_2	R381G	# | | |---->Altered Conformational_flexibility (Pr = 0.21) |
Sinocyclocheilus_anshuiensis_adamts20_2	R381G	# | | |
Sinocyclocheilus_anshuiensis_adamts20_2	R381G	# | |---->Altered Special_structural_signatures (Pr = 0.36) |
Sinocyclocheilus_anshuiensis_adamts20_2	R381G	# | |---->Altered Signal_peptide (Pr = 0.00) |
Sinocyclocheilus_anshuiensis_adamts20_2	R381G	# | | |
Sinocyclocheilus_anshuiensis_adamts20_2	R381G	# | |---->Altered Transmembrane_protein (Pr = 0.36) |
Sinocyclocheilus_anshuiensis_adamts20_2	R381G	# | |---->Altered Non-cytoplasmic_loop (Pr = 0.36 | P = 1.5e-05) |
Sinocyclocheilus_anshuiensis_adamts20_2	R381G	# | |
Sinocyclocheilus_anshuiensis_adamts20_2	R381G	# |---->Altered Functional_residue (Pr = 0.29) |
Sinocyclocheilus_anshuiensis_adamts20_2	R381G	# |---->Altered Macromolecular_binding (Pr = 0.24) |
Sinocyclocheilus_anshuiensis_adamts20_2	R381G	# | |---->Altered Protein_binding (Pr = 0.24) |
Sinocyclocheilus_anshuiensis_adamts20_2	R381G	# | |---->Altered Disordered_interface (Pr = 0.13) |
Sinocyclocheilus_anshuiensis_adamts20_2	R381G	# | | |
Sinocyclocheilus_anshuiensis_adamts20_2	R381G	# | |---->Altered Ordered_interface (Pr = 0.24) |
Sinocyclocheilus_anshuiensis_adamts20_2	R381G	# | |
Sinocyclocheilus_anshuiensis_adamts20_2	R381G	# |---->Altered Metal_binding (Pr = 0.29)<---------------------------------------------------------|
Sinocyclocheilus_anshuiensis_adamts20_2	R381G	# | |---->Gain of Manganese_binding at D378 (Pr = 0.15 | P = 0.03)
Sinocyclocheilus_anshuiensis_adamts20_2	R381G	# | |---->Gain of Nickel_binding at D378 (Pr = 0.20 | P = 0.03)
Sinocyclocheilus_anshuiensis_adamts20_2	R381G	# | |---->Loss of Potassium_binding at D378 (Pr = 0.10 | P = 0.05)
Sinocyclocheilus_anshuiensis_adamts20_2	R381G	# | |---->Gain of Sodium_binding at D378 (Pr = 0.27 | P = 6.5e-03)
Sinocyclocheilus_anshuiensis_adamts20_2	R381G	# | |---->Gain of Zinc_binding at D378 (Pr = 0.29 | P = 0.02)
Sinocyclocheilus_anshuiensis_adamts20_2	R381G	# |
Sinocyclocheilus_anshuiensis_adamts20_2	R381G	# |---->Altered PTM_site (Pr = 0.17)
Sinocyclocheilus_anshuiensis_adamts20_2	A382E	0.669	Altered Cytoplasmic_loop (Pr = 0.28 | P = 4.2e-04); Gain of Zinc_binding at D378 (Pr = 0.27 | P = 0.03); Gain of Loop (Pr = 0.27 | P = 0.04); Loss of Sodium_binding at D378 (Pr = 0.25 | P = 0.01); Loss of Disulfide_linkage at C380 (Pr = 0.24 | P = 7.9e-03); Gain of Relative_solvent_accessibility (Pr = 0.24 | P = 0.04); Loss of Nickel_binding at D378 (Pr = 0.17 | P = 0.05); Gain of Manganese_binding at D378 (Pr = 0.15 | P = 0.03); Gain of Potassium_binding at D378 (Pr = 0.10 | P = 0.05)	Altered Motifs (None)	Predicted conservation scores
Sinocyclocheilus_anshuiensis_adamts20_2	A382E	# Altered Effect (Pr = 0.28)
Sinocyclocheilus_anshuiensis_adamts20_2	A382E	# |---->Altered Motifs (None)
Sinocyclocheilus_anshuiensis_adamts20_2	A382E	# |---->Altered Structure_and_dynamics (Pr = 0.28)-------------------------------------------------------|
Sinocyclocheilus_anshuiensis_adamts20_2	A382E	# | |---->Gain of Relative_solvent_accessibility (Pr = 0.24 | P = 0.04) |
Sinocyclocheilus_anshuiensis_adamts20_2	A382E	# | |---->Altered Secondary_structure (Pr = 0.27) |
Sinocyclocheilus_anshuiensis_adamts20_2	A382E	# | | |---->Gain of Loop (Pr = 0.27 | P = 0.04) |
Sinocyclocheilus_anshuiensis_adamts20_2	A382E	# | | |
Sinocyclocheilus_anshuiensis_adamts20_2	A382E	# | |---->Altered Stability_and_conformational_flexibility (Pr = 0.26) |
Sinocyclocheilus_anshuiensis_adamts20_2	A382E	# | | |---->Loss of Disulfide_linkage at C380 (Pr = 0.24 | P = 7.9e-03) |
Sinocyclocheilus_anshuiensis_adamts20_2	A382E	# | | |---->Altered Conformational_flexibility (Pr = 0.26) |
Sinocyclocheilus_anshuiensis_adamts20_2	A382E	# | | |
Sinocyclocheilus_anshuiensis_adamts20_2	A382E	# | |---->Altered Special_structural_signatures (Pr = 0.28) |
Sinocyclocheilus_anshuiensis_adamts20_2	A382E	# | |---->Altered Signal_peptide (Pr = 0.00) |
Sinocyclocheilus_anshuiensis_adamts20_2	A382E	# | | |
Sinocyclocheilus_anshuiensis_adamts20_2	A382E	# | |---->Altered Transmembrane_protein (Pr = 0.28) |
Sinocyclocheilus_anshuiensis_adamts20_2	A382E	# | |---->Altered Non-cytoplasmic_loop (Pr = 0.28 | P = 4.2e-04) |
Sinocyclocheilus_anshuiensis_adamts20_2	A382E	# | |
Sinocyclocheilus_anshuiensis_adamts20_2	A382E	# |---->Altered Functional_residue (Pr = 0.27) |
Sinocyclocheilus_anshuiensis_adamts20_2	A382E	# |---->Altered Macromolecular_binding (Pr = 0.22) |
Sinocyclocheilus_anshuiensis_adamts20_2	A382E	# | |---->Altered Protein_binding (Pr = 0.22) |
Sinocyclocheilus_anshuiensis_adamts20_2	A382E	# | |---->Altered Disordered_interface (Pr = 0.13) |
Sinocyclocheilus_anshuiensis_adamts20_2	A382E	# | | |
Sinocyclocheilus_anshuiensis_adamts20_2	A382E	# | |---->Altered Ordered_interface (Pr = 0.22) |
Sinocyclocheilus_anshuiensis_adamts20_2	A382E	# | |
Sinocyclocheilus_anshuiensis_adamts20_2	A382E	# |---->Altered Metal_binding (Pr = 0.27)<---------------------------------------------------------|
Sinocyclocheilus_anshuiensis_adamts20_2	A382E	# | |---->Gain of Manganese_binding at D378 (Pr = 0.15 | P = 0.03)
Sinocyclocheilus_anshuiensis_adamts20_2	A382E	# | |---->Loss of Nickel_binding at D378 (Pr = 0.17 | P = 0.05)
Sinocyclocheilus_anshuiensis_adamts20_2	A382E	# | |---->Gain of Potassium_binding at D378 (Pr = 0.10 | P = 0.05)
Sinocyclocheilus_anshuiensis_adamts20_2	A382E	# | |---->Loss of Sodium_binding at D378 (Pr = 0.25 | P = 0.01)
Sinocyclocheilus_anshuiensis_adamts20_2	A382E	# | |---->Gain of Zinc_binding at D378 (Pr = 0.27 | P = 0.03)
Sinocyclocheilus_anshuiensis_adamts20_2	A382E	# |
Sinocyclocheilus_anshuiensis_adamts20_2	A382E	# |---->Altered PTM_site (Pr = 0.14)
Sinocyclocheilus_anshuiensis_adamts20_2	K383H	0.587	Gain of Zinc_binding at K383 (Pr = 0.53 | P = 4.0e-03); Altered Cytoplasmic_loop (Pr = 0.29 | P = 2.2e-04); Loss of Relative_solvent_accessibility (Pr = 0.28 | P = 0.02); Gain of Sodium_binding at D378 (Pr = 0.28 | P = 5.1e-03); Loss of Disulfide_linkage at C380 (Pr = 0.26 | P = 4.4e-03); Gain of Nickel_binding at D378 (Pr = 0.19 | P = 0.03); Gain of Manganese_binding at D378 (Pr = 0.14 | P = 0.04); Gain of Potassium_binding at D378 (Pr = 0.11 | P = 0.04); Gain of Copper_binding at D378 (Pr = 0.07 | P = 0.02)	Altered Motifs (ELME000233:MAPK interacting molecules (e.g. MAPKKs - substrates - phosphatases) carry docking motif that help to regulate specific interaction in the MAPK cascade. The classic motif approximates (R/K)xxxx#x# where # is a hydrophobic residue.; ELME000334:The LATS phosphorylation motif is recognised by the LATS kinases for Ser/Thr phosphorylation. Substrates are often found toward the end of the Hippo signalling pathway.)	Predicted conservation scores
Sinocyclocheilus_anshuiensis_adamts20_2	K383H	# Altered Effect (Pr = 0.53)
Sinocyclocheilus_anshuiensis_adamts20_2	K383H	# |---->Altered Motifs (ELME000233|ELME000334)
Sinocyclocheilus_anshuiensis_adamts20_2	K383H	# |---->Altered Structure_and_dynamics (Pr = 0.53)-------------------------------------------------------|
Sinocyclocheilus_anshuiensis_adamts20_2	K383H	# | |---->Loss of Relative_solvent_accessibility (Pr = 0.28 | P = 0.02) |
Sinocyclocheilus_anshuiensis_adamts20_2	K383H	# | |---->Altered Secondary_structure (Pr = 0.26) |
Sinocyclocheilus_anshuiensis_adamts20_2	K383H	# | | |
Sinocyclocheilus_anshuiensis_adamts20_2	K383H	# | |---->Altered Stability_and_conformational_flexibility (Pr = 0.26) |
Sinocyclocheilus_anshuiensis_adamts20_2	K383H	# | | |---->Loss of Disulfide_linkage at C380 (Pr = 0.26 | P = 4.4e-03) |
Sinocyclocheilus_anshuiensis_adamts20_2	K383H	# | | |---->Altered Conformational_flexibility (Pr = 0.21) |
Sinocyclocheilus_anshuiensis_adamts20_2	K383H	# | | |
Sinocyclocheilus_anshuiensis_adamts20_2	K383H	# | |---->Altered Special_structural_signatures (Pr = 0.29) |
Sinocyclocheilus_anshuiensis_adamts20_2	K383H	# | |---->Altered Signal_peptide (Pr = 0.00) |
Sinocyclocheilus_anshuiensis_adamts20_2	K383H	# | | |
Sinocyclocheilus_anshuiensis_adamts20_2	K383H	# | |---->Altered Transmembrane_protein (Pr = 0.29) |
Sinocyclocheilus_anshuiensis_adamts20_2	K383H	# | |---->Altered Non-cytoplasmic_loop (Pr = 0.29 | P = 2.2e-04) |
Sinocyclocheilus_anshuiensis_adamts20_2	K383H	# | |
Sinocyclocheilus_anshuiensis_adamts20_2	K383H	# |---->Altered Functional_residue (Pr = 0.53) |
Sinocyclocheilus_anshuiensis_adamts20_2	K383H	# |---->Altered Macromolecular_binding (Pr = 0.22) |
Sinocyclocheilus_anshuiensis_adamts20_2	K383H	# | |---->Altered Protein_binding (Pr = 0.22) |
Sinocyclocheilus_anshuiensis_adamts20_2	K383H	# | |---->Altered Disordered_interface (Pr = 0.12) |
Sinocyclocheilus_anshuiensis_adamts20_2	K383H	# | | |
Sinocyclocheilus_anshuiensis_adamts20_2	K383H	# | |---->Altered Ordered_interface (Pr = 0.22) |
Sinocyclocheilus_anshuiensis_adamts20_2	K383H	# | |
Sinocyclocheilus_anshuiensis_adamts20_2	K383H	# |---->Altered Metal_binding (Pr = 0.53)<---------------------------------------------------------|
Sinocyclocheilus_anshuiensis_adamts20_2	K383H	# | |---->Gain of Copper_binding at D378 (Pr = 0.07 | P = 0.02)
Sinocyclocheilus_anshuiensis_adamts20_2	K383H	# | |---->Gain of Manganese_binding at D378 (Pr = 0.14 | P = 0.04)
Sinocyclocheilus_anshuiensis_adamts20_2	K383H	# | |---->Gain of Nickel_binding at D378 (Pr = 0.19 | P = 0.03)
Sinocyclocheilus_anshuiensis_adamts20_2	K383H	# | |---->Gain of Potassium_binding at D378 (Pr = 0.11 | P = 0.04)
Sinocyclocheilus_anshuiensis_adamts20_2	K383H	# | |---->Gain of Sodium_binding at D378 (Pr = 0.28 | P = 5.1e-03)
Sinocyclocheilus_anshuiensis_adamts20_2	K383H	# | |---->Gain of Zinc_binding at K383 (Pr = 0.53 | P = 4.0e-03)
Sinocyclocheilus_anshuiensis_adamts20_2	K383H	# |
Sinocyclocheilus_anshuiensis_adamts20_2	K383H	# |---->Altered PTM_site (Pr = 0.14)
Sinocyclocheilus_anshuiensis_adamts20_2	D384N	0.333	Gain of Disulfide_linkage at C386 (Pr = 0.29 | P = 9.4e-04); Altered Cytoplasmic_loop (Pr = 0.27 | P = 7.9e-04); Gain of Loop (Pr = 0.26 | P = 0.05); Gain of Relative_solvent_accessibility (Pr = 0.25 | P = 0.03)	Altered Motifs (ELME000079:Atipical motif for N-glycosylation site. Examples are Human CD69 - which is uniquely glycosylated at typical (Asn-X-Ser/Thr) and atypical (Asn-X-Cys) motifs - beta protein C; ELME000233:MAPK interacting molecules (e.g. MAPKKs - substrates - phosphatases) carry docking motif that help to regulate specific interaction in the MAPK cascade. The classic motif approximates (R/K)xxxx#x# where # is a hydrophobic residue.)	Predicted conservation scores
Sinocyclocheilus_anshuiensis_adamts20_2	D384N	# Altered Effect (Pr = 0.29)
Sinocyclocheilus_anshuiensis_adamts20_2	D384N	# |---->Altered Motifs (ELME000079|ELME000233)
Sinocyclocheilus_anshuiensis_adamts20_2	D384N	# |---->Altered Structure_and_dynamics (Pr = 0.29)-------------------------------------------------------|
Sinocyclocheilus_anshuiensis_adamts20_2	D384N	# | |---->Gain of Relative_solvent_accessibility (Pr = 0.25 | P = 0.03) |
Sinocyclocheilus_anshuiensis_adamts20_2	D384N	# | |---->Altered Secondary_structure (Pr = 0.26) |
Sinocyclocheilus_anshuiensis_adamts20_2	D384N	# | | |---->Gain of Loop (Pr = 0.26 | P = 0.05) |
Sinocyclocheilus_anshuiensis_adamts20_2	D384N	# | | |
Sinocyclocheilus_anshuiensis_adamts20_2	D384N	# | |---->Altered Stability_and_conformational_flexibility (Pr = 0.29) |
Sinocyclocheilus_anshuiensis_adamts20_2	D384N	# | | |---->Gain of Disulfide_linkage at C386 (Pr = 0.29 | P = 9.4e-04) |
Sinocyclocheilus_anshuiensis_adamts20_2	D384N	# | | |---->Altered Conformational_flexibility (Pr = 0.20) |
Sinocyclocheilus_anshuiensis_adamts20_2	D384N	# | | |
Sinocyclocheilus_anshuiensis_adamts20_2	D384N	# | |---->Altered Special_structural_signatures (Pr = 0.27) |
Sinocyclocheilus_anshuiensis_adamts20_2	D384N	# | |---->Altered Signal_peptide (Pr = 0.00) |
Sinocyclocheilus_anshuiensis_adamts20_2	D384N	# | | |
Sinocyclocheilus_anshuiensis_adamts20_2	D384N	# | |---->Altered Transmembrane_protein (Pr = 0.27) |
Sinocyclocheilus_anshuiensis_adamts20_2	D384N	# | |---->Altered Non-cytoplasmic_loop (Pr = 0.27 | P = 7.9e-04) |
Sinocyclocheilus_anshuiensis_adamts20_2	D384N	# | |
Sinocyclocheilus_anshuiensis_adamts20_2	D384N	# |---->Altered Functional_residue (Pr = 0.26) |
Sinocyclocheilus_anshuiensis_adamts20_2	D384N	# |---->Altered Macromolecular_binding (Pr = 0.26) |
Sinocyclocheilus_anshuiensis_adamts20_2	D384N	# | |---->Altered Protein_binding (Pr = 0.26) |
Sinocyclocheilus_anshuiensis_adamts20_2	D384N	# | |---->Altered Disordered_interface (Pr = 0.13) |
Sinocyclocheilus_anshuiensis_adamts20_2	D384N	# | | |
Sinocyclocheilus_anshuiensis_adamts20_2	D384N	# | |---->Altered Ordered_interface (Pr = 0.26) |
Sinocyclocheilus_anshuiensis_adamts20_2	D384N	# | |
Sinocyclocheilus_anshuiensis_adamts20_2	D384N	# |---->Altered Metal_binding (Pr = 0.16)<---------------------------------------------------------|
Sinocyclocheilus_anshuiensis_adamts20_2	D384N	# |
Sinocyclocheilus_anshuiensis_adamts20_2	D384N	# |---->Altered PTM_site (Pr = 0.14)
Sinocyclocheilus_anshuiensis_adamts20_2	K385G	0.754	Altered Cytoplasmic_loop (Pr = 0.33 | P = 5.8e-05); Loss of Relative_solvent_accessibility (Pr = 0.27 | P = 0.02); Loss of Disulfide_linkage at C380 (Pr = 0.25 | P = 7.0e-03); Gain of Sodium_binding at D387 (Pr = 0.18 | P = 0.05)	Altered Motifs (ELME000233:MAPK interacting molecules (e.g. MAPKKs - substrates - phosphatases) carry docking motif that help to regulate specific interaction in the MAPK cascade. The classic motif approximates (R/K)xxxx#x# where # is a hydrophobic residue.)	Predicted conservation scores
Sinocyclocheilus_anshuiensis_adamts20_2	K385G	# Altered Effect (Pr = 0.33)
Sinocyclocheilus_anshuiensis_adamts20_2	K385G	# |---->Altered Motifs (ELME000233)
Sinocyclocheilus_anshuiensis_adamts20_2	K385G	# |---->Altered Structure_and_dynamics (Pr = 0.33)-------------------------------------------------------|
Sinocyclocheilus_anshuiensis_adamts20_2	K385G	# | |---->Loss of Relative_solvent_accessibility (Pr = 0.27 | P = 0.02) |
Sinocyclocheilus_anshuiensis_adamts20_2	K385G	# | |---->Altered Secondary_structure (Pr = 0.26) |
Sinocyclocheilus_anshuiensis_adamts20_2	K385G	# | | |
Sinocyclocheilus_anshuiensis_adamts20_2	K385G	# | |---->Altered Stability_and_conformational_flexibility (Pr = 0.25) |
Sinocyclocheilus_anshuiensis_adamts20_2	K385G	# | | |---->Loss of Disulfide_linkage at C380 (Pr = 0.25 | P = 7.0e-03) |
Sinocyclocheilus_anshuiensis_adamts20_2	K385G	# | | |---->Altered Conformational_flexibility (Pr = 0.20) |
Sinocyclocheilus_anshuiensis_adamts20_2	K385G	# | | |
Sinocyclocheilus_anshuiensis_adamts20_2	K385G	# | |---->Altered Special_structural_signatures (Pr = 0.33) |
Sinocyclocheilus_anshuiensis_adamts20_2	K385G	# | |---->Altered Signal_peptide (Pr = 0.00) |
Sinocyclocheilus_anshuiensis_adamts20_2	K385G	# | | |
Sinocyclocheilus_anshuiensis_adamts20_2	K385G	# | |---->Altered Transmembrane_protein (Pr = 0.33) |
Sinocyclocheilus_anshuiensis_adamts20_2	K385G	# | |---->Altered Non-cytoplasmic_loop (Pr = 0.33 | P = 5.8e-05) |
Sinocyclocheilus_anshuiensis_adamts20_2	K385G	# | |
Sinocyclocheilus_anshuiensis_adamts20_2	K385G	# |---->Altered Functional_residue (Pr = 0.21) |
Sinocyclocheilus_anshuiensis_adamts20_2	K385G	# |---->Altered Macromolecular_binding (Pr = 0.21) |
Sinocyclocheilus_anshuiensis_adamts20_2	K385G	# | |---->Altered Protein_binding (Pr = 0.21) |
Sinocyclocheilus_anshuiensis_adamts20_2	K385G	# | |---->Altered Disordered_interface (Pr = 0.08) |
Sinocyclocheilus_anshuiensis_adamts20_2	K385G	# | | |
Sinocyclocheilus_anshuiensis_adamts20_2	K385G	# | |---->Altered Ordered_interface (Pr = 0.21) |
Sinocyclocheilus_anshuiensis_adamts20_2	K385G	# | |
Sinocyclocheilus_anshuiensis_adamts20_2	K385G	# |---->Altered Metal_binding (Pr = 0.18)<---------------------------------------------------------|
Sinocyclocheilus_anshuiensis_adamts20_2	K385G	# | |---->Gain of Sodium_binding at D387 (Pr = 0.18 | P = 0.05)
Sinocyclocheilus_anshuiensis_adamts20_2	K385G	# |
Sinocyclocheilus_anshuiensis_adamts20_2	K385G	# |---->Altered PTM_site (Pr = 0.14)
Sinocyclocheilus_anshuiensis_adamts20_2	D387R	0.838	Loss of Zinc_binding at C386 (Pr = 0.80 | P = 5.1e-04); Altered Cytoplasmic_loop (Pr = 0.30 | P = 1.5e-04); Gain of Strand (Pr = 0.28 | P = 0.01); Loss of Relative_solvent_accessibility (Pr = 0.27 | P = 0.02); Loss of Disulfide_linkage at C386 (Pr = 0.24 | P = 7.7e-03)	Altered Motifs (ELME000052:Phosphothreonine motif binding a subset of FHA domains that show a preference for a large aliphatic amino acid at the pT+3 position.; ELME000106:Substrate recognition site that interacts with cyclin and thereby increases phosphorylation by cyclin/cdk complexes. Predicted proteins should have a CDK phosphorylation site. Also used by cyclin/cdk inhibitors.; ELME000233:MAPK interacting molecules (e.g. MAPKKs - substrates - phosphatases) carry docking motif that help to regulate specific interaction in the MAPK cascade. The classic motif approximates (R/K)xxxx#x# where # is a hydrophobic residue.)	Predicted conservation scores
Sinocyclocheilus_anshuiensis_adamts20_2	D387R	# Altered Effect (Pr = 0.80)
Sinocyclocheilus_anshuiensis_adamts20_2	D387R	# |---->Altered Motifs (ELME000052|ELME000106|ELME000233)
Sinocyclocheilus_anshuiensis_adamts20_2	D387R	# |---->Altered Structure_and_dynamics (Pr = 0.80)-------------------------------------------------------|
Sinocyclocheilus_anshuiensis_adamts20_2	D387R	# | |---->Loss of Relative_solvent_accessibility (Pr = 0.27 | P = 0.02) |
Sinocyclocheilus_anshuiensis_adamts20_2	D387R	# | |---->Altered Secondary_structure (Pr = 0.28) |
Sinocyclocheilus_anshuiensis_adamts20_2	D387R	# | | |---->Gain of Strand (Pr = 0.28 | P = 0.01) |
Sinocyclocheilus_anshuiensis_adamts20_2	D387R	# | | |
Sinocyclocheilus_anshuiensis_adamts20_2	D387R	# | |---->Altered Stability_and_conformational_flexibility (Pr = 0.24) |
Sinocyclocheilus_anshuiensis_adamts20_2	D387R	# | | |---->Loss of Disulfide_linkage at C386 (Pr = 0.24 | P = 7.7e-03) |
Sinocyclocheilus_anshuiensis_adamts20_2	D387R	# | | |---->Altered Conformational_flexibility (Pr = 0.20) |
Sinocyclocheilus_anshuiensis_adamts20_2	D387R	# | | |
Sinocyclocheilus_anshuiensis_adamts20_2	D387R	# | |---->Altered Special_structural_signatures (Pr = 0.30) |
Sinocyclocheilus_anshuiensis_adamts20_2	D387R	# | |---->Altered Signal_peptide (Pr = 0.00) |
Sinocyclocheilus_anshuiensis_adamts20_2	D387R	# | | |
Sinocyclocheilus_anshuiensis_adamts20_2	D387R	# | |---->Altered Transmembrane_protein (Pr = 0.30) |
Sinocyclocheilus_anshuiensis_adamts20_2	D387R	# | |---->Altered Non-cytoplasmic_loop (Pr = 0.30 | P = 1.5e-04) |
Sinocyclocheilus_anshuiensis_adamts20_2	D387R	# | |
Sinocyclocheilus_anshuiensis_adamts20_2	D387R	# |---->Altered Functional_residue (Pr = 0.80) |
Sinocyclocheilus_anshuiensis_adamts20_2	D387R	# |---->Altered Macromolecular_binding (Pr = 0.17) |
Sinocyclocheilus_anshuiensis_adamts20_2	D387R	# | |---->Altered Protein_binding (Pr = 0.17) |
Sinocyclocheilus_anshuiensis_adamts20_2	D387R	# | |---->Altered Disordered_interface (Pr = 0.08) |
Sinocyclocheilus_anshuiensis_adamts20_2	D387R	# | | |
Sinocyclocheilus_anshuiensis_adamts20_2	D387R	# | |---->Altered Ordered_interface (Pr = 0.17) |
Sinocyclocheilus_anshuiensis_adamts20_2	D387R	# | |
Sinocyclocheilus_anshuiensis_adamts20_2	D387R	# |---->Altered Metal_binding (Pr = 0.80)<---------------------------------------------------------|
Sinocyclocheilus_anshuiensis_adamts20_2	D387R	# | |---->Loss of Zinc_binding at C386 (Pr = 0.80 | P = 5.1e-04)
Sinocyclocheilus_anshuiensis_adamts20_2	D387R	# |
Sinocyclocheilus_anshuiensis_adamts20_2	D387R	# |---->Altered PTM_site (Pr = 0.12)
Sinocyclocheilus_anshuiensis_adamts20_2	L389Q	0.906	Altered Cytoplasmic_loop (Pr = 0.32 | P = 9.3e-05); Gain of Strand (Pr = 0.29 | P = 3.3e-03); Gain of Relative_solvent_accessibility (Pr = 0.25 | P = 0.03); Gain of Disulfide_linkage at C386 (Pr = 0.24 | P = 9.7e-03); Altered Stability (Pr = 0.22 | P = 0.01)	Altered Motifs (ELME000052:Phosphothreonine motif binding a subset of FHA domains that show a preference for a large aliphatic amino acid at the pT+3 position.; ELME000202:(ST)Q motif which is phosphorylated by PIKK family members.; ELME000233:MAPK interacting molecules (e.g. MAPKKs - substrates - phosphatases) carry docking motif that help to regulate specific interaction in the MAPK cascade. The classic motif approximates (R/K)xxxx#x# where # is a hydrophobic residue.)	Predicted conservation scores
Sinocyclocheilus_anshuiensis_adamts20_2	L389Q	# Altered Effect (Pr = 0.32)
Sinocyclocheilus_anshuiensis_adamts20_2	L389Q	# |---->Altered Motifs (ELME000052|ELME000202|ELME000233)
Sinocyclocheilus_anshuiensis_adamts20_2	L389Q	# |---->Altered Structure_and_dynamics (Pr = 0.32)-------------------------------------------------------|
Sinocyclocheilus_anshuiensis_adamts20_2	L389Q	# | |---->Gain of Relative_solvent_accessibility (Pr = 0.25 | P = 0.03) |
Sinocyclocheilus_anshuiensis_adamts20_2	L389Q	# | |---->Altered Secondary_structure (Pr = 0.29) |
Sinocyclocheilus_anshuiensis_adamts20_2	L389Q	# | | |---->Gain of Strand (Pr = 0.29 | P = 3.3e-03) |
Sinocyclocheilus_anshuiensis_adamts20_2	L389Q	# | | |
Sinocyclocheilus_anshuiensis_adamts20_2	L389Q	# | |---->Altered Stability_and_conformational_flexibility (Pr = 0.24) |
Sinocyclocheilus_anshuiensis_adamts20_2	L389Q	# | | |---->Altered Stability (Pr = 0.22 | P = 0.01) |
Sinocyclocheilus_anshuiensis_adamts20_2	L389Q	# | | |---->Gain of Disulfide_linkage at C386 (Pr = 0.24 | P = 9.7e-03) |
Sinocyclocheilus_anshuiensis_adamts20_2	L389Q	# | | |---->Altered Conformational_flexibility (Pr = 0.23) |
Sinocyclocheilus_anshuiensis_adamts20_2	L389Q	# | | |
Sinocyclocheilus_anshuiensis_adamts20_2	L389Q	# | |---->Altered Special_structural_signatures (Pr = 0.32) |
Sinocyclocheilus_anshuiensis_adamts20_2	L389Q	# | |---->Altered Signal_peptide (Pr = 0.00) |
Sinocyclocheilus_anshuiensis_adamts20_2	L389Q	# | | |
Sinocyclocheilus_anshuiensis_adamts20_2	L389Q	# | |---->Altered Transmembrane_protein (Pr = 0.32) |
Sinocyclocheilus_anshuiensis_adamts20_2	L389Q	# | |---->Altered Non-cytoplasmic_loop (Pr = 0.32 | P = 9.3e-05) |
Sinocyclocheilus_anshuiensis_adamts20_2	L389Q	# | |
Sinocyclocheilus_anshuiensis_adamts20_2	L389Q	# |---->Altered Functional_residue (Pr = 0.22) |
Sinocyclocheilus_anshuiensis_adamts20_2	L389Q	# |---->Altered Macromolecular_binding (Pr = 0.22) |
Sinocyclocheilus_anshuiensis_adamts20_2	L389Q	# | |---->Altered Protein_binding (Pr = 0.22) |
Sinocyclocheilus_anshuiensis_adamts20_2	L389Q	# | |---->Altered Disordered_interface (Pr = 0.08) |
Sinocyclocheilus_anshuiensis_adamts20_2	L389Q	# | | |
Sinocyclocheilus_anshuiensis_adamts20_2	L389Q	# | |---->Altered Ordered_interface (Pr = 0.22) |
Sinocyclocheilus_anshuiensis_adamts20_2	L389Q	# | |
Sinocyclocheilus_anshuiensis_adamts20_2	L389Q	# |---->Altered Metal_binding (Pr = 0.18)<---------------------------------------------------------|
Sinocyclocheilus_anshuiensis_adamts20_2	L389Q	# |
Sinocyclocheilus_anshuiensis_adamts20_2	L389Q	# |---->Altered PTM_site (Pr = 0.07)
Sinocyclocheilus_anshuiensis_adamts20_2	N427H	0.741	Gain of Nickel_binding at H424 (Pr = 0.38 | P = 2.6e-03); Gain of Zinc_binding at H424 (Pr = 0.36 | P = 0.01); Gain of Copper_binding at H424 (Pr = 0.30 | P = 3.0e-04); Altered PPI_residue (Pr = 0.28 | P = 0.04); Loss of Allosteric_site at H424 (Pr = 0.27 | P = 0.01); Loss of Potassium_binding at V425 (Pr = 0.20 | P = 7.0e-03); Gain of Manganese_binding at H424 (Pr = 0.20 | P = 0.02); Gain of Catalytic_site at H424 (Pr = 0.18 | P = 0.02)	Altered Motifs (None)	Predicted conservation scores
Sinocyclocheilus_anshuiensis_adamts20_2	N427H	# Altered Effect (Pr = 0.38)
Sinocyclocheilus_anshuiensis_adamts20_2	N427H	# |---->Altered Motifs (None)
Sinocyclocheilus_anshuiensis_adamts20_2	N427H	# |---->Altered Structure_and_dynamics (Pr = 0.38)-------------------------------------------------------|
Sinocyclocheilus_anshuiensis_adamts20_2	N427H	# | |---->Altered Secondary_structure (Pr = 0.26) |
Sinocyclocheilus_anshuiensis_adamts20_2	N427H	# | | |
Sinocyclocheilus_anshuiensis_adamts20_2	N427H	# | |---->Altered Stability_and_conformational_flexibility (Pr = 0.24) |
Sinocyclocheilus_anshuiensis_adamts20_2	N427H	# | | |---->Altered Conformational_flexibility (Pr = 0.24) |
Sinocyclocheilus_anshuiensis_adamts20_2	N427H	# | | |
Sinocyclocheilus_anshuiensis_adamts20_2	N427H	# | |---->Altered Special_structural_signatures (Pr = 0.06) |
Sinocyclocheilus_anshuiensis_adamts20_2	N427H	# | |---->Altered Signal_peptide (Pr = 0.00) |
Sinocyclocheilus_anshuiensis_adamts20_2	N427H	# | | |
Sinocyclocheilus_anshuiensis_adamts20_2	N427H	# | |---->Altered Transmembrane_protein (Pr = 0.06) |
Sinocyclocheilus_anshuiensis_adamts20_2	N427H	# | |
Sinocyclocheilus_anshuiensis_adamts20_2	N427H	# |---->Altered Functional_residue (Pr = 0.38) |
Sinocyclocheilus_anshuiensis_adamts20_2	N427H	# |---->Gain of Catalytic_site at H424 (Pr = 0.18 | P = 0.02) |
Sinocyclocheilus_anshuiensis_adamts20_2	N427H	# |---->Loss of Allosteric_site at H424 (Pr = 0.27 | P = 0.01)<------------------------------------|
Sinocyclocheilus_anshuiensis_adamts20_2	N427H	# |---->Altered Macromolecular_binding (Pr = 0.28) |
Sinocyclocheilus_anshuiensis_adamts20_2	N427H	# | |---->Altered Protein_binding (Pr = 0.28) |
Sinocyclocheilus_anshuiensis_adamts20_2	N427H	# | |---->Altered Disordered_interface (Pr = 0.12) |
Sinocyclocheilus_anshuiensis_adamts20_2	N427H	# | | |
Sinocyclocheilus_anshuiensis_adamts20_2	N427H	# | |---->Altered Ordered_interface (Pr = 0.28) |
Sinocyclocheilus_anshuiensis_adamts20_2	N427H	# | |---->Altered PPI_residue (Pr = 0.28 | P = 0.04) |
Sinocyclocheilus_anshuiensis_adamts20_2	N427H	# | |
Sinocyclocheilus_anshuiensis_adamts20_2	N427H	# |---->Altered Metal_binding (Pr = 0.38)<---------------------------------------------------------|
Sinocyclocheilus_anshuiensis_adamts20_2	N427H	# | |---->Gain of Copper_binding at H424 (Pr = 0.30 | P = 3.0e-04)
Sinocyclocheilus_anshuiensis_adamts20_2	N427H	# | |---->Gain of Manganese_binding at H424 (Pr = 0.20 | P = 0.02)
Sinocyclocheilus_anshuiensis_adamts20_2	N427H	# | |---->Gain of Nickel_binding at H424 (Pr = 0.38 | P = 2.6e-03)
Sinocyclocheilus_anshuiensis_adamts20_2	N427H	# | |---->Loss of Potassium_binding at V425 (Pr = 0.20 | P = 7.0e-03)
Sinocyclocheilus_anshuiensis_adamts20_2	N427H	# | |---->Gain of Zinc_binding at H424 (Pr = 0.36 | P = 0.01)
Sinocyclocheilus_anshuiensis_adamts20_2	N427H	# |
Sinocyclocheilus_anshuiensis_adamts20_2	N427H	# |---->Altered PTM_site (Pr = 0.05)
Sinocyclocheilus_anshuiensis_adamts20_2	I469L	0.484	Altered Cytoplasmic_loop (Pr = 0.28 | P = 5.7e-04); Gain of Zinc_binding at C464 (Pr = 0.26 | P = 0.03); Loss of Relative_solvent_accessibility (Pr = 0.26 | P = 0.03); Altered PPI_hotspot (Pr = 0.25 | P = 0.03); Loss of Sodium_binding at D474 (Pr = 0.20 | P = 0.04); Loss of Disulfide_linkage at C464 (Pr = 0.14 | P = 0.04); Gain of Potassium_binding at D474 (Pr = 0.11 | P = 0.04); Loss of Catalytic_site at C464 (Pr = 0.09 | P = 0.04)	Altered Motifs (ELME000052:Phosphothreonine motif binding a subset of FHA domains that show a preference for a large aliphatic amino acid at the pT+3 position.; ELME000146:Subtilisin/kexin isozyme-1 (SKI1) cleavage site ([RK]-X-[hydrophobic]-[LTKF]-|-X); ELME000182:STAT5 Src Homology 2 (SH2) domain binding motif.)	Predicted conservation scores
Sinocyclocheilus_anshuiensis_adamts20_2	I469L	# Altered Effect (Pr = 0.28)
Sinocyclocheilus_anshuiensis_adamts20_2	I469L	# |---->Altered Motifs (ELME000052|ELME000146|ELME000182)
Sinocyclocheilus_anshuiensis_adamts20_2	I469L	# |---->Altered Structure_and_dynamics (Pr = 0.28)-------------------------------------------------------|
Sinocyclocheilus_anshuiensis_adamts20_2	I469L	# | |---->Loss of Relative_solvent_accessibility (Pr = 0.26 | P = 0.03) |
Sinocyclocheilus_anshuiensis_adamts20_2	I469L	# | |---->Altered Secondary_structure (Pr = 0.25) |
Sinocyclocheilus_anshuiensis_adamts20_2	I469L	# | | |
Sinocyclocheilus_anshuiensis_adamts20_2	I469L	# | |---->Altered Stability_and_conformational_flexibility (Pr = 0.14) |
Sinocyclocheilus_anshuiensis_adamts20_2	I469L	# | | |---->Loss of Disulfide_linkage at C464 (Pr = 0.14 | P = 0.04) |
Sinocyclocheilus_anshuiensis_adamts20_2	I469L	# | | |---->Altered Conformational_flexibility (Pr = 0.13) |
Sinocyclocheilus_anshuiensis_adamts20_2	I469L	# | | |
Sinocyclocheilus_anshuiensis_adamts20_2	I469L	# | |---->Altered Special_structural_signatures (Pr = 0.28) |
Sinocyclocheilus_anshuiensis_adamts20_2	I469L	# | |---->Altered Signal_peptide (Pr = 0.00) |
Sinocyclocheilus_anshuiensis_adamts20_2	I469L	# | | |
Sinocyclocheilus_anshuiensis_adamts20_2	I469L	# | |---->Altered Transmembrane_protein (Pr = 0.28) |
Sinocyclocheilus_anshuiensis_adamts20_2	I469L	# | |---->Altered Non-cytoplasmic_loop (Pr = 0.28 | P = 5.7e-04) |
Sinocyclocheilus_anshuiensis_adamts20_2	I469L	# | |
Sinocyclocheilus_anshuiensis_adamts20_2	I469L	# |---->Altered Functional_residue (Pr = 0.27) |
Sinocyclocheilus_anshuiensis_adamts20_2	I469L	# |---->Loss of Catalytic_site at C464 (Pr = 0.09 | P = 0.04) |
Sinocyclocheilus_anshuiensis_adamts20_2	I469L	# |---->Altered Macromolecular_binding (Pr = 0.27) |
Sinocyclocheilus_anshuiensis_adamts20_2	I469L	# | |---->Altered Protein_binding (Pr = 0.27) |
Sinocyclocheilus_anshuiensis_adamts20_2	I469L	# | |---->Altered Disordered_interface (Pr = 0.17) |
Sinocyclocheilus_anshuiensis_adamts20_2	I469L	# | | |
Sinocyclocheilus_anshuiensis_adamts20_2	I469L	# | |---->Altered Ordered_interface (Pr = 0.27) |
Sinocyclocheilus_anshuiensis_adamts20_2	I469L	# | |---->Altered PPI_hotspot (Pr = 0.25 | P = 0.03) |
Sinocyclocheilus_anshuiensis_adamts20_2	I469L	# | |
Sinocyclocheilus_anshuiensis_adamts20_2	I469L	# |---->Altered Metal_binding (Pr = 0.26)<---------------------------------------------------------|
Sinocyclocheilus_anshuiensis_adamts20_2	I469L	# | |---->Gain of Potassium_binding at D474 (Pr = 0.11 | P = 0.04)
Sinocyclocheilus_anshuiensis_adamts20_2	I469L	# | |---->Loss of Sodium_binding at D474 (Pr = 0.20 | P = 0.04)
Sinocyclocheilus_anshuiensis_adamts20_2	I469L	# | |---->Gain of Zinc_binding at C464 (Pr = 0.26 | P = 0.03)
Sinocyclocheilus_anshuiensis_adamts20_2	I469L	# |
Sinocyclocheilus_anshuiensis_adamts20_2	I469L	# |---->Altered PTM_site (Pr = 0.14)
Sinocyclocheilus_anshuiensis_adamts20_2	T470A	0.663	Altered Cytoplasmic_loop (Pr = 0.29 | P = 2.9e-04); Loss of Relative_solvent_accessibility (Pr = 0.27 | P = 0.03); Altered PPI_hotspot (Pr = 0.25 | P = 0.02); Loss of Sodium_binding at D474 (Pr = 0.20 | P = 0.04); Altered DNA_binding (Pr = 0.15 | P = 0.04); Loss of Potassium_binding at D474 (Pr = 0.11 | P = 0.04)	Altered Motifs (ELME000052:Phosphothreonine motif binding a subset of FHA domains that show a preference for a large aliphatic amino acid at the pT+3 position.; ELME000146:Subtilisin/kexin isozyme-1 (SKI1) cleavage site ([RK]-X-[hydrophobic]-[LTKF]-|-X); ELME000182:STAT5 Src Homology 2 (SH2) domain binding motif.)	Predicted conservation scores
Sinocyclocheilus_anshuiensis_adamts20_2	T470A	# Altered Effect (Pr = 0.29)
Sinocyclocheilus_anshuiensis_adamts20_2	T470A	# |---->Altered Motifs (ELME000052|ELME000146|ELME000182)
Sinocyclocheilus_anshuiensis_adamts20_2	T470A	# |---->Altered Structure_and_dynamics (Pr = 0.29)-------------------------------------------------------|
Sinocyclocheilus_anshuiensis_adamts20_2	T470A	# | |---->Loss of Relative_solvent_accessibility (Pr = 0.27 | P = 0.03) |
Sinocyclocheilus_anshuiensis_adamts20_2	T470A	# | |---->Altered Secondary_structure (Pr = 0.26) |
Sinocyclocheilus_anshuiensis_adamts20_2	T470A	# | | |
Sinocyclocheilus_anshuiensis_adamts20_2	T470A	# | |---->Altered Stability_and_conformational_flexibility (Pr = 0.14) |
Sinocyclocheilus_anshuiensis_adamts20_2	T470A	# | | |---->Altered Conformational_flexibility (Pr = 0.14) |
Sinocyclocheilus_anshuiensis_adamts20_2	T470A	# | | |
Sinocyclocheilus_anshuiensis_adamts20_2	T470A	# | |---->Altered Special_structural_signatures (Pr = 0.29) |
Sinocyclocheilus_anshuiensis_adamts20_2	T470A	# | |---->Altered Signal_peptide (Pr = 0.00) |
Sinocyclocheilus_anshuiensis_adamts20_2	T470A	# | | |
Sinocyclocheilus_anshuiensis_adamts20_2	T470A	# | |---->Altered Transmembrane_protein (Pr = 0.29) |
Sinocyclocheilus_anshuiensis_adamts20_2	T470A	# | |---->Altered Non-cytoplasmic_loop (Pr = 0.29 | P = 2.9e-04) |
Sinocyclocheilus_anshuiensis_adamts20_2	T470A	# | |
Sinocyclocheilus_anshuiensis_adamts20_2	T470A	# |---->Altered Functional_residue (Pr = 0.25) |
Sinocyclocheilus_anshuiensis_adamts20_2	T470A	# |---->Altered Macromolecular_binding (Pr = 0.25) |
Sinocyclocheilus_anshuiensis_adamts20_2	T470A	# | |---->Altered DNA_binding (Pr = 0.15 | P = 0.04) |
Sinocyclocheilus_anshuiensis_adamts20_2	T470A	# | |---->Altered Protein_binding (Pr = 0.25) |
Sinocyclocheilus_anshuiensis_adamts20_2	T470A	# | |---->Altered Disordered_interface (Pr = 0.15) |
Sinocyclocheilus_anshuiensis_adamts20_2	T470A	# | | |
Sinocyclocheilus_anshuiensis_adamts20_2	T470A	# | |---->Altered Ordered_interface (Pr = 0.25) |
Sinocyclocheilus_anshuiensis_adamts20_2	T470A	# | |---->Altered PPI_hotspot (Pr = 0.25 | P = 0.02) |
Sinocyclocheilus_anshuiensis_adamts20_2	T470A	# | |
Sinocyclocheilus_anshuiensis_adamts20_2	T470A	# |---->Altered Metal_binding (Pr = 0.20)<---------------------------------------------------------|
Sinocyclocheilus_anshuiensis_adamts20_2	T470A	# | |---->Loss of Potassium_binding at D474 (Pr = 0.11 | P = 0.04)
Sinocyclocheilus_anshuiensis_adamts20_2	T470A	# | |---->Loss of Sodium_binding at D474 (Pr = 0.20 | P = 0.04)
Sinocyclocheilus_anshuiensis_adamts20_2	T470A	# |
Sinocyclocheilus_anshuiensis_adamts20_2	T470A	# |---->Altered PTM_site (Pr = 0.15)
Sinocyclocheilus_anshuiensis_adamts20_2	F472G	0.918	Altered Cytoplasmic_loop (Pr = 0.30 | P = 1.8e-04); Loss of Relative_solvent_accessibility (Pr = 0.28 | P = 0.02); Altered PPI_residue (Pr = 0.28 | P = 0.05); Altered PPI_hotspot (Pr = 0.24 | P = 0.03); Loss of Sodium_binding at D474 (Pr = 0.19 | P = 0.04); Altered Stability (Pr = 0.17 | P = 0.02); Loss of Potassium_binding at D474 (Pr = 0.11 | P = 0.04); Gain of Sulfation at Y477 (Pr = 0.04 | P = 9.4e-03)	Altered Motifs (ELME000052:Phosphothreonine motif binding a subset of FHA domains that show a preference for a large aliphatic amino acid at the pT+3 position.; ELME000336:NEK2 phosphorylation motif with preferred Phe - Leu or Met in the -3 position to compensate for less favorable residues in the +1 and +2 position.; PS00008:N-myristoylation site)	Predicted conservation scores
Sinocyclocheilus_anshuiensis_adamts20_2	F472G	# Altered Effect (Pr = 0.30)
Sinocyclocheilus_anshuiensis_adamts20_2	F472G	# |---->Altered Motifs (ELME000052|ELME000336|PS00008)
Sinocyclocheilus_anshuiensis_adamts20_2	F472G	# |---->Altered Structure_and_dynamics (Pr = 0.30)-------------------------------------------------------|
Sinocyclocheilus_anshuiensis_adamts20_2	F472G	# | |---->Loss of Relative_solvent_accessibility (Pr = 0.28 | P = 0.02) |
Sinocyclocheilus_anshuiensis_adamts20_2	F472G	# | |---->Altered Secondary_structure (Pr = 0.26) |
Sinocyclocheilus_anshuiensis_adamts20_2	F472G	# | | |
Sinocyclocheilus_anshuiensis_adamts20_2	F472G	# | |---->Altered Stability_and_conformational_flexibility (Pr = 0.20) |
Sinocyclocheilus_anshuiensis_adamts20_2	F472G	# | | |---->Altered Stability (Pr = 0.17 | P = 0.02) |
Sinocyclocheilus_anshuiensis_adamts20_2	F472G	# | | |---->Altered Conformational_flexibility (Pr = 0.20) |
Sinocyclocheilus_anshuiensis_adamts20_2	F472G	# | | |
Sinocyclocheilus_anshuiensis_adamts20_2	F472G	# | |---->Altered Special_structural_signatures (Pr = 0.30) |
Sinocyclocheilus_anshuiensis_adamts20_2	F472G	# | |---->Altered Signal_peptide (Pr = 0.00) |
Sinocyclocheilus_anshuiensis_adamts20_2	F472G	# | | |
Sinocyclocheilus_anshuiensis_adamts20_2	F472G	# | |---->Altered Transmembrane_protein (Pr = 0.30) |
Sinocyclocheilus_anshuiensis_adamts20_2	F472G	# | |---->Altered Non-cytoplasmic_loop (Pr = 0.30 | P = 1.8e-04) |
Sinocyclocheilus_anshuiensis_adamts20_2	F472G	# | |
Sinocyclocheilus_anshuiensis_adamts20_2	F472G	# |---->Altered Functional_residue (Pr = 0.28) |
Sinocyclocheilus_anshuiensis_adamts20_2	F472G	# |---->Altered Macromolecular_binding (Pr = 0.28) |
Sinocyclocheilus_anshuiensis_adamts20_2	F472G	# | |---->Altered Protein_binding (Pr = 0.28) |
Sinocyclocheilus_anshuiensis_adamts20_2	F472G	# | |---->Altered Disordered_interface (Pr = 0.19) |
Sinocyclocheilus_anshuiensis_adamts20_2	F472G	# | | |
Sinocyclocheilus_anshuiensis_adamts20_2	F472G	# | |---->Altered Ordered_interface (Pr = 0.28) |
Sinocyclocheilus_anshuiensis_adamts20_2	F472G	# | |---->Altered PPI_residue (Pr = 0.28 | P = 0.05) |
Sinocyclocheilus_anshuiensis_adamts20_2	F472G	# | |---->Altered PPI_hotspot (Pr = 0.24 | P = 0.03) |
Sinocyclocheilus_anshuiensis_adamts20_2	F472G	# | |
Sinocyclocheilus_anshuiensis_adamts20_2	F472G	# |---->Altered Metal_binding (Pr = 0.19)<---------------------------------------------------------|
Sinocyclocheilus_anshuiensis_adamts20_2	F472G	# | |---->Loss of Potassium_binding at D474 (Pr = 0.11 | P = 0.04)
Sinocyclocheilus_anshuiensis_adamts20_2	F472G	# | |---->Loss of Sodium_binding at D474 (Pr = 0.19 | P = 0.04)
Sinocyclocheilus_anshuiensis_adamts20_2	F472G	# |
Sinocyclocheilus_anshuiensis_adamts20_2	F472G	# |---->Altered PTM_site (Pr = 0.09)
Sinocyclocheilus_anshuiensis_adamts20_2	F472G	# |---->Gain of Sulfation at Y477 (Pr = 0.04 | P = 9.4e-03)
Sinocyclocheilus_anshuiensis_adamts20_2	L473T	0.904	Altered Stability (Pr = 0.34 | P = 4.3e-03); Gain of Relative_solvent_accessibility (Pr = 0.27 | P = 0.02); Altered Cytoplasmic_loop (Pr = 0.25 | P = 1.5e-03); Altered PPI_hotspot (Pr = 0.24 | P = 0.03); Loss of Sodium_binding at D474 (Pr = 0.19 | P = 0.04); Gain of Potassium_binding at D474 (Pr = 0.11 | P = 0.04); Loss of Sulfation at Y477 (Pr = 0.04 | P = 0.01)	Altered Motifs (ELME000052:Phosphothreonine motif binding a subset of FHA domains that show a preference for a large aliphatic amino acid at the pT+3 position.; ELME000336:NEK2 phosphorylation motif with preferred Phe - Leu or Met in the -3 position to compensate for less favorable residues in the +1 and +2 position.)	Predicted conservation scores
Sinocyclocheilus_anshuiensis_adamts20_2	L473T	# Altered Effect (Pr = 0.34)
Sinocyclocheilus_anshuiensis_adamts20_2	L473T	# |---->Altered Motifs (ELME000052|ELME000336)
Sinocyclocheilus_anshuiensis_adamts20_2	L473T	# |---->Altered Structure_and_dynamics (Pr = 0.34)-------------------------------------------------------|
Sinocyclocheilus_anshuiensis_adamts20_2	L473T	# | |---->Gain of Relative_solvent_accessibility (Pr = 0.27 | P = 0.02) |
Sinocyclocheilus_anshuiensis_adamts20_2	L473T	# | |---->Altered Secondary_structure (Pr = 0.25) |
Sinocyclocheilus_anshuiensis_adamts20_2	L473T	# | | |
Sinocyclocheilus_anshuiensis_adamts20_2	L473T	# | |---->Altered Stability_and_conformational_flexibility (Pr = 0.34) |
Sinocyclocheilus_anshuiensis_adamts20_2	L473T	# | | |---->Altered Stability (Pr = 0.34 | P = 4.3e-03) |
Sinocyclocheilus_anshuiensis_adamts20_2	L473T	# | | |---->Altered Conformational_flexibility (Pr = 0.18) |
Sinocyclocheilus_anshuiensis_adamts20_2	L473T	# | | |
Sinocyclocheilus_anshuiensis_adamts20_2	L473T	# | |---->Altered Special_structural_signatures (Pr = 0.25) |
Sinocyclocheilus_anshuiensis_adamts20_2	L473T	# | |---->Altered Signal_peptide (Pr = 0.00) |
Sinocyclocheilus_anshuiensis_adamts20_2	L473T	# | | |
Sinocyclocheilus_anshuiensis_adamts20_2	L473T	# | |---->Altered Transmembrane_protein (Pr = 0.25) |
Sinocyclocheilus_anshuiensis_adamts20_2	L473T	# | |---->Altered Non-cytoplasmic_loop (Pr = 0.25 | P = 1.5e-03) |
Sinocyclocheilus_anshuiensis_adamts20_2	L473T	# | |
Sinocyclocheilus_anshuiensis_adamts20_2	L473T	# |---->Altered Functional_residue (Pr = 0.25) |
Sinocyclocheilus_anshuiensis_adamts20_2	L473T	# |---->Altered Macromolecular_binding (Pr = 0.25) |
Sinocyclocheilus_anshuiensis_adamts20_2	L473T	# | |---->Altered Protein_binding (Pr = 0.25) |
Sinocyclocheilus_anshuiensis_adamts20_2	L473T	# | |---->Altered Disordered_interface (Pr = 0.19) |
Sinocyclocheilus_anshuiensis_adamts20_2	L473T	# | | |
Sinocyclocheilus_anshuiensis_adamts20_2	L473T	# | |---->Altered Ordered_interface (Pr = 0.25) |
Sinocyclocheilus_anshuiensis_adamts20_2	L473T	# | |---->Altered PPI_hotspot (Pr = 0.24 | P = 0.03) |
Sinocyclocheilus_anshuiensis_adamts20_2	L473T	# | |
Sinocyclocheilus_anshuiensis_adamts20_2	L473T	# |---->Altered Metal_binding (Pr = 0.19)<---------------------------------------------------------|
Sinocyclocheilus_anshuiensis_adamts20_2	L473T	# | |---->Gain of Potassium_binding at D474 (Pr = 0.11 | P = 0.04)
Sinocyclocheilus_anshuiensis_adamts20_2	L473T	# | |---->Loss of Sodium_binding at D474 (Pr = 0.19 | P = 0.04)
Sinocyclocheilus_anshuiensis_adamts20_2	L473T	# |
Sinocyclocheilus_anshuiensis_adamts20_2	L473T	# |---->Altered PTM_site (Pr = 0.08)
Sinocyclocheilus_anshuiensis_adamts20_2	L473T	# |---->Loss of Sulfation at Y477 (Pr = 0.04 | P = 0.01)
Sinocyclocheilus_anshuiensis_adamts20_2	D474E	0.489	Gain of Relative_solvent_accessibility (Pr = 0.29 | P = 0.01); Altered Cytoplasmic_loop (Pr = 0.28 | P = 4.2e-04); Loss of Sodium_binding at D474 (Pr = 0.21 | P = 0.03); Loss of Potassium_binding at D474 (Pr = 0.11 | P = 0.04); Loss of Sulfation at Y477 (Pr = 0.04 | P = 0.01)	Altered Motifs (ELME000052:Phosphothreonine motif binding a subset of FHA domains that show a preference for a large aliphatic amino acid at the pT+3 position.; ELME000336:NEK2 phosphorylation motif with preferred Phe - Leu or Met in the -3 position to compensate for less favorable residues in the +1 and +2 position.)	Predicted conservation scores
Sinocyclocheilus_anshuiensis_adamts20_2	D474E	# Altered Effect (Pr = 0.29)
Sinocyclocheilus_anshuiensis_adamts20_2	D474E	# |---->Altered Motifs (ELME000052|ELME000336)
Sinocyclocheilus_anshuiensis_adamts20_2	D474E	# |---->Altered Structure_and_dynamics (Pr = 0.29)-------------------------------------------------------|
Sinocyclocheilus_anshuiensis_adamts20_2	D474E	# | |---->Gain of Relative_solvent_accessibility (Pr = 0.29 | P = 0.01) |
Sinocyclocheilus_anshuiensis_adamts20_2	D474E	# | |---->Altered Secondary_structure (Pr = 0.25) |
Sinocyclocheilus_anshuiensis_adamts20_2	D474E	# | | |
Sinocyclocheilus_anshuiensis_adamts20_2	D474E	# | |---->Altered Stability_and_conformational_flexibility (Pr = 0.14) |
Sinocyclocheilus_anshuiensis_adamts20_2	D474E	# | | |---->Altered Conformational_flexibility (Pr = 0.14) |
Sinocyclocheilus_anshuiensis_adamts20_2	D474E	# | | |
Sinocyclocheilus_anshuiensis_adamts20_2	D474E	# | |---->Altered Special_structural_signatures (Pr = 0.28) |
Sinocyclocheilus_anshuiensis_adamts20_2	D474E	# | |---->Altered Signal_peptide (Pr = 0.00) |
Sinocyclocheilus_anshuiensis_adamts20_2	D474E	# | | |
Sinocyclocheilus_anshuiensis_adamts20_2	D474E	# | |---->Altered Transmembrane_protein (Pr = 0.28) |
Sinocyclocheilus_anshuiensis_adamts20_2	D474E	# | |---->Altered Non-cytoplasmic_loop (Pr = 0.28 | P = 4.2e-04) |
Sinocyclocheilus_anshuiensis_adamts20_2	D474E	# | |
Sinocyclocheilus_anshuiensis_adamts20_2	D474E	# |---->Altered Functional_residue (Pr = 0.26) |
Sinocyclocheilus_anshuiensis_adamts20_2	D474E	# |---->Altered Macromolecular_binding (Pr = 0.26) |
Sinocyclocheilus_anshuiensis_adamts20_2	D474E	# | |---->Altered Protein_binding (Pr = 0.26) |
Sinocyclocheilus_anshuiensis_adamts20_2	D474E	# | |---->Altered Disordered_interface (Pr = 0.18) |
Sinocyclocheilus_anshuiensis_adamts20_2	D474E	# | | |
Sinocyclocheilus_anshuiensis_adamts20_2	D474E	# | |---->Altered Ordered_interface (Pr = 0.26) |
Sinocyclocheilus_anshuiensis_adamts20_2	D474E	# | |
Sinocyclocheilus_anshuiensis_adamts20_2	D474E	# |---->Altered Metal_binding (Pr = 0.21)<---------------------------------------------------------|
Sinocyclocheilus_anshuiensis_adamts20_2	D474E	# | |---->Loss of Potassium_binding at D474 (Pr = 0.11 | P = 0.04)
Sinocyclocheilus_anshuiensis_adamts20_2	D474E	# | |---->Loss of Sodium_binding at D474 (Pr = 0.21 | P = 0.03)
Sinocyclocheilus_anshuiensis_adamts20_2	D474E	# |
Sinocyclocheilus_anshuiensis_adamts20_2	D474E	# |---->Altered PTM_site (Pr = 0.07)
Sinocyclocheilus_anshuiensis_adamts20_2	D474E	# |---->Loss of Sulfation at Y477 (Pr = 0.04 | P = 0.01)
Sinocyclocheilus_anshuiensis_adamts20_2	T475C	0.464	Gain of Zinc_binding at D474 (Pr = 0.50 | P = 4.8e-03); Loss of Relative_solvent_accessibility (Pr = 0.41 | P = 7.0e-04); Altered Cytoplasmic_loop (Pr = 0.37 | P = 1.9e-05); Gain of Disulfide_linkage at C480 (Pr = 0.30 | P = 6.2e-04); Loss of Sodium_binding at D474 (Pr = 0.20 | P = 0.04); Loss of Potassium_binding at D474 (Pr = 0.11 | P = 0.04); Loss of Sulfation at Y477 (Pr = 0.04 | P = 0.01)	Altered Motifs (ELME000336:NEK2 phosphorylation motif with preferred Phe - Leu or Met in the -3 position to compensate for less favorable residues in the +1 and +2 position.)	Predicted conservation scores
Sinocyclocheilus_anshuiensis_adamts20_2	T475C	# Altered Effect (Pr = 0.50)
Sinocyclocheilus_anshuiensis_adamts20_2	T475C	# |---->Altered Motifs (ELME000336)
Sinocyclocheilus_anshuiensis_adamts20_2	T475C	# |---->Altered Structure_and_dynamics (Pr = 0.50)----------------------------------------------------------|
Sinocyclocheilus_anshuiensis_adamts20_2	T475C	# | |---->Loss of Relative_solvent_accessibility (Pr = 0.41 | P = 7.0e-04) |
Sinocyclocheilus_anshuiensis_adamts20_2	T475C	# | |---->Altered Secondary_structure (Pr = 0.25) |
Sinocyclocheilus_anshuiensis_adamts20_2	T475C	# | | |
Sinocyclocheilus_anshuiensis_adamts20_2	T475C	# | |---->Altered Stability_and_conformational_flexibility (Pr = 0.30) |
Sinocyclocheilus_anshuiensis_adamts20_2	T475C	# | | |---->Gain of Disulfide_linkage at C480 (Pr = 0.30 | P = 6.2e-04) |
Sinocyclocheilus_anshuiensis_adamts20_2	T475C	# | | |---->Altered Conformational_flexibility (Pr = 0.15) |
Sinocyclocheilus_anshuiensis_adamts20_2	T475C	# | | |
Sinocyclocheilus_anshuiensis_adamts20_2	T475C	# | |---->Altered Special_structural_signatures (Pr = 0.37) |
Sinocyclocheilus_anshuiensis_adamts20_2	T475C	# | |---->Altered Signal_peptide (Pr = 0.00) |
Sinocyclocheilus_anshuiensis_adamts20_2	T475C	# | | |
Sinocyclocheilus_anshuiensis_adamts20_2	T475C	# | |---->Altered Transmembrane_protein (Pr = 0.37) |
Sinocyclocheilus_anshuiensis_adamts20_2	T475C	# | |---->Altered Non-cytoplasmic_loop (Pr = 0.37 | P = 1.9e-05) |
Sinocyclocheilus_anshuiensis_adamts20_2	T475C	# | |
Sinocyclocheilus_anshuiensis_adamts20_2	T475C	# |---->Altered Functional_residue (Pr = 0.50) |
Sinocyclocheilus_anshuiensis_adamts20_2	T475C	# |---->Altered Macromolecular_binding (Pr = 0.27) |
Sinocyclocheilus_anshuiensis_adamts20_2	T475C	# | |---->Altered Protein_binding (Pr = 0.27) |
Sinocyclocheilus_anshuiensis_adamts20_2	T475C	# | |---->Altered Disordered_interface (Pr = 0.21) |
Sinocyclocheilus_anshuiensis_adamts20_2	T475C	# | | |
Sinocyclocheilus_anshuiensis_adamts20_2	T475C	# | |---->Altered Ordered_interface (Pr = 0.27) |
Sinocyclocheilus_anshuiensis_adamts20_2	T475C	# | |
Sinocyclocheilus_anshuiensis_adamts20_2	T475C	# |---->Altered Metal_binding (Pr = 0.50)<------------------------------------------------------------|
Sinocyclocheilus_anshuiensis_adamts20_2	T475C	# | |---->Loss of Potassium_binding at D474 (Pr = 0.11 | P = 0.04)
Sinocyclocheilus_anshuiensis_adamts20_2	T475C	# | |---->Loss of Sodium_binding at D474 (Pr = 0.20 | P = 0.04)
Sinocyclocheilus_anshuiensis_adamts20_2	T475C	# | |---->Gain of Zinc_binding at D474 (Pr = 0.50 | P = 4.8e-03)
Sinocyclocheilus_anshuiensis_adamts20_2	T475C	# |
Sinocyclocheilus_anshuiensis_adamts20_2	T475C	# |---->Altered PTM_site (Pr = 0.07)
Sinocyclocheilus_anshuiensis_adamts20_2	T475C	# |---->Loss of Sulfation at Y477 (Pr = 0.04 | P = 0.01)
Sinocyclocheilus_anshuiensis_adamts20_2	R596C	0.398	Gain of Disulfide_linkage at C591 (Pr = 0.10 | P = 0.05)	Altered Motifs (ELME000053:GSK3 phosphorylation recognition site; ELME000062:Secondary preference for PKA-type AGC kinase phosphorylation.; ELME000162:Site for attachment of a fucose residue to a serine.; ELME000173:Consensus derived from reported natural interactors which do not match the Mode 1 and Mode 2 ligands.; ELME000220:Phosphothreonine motif binding a subset of FHA domains that have a preference for an acidic amino acid at the pT+3 position.; PS00008:N-myristoylation site)	Predicted conservation scores
Sinocyclocheilus_anshuiensis_adamts20_2	R596C	# Altered Effect (Pr = 0.30)
Sinocyclocheilus_anshuiensis_adamts20_2	R596C	# |---->Altered Motifs (ELME000053|ELME000062|ELME000162|ELME000173|ELME000220|PS00008)
Sinocyclocheilus_anshuiensis_adamts20_2	R596C	# |---->Altered Structure_and_dynamics (Pr = 0.30)-------------------------------------------------------|
Sinocyclocheilus_anshuiensis_adamts20_2	R596C	# | |---->Altered Secondary_structure (Pr = 0.26) |
Sinocyclocheilus_anshuiensis_adamts20_2	R596C	# | | |
Sinocyclocheilus_anshuiensis_adamts20_2	R596C	# | |---->Altered Stability_and_conformational_flexibility (Pr = 0.30) |
Sinocyclocheilus_anshuiensis_adamts20_2	R596C	# | | |---->Gain of Disulfide_linkage at C591 (Pr = 0.10 | P = 0.05) |
Sinocyclocheilus_anshuiensis_adamts20_2	R596C	# | | |---->Altered Conformational_flexibility (Pr = 0.30) |
Sinocyclocheilus_anshuiensis_adamts20_2	R596C	# | | |
Sinocyclocheilus_anshuiensis_adamts20_2	R596C	# | |---->Altered Special_structural_signatures (Pr = 0.09) |
Sinocyclocheilus_anshuiensis_adamts20_2	R596C	# | |---->Altered Signal_peptide (Pr = 0.00) |
Sinocyclocheilus_anshuiensis_adamts20_2	R596C	# | | |
Sinocyclocheilus_anshuiensis_adamts20_2	R596C	# | |---->Altered Transmembrane_protein (Pr = 0.09) |
Sinocyclocheilus_anshuiensis_adamts20_2	R596C	# | |
Sinocyclocheilus_anshuiensis_adamts20_2	R596C	# |---->Altered Functional_residue (Pr = 0.18) |
Sinocyclocheilus_anshuiensis_adamts20_2	R596C	# |---->Altered Macromolecular_binding (Pr = 0.11) |
Sinocyclocheilus_anshuiensis_adamts20_2	R596C	# | |---->Altered Protein_binding (Pr = 0.11) |
Sinocyclocheilus_anshuiensis_adamts20_2	R596C	# | |---->Altered Disordered_interface (Pr = 0.10) |
Sinocyclocheilus_anshuiensis_adamts20_2	R596C	# | | |
Sinocyclocheilus_anshuiensis_adamts20_2	R596C	# | |---->Altered Ordered_interface (Pr = 0.11) |
Sinocyclocheilus_anshuiensis_adamts20_2	R596C	# | |
Sinocyclocheilus_anshuiensis_adamts20_2	R596C	# |---->Altered Metal_binding (Pr = 0.03)<---------------------------------------------------------|
Sinocyclocheilus_anshuiensis_adamts20_2	R596C	# |
Sinocyclocheilus_anshuiensis_adamts20_2	R596C	# |---->Altered PTM_site (Pr = 0.18)
Sinocyclocheilus_anshuiensis_adamts20_2	M619T	0.452	Altered MoRF (Pr = 0.28 | P = 0.03); Altered Calmodulin_binding (Pr = 0.24 | P = 0.03); Loss of Disulfide_linkage at C624 (Pr = 0.16 | P = 0.03); Loss of Amidation at V615 (Pr = 0.02 | P = 5.4e-04)	Altered Motifs (ELME000012:The di-Arg ER retention motif is defined by two consecutive arginine residues (RR) or with a single residue insertion (RXR). The motif is completed by an adjacent hydrophobic/arginine residue which may be on either side of the Arg pair.; ELME000053:GSK3 phosphorylation recognition site; ELME000062:Secondary preference for PKA-type AGC kinase phosphorylation.; ELME000102:N-Arg dibasic convertase (nardilysin) cleavage site (Xaa-|-Arg-Lys or Arg-|-Arg-Xaa).; ELME000108:Yeast kexin 2 cleavage site (Lys-Arg-|-Xaa or Arg-Arg-|-Xaa); ELME000146:Subtilisin/kexin isozyme-1 (SKI1) cleavage site ([RK]-X-[hydrophobic]-[LTKF]-|-X))	Predicted conservation scores
Sinocyclocheilus_anshuiensis_adamts20_2	M619T	# Altered Effect (Pr = 0.28)
Sinocyclocheilus_anshuiensis_adamts20_2	M619T	# |---->Altered Motifs (ELME000012|ELME000053|ELME000062|ELME000102|ELME000108|ELME000146)
Sinocyclocheilus_anshuiensis_adamts20_2	M619T	# |---->Altered Structure_and_dynamics (Pr = 0.26)-------------------------------------------------------|
Sinocyclocheilus_anshuiensis_adamts20_2	M619T	# | |---->Altered Secondary_structure (Pr = 0.26) |
Sinocyclocheilus_anshuiensis_adamts20_2	M619T	# | | |
Sinocyclocheilus_anshuiensis_adamts20_2	M619T	# | |---->Altered Stability_and_conformational_flexibility (Pr = 0.16) |
Sinocyclocheilus_anshuiensis_adamts20_2	M619T	# | | |---->Loss of Disulfide_linkage at C624 (Pr = 0.16 | P = 0.03) |
Sinocyclocheilus_anshuiensis_adamts20_2	M619T	# | | |---->Altered Conformational_flexibility (Pr = 0.13) |
Sinocyclocheilus_anshuiensis_adamts20_2	M619T	# | | |
Sinocyclocheilus_anshuiensis_adamts20_2	M619T	# | |---->Altered Special_structural_signatures (Pr = 0.09) |
Sinocyclocheilus_anshuiensis_adamts20_2	M619T	# | |---->Altered Signal_peptide (Pr = 0.00) |
Sinocyclocheilus_anshuiensis_adamts20_2	M619T	# | | |
Sinocyclocheilus_anshuiensis_adamts20_2	M619T	# | |---->Altered Transmembrane_protein (Pr = 0.09) |
Sinocyclocheilus_anshuiensis_adamts20_2	M619T	# | |
Sinocyclocheilus_anshuiensis_adamts20_2	M619T	# |---->Altered Functional_residue (Pr = 0.28) |
Sinocyclocheilus_anshuiensis_adamts20_2	M619T	# |---->Altered Macromolecular_binding (Pr = 0.28) |
Sinocyclocheilus_anshuiensis_adamts20_2	M619T	# | |---->Altered Protein_binding (Pr = 0.28) |
Sinocyclocheilus_anshuiensis_adamts20_2	M619T	# | |---->Altered Disordered_interface (Pr = 0.28) |
Sinocyclocheilus_anshuiensis_adamts20_2	M619T	# | | |---->Altered Calmodulin_binding (Pr = 0.24 | P = 0.03) |
Sinocyclocheilus_anshuiensis_adamts20_2	M619T	# | | |---->Altered MoRF (Pr = 0.28 | P = 0.03) |
Sinocyclocheilus_anshuiensis_adamts20_2	M619T	# | | |
Sinocyclocheilus_anshuiensis_adamts20_2	M619T	# | |---->Altered Ordered_interface (Pr = 0.05) |
Sinocyclocheilus_anshuiensis_adamts20_2	M619T	# | |
Sinocyclocheilus_anshuiensis_adamts20_2	M619T	# |---->Altered Metal_binding (Pr = 0.15)<---------------------------------------------------------|
Sinocyclocheilus_anshuiensis_adamts20_2	M619T	# |
Sinocyclocheilus_anshuiensis_adamts20_2	M619T	# |---->Altered PTM_site (Pr = 0.13)
Sinocyclocheilus_anshuiensis_adamts20_2	M619T	# |---->Loss of Amidation at V615 (Pr = 0.02 | P = 5.4e-04)
Sinocyclocheilus_anshuiensis_adamts20_2	R633W	0.211	Loss of Intrinsic_disorder (Pr = 0.59 | P = 1.9e-03); Gain of Disulfide_linkage at C629 (Pr = 0.22 | P = 0.01)	Altered Motifs (ELME000012:The di-Arg ER retention motif is defined by two consecutive arginine residues (RR) or with a single residue insertion (RXR). The motif is completed by an adjacent hydrophobic/arginine residue which may be on either side of the Arg pair.; ELME000093:Peptide C-terminal amidation; ELME000101:Furin (PACE) cleavage site (Arg-Xaa-[Arg/Lys]-Arg-|-Xaa); ELME000102:N-Arg dibasic convertase (nardilysin) cleavage site (Xaa-|-Arg-Lys or Arg-|-Arg-Xaa).; ELME000108:Yeast kexin 2 cleavage site (Lys-Arg-|-Xaa or Arg-Arg-|-Xaa); PS00009:Amidation site)	Predicted conservation scores
Sinocyclocheilus_anshuiensis_adamts20_2	R633W	# Altered Effect (Pr = 0.59)
Sinocyclocheilus_anshuiensis_adamts20_2	R633W	# |---->Altered Motifs (ELME000012|ELME000093|ELME000101|ELME000102|ELME000108|PS00009)
Sinocyclocheilus_anshuiensis_adamts20_2	R633W	# |---->Altered Structure_and_dynamics (Pr = 0.59)-------------------------------------------------------|
Sinocyclocheilus_anshuiensis_adamts20_2	R633W	# | |---->Altered Secondary_structure (Pr = 0.24) |
Sinocyclocheilus_anshuiensis_adamts20_2	R633W	# | | |
Sinocyclocheilus_anshuiensis_adamts20_2	R633W	# | |---->Altered Stability_and_conformational_flexibility (Pr = 0.59) |
Sinocyclocheilus_anshuiensis_adamts20_2	R633W	# | | |---->Gain of Disulfide_linkage at C629 (Pr = 0.22 | P = 0.01) |
Sinocyclocheilus_anshuiensis_adamts20_2	R633W	# | | |---->Altered Conformational_flexibility (Pr = 0.59) |
Sinocyclocheilus_anshuiensis_adamts20_2	R633W	# | | |---->Loss of Intrinsic_disorder (Pr = 0.59 | P = 1.9e-03) |
Sinocyclocheilus_anshuiensis_adamts20_2	R633W	# | | |
Sinocyclocheilus_anshuiensis_adamts20_2	R633W	# | |---->Altered Special_structural_signatures (Pr = 0.08) |
Sinocyclocheilus_anshuiensis_adamts20_2	R633W	# | |---->Altered Signal_peptide (Pr = 0.00) |
Sinocyclocheilus_anshuiensis_adamts20_2	R633W	# | | |
Sinocyclocheilus_anshuiensis_adamts20_2	R633W	# | |---->Altered Transmembrane_protein (Pr = 0.08) |
Sinocyclocheilus_anshuiensis_adamts20_2	R633W	# | |
Sinocyclocheilus_anshuiensis_adamts20_2	R633W	# |---->Altered Functional_residue (Pr = 0.21) |
Sinocyclocheilus_anshuiensis_adamts20_2	R633W	# |---->Altered Macromolecular_binding (Pr = 0.19) |
Sinocyclocheilus_anshuiensis_adamts20_2	R633W	# | |---->Altered Protein_binding (Pr = 0.19) |
Sinocyclocheilus_anshuiensis_adamts20_2	R633W	# | |---->Altered Disordered_interface (Pr = 0.19) |
Sinocyclocheilus_anshuiensis_adamts20_2	R633W	# | | |
Sinocyclocheilus_anshuiensis_adamts20_2	R633W	# | |---->Altered Ordered_interface (Pr = 0.09) |
Sinocyclocheilus_anshuiensis_adamts20_2	R633W	# | |
Sinocyclocheilus_anshuiensis_adamts20_2	R633W	# |---->Altered Metal_binding (Pr = 0.21)<---------------------------------------------------------|
Sinocyclocheilus_anshuiensis_adamts20_2	R633W	# |
Sinocyclocheilus_anshuiensis_adamts20_2	R633W	# |---->Altered PTM_site (Pr = 0.17)
Sinocyclocheilus_anshuiensis_adamts20_2	M815V	0.374	Altered Cytoplasmic_loop (Pr = 0.28 | P = 4.6e-04); Altered PPI_residue (Pr = 0.28 | P = 0.04)	Altered Motifs (ELME000336:NEK2 phosphorylation motif with preferred Phe - Leu or Met in the -3 position to compensate for less favorable residues in the +1 and +2 position.)	Predicted conservation scores
Sinocyclocheilus_anshuiensis_adamts20_2	M815V	# Altered Effect (Pr = 0.28)
Sinocyclocheilus_anshuiensis_adamts20_2	M815V	# |---->Altered Motifs (ELME000336)
Sinocyclocheilus_anshuiensis_adamts20_2	M815V	# |---->Altered Structure_and_dynamics (Pr = 0.28)-------------------------------------------------------|
Sinocyclocheilus_anshuiensis_adamts20_2	M815V	# | |---->Altered Secondary_structure (Pr = 0.25) |
Sinocyclocheilus_anshuiensis_adamts20_2	M815V	# | | |
Sinocyclocheilus_anshuiensis_adamts20_2	M815V	# | |---->Altered Stability_and_conformational_flexibility (Pr = 0.11) |
Sinocyclocheilus_anshuiensis_adamts20_2	M815V	# | | |---->Altered Conformational_flexibility (Pr = 0.11) |
Sinocyclocheilus_anshuiensis_adamts20_2	M815V	# | | |
Sinocyclocheilus_anshuiensis_adamts20_2	M815V	# | |---->Altered Special_structural_signatures (Pr = 0.28) |
Sinocyclocheilus_anshuiensis_adamts20_2	M815V	# | |---->Altered Signal_peptide (Pr = 0.00) |
Sinocyclocheilus_anshuiensis_adamts20_2	M815V	# | | |
Sinocyclocheilus_anshuiensis_adamts20_2	M815V	# | |---->Altered Transmembrane_protein (Pr = 0.28) |
Sinocyclocheilus_anshuiensis_adamts20_2	M815V	# | |---->Altered Non-cytoplasmic_loop (Pr = 0.28 | P = 4.6e-04) |
Sinocyclocheilus_anshuiensis_adamts20_2	M815V	# | |
Sinocyclocheilus_anshuiensis_adamts20_2	M815V	# |---->Altered Functional_residue (Pr = 0.28) |
Sinocyclocheilus_anshuiensis_adamts20_2	M815V	# |---->Altered Macromolecular_binding (Pr = 0.28) |
Sinocyclocheilus_anshuiensis_adamts20_2	M815V	# | |---->Altered Protein_binding (Pr = 0.28) |
Sinocyclocheilus_anshuiensis_adamts20_2	M815V	# | |---->Altered Disordered_interface (Pr = 0.04) |
Sinocyclocheilus_anshuiensis_adamts20_2	M815V	# | | |
Sinocyclocheilus_anshuiensis_adamts20_2	M815V	# | |---->Altered Ordered_interface (Pr = 0.28) |
Sinocyclocheilus_anshuiensis_adamts20_2	M815V	# | |---->Altered PPI_residue (Pr = 0.28 | P = 0.04) |
Sinocyclocheilus_anshuiensis_adamts20_2	M815V	# | |
Sinocyclocheilus_anshuiensis_adamts20_2	M815V	# |---->Altered Metal_binding (Pr = 0.10)<---------------------------------------------------------|
Sinocyclocheilus_anshuiensis_adamts20_2	M815V	# |
Sinocyclocheilus_anshuiensis_adamts20_2	M815V	# |---->Altered PTM_site (Pr = 0.12)
Sinocyclocheilus_anshuiensis_adamts20_2	T821S	0.161	Altered PPI_residue (Pr = 0.28 | P = 0.04); Altered Cytoplasmic_loop (Pr = 0.26 | P = 1.1e-03); Altered Stability (Pr = 0.13 | P = 0.03)	Altered Motifs (ELME000137:Protein phosphatase 1 catalytic subunit (PP1c) interacting motif binds targeting proteins that dock to the substrate for dephosphorylation. The motif defined is [RK]{0 -1}[VI][^P][FW].; ELME000146:Subtilisin/kexin isozyme-1 (SKI1) cleavage site ([RK]-X-[hydrophobic]-[LTKF]-|-X); ELME000147:Site phosphorylated by the Polo-like kinase.; PS00005:Protein kinase C phosphorylation site)	Predicted conservation scores
Sinocyclocheilus_anshuiensis_adamts20_2	T821S	# Altered Effect (Pr = 0.28)
Sinocyclocheilus_anshuiensis_adamts20_2	T821S	# |---->Altered Motifs (ELME000137|ELME000146|ELME000147|PS00005)
Sinocyclocheilus_anshuiensis_adamts20_2	T821S	# |---->Altered Structure_and_dynamics (Pr = 0.26)-------------------------------------------------------|
Sinocyclocheilus_anshuiensis_adamts20_2	T821S	# | |---->Altered Secondary_structure (Pr = 0.25) |
Sinocyclocheilus_anshuiensis_adamts20_2	T821S	# | | |
Sinocyclocheilus_anshuiensis_adamts20_2	T821S	# | |---->Altered Stability_and_conformational_flexibility (Pr = 0.23) |
Sinocyclocheilus_anshuiensis_adamts20_2	T821S	# | | |---->Altered Stability (Pr = 0.13 | P = 0.03) |
Sinocyclocheilus_anshuiensis_adamts20_2	T821S	# | | |---->Altered Conformational_flexibility (Pr = 0.23) |
Sinocyclocheilus_anshuiensis_adamts20_2	T821S	# | | |
Sinocyclocheilus_anshuiensis_adamts20_2	T821S	# | |---->Altered Special_structural_signatures (Pr = 0.26) |
Sinocyclocheilus_anshuiensis_adamts20_2	T821S	# | |---->Altered Signal_peptide (Pr = 0.00) |
Sinocyclocheilus_anshuiensis_adamts20_2	T821S	# | | |
Sinocyclocheilus_anshuiensis_adamts20_2	T821S	# | |---->Altered Transmembrane_protein (Pr = 0.26) |
Sinocyclocheilus_anshuiensis_adamts20_2	T821S	# | |---->Altered Non-cytoplasmic_loop (Pr = 0.26 | P = 1.1e-03) |
Sinocyclocheilus_anshuiensis_adamts20_2	T821S	# | |
Sinocyclocheilus_anshuiensis_adamts20_2	T821S	# |---->Altered Functional_residue (Pr = 0.28) |
Sinocyclocheilus_anshuiensis_adamts20_2	T821S	# |---->Altered Macromolecular_binding (Pr = 0.28) |
Sinocyclocheilus_anshuiensis_adamts20_2	T821S	# | |---->Altered Protein_binding (Pr = 0.28) |
Sinocyclocheilus_anshuiensis_adamts20_2	T821S	# | |---->Altered Disordered_interface (Pr = 0.12) |
Sinocyclocheilus_anshuiensis_adamts20_2	T821S	# | | |
Sinocyclocheilus_anshuiensis_adamts20_2	T821S	# | |---->Altered Ordered_interface (Pr = 0.28) |
Sinocyclocheilus_anshuiensis_adamts20_2	T821S	# | |---->Altered PPI_residue (Pr = 0.28 | P = 0.04) |
Sinocyclocheilus_anshuiensis_adamts20_2	T821S	# | |
Sinocyclocheilus_anshuiensis_adamts20_2	T821S	# |---->Altered Metal_binding (Pr = 0.11)<---------------------------------------------------------|
Sinocyclocheilus_anshuiensis_adamts20_2	T821S	# |
Sinocyclocheilus_anshuiensis_adamts20_2	T821S	# |---->Altered PTM_site (Pr = 0.11)
Sinocyclocheilus_anshuiensis_adamts20_2	D883G	0.488	Altered Cytoplasmic_loop (Pr = 0.29 | P = 2.1e-04); Loss of Proteolytic_cleavage at W882 (Pr = 0.11 | P = 0.04)	Altered Motifs (ELME000085:Glycosaminoglycan attachment site; ELME000155:This is the motif recognized by those SH3 domains with a non-canonical class I recognition specificity)	Predicted conservation scores
Sinocyclocheilus_anshuiensis_adamts20_2	D883G	# Altered Effect (Pr = 0.29)
Sinocyclocheilus_anshuiensis_adamts20_2	D883G	# |---->Altered Motifs (ELME000085|ELME000155)
Sinocyclocheilus_anshuiensis_adamts20_2	D883G	# |---->Altered Structure_and_dynamics (Pr = 0.29)-------------------------------------------------------|
Sinocyclocheilus_anshuiensis_adamts20_2	D883G	# | |---->Altered Secondary_structure (Pr = 0.24) |
Sinocyclocheilus_anshuiensis_adamts20_2	D883G	# | | |
Sinocyclocheilus_anshuiensis_adamts20_2	D883G	# | |---->Altered Stability_and_conformational_flexibility (Pr = 0.19) |
Sinocyclocheilus_anshuiensis_adamts20_2	D883G	# | | |---->Altered Conformational_flexibility (Pr = 0.19) |
Sinocyclocheilus_anshuiensis_adamts20_2	D883G	# | | |
Sinocyclocheilus_anshuiensis_adamts20_2	D883G	# | |---->Altered Special_structural_signatures (Pr = 0.29) |
Sinocyclocheilus_anshuiensis_adamts20_2	D883G	# | |---->Altered Signal_peptide (Pr = 0.00) |
Sinocyclocheilus_anshuiensis_adamts20_2	D883G	# | | |
Sinocyclocheilus_anshuiensis_adamts20_2	D883G	# | |---->Altered Transmembrane_protein (Pr = 0.29) |
Sinocyclocheilus_anshuiensis_adamts20_2	D883G	# | |---->Altered Non-cytoplasmic_loop (Pr = 0.29 | P = 2.1e-04) |
Sinocyclocheilus_anshuiensis_adamts20_2	D883G	# | |
Sinocyclocheilus_anshuiensis_adamts20_2	D883G	# |---->Altered Functional_residue (Pr = 0.11) |
Sinocyclocheilus_anshuiensis_adamts20_2	D883G	# |---->Altered Macromolecular_binding (Pr = 0.09) |
Sinocyclocheilus_anshuiensis_adamts20_2	D883G	# | |---->Altered Protein_binding (Pr = 0.09) |
Sinocyclocheilus_anshuiensis_adamts20_2	D883G	# | |---->Altered Disordered_interface (Pr = 0.06) |
Sinocyclocheilus_anshuiensis_adamts20_2	D883G	# | | |
Sinocyclocheilus_anshuiensis_adamts20_2	D883G	# | |---->Altered Ordered_interface (Pr = 0.09) |
Sinocyclocheilus_anshuiensis_adamts20_2	D883G	# | |
Sinocyclocheilus_anshuiensis_adamts20_2	D883G	# |---->Altered Metal_binding (Pr = 0.03)<---------------------------------------------------------|
Sinocyclocheilus_anshuiensis_adamts20_2	D883G	# |
Sinocyclocheilus_anshuiensis_adamts20_2	D883G	# |---->Altered PTM_site (Pr = 0.11)
Sinocyclocheilus_anshuiensis_adamts20_2	D883G	# |---->Loss of Proteolytic_cleavage at W882 (Pr = 0.11 | P = 0.04)
Sinocyclocheilus_anshuiensis_adamts20_2	M894I	0.194	Loss of Intrinsic_disorder (Pr = 0.36 | P = 0.04); Loss of Disulfide_linkage at C895 (Pr = 0.24 | P = 7.8e-03); Altered Cytoplasmic_loop (Pr = 0.22 | P = 3.6e-03)	Altered Motifs (None)	Predicted conservation scores
Sinocyclocheilus_anshuiensis_adamts20_2	M894I	# Altered Effect (Pr = 0.36)
Sinocyclocheilus_anshuiensis_adamts20_2	M894I	# |---->Altered Motifs (None)
Sinocyclocheilus_anshuiensis_adamts20_2	M894I	# |---->Altered Structure_and_dynamics (Pr = 0.36)-------------------------------------------------------|
Sinocyclocheilus_anshuiensis_adamts20_2	M894I	# | |---->Altered Secondary_structure (Pr = 0.25) |
Sinocyclocheilus_anshuiensis_adamts20_2	M894I	# | | |
Sinocyclocheilus_anshuiensis_adamts20_2	M894I	# | |---->Altered Stability_and_conformational_flexibility (Pr = 0.36) |
Sinocyclocheilus_anshuiensis_adamts20_2	M894I	# | | |---->Loss of Disulfide_linkage at C895 (Pr = 0.24 | P = 7.8e-03) |
Sinocyclocheilus_anshuiensis_adamts20_2	M894I	# | | |---->Altered Conformational_flexibility (Pr = 0.36) |
Sinocyclocheilus_anshuiensis_adamts20_2	M894I	# | | |---->Loss of Intrinsic_disorder (Pr = 0.36 | P = 0.04) |
Sinocyclocheilus_anshuiensis_adamts20_2	M894I	# | | |
Sinocyclocheilus_anshuiensis_adamts20_2	M894I	# | |---->Altered Special_structural_signatures (Pr = 0.22) |
Sinocyclocheilus_anshuiensis_adamts20_2	M894I	# | |---->Altered Signal_peptide (Pr = 0.00) |
Sinocyclocheilus_anshuiensis_adamts20_2	M894I	# | | |
Sinocyclocheilus_anshuiensis_adamts20_2	M894I	# | |---->Altered Transmembrane_protein (Pr = 0.22) |
Sinocyclocheilus_anshuiensis_adamts20_2	M894I	# | |---->Altered Non-cytoplasmic_loop (Pr = 0.22 | P = 3.6e-03) |
Sinocyclocheilus_anshuiensis_adamts20_2	M894I	# | |
Sinocyclocheilus_anshuiensis_adamts20_2	M894I	# |---->Altered Functional_residue (Pr = 0.21) |
Sinocyclocheilus_anshuiensis_adamts20_2	M894I	# |---->Altered Macromolecular_binding (Pr = 0.16) |
Sinocyclocheilus_anshuiensis_adamts20_2	M894I	# | |---->Altered Protein_binding (Pr = 0.16) |
Sinocyclocheilus_anshuiensis_adamts20_2	M894I	# | |---->Altered Disordered_interface (Pr = 0.16) |
Sinocyclocheilus_anshuiensis_adamts20_2	M894I	# | | |
Sinocyclocheilus_anshuiensis_adamts20_2	M894I	# | |---->Altered Ordered_interface (Pr = 0.03) |
Sinocyclocheilus_anshuiensis_adamts20_2	M894I	# | |
Sinocyclocheilus_anshuiensis_adamts20_2	M894I	# |---->Altered Metal_binding (Pr = 0.21)<---------------------------------------------------------|
Sinocyclocheilus_anshuiensis_adamts20_2	M894I	# |
Sinocyclocheilus_anshuiensis_adamts20_2	M894I	# |---->Altered PTM_site (Pr = 0.15)
Sinocyclocheilus_anshuiensis_adamts20_2	H896L	0.443	Loss of Intrinsic_disorder (Pr = 0.35 | P = 0.04); Gain of Disulfide_linkage at C895 (Pr = 0.25 | P = 4.9e-03); Altered Calmodulin_binding (Pr = 0.19 | P = 0.04); Altered Cytoplasmic_loop (Pr = 0.16 | P = 0.01)	Altered Motifs (None)	Predicted conservation scores
Sinocyclocheilus_anshuiensis_adamts20_2	H896L	# Altered Effect (Pr = 0.35)
Sinocyclocheilus_anshuiensis_adamts20_2	H896L	# |---->Altered Motifs (None)
Sinocyclocheilus_anshuiensis_adamts20_2	H896L	# |---->Altered Structure_and_dynamics (Pr = 0.35)-------------------------------------------------------|
Sinocyclocheilus_anshuiensis_adamts20_2	H896L	# | |---->Altered Secondary_structure (Pr = 0.26) |
Sinocyclocheilus_anshuiensis_adamts20_2	H896L	# | | |
Sinocyclocheilus_anshuiensis_adamts20_2	H896L	# | |---->Altered Stability_and_conformational_flexibility (Pr = 0.35) |
Sinocyclocheilus_anshuiensis_adamts20_2	H896L	# | | |---->Gain of Disulfide_linkage at C895 (Pr = 0.25 | P = 4.9e-03) |
Sinocyclocheilus_anshuiensis_adamts20_2	H896L	# | | |---->Altered Conformational_flexibility (Pr = 0.35) |
Sinocyclocheilus_anshuiensis_adamts20_2	H896L	# | | |---->Loss of Intrinsic_disorder (Pr = 0.35 | P = 0.04) |
Sinocyclocheilus_anshuiensis_adamts20_2	H896L	# | | |
Sinocyclocheilus_anshuiensis_adamts20_2	H896L	# | |---->Altered Special_structural_signatures (Pr = 0.16) |
Sinocyclocheilus_anshuiensis_adamts20_2	H896L	# | |---->Altered Signal_peptide (Pr = 0.00) |
Sinocyclocheilus_anshuiensis_adamts20_2	H896L	# | | |
Sinocyclocheilus_anshuiensis_adamts20_2	H896L	# | |---->Altered Transmembrane_protein (Pr = 0.16) |
Sinocyclocheilus_anshuiensis_adamts20_2	H896L	# | |---->Altered Non-cytoplasmic_loop (Pr = 0.16 | P = 0.01) |
Sinocyclocheilus_anshuiensis_adamts20_2	H896L	# | |
Sinocyclocheilus_anshuiensis_adamts20_2	H896L	# |---->Altered Functional_residue (Pr = 0.20) |
Sinocyclocheilus_anshuiensis_adamts20_2	H896L	# |---->Altered Macromolecular_binding (Pr = 0.19) |
Sinocyclocheilus_anshuiensis_adamts20_2	H896L	# | |---->Altered Protein_binding (Pr = 0.19) |
Sinocyclocheilus_anshuiensis_adamts20_2	H896L	# | |---->Altered Disordered_interface (Pr = 0.19) |
Sinocyclocheilus_anshuiensis_adamts20_2	H896L	# | | |---->Altered Calmodulin_binding (Pr = 0.19 | P = 0.04) |
Sinocyclocheilus_anshuiensis_adamts20_2	H896L	# | | |
Sinocyclocheilus_anshuiensis_adamts20_2	H896L	# | |---->Altered Ordered_interface (Pr = 0.02) |
Sinocyclocheilus_anshuiensis_adamts20_2	H896L	# | |
Sinocyclocheilus_anshuiensis_adamts20_2	H896L	# |---->Altered Metal_binding (Pr = 0.20)<---------------------------------------------------------|
Sinocyclocheilus_anshuiensis_adamts20_2	H896L	# |
Sinocyclocheilus_anshuiensis_adamts20_2	H896L	# |---->Altered PTM_site (Pr = 0.19)
Sinocyclocheilus_anshuiensis_adamts20_2	V906A	0.348	Altered Stability (Pr = 0.36 | P = 3.7e-03); Loss of Strand (Pr = 0.27 | P = 0.02); Altered Calmodulin_binding (Pr = 0.22 | P = 0.03); Gain of Disulfide_linkage at C905 (Pr = 0.13 | P = 0.04)	Altered Motifs (ELME000062:Secondary preference for PKA-type AGC kinase phosphorylation.; ELME000102:N-Arg dibasic convertase (nardilysin) cleavage site (Xaa-|-Arg-Lys or Arg-|-Arg-Xaa).; ELME000233:MAPK interacting molecules (e.g. MAPKKs - substrates - phosphatases) carry docking motif that help to regulate specific interaction in the MAPK cascade. The classic motif approximates (R/K)xxxx#x# where # is a hydrophobic residue.; ELME000239:The USP7 NTD domain binding motif variant based on the MDM2 and P53 interactions.)	Predicted conservation scores
Sinocyclocheilus_anshuiensis_adamts20_2	V906A	# Altered Effect (Pr = 0.36)
Sinocyclocheilus_anshuiensis_adamts20_2	V906A	# |---->Altered Motifs (ELME000062|ELME000102|ELME000233|ELME000239)
Sinocyclocheilus_anshuiensis_adamts20_2	V906A	# |---->Altered Structure_and_dynamics (Pr = 0.36)-------------------------------------------------------|
Sinocyclocheilus_anshuiensis_adamts20_2	V906A	# | |---->Altered Secondary_structure (Pr = 0.27) |
Sinocyclocheilus_anshuiensis_adamts20_2	V906A	# | | |---->Loss of Strand (Pr = 0.27 | P = 0.02) |
Sinocyclocheilus_anshuiensis_adamts20_2	V906A	# | | |
Sinocyclocheilus_anshuiensis_adamts20_2	V906A	# | |---->Altered Stability_and_conformational_flexibility (Pr = 0.36) |
Sinocyclocheilus_anshuiensis_adamts20_2	V906A	# | | |---->Altered Stability (Pr = 0.36 | P = 3.7e-03) |
Sinocyclocheilus_anshuiensis_adamts20_2	V906A	# | | |---->Gain of Disulfide_linkage at C905 (Pr = 0.13 | P = 0.04) |
Sinocyclocheilus_anshuiensis_adamts20_2	V906A	# | | |---->Altered Conformational_flexibility (Pr = 0.24) |
Sinocyclocheilus_anshuiensis_adamts20_2	V906A	# | | |
Sinocyclocheilus_anshuiensis_adamts20_2	V906A	# | |---->Altered Special_structural_signatures (Pr = 0.08) |
Sinocyclocheilus_anshuiensis_adamts20_2	V906A	# | |---->Altered Signal_peptide (Pr = 0.00) |
Sinocyclocheilus_anshuiensis_adamts20_2	V906A	# | | |
Sinocyclocheilus_anshuiensis_adamts20_2	V906A	# | |---->Altered Transmembrane_protein (Pr = 0.08) |
Sinocyclocheilus_anshuiensis_adamts20_2	V906A	# | |
Sinocyclocheilus_anshuiensis_adamts20_2	V906A	# |---->Altered Functional_residue (Pr = 0.22) |
Sinocyclocheilus_anshuiensis_adamts20_2	V906A	# |---->Altered Macromolecular_binding (Pr = 0.22) |
Sinocyclocheilus_anshuiensis_adamts20_2	V906A	# | |---->Altered Protein_binding (Pr = 0.22) |
Sinocyclocheilus_anshuiensis_adamts20_2	V906A	# | |---->Altered Disordered_interface (Pr = 0.22) |
Sinocyclocheilus_anshuiensis_adamts20_2	V906A	# | | |---->Altered Calmodulin_binding (Pr = 0.22 | P = 0.03) |
Sinocyclocheilus_anshuiensis_adamts20_2	V906A	# | | |
Sinocyclocheilus_anshuiensis_adamts20_2	V906A	# | |---->Altered Ordered_interface (Pr = 0.02) |
Sinocyclocheilus_anshuiensis_adamts20_2	V906A	# | |
Sinocyclocheilus_anshuiensis_adamts20_2	V906A	# |---->Altered Metal_binding (Pr = 0.06)<---------------------------------------------------------|
Sinocyclocheilus_anshuiensis_adamts20_2	V906A	# |
Sinocyclocheilus_anshuiensis_adamts20_2	V906A	# |---->Altered PTM_site (Pr = 0.15)
Sinocyclocheilus_anshuiensis_adamts20_2	A981S	0.106	Gain of Intrinsic_disorder (Pr = 0.42 | P = 5.9e-03); Loss of Helix (Pr = 0.27 | P = 0.04); Gain of Disulfide_linkage at C982 (Pr = 0.20 | P = 0.02); Altered Cytoplasmic_loop (Pr = 0.10 | P = 0.04)	Altered Motifs (PS00006:Casein kinase II phosphorylation site)	Predicted conservation scores
Sinocyclocheilus_anshuiensis_adamts20_2	A981S	# Altered Effect (Pr = 0.42)
Sinocyclocheilus_anshuiensis_adamts20_2	A981S	# |---->Altered Motifs (PS00006)
Sinocyclocheilus_anshuiensis_adamts20_2	A981S	# |---->Altered Structure_and_dynamics (Pr = 0.42)-------------------------------------------------------|
Sinocyclocheilus_anshuiensis_adamts20_2	A981S	# | |---->Altered Secondary_structure (Pr = 0.27) |
Sinocyclocheilus_anshuiensis_adamts20_2	A981S	# | | |---->Loss of Helix (Pr = 0.27 | P = 0.04) |
Sinocyclocheilus_anshuiensis_adamts20_2	A981S	# | | |
Sinocyclocheilus_anshuiensis_adamts20_2	A981S	# | |---->Altered Stability_and_conformational_flexibility (Pr = 0.42) |
Sinocyclocheilus_anshuiensis_adamts20_2	A981S	# | | |---->Gain of Disulfide_linkage at C982 (Pr = 0.20 | P = 0.02) |
Sinocyclocheilus_anshuiensis_adamts20_2	A981S	# | | |---->Altered Conformational_flexibility (Pr = 0.42) |
Sinocyclocheilus_anshuiensis_adamts20_2	A981S	# | | |---->Gain of Intrinsic_disorder (Pr = 0.42 | P = 5.9e-03) |
Sinocyclocheilus_anshuiensis_adamts20_2	A981S	# | | |
Sinocyclocheilus_anshuiensis_adamts20_2	A981S	# | |---->Altered Special_structural_signatures (Pr = 0.10) |
Sinocyclocheilus_anshuiensis_adamts20_2	A981S	# | |---->Altered Signal_peptide (Pr = 0.00) |
Sinocyclocheilus_anshuiensis_adamts20_2	A981S	# | | |
Sinocyclocheilus_anshuiensis_adamts20_2	A981S	# | |---->Altered Transmembrane_protein (Pr = 0.10) |
Sinocyclocheilus_anshuiensis_adamts20_2	A981S	# | |---->Altered Non-cytoplasmic_loop (Pr = 0.10 | P = 0.04) |
Sinocyclocheilus_anshuiensis_adamts20_2	A981S	# | |
Sinocyclocheilus_anshuiensis_adamts20_2	A981S	# |---->Altered Functional_residue (Pr = 0.17) |
Sinocyclocheilus_anshuiensis_adamts20_2	A981S	# |---->Altered Macromolecular_binding (Pr = 0.07) |
Sinocyclocheilus_anshuiensis_adamts20_2	A981S	# | |---->Altered Protein_binding (Pr = 0.07) |
Sinocyclocheilus_anshuiensis_adamts20_2	A981S	# | |---->Altered Disordered_interface (Pr = 0.07) |
Sinocyclocheilus_anshuiensis_adamts20_2	A981S	# | | |
Sinocyclocheilus_anshuiensis_adamts20_2	A981S	# | |---->Altered Ordered_interface (Pr = 0.02) |
Sinocyclocheilus_anshuiensis_adamts20_2	A981S	# | |
Sinocyclocheilus_anshuiensis_adamts20_2	A981S	# |---->Altered Metal_binding (Pr = 0.03)<---------------------------------------------------------|
Sinocyclocheilus_anshuiensis_adamts20_2	A981S	# |
Sinocyclocheilus_anshuiensis_adamts20_2	A981S	# |---->Altered PTM_site (Pr = 0.17)
Sinocyclocheilus_anshuiensis_adamts20_2	G993R	0.164	Gain of Intrinsic_disorder (Pr = 0.31 | P = 0.04); Gain of Disulfide_linkage at C998 (Pr = 0.20 | P = 0.02)	Altered Motifs (None)	Predicted conservation scores
Sinocyclocheilus_anshuiensis_adamts20_2	G993R	# Altered Effect (Pr = 0.31)
Sinocyclocheilus_anshuiensis_adamts20_2	G993R	# |---->Altered Motifs (None)
Sinocyclocheilus_anshuiensis_adamts20_2	G993R	# |---->Altered Structure_and_dynamics (Pr = 0.31)-------------------------------------------------------|
Sinocyclocheilus_anshuiensis_adamts20_2	G993R	# | |---->Altered Secondary_structure (Pr = 0.25) |
Sinocyclocheilus_anshuiensis_adamts20_2	G993R	# | | |
Sinocyclocheilus_anshuiensis_adamts20_2	G993R	# | |---->Altered Stability_and_conformational_flexibility (Pr = 0.31) |
Sinocyclocheilus_anshuiensis_adamts20_2	G993R	# | | |---->Gain of Disulfide_linkage at C998 (Pr = 0.20 | P = 0.02) |
Sinocyclocheilus_anshuiensis_adamts20_2	G993R	# | | |---->Altered Conformational_flexibility (Pr = 0.31) |
Sinocyclocheilus_anshuiensis_adamts20_2	G993R	# | | |---->Gain of Intrinsic_disorder (Pr = 0.31 | P = 0.04) |
Sinocyclocheilus_anshuiensis_adamts20_2	G993R	# | | |
Sinocyclocheilus_anshuiensis_adamts20_2	G993R	# | |---->Altered Special_structural_signatures (Pr = 0.06) |
Sinocyclocheilus_anshuiensis_adamts20_2	G993R	# | |---->Altered Signal_peptide (Pr = 0.00) |
Sinocyclocheilus_anshuiensis_adamts20_2	G993R	# | | |
Sinocyclocheilus_anshuiensis_adamts20_2	G993R	# | |---->Altered Transmembrane_protein (Pr = 0.06) |
Sinocyclocheilus_anshuiensis_adamts20_2	G993R	# | |
Sinocyclocheilus_anshuiensis_adamts20_2	G993R	# |---->Altered Functional_residue (Pr = 0.16) |
Sinocyclocheilus_anshuiensis_adamts20_2	G993R	# |---->Altered Macromolecular_binding (Pr = 0.06) |
Sinocyclocheilus_anshuiensis_adamts20_2	G993R	# | |---->Altered Protein_binding (Pr = 0.06) |
Sinocyclocheilus_anshuiensis_adamts20_2	G993R	# | |---->Altered Disordered_interface (Pr = 0.06) |
Sinocyclocheilus_anshuiensis_adamts20_2	G993R	# | | |
Sinocyclocheilus_anshuiensis_adamts20_2	G993R	# | |---->Altered Ordered_interface (Pr = 0.03) |
Sinocyclocheilus_anshuiensis_adamts20_2	G993R	# | |
Sinocyclocheilus_anshuiensis_adamts20_2	G993R	# |---->Altered Metal_binding (Pr = 0.16)<---------------------------------------------------------|
Sinocyclocheilus_anshuiensis_adamts20_2	G993R	# |
Sinocyclocheilus_anshuiensis_adamts20_2	G993R	# |---->Altered PTM_site (Pr = 0.14)
Sinocyclocheilus_anshuiensis_adamts20_2	E1066G	0.508	Gain of Loop (Pr = 0.29 | P = 0.01); Loss of Disulfide_linkage at C1070 (Pr = 0.27 | P = 3.1e-03); Altered Cytoplasmic_loop (Pr = 0.27 | P = 9.4e-04); Gain of Strand (Pr = 0.27 | P = 0.03)	Altered Motifs (ELME000063:CK1 phosphorylation site; ELME000064:CK2 phosphorylation site; ELME000147:Site phosphorylated by the Polo-like kinase.; PS00006:Casein kinase II phosphorylation site)	Predicted conservation scores
Sinocyclocheilus_anshuiensis_adamts20_2	E1066G	# Altered Effect (Pr = 0.33)
Sinocyclocheilus_anshuiensis_adamts20_2	E1066G	# |---->Altered Motifs (ELME000063|ELME000064|ELME000147|PS00006)
Sinocyclocheilus_anshuiensis_adamts20_2	E1066G	# |---->Altered Structure_and_dynamics (Pr = 0.33)-------------------------------------------------------|
Sinocyclocheilus_anshuiensis_adamts20_2	E1066G	# | |---->Altered Secondary_structure (Pr = 0.29) |
Sinocyclocheilus_anshuiensis_adamts20_2	E1066G	# | | |---->Gain of Strand (Pr = 0.27 | P = 0.03) |
Sinocyclocheilus_anshuiensis_adamts20_2	E1066G	# | | |---->Gain of Loop (Pr = 0.29 | P = 0.01) |
Sinocyclocheilus_anshuiensis_adamts20_2	E1066G	# | | |
Sinocyclocheilus_anshuiensis_adamts20_2	E1066G	# | |---->Altered Stability_and_conformational_flexibility (Pr = 0.33) |
Sinocyclocheilus_anshuiensis_adamts20_2	E1066G	# | | |---->Loss of Disulfide_linkage at C1070 (Pr = 0.27 | P = 3.1e-03) |
Sinocyclocheilus_anshuiensis_adamts20_2	E1066G	# | | |---->Altered Conformational_flexibility (Pr = 0.33) |
Sinocyclocheilus_anshuiensis_adamts20_2	E1066G	# | | |
Sinocyclocheilus_anshuiensis_adamts20_2	E1066G	# | |---->Altered Special_structural_signatures (Pr = 0.27) |
Sinocyclocheilus_anshuiensis_adamts20_2	E1066G	# | |---->Altered Signal_peptide (Pr = 0.00) |
Sinocyclocheilus_anshuiensis_adamts20_2	E1066G	# | | |
Sinocyclocheilus_anshuiensis_adamts20_2	E1066G	# | |---->Altered Transmembrane_protein (Pr = 0.27) |
Sinocyclocheilus_anshuiensis_adamts20_2	E1066G	# | |---->Altered Non-cytoplasmic_loop (Pr = 0.27 | P = 9.4e-04) |
Sinocyclocheilus_anshuiensis_adamts20_2	E1066G	# | |
Sinocyclocheilus_anshuiensis_adamts20_2	E1066G	# |---->Altered Functional_residue (Pr = 0.10) |
Sinocyclocheilus_anshuiensis_adamts20_2	E1066G	# |---->Altered Macromolecular_binding (Pr = 0.10) |
Sinocyclocheilus_anshuiensis_adamts20_2	E1066G	# | |---->Altered Protein_binding (Pr = 0.10) |
Sinocyclocheilus_anshuiensis_adamts20_2	E1066G	# | |---->Altered Disordered_interface (Pr = 0.08) |
Sinocyclocheilus_anshuiensis_adamts20_2	E1066G	# | | |
Sinocyclocheilus_anshuiensis_adamts20_2	E1066G	# | |---->Altered Ordered_interface (Pr = 0.10) |
Sinocyclocheilus_anshuiensis_adamts20_2	E1066G	# | |
Sinocyclocheilus_anshuiensis_adamts20_2	E1066G	# |---->Altered Metal_binding (Pr = 0.05)<---------------------------------------------------------|
Sinocyclocheilus_anshuiensis_adamts20_2	E1066G	# |
Sinocyclocheilus_anshuiensis_adamts20_2	E1066G	# |---->Altered PTM_site (Pr = 0.09)
Sinocyclocheilus_anshuiensis_adamts20_2	A1172V	0.202	Gain of Strand (Pr = 0.26 | P = 0.05); Loss of Disulfide_linkage at C1171 (Pr = 0.25 | P = 6.2e-03); Gain of Zinc_binding at C1171 (Pr = 0.24 | P = 0.04); Altered Cytoplasmic_loop (Pr = 0.20 | P = 5.0e-03); Gain of Pyrrolidone_carboxylic_acid at Q1175 (Pr = 0.13 | P = 6.3e-03)	Altered Motifs (None)	Predicted conservation scores
Sinocyclocheilus_anshuiensis_adamts20_2	A1172V	# Altered Effect (Pr = 0.26)
Sinocyclocheilus_anshuiensis_adamts20_2	A1172V	# |---->Altered Motifs (None)
Sinocyclocheilus_anshuiensis_adamts20_2	A1172V	# |---->Altered Structure_and_dynamics (Pr = 0.26)-------------------------------------------------------|
Sinocyclocheilus_anshuiensis_adamts20_2	A1172V	# | |---->Altered Secondary_structure (Pr = 0.26) |
Sinocyclocheilus_anshuiensis_adamts20_2	A1172V	# | | |---->Gain of Strand (Pr = 0.26 | P = 0.05) |
Sinocyclocheilus_anshuiensis_adamts20_2	A1172V	# | | |
Sinocyclocheilus_anshuiensis_adamts20_2	A1172V	# | |---->Altered Stability_and_conformational_flexibility (Pr = 0.25) |
Sinocyclocheilus_anshuiensis_adamts20_2	A1172V	# | | |---->Loss of Disulfide_linkage at C1171 (Pr = 0.25 | P = 6.2e-03) |
Sinocyclocheilus_anshuiensis_adamts20_2	A1172V	# | | |---->Altered Conformational_flexibility (Pr = 0.16) |
Sinocyclocheilus_anshuiensis_adamts20_2	A1172V	# | | |
Sinocyclocheilus_anshuiensis_adamts20_2	A1172V	# | |---->Altered Special_structural_signatures (Pr = 0.20) |
Sinocyclocheilus_anshuiensis_adamts20_2	A1172V	# | |---->Altered Signal_peptide (Pr = 0.00) |
Sinocyclocheilus_anshuiensis_adamts20_2	A1172V	# | | |
Sinocyclocheilus_anshuiensis_adamts20_2	A1172V	# | |---->Altered Transmembrane_protein (Pr = 0.20) |
Sinocyclocheilus_anshuiensis_adamts20_2	A1172V	# | |---->Altered Non-cytoplasmic_loop (Pr = 0.20 | P = 5.0e-03) |
Sinocyclocheilus_anshuiensis_adamts20_2	A1172V	# | |
Sinocyclocheilus_anshuiensis_adamts20_2	A1172V	# |---->Altered Functional_residue (Pr = 0.24) |
Sinocyclocheilus_anshuiensis_adamts20_2	A1172V	# |---->Altered Macromolecular_binding (Pr = 0.11) |
Sinocyclocheilus_anshuiensis_adamts20_2	A1172V	# | |---->Altered Protein_binding (Pr = 0.11) |
Sinocyclocheilus_anshuiensis_adamts20_2	A1172V	# | |---->Altered Disordered_interface (Pr = 0.03) |
Sinocyclocheilus_anshuiensis_adamts20_2	A1172V	# | | |
Sinocyclocheilus_anshuiensis_adamts20_2	A1172V	# | |---->Altered Ordered_interface (Pr = 0.11) |
Sinocyclocheilus_anshuiensis_adamts20_2	A1172V	# | |
Sinocyclocheilus_anshuiensis_adamts20_2	A1172V	# |---->Altered Metal_binding (Pr = 0.24)<---------------------------------------------------------|
Sinocyclocheilus_anshuiensis_adamts20_2	A1172V	# | |---->Gain of Zinc_binding at C1171 (Pr = 0.24 | P = 0.04)
Sinocyclocheilus_anshuiensis_adamts20_2	A1172V	# |
Sinocyclocheilus_anshuiensis_adamts20_2	A1172V	# |---->Altered PTM_site (Pr = 0.13)
Sinocyclocheilus_anshuiensis_adamts20_2	A1172V	# |---->Gain of Pyrrolidone_carboxylic_acid at Q1175 (Pr = 0.13 | P = 6.3e-03)
Sinocyclocheilus_anshuiensis_adamts20_2	A1242G	0.186	Gain of B-factor (Pr = 0.28 | P = 5.8e-03)	Altered Motifs (ELME000155:This is the motif recognized by those SH3 domains with a non-canonical class I recognition specificity)	Predicted conservation scores
Sinocyclocheilus_anshuiensis_adamts20_2	A1242G	# Altered Effect (Pr = 0.28)
Sinocyclocheilus_anshuiensis_adamts20_2	A1242G	# |---->Altered Motifs (ELME000155)
Sinocyclocheilus_anshuiensis_adamts20_2	A1242G	# |---->Altered Structure_and_dynamics (Pr = 0.28)-------------------------------------------------------|
Sinocyclocheilus_anshuiensis_adamts20_2	A1242G	# | |---->Altered Secondary_structure (Pr = 0.25) |
Sinocyclocheilus_anshuiensis_adamts20_2	A1242G	# | | |
Sinocyclocheilus_anshuiensis_adamts20_2	A1242G	# | |---->Altered Stability_and_conformational_flexibility (Pr = 0.28) |
Sinocyclocheilus_anshuiensis_adamts20_2	A1242G	# | | |---->Altered Conformational_flexibility (Pr = 0.28) |
Sinocyclocheilus_anshuiensis_adamts20_2	A1242G	# | | |---->Gain of B-factor (Pr = 0.28 | P = 5.8e-03) |
Sinocyclocheilus_anshuiensis_adamts20_2	A1242G	# | | |
Sinocyclocheilus_anshuiensis_adamts20_2	A1242G	# | |---->Altered Special_structural_signatures (Pr = 0.03) |
Sinocyclocheilus_anshuiensis_adamts20_2	A1242G	# | |---->Altered Signal_peptide (Pr = 0.00) |
Sinocyclocheilus_anshuiensis_adamts20_2	A1242G	# | | |
Sinocyclocheilus_anshuiensis_adamts20_2	A1242G	# | |---->Altered Transmembrane_protein (Pr = 0.03) |
Sinocyclocheilus_anshuiensis_adamts20_2	A1242G	# | |
Sinocyclocheilus_anshuiensis_adamts20_2	A1242G	# |---->Altered Functional_residue (Pr = 0.15) |
Sinocyclocheilus_anshuiensis_adamts20_2	A1242G	# |---->Altered Macromolecular_binding (Pr = 0.06) |
Sinocyclocheilus_anshuiensis_adamts20_2	A1242G	# | |---->Altered Protein_binding (Pr = 0.06) |
Sinocyclocheilus_anshuiensis_adamts20_2	A1242G	# | |---->Altered Disordered_interface (Pr = 0.06) |
Sinocyclocheilus_anshuiensis_adamts20_2	A1242G	# | | |
Sinocyclocheilus_anshuiensis_adamts20_2	A1242G	# | |---->Altered Ordered_interface (Pr = 0.03) |
Sinocyclocheilus_anshuiensis_adamts20_2	A1242G	# | |
Sinocyclocheilus_anshuiensis_adamts20_2	A1242G	# |---->Altered Metal_binding (Pr = 0.00)<---------------------------------------------------------|
Sinocyclocheilus_anshuiensis_adamts20_2	A1242G	# |
Sinocyclocheilus_anshuiensis_adamts20_2	A1242G	# |---->Altered PTM_site (Pr = 0.15)
Sinocyclocheilus_anshuiensis_adamts20_2	V1281I	0.046	Altered Cytoplasmic_loop (Pr = 0.18 | P = 8.3e-03)	Altered Motifs (None)	Predicted conservation scores
Sinocyclocheilus_anshuiensis_adamts20_2	V1281I	# Altered Effect (Pr = 0.25)
Sinocyclocheilus_anshuiensis_adamts20_2	V1281I	# |---->Altered Motifs (None)
Sinocyclocheilus_anshuiensis_adamts20_2	V1281I	# |---->Altered Structure_and_dynamics (Pr = 0.25)-------------------------------------------------------|
Sinocyclocheilus_anshuiensis_adamts20_2	V1281I	# | |---->Altered Secondary_structure (Pr = 0.25) |
Sinocyclocheilus_anshuiensis_adamts20_2	V1281I	# | | |
Sinocyclocheilus_anshuiensis_adamts20_2	V1281I	# | |---->Altered Stability_and_conformational_flexibility (Pr = 0.22) |
Sinocyclocheilus_anshuiensis_adamts20_2	V1281I	# | | |---->Altered Conformational_flexibility (Pr = 0.22) |
Sinocyclocheilus_anshuiensis_adamts20_2	V1281I	# | | |
Sinocyclocheilus_anshuiensis_adamts20_2	V1281I	# | |---->Altered Special_structural_signatures (Pr = 0.18) |
Sinocyclocheilus_anshuiensis_adamts20_2	V1281I	# | |---->Altered Signal_peptide (Pr = 0.00) |
Sinocyclocheilus_anshuiensis_adamts20_2	V1281I	# | | |
Sinocyclocheilus_anshuiensis_adamts20_2	V1281I	# | |---->Altered Transmembrane_protein (Pr = 0.18) |
Sinocyclocheilus_anshuiensis_adamts20_2	V1281I	# | |---->Altered Non-cytoplasmic_loop (Pr = 0.18 | P = 8.3e-03) |
Sinocyclocheilus_anshuiensis_adamts20_2	V1281I	# | |
Sinocyclocheilus_anshuiensis_adamts20_2	V1281I	# |---->Altered Functional_residue (Pr = 0.12) |
Sinocyclocheilus_anshuiensis_adamts20_2	V1281I	# |---->Altered Macromolecular_binding (Pr = 0.12) |
Sinocyclocheilus_anshuiensis_adamts20_2	V1281I	# | |---->Altered Protein_binding (Pr = 0.12) |
Sinocyclocheilus_anshuiensis_adamts20_2	V1281I	# | |---->Altered Disordered_interface (Pr = 0.12) |
Sinocyclocheilus_anshuiensis_adamts20_2	V1281I	# | | |
Sinocyclocheilus_anshuiensis_adamts20_2	V1281I	# | |---->Altered Ordered_interface (Pr = 0.03) |
Sinocyclocheilus_anshuiensis_adamts20_2	V1281I	# | |
Sinocyclocheilus_anshuiensis_adamts20_2	V1281I	# |---->Altered Metal_binding (Pr = 0.06)<---------------------------------------------------------|
Sinocyclocheilus_anshuiensis_adamts20_2	V1281I	# |
Sinocyclocheilus_anshuiensis_adamts20_2	V1281I	# |---->Altered PTM_site (Pr = 0.12)
Sinocyclocheilus_anshuiensis_adamts20_2	E1284K	0.548	Gain of Disulfide_linkage at C1288 (Pr = 0.23 | P = 0.01); Gain of Zinc_binding at C1288 (Pr = 0.23 | P = 0.05); Altered Cytoplasmic_loop (Pr = 0.22 | P = 3.4e-03)	Altered Motifs (ELME000008:Main preference for PKA-type AGC kinase phosphorylation.; PS00004:cAMP- and cGMP-dependent protein kinase phosphorylation site)	Predicted conservation scores
Sinocyclocheilus_anshuiensis_adamts20_2	E1284K	# Altered Effect (Pr = 0.26)
Sinocyclocheilus_anshuiensis_adamts20_2	E1284K	# |---->Altered Motifs (ELME000008|PS00004)
Sinocyclocheilus_anshuiensis_adamts20_2	E1284K	# |---->Altered Structure_and_dynamics (Pr = 0.26)-------------------------------------------------------|
Sinocyclocheilus_anshuiensis_adamts20_2	E1284K	# | |---->Altered Secondary_structure (Pr = 0.26) |
Sinocyclocheilus_anshuiensis_adamts20_2	E1284K	# | | |
Sinocyclocheilus_anshuiensis_adamts20_2	E1284K	# | |---->Altered Stability_and_conformational_flexibility (Pr = 0.23) |
Sinocyclocheilus_anshuiensis_adamts20_2	E1284K	# | | |---->Gain of Disulfide_linkage at C1288 (Pr = 0.23 | P = 0.01) |
Sinocyclocheilus_anshuiensis_adamts20_2	E1284K	# | | |---->Altered Conformational_flexibility (Pr = 0.23) |
Sinocyclocheilus_anshuiensis_adamts20_2	E1284K	# | | |
Sinocyclocheilus_anshuiensis_adamts20_2	E1284K	# | |---->Altered Special_structural_signatures (Pr = 0.22) |
Sinocyclocheilus_anshuiensis_adamts20_2	E1284K	# | |---->Altered Signal_peptide (Pr = 0.00) |
Sinocyclocheilus_anshuiensis_adamts20_2	E1284K	# | | |
Sinocyclocheilus_anshuiensis_adamts20_2	E1284K	# | |---->Altered Transmembrane_protein (Pr = 0.22) |
Sinocyclocheilus_anshuiensis_adamts20_2	E1284K	# | |---->Altered Non-cytoplasmic_loop (Pr = 0.22 | P = 3.4e-03) |
Sinocyclocheilus_anshuiensis_adamts20_2	E1284K	# | |
Sinocyclocheilus_anshuiensis_adamts20_2	E1284K	# |---->Altered Functional_residue (Pr = 0.23) |
Sinocyclocheilus_anshuiensis_adamts20_2	E1284K	# |---->Altered Macromolecular_binding (Pr = 0.08) |
Sinocyclocheilus_anshuiensis_adamts20_2	E1284K	# | |---->Altered Protein_binding (Pr = 0.08) |
Sinocyclocheilus_anshuiensis_adamts20_2	E1284K	# | |---->Altered Disordered_interface (Pr = 0.08) |
Sinocyclocheilus_anshuiensis_adamts20_2	E1284K	# | | |
Sinocyclocheilus_anshuiensis_adamts20_2	E1284K	# | |---->Altered Ordered_interface (Pr = 0.03) |
Sinocyclocheilus_anshuiensis_adamts20_2	E1284K	# | |
Sinocyclocheilus_anshuiensis_adamts20_2	E1284K	# |---->Altered Metal_binding (Pr = 0.23)<---------------------------------------------------------|
Sinocyclocheilus_anshuiensis_adamts20_2	E1284K	# | |---->Gain of Zinc_binding at C1288 (Pr = 0.23 | P = 0.05)
Sinocyclocheilus_anshuiensis_adamts20_2	E1284K	# |
Sinocyclocheilus_anshuiensis_adamts20_2	E1284K	# |---->Altered PTM_site (Pr = 0.12)
Sinocyclocheilus_anshuiensis_adamts20_2	L1291R	0.427	Gain of Intrinsic_disorder (Pr = 0.39 | P = 0.01); Loss of Disulfide_linkage at C1288 (Pr = 0.28 | P = 1.6e-03); Gain of B-factor (Pr = 0.27 | P = 0.01); Gain of ADP-ribosylation at L1291 (Pr = 0.26 | P = 6.9e-03); Gain of Zinc_binding at C1288 (Pr = 0.24 | P = 0.04); Altered Cytoplasmic_loop (Pr = 0.21 | P = 3.7e-03)	Altered Motifs (ELME000012:The di-Arg ER retention motif is defined by two consecutive arginine residues (RR) or with a single residue insertion (RXR). The motif is completed by an adjacent hydrophobic/arginine residue which may be on either side of the Arg pair.; ELME000057:Proline-rich motif binding to signal transduction class I EVH1 domains.; ELME000155:This is the motif recognized by those SH3 domains with a non-canonical class I recognition specificity)	Predicted conservation scores
Sinocyclocheilus_anshuiensis_adamts20_2	L1291R	# Altered Effect (Pr = 0.39)
Sinocyclocheilus_anshuiensis_adamts20_2	L1291R	# |---->Altered Motifs (ELME000012|ELME000057|ELME000155)
Sinocyclocheilus_anshuiensis_adamts20_2	L1291R	# |---->Altered Structure_and_dynamics (Pr = 0.39)-------------------------------------------------------|
Sinocyclocheilus_anshuiensis_adamts20_2	L1291R	# | |---->Altered Secondary_structure (Pr = 0.25) |
Sinocyclocheilus_anshuiensis_adamts20_2	L1291R	# | | |
Sinocyclocheilus_anshuiensis_adamts20_2	L1291R	# | |---->Altered Stability_and_conformational_flexibility (Pr = 0.39) |
Sinocyclocheilus_anshuiensis_adamts20_2	L1291R	# | | |---->Loss of Disulfide_linkage at C1288 (Pr = 0.28 | P = 1.6e-03) |
Sinocyclocheilus_anshuiensis_adamts20_2	L1291R	# | | |---->Altered Conformational_flexibility (Pr = 0.39) |
Sinocyclocheilus_anshuiensis_adamts20_2	L1291R	# | | |---->Gain of Intrinsic_disorder (Pr = 0.39 | P = 0.01) |
Sinocyclocheilus_anshuiensis_adamts20_2	L1291R	# | | |---->Gain of B-factor (Pr = 0.27 | P = 0.01) |
Sinocyclocheilus_anshuiensis_adamts20_2	L1291R	# | | |
Sinocyclocheilus_anshuiensis_adamts20_2	L1291R	# | |---->Altered Special_structural_signatures (Pr = 0.21) |
Sinocyclocheilus_anshuiensis_adamts20_2	L1291R	# | |---->Altered Signal_peptide (Pr = 0.00) |
Sinocyclocheilus_anshuiensis_adamts20_2	L1291R	# | | |
Sinocyclocheilus_anshuiensis_adamts20_2	L1291R	# | |---->Altered Transmembrane_protein (Pr = 0.21) |
Sinocyclocheilus_anshuiensis_adamts20_2	L1291R	# | |---->Altered Non-cytoplasmic_loop (Pr = 0.21 | P = 3.7e-03) |
Sinocyclocheilus_anshuiensis_adamts20_2	L1291R	# | |
Sinocyclocheilus_anshuiensis_adamts20_2	L1291R	# |---->Altered Functional_residue (Pr = 0.26) |
Sinocyclocheilus_anshuiensis_adamts20_2	L1291R	# |---->Altered Macromolecular_binding (Pr = 0.08) |
Sinocyclocheilus_anshuiensis_adamts20_2	L1291R	# | |---->Altered Protein_binding (Pr = 0.08) |
Sinocyclocheilus_anshuiensis_adamts20_2	L1291R	# | |---->Altered Disordered_interface (Pr = 0.08) |
Sinocyclocheilus_anshuiensis_adamts20_2	L1291R	# | | |
Sinocyclocheilus_anshuiensis_adamts20_2	L1291R	# | |---->Altered Ordered_interface (Pr = 0.05) |
Sinocyclocheilus_anshuiensis_adamts20_2	L1291R	# | |
Sinocyclocheilus_anshuiensis_adamts20_2	L1291R	# |---->Altered Metal_binding (Pr = 0.24)<---------------------------------------------------------|
Sinocyclocheilus_anshuiensis_adamts20_2	L1291R	# | |---->Gain of Zinc_binding at C1288 (Pr = 0.24 | P = 0.04)
Sinocyclocheilus_anshuiensis_adamts20_2	L1291R	# |
Sinocyclocheilus_anshuiensis_adamts20_2	L1291R	# |---->Altered PTM_site (Pr = 0.26)
Sinocyclocheilus_anshuiensis_adamts20_2	L1291R	# |---->Gain of ADP-ribosylation at L1291 (Pr = 0.26 | P = 6.9e-03)
Sinocyclocheilus_anshuiensis_adamts20_2	R1329H	0.181	Loss of ADP-ribosylation at R1329 (Pr = 0.26 | P = 8.3e-03); Loss of Disulfide_linkage at C1324 (Pr = 0.23 | P = 0.01); Loss of Proteolytic_cleavage at R1332 (Pr = 0.13 | P = 0.02)	Altered Motifs (ELME000052:Phosphothreonine motif binding a subset of FHA domains that show a preference for a large aliphatic amino acid at the pT+3 position.; ELME000062:Secondary preference for PKA-type AGC kinase phosphorylation.; PS00008:N-myristoylation site)	Predicted conservation scores
Sinocyclocheilus_anshuiensis_adamts20_2	R1329H	# Altered Effect (Pr = 0.26)
Sinocyclocheilus_anshuiensis_adamts20_2	R1329H	# |---->Altered Motifs (ELME000052|ELME000062|PS00008)
Sinocyclocheilus_anshuiensis_adamts20_2	R1329H	# |---->Altered Structure_and_dynamics (Pr = 0.25)-------------------------------------------------------|
Sinocyclocheilus_anshuiensis_adamts20_2	R1329H	# | |---->Altered Secondary_structure (Pr = 0.25) |
Sinocyclocheilus_anshuiensis_adamts20_2	R1329H	# | | |
Sinocyclocheilus_anshuiensis_adamts20_2	R1329H	# | |---->Altered Stability_and_conformational_flexibility (Pr = 0.23) |
Sinocyclocheilus_anshuiensis_adamts20_2	R1329H	# | | |---->Loss of Disulfide_linkage at C1324 (Pr = 0.23 | P = 0.01) |
Sinocyclocheilus_anshuiensis_adamts20_2	R1329H	# | | |---->Altered Conformational_flexibility (Pr = 0.18) |
Sinocyclocheilus_anshuiensis_adamts20_2	R1329H	# | | |
Sinocyclocheilus_anshuiensis_adamts20_2	R1329H	# | |---->Altered Special_structural_signatures (Pr = 0.04) |
Sinocyclocheilus_anshuiensis_adamts20_2	R1329H	# | |---->Altered Signal_peptide (Pr = 0.00) |
Sinocyclocheilus_anshuiensis_adamts20_2	R1329H	# | | |
Sinocyclocheilus_anshuiensis_adamts20_2	R1329H	# | |---->Altered Transmembrane_protein (Pr = 0.04) |
Sinocyclocheilus_anshuiensis_adamts20_2	R1329H	# | |
Sinocyclocheilus_anshuiensis_adamts20_2	R1329H	# |---->Altered Functional_residue (Pr = 0.26) |
Sinocyclocheilus_anshuiensis_adamts20_2	R1329H	# |---->Altered Macromolecular_binding (Pr = 0.09) |
Sinocyclocheilus_anshuiensis_adamts20_2	R1329H	# | |---->Altered Protein_binding (Pr = 0.09) |
Sinocyclocheilus_anshuiensis_adamts20_2	R1329H	# | |---->Altered Disordered_interface (Pr = 0.09) |
Sinocyclocheilus_anshuiensis_adamts20_2	R1329H	# | | |
Sinocyclocheilus_anshuiensis_adamts20_2	R1329H	# | |---->Altered Ordered_interface (Pr = 0.05) |
Sinocyclocheilus_anshuiensis_adamts20_2	R1329H	# | |
Sinocyclocheilus_anshuiensis_adamts20_2	R1329H	# |---->Altered Metal_binding (Pr = 0.10)<---------------------------------------------------------|
Sinocyclocheilus_anshuiensis_adamts20_2	R1329H	# |
Sinocyclocheilus_anshuiensis_adamts20_2	R1329H	# |---->Altered PTM_site (Pr = 0.26)
Sinocyclocheilus_anshuiensis_adamts20_2	R1329H	# |---->Loss of ADP-ribosylation at R1329 (Pr = 0.26 | P = 8.3e-03)
Sinocyclocheilus_anshuiensis_adamts20_2	R1329H	# |---->Loss of Proteolytic_cleavage at R1332 (Pr = 0.13 | P = 0.02)
Sinocyclocheilus_anshuiensis_adamts20_2	Q1342R	0.325	Altered Cytoplasmic_loop (Pr = 0.12 | P = 0.03); Gain of Proteolytic_cleavage at E1345 (Pr = 0.11 | P = 0.05)	Altered Motifs (ELME000163:YXXQ motif found in the cytoplasmic region of cytokine receptors that bind STAT3 SH2 domain.)	Predicted conservation scores
Sinocyclocheilus_anshuiensis_adamts20_2	Q1342R	# Altered Effect (Pr = 0.25)
Sinocyclocheilus_anshuiensis_adamts20_2	Q1342R	# |---->Altered Motifs (ELME000163)
Sinocyclocheilus_anshuiensis_adamts20_2	Q1342R	# |---->Altered Structure_and_dynamics (Pr = 0.25)-------------------------------------------------------|
Sinocyclocheilus_anshuiensis_adamts20_2	Q1342R	# | |---->Altered Secondary_structure (Pr = 0.25) |
Sinocyclocheilus_anshuiensis_adamts20_2	Q1342R	# | | |
Sinocyclocheilus_anshuiensis_adamts20_2	Q1342R	# | |---->Altered Stability_and_conformational_flexibility (Pr = 0.25) |
Sinocyclocheilus_anshuiensis_adamts20_2	Q1342R	# | | |---->Altered Conformational_flexibility (Pr = 0.25) |
Sinocyclocheilus_anshuiensis_adamts20_2	Q1342R	# | | |
Sinocyclocheilus_anshuiensis_adamts20_2	Q1342R	# | |---->Altered Special_structural_signatures (Pr = 0.12) |
Sinocyclocheilus_anshuiensis_adamts20_2	Q1342R	# | |---->Altered Signal_peptide (Pr = 0.00) |
Sinocyclocheilus_anshuiensis_adamts20_2	Q1342R	# | | |
Sinocyclocheilus_anshuiensis_adamts20_2	Q1342R	# | |---->Altered Transmembrane_protein (Pr = 0.12) |
Sinocyclocheilus_anshuiensis_adamts20_2	Q1342R	# | |---->Altered Non-cytoplasmic_loop (Pr = 0.12 | P = 0.03) |
Sinocyclocheilus_anshuiensis_adamts20_2	Q1342R	# | |
Sinocyclocheilus_anshuiensis_adamts20_2	Q1342R	# |---->Altered Functional_residue (Pr = 0.20) |
Sinocyclocheilus_anshuiensis_adamts20_2	Q1342R	# |---->Altered Macromolecular_binding (Pr = 0.09) |
Sinocyclocheilus_anshuiensis_adamts20_2	Q1342R	# | |---->Altered Protein_binding (Pr = 0.09) |
Sinocyclocheilus_anshuiensis_adamts20_2	Q1342R	# | |---->Altered Disordered_interface (Pr = 0.09) |
Sinocyclocheilus_anshuiensis_adamts20_2	Q1342R	# | | |
Sinocyclocheilus_anshuiensis_adamts20_2	Q1342R	# | |---->Altered Ordered_interface (Pr = 0.07) |
Sinocyclocheilus_anshuiensis_adamts20_2	Q1342R	# | |
Sinocyclocheilus_anshuiensis_adamts20_2	Q1342R	# |---->Altered Metal_binding (Pr = 0.20)<---------------------------------------------------------|
Sinocyclocheilus_anshuiensis_adamts20_2	Q1342R	# |
Sinocyclocheilus_anshuiensis_adamts20_2	Q1342R	# |---->Altered PTM_site (Pr = 0.12)
Sinocyclocheilus_anshuiensis_adamts20_2	Q1342R	# |---->Gain of Proteolytic_cleavage at E1345 (Pr = 0.11 | P = 0.05)
Sinocyclocheilus_anshuiensis_adamts20_2	T1356A	0.087		Altered Motifs (ELME000053:GSK3 phosphorylation recognition site; ELME000062:Secondary preference for PKA-type AGC kinase phosphorylation.; ELME000085:Glycosaminoglycan attachment site; ELME000202:(ST)Q motif which is phosphorylated by PIKK family members.; ELME000239:The USP7 NTD domain binding motif variant based on the MDM2 and P53 interactions.; ELME000240:The USP7 NTD domain binding motif variant based on the EBV EBNA1 interaction.)	Predicted conservation scores
Sinocyclocheilus_anshuiensis_adamts20_2	T1356A	# Altered Effect (Pr = 0.22)
Sinocyclocheilus_anshuiensis_adamts20_2	T1356A	# |---->Altered Motifs (ELME000053|ELME000062|ELME000085|ELME000202|ELME000239|ELME000240)
Sinocyclocheilus_anshuiensis_adamts20_2	T1356A	# |---->Altered Structure_and_dynamics (Pr = 0.22)-------------------------------------------------------|
Sinocyclocheilus_anshuiensis_adamts20_2	T1356A	# | |---->Altered Secondary_structure (Pr = 0.20) |
Sinocyclocheilus_anshuiensis_adamts20_2	T1356A	# | | |
Sinocyclocheilus_anshuiensis_adamts20_2	T1356A	# | |---->Altered Stability_and_conformational_flexibility (Pr = 0.22) |
Sinocyclocheilus_anshuiensis_adamts20_2	T1356A	# | | |---->Altered Conformational_flexibility (Pr = 0.22) |
Sinocyclocheilus_anshuiensis_adamts20_2	T1356A	# | | |
Sinocyclocheilus_anshuiensis_adamts20_2	T1356A	# | |---->Altered Special_structural_signatures (Pr = 0.04) |
Sinocyclocheilus_anshuiensis_adamts20_2	T1356A	# | |---->Altered Signal_peptide (Pr = 0.00) |
Sinocyclocheilus_anshuiensis_adamts20_2	T1356A	# | | |
Sinocyclocheilus_anshuiensis_adamts20_2	T1356A	# | |---->Altered Transmembrane_protein (Pr = 0.04) |
Sinocyclocheilus_anshuiensis_adamts20_2	T1356A	# | |
Sinocyclocheilus_anshuiensis_adamts20_2	T1356A	# |---->Altered Functional_residue (Pr = 0.13) |
Sinocyclocheilus_anshuiensis_adamts20_2	T1356A	# |---->Altered Macromolecular_binding (Pr = 0.03) |
Sinocyclocheilus_anshuiensis_adamts20_2	T1356A	# | |---->Altered Protein_binding (Pr = 0.03) |
Sinocyclocheilus_anshuiensis_adamts20_2	T1356A	# | |---->Altered Disordered_interface (Pr = 0.03) |
Sinocyclocheilus_anshuiensis_adamts20_2	T1356A	# | | |
Sinocyclocheilus_anshuiensis_adamts20_2	T1356A	# | |---->Altered Ordered_interface (Pr = 0.02) |
Sinocyclocheilus_anshuiensis_adamts20_2	T1356A	# | |
Sinocyclocheilus_anshuiensis_adamts20_2	T1356A	# |---->Altered Metal_binding (Pr = 0.01)<---------------------------------------------------------|
Sinocyclocheilus_anshuiensis_adamts20_2	T1356A	# |
Sinocyclocheilus_anshuiensis_adamts20_2	T1356A	# |---->Altered PTM_site (Pr = 0.13)
Sinocyclocheilus_anshuiensis_adamts20_2	P1385S	0.168	Gain of Loop (Pr = 0.29 | P = 9.5e-03); Gain of Sulfation at Y1382 (Pr = 0.02 | P = 0.04)	Altered Motifs (None)	Predicted conservation scores
Sinocyclocheilus_anshuiensis_adamts20_2	P1385S	# Altered Effect (Pr = 0.29)
Sinocyclocheilus_anshuiensis_adamts20_2	P1385S	# |---->Altered Motifs (None)
Sinocyclocheilus_anshuiensis_adamts20_2	P1385S	# |---->Altered Structure_and_dynamics (Pr = 0.29)-------------------------------------------------------|
Sinocyclocheilus_anshuiensis_adamts20_2	P1385S	# | |---->Altered Secondary_structure (Pr = 0.29) |
Sinocyclocheilus_anshuiensis_adamts20_2	P1385S	# | | |---->Gain of Loop (Pr = 0.29 | P = 9.5e-03) |
Sinocyclocheilus_anshuiensis_adamts20_2	P1385S	# | | |
Sinocyclocheilus_anshuiensis_adamts20_2	P1385S	# | |---->Altered Stability_and_conformational_flexibility (Pr = 0.25) |
Sinocyclocheilus_anshuiensis_adamts20_2	P1385S	# | | |---->Altered Conformational_flexibility (Pr = 0.25) |
Sinocyclocheilus_anshuiensis_adamts20_2	P1385S	# | | |
Sinocyclocheilus_anshuiensis_adamts20_2	P1385S	# | |---->Altered Special_structural_signatures (Pr = 0.06) |
Sinocyclocheilus_anshuiensis_adamts20_2	P1385S	# | |---->Altered Signal_peptide (Pr = 0.00) |
Sinocyclocheilus_anshuiensis_adamts20_2	P1385S	# | | |
Sinocyclocheilus_anshuiensis_adamts20_2	P1385S	# | |---->Altered Transmembrane_protein (Pr = 0.06) |
Sinocyclocheilus_anshuiensis_adamts20_2	P1385S	# | |
Sinocyclocheilus_anshuiensis_adamts20_2	P1385S	# |---->Altered Functional_residue (Pr = 0.10) |
Sinocyclocheilus_anshuiensis_adamts20_2	P1385S	# |---->Altered Macromolecular_binding (Pr = 0.07) |
Sinocyclocheilus_anshuiensis_adamts20_2	P1385S	# | |---->Altered Protein_binding (Pr = 0.07) |
Sinocyclocheilus_anshuiensis_adamts20_2	P1385S	# | |---->Altered Disordered_interface (Pr = 0.04) |
Sinocyclocheilus_anshuiensis_adamts20_2	P1385S	# | | |
Sinocyclocheilus_anshuiensis_adamts20_2	P1385S	# | |---->Altered Ordered_interface (Pr = 0.07) |
Sinocyclocheilus_anshuiensis_adamts20_2	P1385S	# | |
Sinocyclocheilus_anshuiensis_adamts20_2	P1385S	# |---->Altered Metal_binding (Pr = 0.00)<---------------------------------------------------------|
Sinocyclocheilus_anshuiensis_adamts20_2	P1385S	# |
Sinocyclocheilus_anshuiensis_adamts20_2	P1385S	# |---->Altered PTM_site (Pr = 0.10)
Sinocyclocheilus_anshuiensis_adamts20_2	P1385S	# |---->Gain of Sulfation at Y1382 (Pr = 0.02 | P = 0.04)
Sinocyclocheilus_anshuiensis_adamts20_2	R1506H	0.286	Gain of Zinc_binding at C1504 (Pr = 0.34 | P = 0.01); Altered Cytoplasmic_loop (Pr = 0.26 | P = 1.1e-03); Gain of Disulfide_linkage at C1504 (Pr = 0.24 | P = 8.8e-03)	Altered Motifs (None)	Predicted conservation scores
Sinocyclocheilus_anshuiensis_adamts20_2	R1506H	# Altered Effect (Pr = 0.34)
Sinocyclocheilus_anshuiensis_adamts20_2	R1506H	# |---->Altered Motifs (None)
Sinocyclocheilus_anshuiensis_adamts20_2	R1506H	# |---->Altered Structure_and_dynamics (Pr = 0.34)-------------------------------------------------------|
Sinocyclocheilus_anshuiensis_adamts20_2	R1506H	# | |---->Altered Secondary_structure (Pr = 0.24) |
Sinocyclocheilus_anshuiensis_adamts20_2	R1506H	# | | |
Sinocyclocheilus_anshuiensis_adamts20_2	R1506H	# | |---->Altered Stability_and_conformational_flexibility (Pr = 0.24) |
Sinocyclocheilus_anshuiensis_adamts20_2	R1506H	# | | |---->Gain of Disulfide_linkage at C1504 (Pr = 0.24 | P = 8.8e-03) |
Sinocyclocheilus_anshuiensis_adamts20_2	R1506H	# | | |---->Altered Conformational_flexibility (Pr = 0.23) |
Sinocyclocheilus_anshuiensis_adamts20_2	R1506H	# | | |
Sinocyclocheilus_anshuiensis_adamts20_2	R1506H	# | |---->Altered Special_structural_signatures (Pr = 0.26) |
Sinocyclocheilus_anshuiensis_adamts20_2	R1506H	# | |---->Altered Signal_peptide (Pr = 0.00) |
Sinocyclocheilus_anshuiensis_adamts20_2	R1506H	# | | |
Sinocyclocheilus_anshuiensis_adamts20_2	R1506H	# | |---->Altered Transmembrane_protein (Pr = 0.26) |
Sinocyclocheilus_anshuiensis_adamts20_2	R1506H	# | |---->Altered Non-cytoplasmic_loop (Pr = 0.26 | P = 1.1e-03) |
Sinocyclocheilus_anshuiensis_adamts20_2	R1506H	# | |
Sinocyclocheilus_anshuiensis_adamts20_2	R1506H	# |---->Altered Functional_residue (Pr = 0.34) |
Sinocyclocheilus_anshuiensis_adamts20_2	R1506H	# |---->Altered Macromolecular_binding (Pr = 0.09) |
Sinocyclocheilus_anshuiensis_adamts20_2	R1506H	# | |---->Altered Protein_binding (Pr = 0.09) |
Sinocyclocheilus_anshuiensis_adamts20_2	R1506H	# | |---->Altered Disordered_interface (Pr = 0.05) |
Sinocyclocheilus_anshuiensis_adamts20_2	R1506H	# | | |
Sinocyclocheilus_anshuiensis_adamts20_2	R1506H	# | |---->Altered Ordered_interface (Pr = 0.09) |
Sinocyclocheilus_anshuiensis_adamts20_2	R1506H	# | |
Sinocyclocheilus_anshuiensis_adamts20_2	R1506H	# |---->Altered Metal_binding (Pr = 0.34)<---------------------------------------------------------|
Sinocyclocheilus_anshuiensis_adamts20_2	R1506H	# | |---->Gain of Zinc_binding at C1504 (Pr = 0.34 | P = 0.01)
Sinocyclocheilus_anshuiensis_adamts20_2	R1506H	# |
Sinocyclocheilus_anshuiensis_adamts20_2	R1506H	# |---->Altered PTM_site (Pr = 0.16)
Sinocyclocheilus_anshuiensis_adamts20_2	K1560Q	0.184	Gain of Zinc_binding at C1555 (Pr = 0.25 | P = 0.03); Altered Cytoplasmic_loop (Pr = 0.25 | P = 1.2e-03); Loss of Disulfide_linkage at C1555 (Pr = 0.24 | P = 8.0e-03); Gain of Pyrrolidone_carboxylic_acid at Q1563 (Pr = 0.06 | P = 0.03)	Altered Motifs (ELME000146:Subtilisin/kexin isozyme-1 (SKI1) cleavage site ([RK]-X-[hydrophobic]-[LTKF]-|-X); ELME000233:MAPK interacting molecules (e.g. MAPKKs - substrates - phosphatases) carry docking motif that help to regulate specific interaction in the MAPK cascade. The classic motif approximates (R/K)xxxx#x# where # is a hydrophobic residue.)	Predicted conservation scores
Sinocyclocheilus_anshuiensis_adamts20_2	K1560Q	# Altered Effect (Pr = 0.25)
Sinocyclocheilus_anshuiensis_adamts20_2	K1560Q	# |---->Altered Motifs (ELME000146|ELME000233)
Sinocyclocheilus_anshuiensis_adamts20_2	K1560Q	# |---->Altered Structure_and_dynamics (Pr = 0.25)-------------------------------------------------------|
Sinocyclocheilus_anshuiensis_adamts20_2	K1560Q	# | |---->Altered Secondary_structure (Pr = 0.25) |
Sinocyclocheilus_anshuiensis_adamts20_2	K1560Q	# | | |
Sinocyclocheilus_anshuiensis_adamts20_2	K1560Q	# | |---->Altered Stability_and_conformational_flexibility (Pr = 0.24) |
Sinocyclocheilus_anshuiensis_adamts20_2	K1560Q	# | | |---->Loss of Disulfide_linkage at C1555 (Pr = 0.24 | P = 8.0e-03) |
Sinocyclocheilus_anshuiensis_adamts20_2	K1560Q	# | | |---->Altered Conformational_flexibility (Pr = 0.20) |
Sinocyclocheilus_anshuiensis_adamts20_2	K1560Q	# | | |
Sinocyclocheilus_anshuiensis_adamts20_2	K1560Q	# | |---->Altered Special_structural_signatures (Pr = 0.25) |
Sinocyclocheilus_anshuiensis_adamts20_2	K1560Q	# | |---->Altered Signal_peptide (Pr = 0.00) |
Sinocyclocheilus_anshuiensis_adamts20_2	K1560Q	# | | |
Sinocyclocheilus_anshuiensis_adamts20_2	K1560Q	# | |---->Altered Transmembrane_protein (Pr = 0.25) |
Sinocyclocheilus_anshuiensis_adamts20_2	K1560Q	# | |---->Altered Non-cytoplasmic_loop (Pr = 0.25 | P = 1.2e-03) |
Sinocyclocheilus_anshuiensis_adamts20_2	K1560Q	# | |
Sinocyclocheilus_anshuiensis_adamts20_2	K1560Q	# |---->Altered Functional_residue (Pr = 0.25) |
Sinocyclocheilus_anshuiensis_adamts20_2	K1560Q	# |---->Altered Macromolecular_binding (Pr = 0.12) |
Sinocyclocheilus_anshuiensis_adamts20_2	K1560Q	# | |---->Altered Protein_binding (Pr = 0.12) |
Sinocyclocheilus_anshuiensis_adamts20_2	K1560Q	# | |---->Altered Disordered_interface (Pr = 0.12) |
Sinocyclocheilus_anshuiensis_adamts20_2	K1560Q	# | | |
Sinocyclocheilus_anshuiensis_adamts20_2	K1560Q	# | |---->Altered Ordered_interface (Pr = 0.11) |
Sinocyclocheilus_anshuiensis_adamts20_2	K1560Q	# | |
Sinocyclocheilus_anshuiensis_adamts20_2	K1560Q	# |---->Altered Metal_binding (Pr = 0.25)<---------------------------------------------------------|
Sinocyclocheilus_anshuiensis_adamts20_2	K1560Q	# | |---->Gain of Zinc_binding at C1555 (Pr = 0.25 | P = 0.03)
Sinocyclocheilus_anshuiensis_adamts20_2	K1560Q	# |
Sinocyclocheilus_anshuiensis_adamts20_2	K1560Q	# |---->Altered PTM_site (Pr = 0.12)
Sinocyclocheilus_anshuiensis_adamts20_2	K1560Q	# |---->Gain of Pyrrolidone_carboxylic_acid at Q1563 (Pr = 0.06 | P = 0.03)
Sinocyclocheilus_anshuiensis_adamts20_2	E1576D	0.182	Altered Cytoplasmic_loop (Pr = 0.27 | P = 8.1e-04); Gain of Disulfide_linkage at C1579 (Pr = 0.27 | P = 2.5e-03)	Altered Motifs (None)	Predicted conservation scores
Sinocyclocheilus_anshuiensis_adamts20_2	E1576D	# Altered Effect (Pr = 0.27)
Sinocyclocheilus_anshuiensis_adamts20_2	E1576D	# |---->Altered Motifs (None)
Sinocyclocheilus_anshuiensis_adamts20_2	E1576D	# |---->Altered Structure_and_dynamics (Pr = 0.27)-------------------------------------------------------|
Sinocyclocheilus_anshuiensis_adamts20_2	E1576D	# | |---->Altered Secondary_structure (Pr = 0.26) |
Sinocyclocheilus_anshuiensis_adamts20_2	E1576D	# | | |
Sinocyclocheilus_anshuiensis_adamts20_2	E1576D	# | |---->Altered Stability_and_conformational_flexibility (Pr = 0.27) |
Sinocyclocheilus_anshuiensis_adamts20_2	E1576D	# | | |---->Gain of Disulfide_linkage at C1579 (Pr = 0.27 | P = 2.5e-03) |
Sinocyclocheilus_anshuiensis_adamts20_2	E1576D	# | | |---->Altered Conformational_flexibility (Pr = 0.27) |
Sinocyclocheilus_anshuiensis_adamts20_2	E1576D	# | | |
Sinocyclocheilus_anshuiensis_adamts20_2	E1576D	# | |---->Altered Special_structural_signatures (Pr = 0.27) |
Sinocyclocheilus_anshuiensis_adamts20_2	E1576D	# | |---->Altered Signal_peptide (Pr = 0.00) |
Sinocyclocheilus_anshuiensis_adamts20_2	E1576D	# | | |
Sinocyclocheilus_anshuiensis_adamts20_2	E1576D	# | |---->Altered Transmembrane_protein (Pr = 0.27) |
Sinocyclocheilus_anshuiensis_adamts20_2	E1576D	# | |---->Altered Non-cytoplasmic_loop (Pr = 0.27 | P = 8.1e-04) |
Sinocyclocheilus_anshuiensis_adamts20_2	E1576D	# | |
Sinocyclocheilus_anshuiensis_adamts20_2	E1576D	# |---->Altered Functional_residue (Pr = 0.10) |
Sinocyclocheilus_anshuiensis_adamts20_2	E1576D	# |---->Altered Macromolecular_binding (Pr = 0.07) |
Sinocyclocheilus_anshuiensis_adamts20_2	E1576D	# | |---->Altered Protein_binding (Pr = 0.07) |
Sinocyclocheilus_anshuiensis_adamts20_2	E1576D	# | |---->Altered Disordered_interface (Pr = 0.07) |
Sinocyclocheilus_anshuiensis_adamts20_2	E1576D	# | | |
Sinocyclocheilus_anshuiensis_adamts20_2	E1576D	# | |---->Altered Ordered_interface (Pr = 0.04) |
Sinocyclocheilus_anshuiensis_adamts20_2	E1576D	# | |
Sinocyclocheilus_anshuiensis_adamts20_2	E1576D	# |---->Altered Metal_binding (Pr = 0.10)<---------------------------------------------------------|
Sinocyclocheilus_anshuiensis_adamts20_2	E1576D	# |
Sinocyclocheilus_anshuiensis_adamts20_2	E1576D	# |---->Altered PTM_site (Pr = 0.09)
Sinocyclocheilus_anshuiensis_adamts20_2	S1598A	0.134	Loss of Loop (Pr = 0.27 | P = 0.04); Loss of Strand (Pr = 0.26 | P = 0.04); Altered Calmodulin_binding (Pr = 0.20 | P = 0.04); Loss of Disulfide_linkage at C1596 (Pr = 0.18 | P = 0.03); Altered Cytoplasmic_loop (Pr = 0.12 | P = 0.03)	Altered Motifs (ELME000239:The USP7 NTD domain binding motif variant based on the MDM2 and P53 interactions.; PS00005:Protein kinase C phosphorylation site)	Predicted conservation scores
Sinocyclocheilus_anshuiensis_adamts20_2	S1598A	# Altered Effect (Pr = 0.34)
Sinocyclocheilus_anshuiensis_adamts20_2	S1598A	# |---->Altered Motifs (ELME000239|PS00005)
Sinocyclocheilus_anshuiensis_adamts20_2	S1598A	# |---->Altered Structure_and_dynamics (Pr = 0.34)-------------------------------------------------------|
Sinocyclocheilus_anshuiensis_adamts20_2	S1598A	# | |---->Altered Secondary_structure (Pr = 0.27) |
Sinocyclocheilus_anshuiensis_adamts20_2	S1598A	# | | |---->Loss of Strand (Pr = 0.26 | P = 0.04) |
Sinocyclocheilus_anshuiensis_adamts20_2	S1598A	# | | |---->Loss of Loop (Pr = 0.27 | P = 0.04) |
Sinocyclocheilus_anshuiensis_adamts20_2	S1598A	# | | |
Sinocyclocheilus_anshuiensis_adamts20_2	S1598A	# | |---->Altered Stability_and_conformational_flexibility (Pr = 0.34) |
Sinocyclocheilus_anshuiensis_adamts20_2	S1598A	# | | |---->Loss of Disulfide_linkage at C1596 (Pr = 0.18 | P = 0.03) |
Sinocyclocheilus_anshuiensis_adamts20_2	S1598A	# | | |---->Altered Conformational_flexibility (Pr = 0.34) |
Sinocyclocheilus_anshuiensis_adamts20_2	S1598A	# | | |
Sinocyclocheilus_anshuiensis_adamts20_2	S1598A	# | |---->Altered Special_structural_signatures (Pr = 0.12) |
Sinocyclocheilus_anshuiensis_adamts20_2	S1598A	# | |---->Altered Signal_peptide (Pr = 0.00) |
Sinocyclocheilus_anshuiensis_adamts20_2	S1598A	# | | |
Sinocyclocheilus_anshuiensis_adamts20_2	S1598A	# | |---->Altered Transmembrane_protein (Pr = 0.12) |
Sinocyclocheilus_anshuiensis_adamts20_2	S1598A	# | |---->Altered Non-cytoplasmic_loop (Pr = 0.12 | P = 0.03) |
Sinocyclocheilus_anshuiensis_adamts20_2	S1598A	# | |
Sinocyclocheilus_anshuiensis_adamts20_2	S1598A	# |---->Altered Functional_residue (Pr = 0.20) |
Sinocyclocheilus_anshuiensis_adamts20_2	S1598A	# |---->Altered Macromolecular_binding (Pr = 0.20) |
Sinocyclocheilus_anshuiensis_adamts20_2	S1598A	# | |---->Altered Protein_binding (Pr = 0.20) |
Sinocyclocheilus_anshuiensis_adamts20_2	S1598A	# | |---->Altered Disordered_interface (Pr = 0.20) |
Sinocyclocheilus_anshuiensis_adamts20_2	S1598A	# | | |---->Altered Calmodulin_binding (Pr = 0.20 | P = 0.04) |
Sinocyclocheilus_anshuiensis_adamts20_2	S1598A	# | | |
Sinocyclocheilus_anshuiensis_adamts20_2	S1598A	# | |---->Altered Ordered_interface (Pr = 0.10) |
Sinocyclocheilus_anshuiensis_adamts20_2	S1598A	# | |
Sinocyclocheilus_anshuiensis_adamts20_2	S1598A	# |---->Altered Metal_binding (Pr = 0.06)<---------------------------------------------------------|
Sinocyclocheilus_anshuiensis_adamts20_2	S1598A	# |
Sinocyclocheilus_anshuiensis_adamts20_2	S1598A	# |---->Altered PTM_site (Pr = 0.13)
Sinocyclocheilus_anshuiensis_adamts20_2	R1603Q	0.145	Gain of Loop (Pr = 0.27 | P = 0.03); Loss of Strand (Pr = 0.26 | P = 0.04); Gain of Zinc_binding at C1607 (Pr = 0.25 | P = 0.03); Altered Cytoplasmic_loop (Pr = 0.24 | P = 1.7e-03); Altered Calmodulin_binding (Pr = 0.23 | P = 0.03); Gain of Disulfide_linkage at C1607 (Pr = 0.15 | P = 0.03); Gain of Pyrrolidone_carboxylic_acid at R1603 (Pr = 0.11 | P = 8.0e-03)	Altered Motifs (ELME000061:PKB Phosphorylation site)	Predicted conservation scores
Sinocyclocheilus_anshuiensis_adamts20_2	R1603Q	# Altered Effect (Pr = 0.28)
Sinocyclocheilus_anshuiensis_adamts20_2	R1603Q	# |---->Altered Motifs (ELME000061)
Sinocyclocheilus_anshuiensis_adamts20_2	R1603Q	# |---->Altered Structure_and_dynamics (Pr = 0.28)-------------------------------------------------------|
Sinocyclocheilus_anshuiensis_adamts20_2	R1603Q	# | |---->Altered Secondary_structure (Pr = 0.27) |
Sinocyclocheilus_anshuiensis_adamts20_2	R1603Q	# | | |---->Loss of Strand (Pr = 0.26 | P = 0.04) |
Sinocyclocheilus_anshuiensis_adamts20_2	R1603Q	# | | |---->Gain of Loop (Pr = 0.27 | P = 0.03) |
Sinocyclocheilus_anshuiensis_adamts20_2	R1603Q	# | | |
Sinocyclocheilus_anshuiensis_adamts20_2	R1603Q	# | |---->Altered Stability_and_conformational_flexibility (Pr = 0.28) |
Sinocyclocheilus_anshuiensis_adamts20_2	R1603Q	# | | |---->Gain of Disulfide_linkage at C1607 (Pr = 0.15 | P = 0.03) |
Sinocyclocheilus_anshuiensis_adamts20_2	R1603Q	# | | |---->Altered Conformational_flexibility (Pr = 0.28) |
Sinocyclocheilus_anshuiensis_adamts20_2	R1603Q	# | | |
Sinocyclocheilus_anshuiensis_adamts20_2	R1603Q	# | |---->Altered Special_structural_signatures (Pr = 0.24) |
Sinocyclocheilus_anshuiensis_adamts20_2	R1603Q	# | |---->Altered Signal_peptide (Pr = 0.00) |
Sinocyclocheilus_anshuiensis_adamts20_2	R1603Q	# | | |
Sinocyclocheilus_anshuiensis_adamts20_2	R1603Q	# | |---->Altered Transmembrane_protein (Pr = 0.24) |
Sinocyclocheilus_anshuiensis_adamts20_2	R1603Q	# | |---->Altered Non-cytoplasmic_loop (Pr = 0.24 | P = 1.7e-03) |
Sinocyclocheilus_anshuiensis_adamts20_2	R1603Q	# | |
Sinocyclocheilus_anshuiensis_adamts20_2	R1603Q	# |---->Altered Functional_residue (Pr = 0.25) |
Sinocyclocheilus_anshuiensis_adamts20_2	R1603Q	# |---->Altered Macromolecular_binding (Pr = 0.23) |
Sinocyclocheilus_anshuiensis_adamts20_2	R1603Q	# | |---->Altered Protein_binding (Pr = 0.23) |
Sinocyclocheilus_anshuiensis_adamts20_2	R1603Q	# | |---->Altered Disordered_interface (Pr = 0.23) |
Sinocyclocheilus_anshuiensis_adamts20_2	R1603Q	# | | |---->Altered Calmodulin_binding (Pr = 0.23 | P = 0.03) |
Sinocyclocheilus_anshuiensis_adamts20_2	R1603Q	# | | |
Sinocyclocheilus_anshuiensis_adamts20_2	R1603Q	# | |---->Altered Ordered_interface (Pr = 0.10) |
Sinocyclocheilus_anshuiensis_adamts20_2	R1603Q	# | |
Sinocyclocheilus_anshuiensis_adamts20_2	R1603Q	# |---->Altered Metal_binding (Pr = 0.25)<---------------------------------------------------------|
Sinocyclocheilus_anshuiensis_adamts20_2	R1603Q	# | |---->Gain of Zinc_binding at C1607 (Pr = 0.25 | P = 0.03)
Sinocyclocheilus_anshuiensis_adamts20_2	R1603Q	# |
Sinocyclocheilus_anshuiensis_adamts20_2	R1603Q	# |---->Altered PTM_site (Pr = 0.13)
Sinocyclocheilus_anshuiensis_adamts20_2	R1603Q	# |---->Gain of Pyrrolidone_carboxylic_acid at R1603 (Pr = 0.11 | P = 8.0e-03)
Sinocyclocheilus_anshuiensis_adamts20_2	R1605T	0.337	Loss of Intrinsic_disorder (Pr = 0.38 | P = 0.03); Altered Cytoplasmic_loop (Pr = 0.27 | P = 8.1e-04); Gain of Loop (Pr = 0.27 | P = 0.03); Loss of Strand (Pr = 0.26 | P = 0.04); Loss of Zinc_binding at C1607 (Pr = 0.24 | P = 0.04); Altered Calmodulin_binding (Pr = 0.23 | P = 0.03); Gain of Disulfide_linkage at C1607 (Pr = 0.16 | P = 0.03)	Altered Motifs (ELME000061:PKB Phosphorylation site; ELME000062:Secondary preference for PKA-type AGC kinase phosphorylation.; ELME000173:Consensus derived from reported natural interactors which do not match the Mode 1 and Mode 2 ligands.)	Predicted conservation scores
Sinocyclocheilus_anshuiensis_adamts20_2	R1605T	# Altered Effect (Pr = 0.38)
Sinocyclocheilus_anshuiensis_adamts20_2	R1605T	# |---->Altered Motifs (ELME000061|ELME000062|ELME000173)
Sinocyclocheilus_anshuiensis_adamts20_2	R1605T	# |---->Altered Structure_and_dynamics (Pr = 0.38)-------------------------------------------------------|
Sinocyclocheilus_anshuiensis_adamts20_2	R1605T	# | |---->Altered Secondary_structure (Pr = 0.27) |
Sinocyclocheilus_anshuiensis_adamts20_2	R1605T	# | | |---->Loss of Strand (Pr = 0.26 | P = 0.04) |
Sinocyclocheilus_anshuiensis_adamts20_2	R1605T	# | | |---->Gain of Loop (Pr = 0.27 | P = 0.03) |
Sinocyclocheilus_anshuiensis_adamts20_2	R1605T	# | | |
Sinocyclocheilus_anshuiensis_adamts20_2	R1605T	# | |---->Altered Stability_and_conformational_flexibility (Pr = 0.38) |
Sinocyclocheilus_anshuiensis_adamts20_2	R1605T	# | | |---->Gain of Disulfide_linkage at C1607 (Pr = 0.16 | P = 0.03) |
Sinocyclocheilus_anshuiensis_adamts20_2	R1605T	# | | |---->Altered Conformational_flexibility (Pr = 0.38) |
Sinocyclocheilus_anshuiensis_adamts20_2	R1605T	# | | |---->Loss of Intrinsic_disorder (Pr = 0.38 | P = 0.03) |
Sinocyclocheilus_anshuiensis_adamts20_2	R1605T	# | | |
Sinocyclocheilus_anshuiensis_adamts20_2	R1605T	# | |---->Altered Special_structural_signatures (Pr = 0.27) |
Sinocyclocheilus_anshuiensis_adamts20_2	R1605T	# | |---->Altered Signal_peptide (Pr = 0.00) |
Sinocyclocheilus_anshuiensis_adamts20_2	R1605T	# | | |
Sinocyclocheilus_anshuiensis_adamts20_2	R1605T	# | |---->Altered Transmembrane_protein (Pr = 0.27) |
Sinocyclocheilus_anshuiensis_adamts20_2	R1605T	# | |---->Altered Non-cytoplasmic_loop (Pr = 0.27 | P = 8.1e-04) |
Sinocyclocheilus_anshuiensis_adamts20_2	R1605T	# | |
Sinocyclocheilus_anshuiensis_adamts20_2	R1605T	# |---->Altered Functional_residue (Pr = 0.24) |
Sinocyclocheilus_anshuiensis_adamts20_2	R1605T	# |---->Altered Macromolecular_binding (Pr = 0.23) |
Sinocyclocheilus_anshuiensis_adamts20_2	R1605T	# | |---->Altered Protein_binding (Pr = 0.23) |
Sinocyclocheilus_anshuiensis_adamts20_2	R1605T	# | |---->Altered Disordered_interface (Pr = 0.23) |
Sinocyclocheilus_anshuiensis_adamts20_2	R1605T	# | | |---->Altered Calmodulin_binding (Pr = 0.23 | P = 0.03) |
Sinocyclocheilus_anshuiensis_adamts20_2	R1605T	# | | |
Sinocyclocheilus_anshuiensis_adamts20_2	R1605T	# | |---->Altered Ordered_interface (Pr = 0.10) |
Sinocyclocheilus_anshuiensis_adamts20_2	R1605T	# | |
Sinocyclocheilus_anshuiensis_adamts20_2	R1605T	# |---->Altered Metal_binding (Pr = 0.24)<---------------------------------------------------------|
Sinocyclocheilus_anshuiensis_adamts20_2	R1605T	# | |---->Loss of Zinc_binding at C1607 (Pr = 0.24 | P = 0.04)
Sinocyclocheilus_anshuiensis_adamts20_2	R1605T	# |
Sinocyclocheilus_anshuiensis_adamts20_2	R1605T	# |---->Altered PTM_site (Pr = 0.14)
Sinocyclocheilus_anshuiensis_adam17b_1	R352Q	0.087	Altered Cytoplasmic_loop (Pr = 0.17 | P = 1.0e-02)	Altered Motifs (ELME000233:MAPK interacting molecules (e.g. MAPKKs - substrates - phosphatases) carry docking motif that help to regulate specific interaction in the MAPK cascade. The classic motif approximates (R/K)xxxx#x# where # is a hydrophobic residue.; PS00005:Protein kinase C phosphorylation site)	Predicted conservation scores
Sinocyclocheilus_anshuiensis_adam17b_1	R352Q	# Altered Effect (Pr = 0.26)
Sinocyclocheilus_anshuiensis_adam17b_1	R352Q	# |---->Altered Motifs (ELME000233|PS00005)
Sinocyclocheilus_anshuiensis_adam17b_1	R352Q	# |---->Altered Structure_and_dynamics (Pr = 0.26)-------------------------------------------------------|
Sinocyclocheilus_anshuiensis_adam17b_1	R352Q	# | |---->Altered Secondary_structure (Pr = 0.26) |
Sinocyclocheilus_anshuiensis_adam17b_1	R352Q	# | | |
Sinocyclocheilus_anshuiensis_adam17b_1	R352Q	# | |---->Altered Stability_and_conformational_flexibility (Pr = 0.25) |
Sinocyclocheilus_anshuiensis_adam17b_1	R352Q	# | | |---->Altered Conformational_flexibility (Pr = 0.25) |
Sinocyclocheilus_anshuiensis_adam17b_1	R352Q	# | | |
Sinocyclocheilus_anshuiensis_adam17b_1	R352Q	# | |---->Altered Special_structural_signatures (Pr = 0.17) |
Sinocyclocheilus_anshuiensis_adam17b_1	R352Q	# | |---->Altered Signal_peptide (Pr = 0.00) |
Sinocyclocheilus_anshuiensis_adam17b_1	R352Q	# | | |
Sinocyclocheilus_anshuiensis_adam17b_1	R352Q	# | |---->Altered Transmembrane_protein (Pr = 0.17) |
Sinocyclocheilus_anshuiensis_adam17b_1	R352Q	# | |---->Altered Non-cytoplasmic_loop (Pr = 0.17 | P = 1.0e-02) |
Sinocyclocheilus_anshuiensis_adam17b_1	R352Q	# | |
Sinocyclocheilus_anshuiensis_adam17b_1	R352Q	# |---->Altered Functional_residue (Pr = 0.26) |
Sinocyclocheilus_anshuiensis_adam17b_1	R352Q	# |---->Altered Macromolecular_binding (Pr = 0.26) |
Sinocyclocheilus_anshuiensis_adam17b_1	R352Q	# | |---->Altered Protein_binding (Pr = 0.26) |
Sinocyclocheilus_anshuiensis_adam17b_1	R352Q	# | |---->Altered Disordered_interface (Pr = 0.26) |
Sinocyclocheilus_anshuiensis_adam17b_1	R352Q	# | | |
Sinocyclocheilus_anshuiensis_adam17b_1	R352Q	# | |---->Altered Ordered_interface (Pr = 0.06) |
Sinocyclocheilus_anshuiensis_adam17b_1	R352Q	# | |
Sinocyclocheilus_anshuiensis_adam17b_1	R352Q	# |---->Altered Metal_binding (Pr = 0.02)<---------------------------------------------------------|
Sinocyclocheilus_anshuiensis_adam17b_1	R352Q	# |
Sinocyclocheilus_anshuiensis_adam17b_1	R352Q	# |---->Altered PTM_site (Pr = 0.16)
Sinocyclocheilus_anshuiensis_adam17b_1	D362A	0.419	Loss of B-factor (Pr = 0.29 | P = 0.01); Loss of Loop (Pr = 0.28 | P = 0.02); Altered Cytoplasmic_loop (Pr = 0.13 | P = 0.02)	Altered Motifs (None)	Predicted conservation scores
Sinocyclocheilus_anshuiensis_adam17b_1	D362A	# Altered Effect (Pr = 0.29)
Sinocyclocheilus_anshuiensis_adam17b_1	D362A	# |---->Altered Motifs (None)
Sinocyclocheilus_anshuiensis_adam17b_1	D362A	# |---->Altered Structure_and_dynamics (Pr = 0.29)-------------------------------------------------------|
Sinocyclocheilus_anshuiensis_adam17b_1	D362A	# | |---->Altered Secondary_structure (Pr = 0.28) |
Sinocyclocheilus_anshuiensis_adam17b_1	D362A	# | | |---->Loss of Loop (Pr = 0.28 | P = 0.02) |
Sinocyclocheilus_anshuiensis_adam17b_1	D362A	# | | |
Sinocyclocheilus_anshuiensis_adam17b_1	D362A	# | |---->Altered Stability_and_conformational_flexibility (Pr = 0.29) |
Sinocyclocheilus_anshuiensis_adam17b_1	D362A	# | | |---->Altered Conformational_flexibility (Pr = 0.29) |
Sinocyclocheilus_anshuiensis_adam17b_1	D362A	# | | |---->Loss of B-factor (Pr = 0.29 | P = 0.01) |
Sinocyclocheilus_anshuiensis_adam17b_1	D362A	# | | |
Sinocyclocheilus_anshuiensis_adam17b_1	D362A	# | |---->Altered Special_structural_signatures (Pr = 0.13) |
Sinocyclocheilus_anshuiensis_adam17b_1	D362A	# | |---->Altered Signal_peptide (Pr = 0.00) |
Sinocyclocheilus_anshuiensis_adam17b_1	D362A	# | | |
Sinocyclocheilus_anshuiensis_adam17b_1	D362A	# | |---->Altered Transmembrane_protein (Pr = 0.13) |
Sinocyclocheilus_anshuiensis_adam17b_1	D362A	# | |---->Altered Non-cytoplasmic_loop (Pr = 0.13 | P = 0.02) |
Sinocyclocheilus_anshuiensis_adam17b_1	D362A	# | |
Sinocyclocheilus_anshuiensis_adam17b_1	D362A	# |---->Altered Functional_residue (Pr = 0.17) |
Sinocyclocheilus_anshuiensis_adam17b_1	D362A	# |---->Altered Macromolecular_binding (Pr = 0.16) |
Sinocyclocheilus_anshuiensis_adam17b_1	D362A	# | |---->Altered Protein_binding (Pr = 0.16) |
Sinocyclocheilus_anshuiensis_adam17b_1	D362A	# | |---->Altered Disordered_interface (Pr = 0.16) |
Sinocyclocheilus_anshuiensis_adam17b_1	D362A	# | | |
Sinocyclocheilus_anshuiensis_adam17b_1	D362A	# | |---->Altered Ordered_interface (Pr = 0.07) |
Sinocyclocheilus_anshuiensis_adam17b_1	D362A	# | |
Sinocyclocheilus_anshuiensis_adam17b_1	D362A	# |---->Altered Metal_binding (Pr = 0.17)<---------------------------------------------------------|
Sinocyclocheilus_anshuiensis_adam17b_1	D362A	# |
Sinocyclocheilus_anshuiensis_adam17b_1	D362A	# |---->Altered PTM_site (Pr = 0.08)
Sinocyclocheilus_anshuiensis_adam17b_1	E363L	0.275	Loss of B-factor (Pr = 0.32 | P = 3.7e-03); Altered Cytoplasmic_loop (Pr = 0.14 | P = 0.02)	Altered Motifs (None)	Predicted conservation scores
Sinocyclocheilus_anshuiensis_adam17b_1	E363L	# Altered Effect (Pr = 0.32)
Sinocyclocheilus_anshuiensis_adam17b_1	E363L	# |---->Altered Motifs (None)
Sinocyclocheilus_anshuiensis_adam17b_1	E363L	# |---->Altered Structure_and_dynamics (Pr = 0.32)-------------------------------------------------------|
Sinocyclocheilus_anshuiensis_adam17b_1	E363L	# | |---->Altered Secondary_structure (Pr = 0.26) |
Sinocyclocheilus_anshuiensis_adam17b_1	E363L	# | | |
Sinocyclocheilus_anshuiensis_adam17b_1	E363L	# | |---->Altered Stability_and_conformational_flexibility (Pr = 0.32) |
Sinocyclocheilus_anshuiensis_adam17b_1	E363L	# | | |---->Altered Conformational_flexibility (Pr = 0.32) |
Sinocyclocheilus_anshuiensis_adam17b_1	E363L	# | | |---->Loss of B-factor (Pr = 0.32 | P = 3.7e-03) |
Sinocyclocheilus_anshuiensis_adam17b_1	E363L	# | | |
Sinocyclocheilus_anshuiensis_adam17b_1	E363L	# | |---->Altered Special_structural_signatures (Pr = 0.14) |
Sinocyclocheilus_anshuiensis_adam17b_1	E363L	# | |---->Altered Signal_peptide (Pr = 0.00) |
Sinocyclocheilus_anshuiensis_adam17b_1	E363L	# | | |
Sinocyclocheilus_anshuiensis_adam17b_1	E363L	# | |---->Altered Transmembrane_protein (Pr = 0.14) |
Sinocyclocheilus_anshuiensis_adam17b_1	E363L	# | |---->Altered Non-cytoplasmic_loop (Pr = 0.14 | P = 0.02) |
Sinocyclocheilus_anshuiensis_adam17b_1	E363L	# | |
Sinocyclocheilus_anshuiensis_adam17b_1	E363L	# |---->Altered Functional_residue (Pr = 0.18) |
Sinocyclocheilus_anshuiensis_adam17b_1	E363L	# |---->Altered Macromolecular_binding (Pr = 0.16) |
Sinocyclocheilus_anshuiensis_adam17b_1	E363L	# | |---->Altered Protein_binding (Pr = 0.16) |
Sinocyclocheilus_anshuiensis_adam17b_1	E363L	# | |---->Altered Disordered_interface (Pr = 0.16) |
Sinocyclocheilus_anshuiensis_adam17b_1	E363L	# | | |
Sinocyclocheilus_anshuiensis_adam17b_1	E363L	# | |---->Altered Ordered_interface (Pr = 0.07) |
Sinocyclocheilus_anshuiensis_adam17b_1	E363L	# | |
Sinocyclocheilus_anshuiensis_adam17b_1	E363L	# |---->Altered Metal_binding (Pr = 0.18)<---------------------------------------------------------|
Sinocyclocheilus_anshuiensis_adam17b_1	E363L	# |
Sinocyclocheilus_anshuiensis_adam17b_1	E363L	# |---->Altered PTM_site (Pr = 0.07)
Sinocyclocheilus_anshuiensis_adam17b_1	I678V	0.061	Loss of N-linked_glycosylation at N683 (Pr = 0.15 | P = 6.4e-03); Altered Cytoplasmic_loop (Pr = 0.10 | P = 0.04)	Altered Motifs (ELME000246:The TOR pathway adaptor protein Raptor links the mTOR kinase to the TOS motif containing substrates 4E-BP1 and S6-beta kinases. Proteins with TOR motif (e.g. 4E-BP1 - S6KB1) participate in the transcription mechanism. )	Predicted conservation scores
Sinocyclocheilus_anshuiensis_adam17b_1	I678V	# Altered Effect (Pr = 0.24)
Sinocyclocheilus_anshuiensis_adam17b_1	I678V	# |---->Altered Motifs (ELME000246)
Sinocyclocheilus_anshuiensis_adam17b_1	I678V	# |---->Altered Structure_and_dynamics (Pr = 0.24)-------------------------------------------------------|
Sinocyclocheilus_anshuiensis_adam17b_1	I678V	# | |---->Altered Secondary_structure (Pr = 0.24) |
Sinocyclocheilus_anshuiensis_adam17b_1	I678V	# | | |
Sinocyclocheilus_anshuiensis_adam17b_1	I678V	# | |---->Altered Stability_and_conformational_flexibility (Pr = 0.16) |
Sinocyclocheilus_anshuiensis_adam17b_1	I678V	# | | |---->Altered Conformational_flexibility (Pr = 0.16) |
Sinocyclocheilus_anshuiensis_adam17b_1	I678V	# | | |
Sinocyclocheilus_anshuiensis_adam17b_1	I678V	# | |---->Altered Special_structural_signatures (Pr = 0.10) |
Sinocyclocheilus_anshuiensis_adam17b_1	I678V	# | |---->Altered Signal_peptide (Pr = 0.00) |
Sinocyclocheilus_anshuiensis_adam17b_1	I678V	# | | |
Sinocyclocheilus_anshuiensis_adam17b_1	I678V	# | |---->Altered Transmembrane_protein (Pr = 0.10) |
Sinocyclocheilus_anshuiensis_adam17b_1	I678V	# | |---->Altered Non-cytoplasmic_loop (Pr = 0.10 | P = 0.04) |
Sinocyclocheilus_anshuiensis_adam17b_1	I678V	# | |
Sinocyclocheilus_anshuiensis_adam17b_1	I678V	# |---->Altered Functional_residue (Pr = 0.17) |
Sinocyclocheilus_anshuiensis_adam17b_1	I678V	# |---->Altered Macromolecular_binding (Pr = 0.17) |
Sinocyclocheilus_anshuiensis_adam17b_1	I678V	# | |---->Altered Protein_binding (Pr = 0.17) |
Sinocyclocheilus_anshuiensis_adam17b_1	I678V	# | |---->Altered Disordered_interface (Pr = 0.12) |
Sinocyclocheilus_anshuiensis_adam17b_1	I678V	# | | |
Sinocyclocheilus_anshuiensis_adam17b_1	I678V	# | |---->Altered Ordered_interface (Pr = 0.17) |
Sinocyclocheilus_anshuiensis_adam17b_1	I678V	# | |
Sinocyclocheilus_anshuiensis_adam17b_1	I678V	# |---->Altered Metal_binding (Pr = 0.08)<---------------------------------------------------------|
Sinocyclocheilus_anshuiensis_adam17b_1	I678V	# |
Sinocyclocheilus_anshuiensis_adam17b_1	I678V	# |---->Altered PTM_site (Pr = 0.15)
Sinocyclocheilus_anshuiensis_adam17b_1	I678V	# |---->Loss of N-linked_glycosylation at N683 (Pr = 0.15 | P = 6.4e-03)
Sinocyclocheilus_anshuiensis_adam17b_1	T771M	0.340	Altered Cytoplasmic_loop (Pr = 0.34 | P = 4.9e-05); Gain of Loop (Pr = 0.33 | P = 1.5e-03); Gain of Strand (Pr = 0.29 | P = 3.5e-03)	Altered Motifs (ELME000052:Phosphothreonine motif binding a subset of FHA domains that show a preference for a large aliphatic amino acid at the pT+3 position.; ELME000053:GSK3 phosphorylation recognition site; ELME000134:Calmodulin binding helical peptide motif)	Predicted conservation scores
Sinocyclocheilus_anshuiensis_adam17b_1	T771M	# Altered Effect (Pr = 0.34)
Sinocyclocheilus_anshuiensis_adam17b_1	T771M	# |---->Altered Motifs (ELME000052|ELME000053|ELME000134)
Sinocyclocheilus_anshuiensis_adam17b_1	T771M	# |---->Altered Structure_and_dynamics (Pr = 0.34)-------------------------------------------------------|
Sinocyclocheilus_anshuiensis_adam17b_1	T771M	# | |---->Altered Secondary_structure (Pr = 0.33) |
Sinocyclocheilus_anshuiensis_adam17b_1	T771M	# | | |---->Gain of Strand (Pr = 0.29 | P = 3.5e-03) |
Sinocyclocheilus_anshuiensis_adam17b_1	T771M	# | | |---->Gain of Loop (Pr = 0.33 | P = 1.5e-03) |
Sinocyclocheilus_anshuiensis_adam17b_1	T771M	# | | |
Sinocyclocheilus_anshuiensis_adam17b_1	T771M	# | |---->Altered Stability_and_conformational_flexibility (Pr = 0.13) |
Sinocyclocheilus_anshuiensis_adam17b_1	T771M	# | | |---->Altered Conformational_flexibility (Pr = 0.13) |
Sinocyclocheilus_anshuiensis_adam17b_1	T771M	# | | |
Sinocyclocheilus_anshuiensis_adam17b_1	T771M	# | |---->Altered Special_structural_signatures (Pr = 0.34) |
Sinocyclocheilus_anshuiensis_adam17b_1	T771M	# | |---->Altered Signal_peptide (Pr = 0.00) |
Sinocyclocheilus_anshuiensis_adam17b_1	T771M	# | | |
Sinocyclocheilus_anshuiensis_adam17b_1	T771M	# | |---->Altered Transmembrane_protein (Pr = 0.34) |
Sinocyclocheilus_anshuiensis_adam17b_1	T771M	# | |---->Altered Non-cytoplasmic_loop (Pr = 0.34 | P = 4.9e-05) |
Sinocyclocheilus_anshuiensis_adam17b_1	T771M	# | |
Sinocyclocheilus_anshuiensis_adam17b_1	T771M	# |---->Altered Functional_residue (Pr = 0.24) |
Sinocyclocheilus_anshuiensis_adam17b_1	T771M	# |---->Altered Macromolecular_binding (Pr = 0.24) |
Sinocyclocheilus_anshuiensis_adam17b_1	T771M	# | |---->Altered Protein_binding (Pr = 0.24) |
Sinocyclocheilus_anshuiensis_adam17b_1	T771M	# | |---->Altered Disordered_interface (Pr = 0.14) |
Sinocyclocheilus_anshuiensis_adam17b_1	T771M	# | | |
Sinocyclocheilus_anshuiensis_adam17b_1	T771M	# | |---->Altered Ordered_interface (Pr = 0.24) |
Sinocyclocheilus_anshuiensis_adam17b_1	T771M	# | |
Sinocyclocheilus_anshuiensis_adam17b_1	T771M	# |---->Altered Metal_binding (Pr = 0.09)<---------------------------------------------------------|
Sinocyclocheilus_anshuiensis_adam17b_1	T771M	# |
Sinocyclocheilus_anshuiensis_adam17b_1	T771M	# |---->Altered PTM_site (Pr = 0.10)
Sinocyclocheilus_anshuiensis_adam17b_1	T1005A	0.075		Altered Motifs (ELME000063:CK1 phosphorylation site; ELME000182:STAT5 Src Homology 2 (SH2) domain binding motif.; ELME000239:The USP7 NTD domain binding motif variant based on the MDM2 and P53 interactions.; PS00008:N-myristoylation site)	Predicted conservation scores
Sinocyclocheilus_anshuiensis_adam17b_1	T1005A	# Altered Effect (Pr = 0.25)
Sinocyclocheilus_anshuiensis_adam17b_1	T1005A	# |---->Altered Motifs (ELME000063|ELME000182|ELME000239|PS00008)
Sinocyclocheilus_anshuiensis_adam17b_1	T1005A	# |---->Altered Structure_and_dynamics (Pr = 0.25)-------------------------------------------------------|
Sinocyclocheilus_anshuiensis_adam17b_1	T1005A	# | |---->Altered Secondary_structure (Pr = 0.25) |
Sinocyclocheilus_anshuiensis_adam17b_1	T1005A	# | | |
Sinocyclocheilus_anshuiensis_adam17b_1	T1005A	# | |---->Altered Stability_and_conformational_flexibility (Pr = 0.20) |
Sinocyclocheilus_anshuiensis_adam17b_1	T1005A	# | | |---->Altered Conformational_flexibility (Pr = 0.20) |
Sinocyclocheilus_anshuiensis_adam17b_1	T1005A	# | | |
Sinocyclocheilus_anshuiensis_adam17b_1	T1005A	# | |---->Altered Special_structural_signatures (Pr = 0.09) |
Sinocyclocheilus_anshuiensis_adam17b_1	T1005A	# | |---->Altered Signal_peptide (Pr = 0.00) |
Sinocyclocheilus_anshuiensis_adam17b_1	T1005A	# | | |
Sinocyclocheilus_anshuiensis_adam17b_1	T1005A	# | |---->Altered Transmembrane_protein (Pr = 0.09) |
Sinocyclocheilus_anshuiensis_adam17b_1	T1005A	# | |
Sinocyclocheilus_anshuiensis_adam17b_1	T1005A	# |---->Altered Functional_residue (Pr = 0.12) |
Sinocyclocheilus_anshuiensis_adam17b_1	T1005A	# |---->Altered Macromolecular_binding (Pr = 0.09) |
Sinocyclocheilus_anshuiensis_adam17b_1	T1005A	# | |---->Altered Protein_binding (Pr = 0.09) |
Sinocyclocheilus_anshuiensis_adam17b_1	T1005A	# | |---->Altered Disordered_interface (Pr = 0.03) |
Sinocyclocheilus_anshuiensis_adam17b_1	T1005A	# | | |
Sinocyclocheilus_anshuiensis_adam17b_1	T1005A	# | |---->Altered Ordered_interface (Pr = 0.09) |
Sinocyclocheilus_anshuiensis_adam17b_1	T1005A	# | |
Sinocyclocheilus_anshuiensis_adam17b_1	T1005A	# |---->Altered Metal_binding (Pr = 0.03)<---------------------------------------------------------|
Sinocyclocheilus_anshuiensis_adam17b_1	T1005A	# |
Sinocyclocheilus_anshuiensis_adam17b_1	T1005A	# |---->Altered PTM_site (Pr = 0.12)
Sinocyclocheilus_anshuiensis_adam17b_1	E1010V	0.324	Gain of Disulfide_linkage at C1015 (Pr = 0.16 | P = 0.03); Altered Cytoplasmic_loop (Pr = 0.16 | P = 0.01)	Altered Motifs (ELME000079:Atipical motif for N-glycosylation site. Examples are Human CD69 - which is uniquely glycosylated at typical (Asn-X-Ser/Thr) and atypical (Asn-X-Cys) motifs - beta protein C; ELME000155:This is the motif recognized by those SH3 domains with a non-canonical class I recognition specificity)	Predicted conservation scores
Sinocyclocheilus_anshuiensis_adam17b_1	E1010V	# Altered Effect (Pr = 0.25)
Sinocyclocheilus_anshuiensis_adam17b_1	E1010V	# |---->Altered Motifs (ELME000079|ELME000155)
Sinocyclocheilus_anshuiensis_adam17b_1	E1010V	# |---->Altered Structure_and_dynamics (Pr = 0.25)-------------------------------------------------------|
Sinocyclocheilus_anshuiensis_adam17b_1	E1010V	# | |---->Altered Secondary_structure (Pr = 0.25) |
Sinocyclocheilus_anshuiensis_adam17b_1	E1010V	# | | |
Sinocyclocheilus_anshuiensis_adam17b_1	E1010V	# | |---->Altered Stability_and_conformational_flexibility (Pr = 0.25) |
Sinocyclocheilus_anshuiensis_adam17b_1	E1010V	# | | |---->Gain of Disulfide_linkage at C1015 (Pr = 0.16 | P = 0.03) |
Sinocyclocheilus_anshuiensis_adam17b_1	E1010V	# | | |---->Altered Conformational_flexibility (Pr = 0.25) |
Sinocyclocheilus_anshuiensis_adam17b_1	E1010V	# | | |
Sinocyclocheilus_anshuiensis_adam17b_1	E1010V	# | |---->Altered Special_structural_signatures (Pr = 0.16) |
Sinocyclocheilus_anshuiensis_adam17b_1	E1010V	# | |---->Altered Signal_peptide (Pr = 0.00) |
Sinocyclocheilus_anshuiensis_adam17b_1	E1010V	# | | |
Sinocyclocheilus_anshuiensis_adam17b_1	E1010V	# | |---->Altered Transmembrane_protein (Pr = 0.16) |
Sinocyclocheilus_anshuiensis_adam17b_1	E1010V	# | |---->Altered Non-cytoplasmic_loop (Pr = 0.16 | P = 0.01) |
Sinocyclocheilus_anshuiensis_adam17b_1	E1010V	# | |
Sinocyclocheilus_anshuiensis_adam17b_1	E1010V	# |---->Altered Functional_residue (Pr = 0.14) |
Sinocyclocheilus_anshuiensis_adam17b_1	E1010V	# |---->Altered Macromolecular_binding (Pr = 0.05) |
Sinocyclocheilus_anshuiensis_adam17b_1	E1010V	# | |---->Altered Protein_binding (Pr = 0.05) |
Sinocyclocheilus_anshuiensis_adam17b_1	E1010V	# | |---->Altered Disordered_interface (Pr = 0.05) |
Sinocyclocheilus_anshuiensis_adam17b_1	E1010V	# | | |
Sinocyclocheilus_anshuiensis_adam17b_1	E1010V	# | |---->Altered Ordered_interface (Pr = 0.05) |
Sinocyclocheilus_anshuiensis_adam17b_1	E1010V	# | |
Sinocyclocheilus_anshuiensis_adam17b_1	E1010V	# |---->Altered Metal_binding (Pr = 0.14)<---------------------------------------------------------|
Sinocyclocheilus_anshuiensis_adam17b_1	E1010V	# |
Sinocyclocheilus_anshuiensis_adam17b_1	E1010V	# |---->Altered PTM_site (Pr = 0.04)
Sinocyclocheilus_anshuiensis_adam17b_1	E1047G	0.362		Altered Motifs (PS00008:N-myristoylation site)	Predicted conservation scores
Sinocyclocheilus_anshuiensis_adam17b_1	E1047G	# Altered Effect (Pr = 0.20)
Sinocyclocheilus_anshuiensis_adam17b_1	E1047G	# |---->Altered Motifs (PS00008)
Sinocyclocheilus_anshuiensis_adam17b_1	E1047G	# |---->Altered Structure_and_dynamics (Pr = 0.20)-------------------------------------------------------|
Sinocyclocheilus_anshuiensis_adam17b_1	E1047G	# | |---->Altered Secondary_structure (Pr = 0.17) |
Sinocyclocheilus_anshuiensis_adam17b_1	E1047G	# | | |
Sinocyclocheilus_anshuiensis_adam17b_1	E1047G	# | |---->Altered Stability_and_conformational_flexibility (Pr = 0.20) |
Sinocyclocheilus_anshuiensis_adam17b_1	E1047G	# | | |---->Altered Conformational_flexibility (Pr = 0.20) |
Sinocyclocheilus_anshuiensis_adam17b_1	E1047G	# | | |
Sinocyclocheilus_anshuiensis_adam17b_1	E1047G	# | |---->Altered Special_structural_signatures (Pr = 0.02) |
Sinocyclocheilus_anshuiensis_adam17b_1	E1047G	# | |---->Altered Signal_peptide (Pr = 0.00) |
Sinocyclocheilus_anshuiensis_adam17b_1	E1047G	# | | |
Sinocyclocheilus_anshuiensis_adam17b_1	E1047G	# | |---->Altered Transmembrane_protein (Pr = 0.02) |
Sinocyclocheilus_anshuiensis_adam17b_1	E1047G	# | |
Sinocyclocheilus_anshuiensis_adam17b_1	E1047G	# |---->Altered Functional_residue (Pr = 0.14) |
Sinocyclocheilus_anshuiensis_adam17b_1	E1047G	# |---->Altered Macromolecular_binding (Pr = 0.03) |
Sinocyclocheilus_anshuiensis_adam17b_1	E1047G	# | |---->Altered Protein_binding (Pr = 0.03) |
Sinocyclocheilus_anshuiensis_adam17b_1	E1047G	# | |---->Altered Disordered_interface (Pr = 0.01) |
Sinocyclocheilus_anshuiensis_adam17b_1	E1047G	# | | |
Sinocyclocheilus_anshuiensis_adam17b_1	E1047G	# | |---->Altered Ordered_interface (Pr = 0.03) |
Sinocyclocheilus_anshuiensis_adam17b_1	E1047G	# | |
Sinocyclocheilus_anshuiensis_adam17b_1	E1047G	# |---->Altered Metal_binding (Pr = 0.01)<---------------------------------------------------------|
Sinocyclocheilus_anshuiensis_adam17b_1	E1047G	# |
Sinocyclocheilus_anshuiensis_adam17b_1	E1047G	# |---->Altered PTM_site (Pr = 0.14)
Sinocyclocheilus_anshuiensis_adam17b_1	L1153F	0.185		Altered Motifs (None)	Predicted conservation scores
Sinocyclocheilus_anshuiensis_adam17b_1	L1153F	# Altered Effect (Pr = 0.25)
Sinocyclocheilus_anshuiensis_adam17b_1	L1153F	# |---->Altered Motifs (None)
Sinocyclocheilus_anshuiensis_adam17b_1	L1153F	# |---->Altered Structure_and_dynamics (Pr = 0.25)-------------------------------------------------------|
Sinocyclocheilus_anshuiensis_adam17b_1	L1153F	# | |---->Altered Secondary_structure (Pr = 0.25) |
Sinocyclocheilus_anshuiensis_adam17b_1	L1153F	# | | |
Sinocyclocheilus_anshuiensis_adam17b_1	L1153F	# | |---->Altered Stability_and_conformational_flexibility (Pr = 0.21) |
Sinocyclocheilus_anshuiensis_adam17b_1	L1153F	# | | |---->Altered Conformational_flexibility (Pr = 0.21) |
Sinocyclocheilus_anshuiensis_adam17b_1	L1153F	# | | |
Sinocyclocheilus_anshuiensis_adam17b_1	L1153F	# | |---->Altered Special_structural_signatures (Pr = 0.05) |
Sinocyclocheilus_anshuiensis_adam17b_1	L1153F	# | |---->Altered Signal_peptide (Pr = 0.00) |
Sinocyclocheilus_anshuiensis_adam17b_1	L1153F	# | | |
Sinocyclocheilus_anshuiensis_adam17b_1	L1153F	# | |---->Altered Transmembrane_protein (Pr = 0.05) |
Sinocyclocheilus_anshuiensis_adam17b_1	L1153F	# | |
Sinocyclocheilus_anshuiensis_adam17b_1	L1153F	# |---->Altered Functional_residue (Pr = 0.17) |
Sinocyclocheilus_anshuiensis_adam17b_1	L1153F	# |---->Altered Macromolecular_binding (Pr = 0.05) |
Sinocyclocheilus_anshuiensis_adam17b_1	L1153F	# | |---->Altered Protein_binding (Pr = 0.05) |
Sinocyclocheilus_anshuiensis_adam17b_1	L1153F	# | |---->Altered Disordered_interface (Pr = 0.04) |
Sinocyclocheilus_anshuiensis_adam17b_1	L1153F	# | | |
Sinocyclocheilus_anshuiensis_adam17b_1	L1153F	# | |---->Altered Ordered_interface (Pr = 0.05) |
Sinocyclocheilus_anshuiensis_adam17b_1	L1153F	# | |
Sinocyclocheilus_anshuiensis_adam17b_1	L1153F	# |---->Altered Metal_binding (Pr = 0.01)<---------------------------------------------------------|
Sinocyclocheilus_anshuiensis_adam17b_1	L1153F	# |
Sinocyclocheilus_anshuiensis_adam17b_1	L1153F	# |---->Altered PTM_site (Pr = 0.17)
Sinocyclocheilus_anshuiensis_adam17b_1	P1320L	0.178	Loss of Intrinsic_disorder (Pr = 0.36 | P = 0.04); Loss of B-factor (Pr = 0.32 | P = 4.1e-03)	Altered Motifs (ELME000053:GSK3 phosphorylation recognition site; ELME000239:The USP7 NTD domain binding motif variant based on the MDM2 and P53 interactions.; ELME000336:NEK2 phosphorylation motif with preferred Phe - Leu or Met in the -3 position to compensate for less favorable residues in the +1 and +2 position.)	Predicted conservation scores
Sinocyclocheilus_anshuiensis_adam17b_1	P1320L	# Altered Effect (Pr = 0.36)
Sinocyclocheilus_anshuiensis_adam17b_1	P1320L	# |---->Altered Motifs (ELME000053|ELME000239|ELME000336)
Sinocyclocheilus_anshuiensis_adam17b_1	P1320L	# |---->Altered Structure_and_dynamics (Pr = 0.36)-------------------------------------------------------|
Sinocyclocheilus_anshuiensis_adam17b_1	P1320L	# | |---->Altered Secondary_structure (Pr = 0.20) |
Sinocyclocheilus_anshuiensis_adam17b_1	P1320L	# | | |
Sinocyclocheilus_anshuiensis_adam17b_1	P1320L	# | |---->Altered Stability_and_conformational_flexibility (Pr = 0.36) |
Sinocyclocheilus_anshuiensis_adam17b_1	P1320L	# | | |---->Altered Conformational_flexibility (Pr = 0.36) |
Sinocyclocheilus_anshuiensis_adam17b_1	P1320L	# | | |---->Loss of Intrinsic_disorder (Pr = 0.36 | P = 0.04) |
Sinocyclocheilus_anshuiensis_adam17b_1	P1320L	# | | |---->Loss of B-factor (Pr = 0.32 | P = 4.1e-03) |
Sinocyclocheilus_anshuiensis_adam17b_1	P1320L	# | | |
Sinocyclocheilus_anshuiensis_adam17b_1	P1320L	# | |---->Altered Special_structural_signatures (Pr = 0.02) |
Sinocyclocheilus_anshuiensis_adam17b_1	P1320L	# | |---->Altered Signal_peptide (Pr = 0.00) |
Sinocyclocheilus_anshuiensis_adam17b_1	P1320L	# | | |
Sinocyclocheilus_anshuiensis_adam17b_1	P1320L	# | |---->Altered Transmembrane_protein (Pr = 0.02) |
Sinocyclocheilus_anshuiensis_adam17b_1	P1320L	# | |
Sinocyclocheilus_anshuiensis_adam17b_1	P1320L	# |---->Altered Functional_residue (Pr = 0.10) |
Sinocyclocheilus_anshuiensis_adam17b_1	P1320L	# |---->Altered Macromolecular_binding (Pr = 0.04) |
Sinocyclocheilus_anshuiensis_adam17b_1	P1320L	# | |---->Altered Protein_binding (Pr = 0.04) |
Sinocyclocheilus_anshuiensis_adam17b_1	P1320L	# | |---->Altered Disordered_interface (Pr = 0.04) |
Sinocyclocheilus_anshuiensis_adam17b_1	P1320L	# | | |
Sinocyclocheilus_anshuiensis_adam17b_1	P1320L	# | |---->Altered Ordered_interface (Pr = 0.03) |
Sinocyclocheilus_anshuiensis_adam17b_1	P1320L	# | |
Sinocyclocheilus_anshuiensis_adam17b_1	P1320L	# |---->Altered Metal_binding (Pr = 0.00)<---------------------------------------------------------|
Sinocyclocheilus_anshuiensis_adam17b_1	P1320L	# |
Sinocyclocheilus_anshuiensis_adam17b_1	P1320L	# |---->Altered PTM_site (Pr = 0.10)
Sinocyclocheilus_anshuiensis_adam17b_1	V1438I	0.054	Loss of O-linked_glycosylation at T1437 (Pr = 0.19 | P = 0.03); Altered Cytoplasmic_loop (Pr = 0.11 | P = 0.03)	Altered Motifs (ELME000155:This is the motif recognized by those SH3 domains with a non-canonical class I recognition specificity)	Predicted conservation scores
Sinocyclocheilus_anshuiensis_adam17b_1	V1438I	# Altered Effect (Pr = 0.27)
Sinocyclocheilus_anshuiensis_adam17b_1	V1438I	# |---->Altered Motifs (ELME000155)
Sinocyclocheilus_anshuiensis_adam17b_1	V1438I	# |---->Altered Structure_and_dynamics (Pr = 0.27)-------------------------------------------------------|
Sinocyclocheilus_anshuiensis_adam17b_1	V1438I	# | |---->Altered Secondary_structure (Pr = 0.26) |
Sinocyclocheilus_anshuiensis_adam17b_1	V1438I	# | | |
Sinocyclocheilus_anshuiensis_adam17b_1	V1438I	# | |---->Altered Stability_and_conformational_flexibility (Pr = 0.27) |
Sinocyclocheilus_anshuiensis_adam17b_1	V1438I	# | | |---->Altered Conformational_flexibility (Pr = 0.27) |
Sinocyclocheilus_anshuiensis_adam17b_1	V1438I	# | | |
Sinocyclocheilus_anshuiensis_adam17b_1	V1438I	# | |---->Altered Special_structural_signatures (Pr = 0.11) |
Sinocyclocheilus_anshuiensis_adam17b_1	V1438I	# | |---->Altered Signal_peptide (Pr = 0.00) |
Sinocyclocheilus_anshuiensis_adam17b_1	V1438I	# | | |
Sinocyclocheilus_anshuiensis_adam17b_1	V1438I	# | |---->Altered Transmembrane_protein (Pr = 0.11) |
Sinocyclocheilus_anshuiensis_adam17b_1	V1438I	# | |---->Altered Non-cytoplasmic_loop (Pr = 0.11 | P = 0.03) |
Sinocyclocheilus_anshuiensis_adam17b_1	V1438I	# | |
Sinocyclocheilus_anshuiensis_adam17b_1	V1438I	# |---->Altered Functional_residue (Pr = 0.19) |
Sinocyclocheilus_anshuiensis_adam17b_1	V1438I	# |---->Altered Macromolecular_binding (Pr = 0.13) |
Sinocyclocheilus_anshuiensis_adam17b_1	V1438I	# | |---->Altered Protein_binding (Pr = 0.13) |
Sinocyclocheilus_anshuiensis_adam17b_1	V1438I	# | |---->Altered Disordered_interface (Pr = 0.13) |
Sinocyclocheilus_anshuiensis_adam17b_1	V1438I	# | | |
Sinocyclocheilus_anshuiensis_adam17b_1	V1438I	# | |---->Altered Ordered_interface (Pr = 0.02) |
Sinocyclocheilus_anshuiensis_adam17b_1	V1438I	# | |
Sinocyclocheilus_anshuiensis_adam17b_1	V1438I	# |---->Altered Metal_binding (Pr = 0.03)<---------------------------------------------------------|
Sinocyclocheilus_anshuiensis_adam17b_1	V1438I	# |
Sinocyclocheilus_anshuiensis_adam17b_1	V1438I	# |---->Altered PTM_site (Pr = 0.19)
Sinocyclocheilus_anshuiensis_adam17b_1	V1438I	# |---->Loss of O-linked_glycosylation at T1437 (Pr = 0.19 | P = 0.03)
Sinocyclocheilus_anshuiensis_adam17b_1	H1443R	0.106	Gain of Intrinsic_disorder (Pr = 0.30 | P = 0.05); Loss of Strand (Pr = 0.26 | P = 0.04); Gain of ADP-ribosylation at H1443 (Pr = 0.25 | P = 7.8e-03); Altered Cytoplasmic_loop (Pr = 0.13 | P = 0.02)	Altered Motifs (ELME000051:Longer mode 2 interacting phospho-motif for 14-3-3 proteins with key conservation RxxxS#p.)	Predicted conservation scores
Sinocyclocheilus_anshuiensis_adam17b_1	H1443R	# Altered Effect (Pr = 0.30)
Sinocyclocheilus_anshuiensis_adam17b_1	H1443R	# |---->Altered Motifs (ELME000051)
Sinocyclocheilus_anshuiensis_adam17b_1	H1443R	# |---->Altered Structure_and_dynamics (Pr = 0.30)-------------------------------------------------------|
Sinocyclocheilus_anshuiensis_adam17b_1	H1443R	# | |---->Altered Secondary_structure (Pr = 0.26) |
Sinocyclocheilus_anshuiensis_adam17b_1	H1443R	# | | |---->Loss of Strand (Pr = 0.26 | P = 0.04) |
Sinocyclocheilus_anshuiensis_adam17b_1	H1443R	# | | |
Sinocyclocheilus_anshuiensis_adam17b_1	H1443R	# | |---->Altered Stability_and_conformational_flexibility (Pr = 0.30) |
Sinocyclocheilus_anshuiensis_adam17b_1	H1443R	# | | |---->Altered Conformational_flexibility (Pr = 0.30) |
Sinocyclocheilus_anshuiensis_adam17b_1	H1443R	# | | |---->Gain of Intrinsic_disorder (Pr = 0.30 | P = 0.05) |
Sinocyclocheilus_anshuiensis_adam17b_1	H1443R	# | | |
Sinocyclocheilus_anshuiensis_adam17b_1	H1443R	# | |---->Altered Special_structural_signatures (Pr = 0.13) |
Sinocyclocheilus_anshuiensis_adam17b_1	H1443R	# | |---->Altered Signal_peptide (Pr = 0.00) |
Sinocyclocheilus_anshuiensis_adam17b_1	H1443R	# | | |
Sinocyclocheilus_anshuiensis_adam17b_1	H1443R	# | |---->Altered Transmembrane_protein (Pr = 0.13) |
Sinocyclocheilus_anshuiensis_adam17b_1	H1443R	# | |---->Altered Non-cytoplasmic_loop (Pr = 0.13 | P = 0.02) |
Sinocyclocheilus_anshuiensis_adam17b_1	H1443R	# | |
Sinocyclocheilus_anshuiensis_adam17b_1	H1443R	# |---->Altered Functional_residue (Pr = 0.25) |
Sinocyclocheilus_anshuiensis_adam17b_1	H1443R	# |---->Altered Macromolecular_binding (Pr = 0.07) |
Sinocyclocheilus_anshuiensis_adam17b_1	H1443R	# | |---->Altered Protein_binding (Pr = 0.07) |
Sinocyclocheilus_anshuiensis_adam17b_1	H1443R	# | |---->Altered Disordered_interface (Pr = 0.07) |
Sinocyclocheilus_anshuiensis_adam17b_1	H1443R	# | | |
Sinocyclocheilus_anshuiensis_adam17b_1	H1443R	# | |---->Altered Ordered_interface (Pr = 0.02) |
Sinocyclocheilus_anshuiensis_adam17b_1	H1443R	# | |
Sinocyclocheilus_anshuiensis_adam17b_1	H1443R	# |---->Altered Metal_binding (Pr = 0.03)<---------------------------------------------------------|
Sinocyclocheilus_anshuiensis_adam17b_1	H1443R	# |
Sinocyclocheilus_anshuiensis_adam17b_1	H1443R	# |---->Altered PTM_site (Pr = 0.25)
Sinocyclocheilus_anshuiensis_adam17b_1	H1443R	# |---->Gain of ADP-ribosylation at H1443 (Pr = 0.25 | P = 7.8e-03)
Sinocyclocheilus_anshuiensis_adam17b_1	A1501V	0.090		Altered Motifs (PS00008:N-myristoylation site)	Predicted conservation scores
Sinocyclocheilus_anshuiensis_adam17b_1	A1501V	# Altered Effect (Pr = 0.26)
Sinocyclocheilus_anshuiensis_adam17b_1	A1501V	# |---->Altered Motifs (PS00008)
Sinocyclocheilus_anshuiensis_adam17b_1	A1501V	# |---->Altered Structure_and_dynamics (Pr = 0.26)-------------------------------------------------------|
Sinocyclocheilus_anshuiensis_adam17b_1	A1501V	# | |---->Altered Secondary_structure (Pr = 0.26) |
Sinocyclocheilus_anshuiensis_adam17b_1	A1501V	# | | |
Sinocyclocheilus_anshuiensis_adam17b_1	A1501V	# | |---->Altered Stability_and_conformational_flexibility (Pr = 0.20) |
Sinocyclocheilus_anshuiensis_adam17b_1	A1501V	# | | |---->Altered Conformational_flexibility (Pr = 0.20) |
Sinocyclocheilus_anshuiensis_adam17b_1	A1501V	# | | |
Sinocyclocheilus_anshuiensis_adam17b_1	A1501V	# | |---->Altered Special_structural_signatures (Pr = 0.05) |
Sinocyclocheilus_anshuiensis_adam17b_1	A1501V	# | |---->Altered Signal_peptide (Pr = 0.00) |
Sinocyclocheilus_anshuiensis_adam17b_1	A1501V	# | | |
Sinocyclocheilus_anshuiensis_adam17b_1	A1501V	# | |---->Altered Transmembrane_protein (Pr = 0.05) |
Sinocyclocheilus_anshuiensis_adam17b_1	A1501V	# | |
Sinocyclocheilus_anshuiensis_adam17b_1	A1501V	# |---->Altered Functional_residue (Pr = 0.16) |
Sinocyclocheilus_anshuiensis_adam17b_1	A1501V	# |---->Altered Macromolecular_binding (Pr = 0.16) |
Sinocyclocheilus_anshuiensis_adam17b_1	A1501V	# | |---->Altered Protein_binding (Pr = 0.16) |
Sinocyclocheilus_anshuiensis_adam17b_1	A1501V	# | |---->Altered Disordered_interface (Pr = 0.16) |
Sinocyclocheilus_anshuiensis_adam17b_1	A1501V	# | | |
Sinocyclocheilus_anshuiensis_adam17b_1	A1501V	# | |---->Altered Ordered_interface (Pr = 0.01) |
Sinocyclocheilus_anshuiensis_adam17b_1	A1501V	# | |
Sinocyclocheilus_anshuiensis_adam17b_1	A1501V	# |---->Altered Metal_binding (Pr = 0.01)<---------------------------------------------------------|
Sinocyclocheilus_anshuiensis_adam17b_1	A1501V	# |
Sinocyclocheilus_anshuiensis_adam17b_1	A1501V	# |---->Altered PTM_site (Pr = 0.13)
Sinocyclocheilus_anshuiensis_adam17a_1	Q41P	0.520	Loss of Strand (Pr = 0.27 | P = 0.03); Altered Cytoplasmic_loop (Pr = 0.26 | P = 9.6e-04)	Altered Motifs (ELME000155:This is the motif recognized by those SH3 domains with a non-canonical class I recognition specificity)	Predicted conservation scores
Sinocyclocheilus_anshuiensis_adam17a_1	Q41P	# Altered Effect (Pr = 0.27)
Sinocyclocheilus_anshuiensis_adam17a_1	Q41P	# |---->Altered Motifs (ELME000155)
Sinocyclocheilus_anshuiensis_adam17a_1	Q41P	# |---->Altered Structure_and_dynamics (Pr = 0.27)-------------------------------------------------------|
Sinocyclocheilus_anshuiensis_adam17a_1	Q41P	# | |---->Altered Secondary_structure (Pr = 0.27) |
Sinocyclocheilus_anshuiensis_adam17a_1	Q41P	# | | |---->Loss of Strand (Pr = 0.27 | P = 0.03) |
Sinocyclocheilus_anshuiensis_adam17a_1	Q41P	# | | |
Sinocyclocheilus_anshuiensis_adam17a_1	Q41P	# | |---->Altered Stability_and_conformational_flexibility (Pr = 0.27) |
Sinocyclocheilus_anshuiensis_adam17a_1	Q41P	# | | |---->Altered Conformational_flexibility (Pr = 0.27) |
Sinocyclocheilus_anshuiensis_adam17a_1	Q41P	# | | |
Sinocyclocheilus_anshuiensis_adam17a_1	Q41P	# | |---->Altered Special_structural_signatures (Pr = 0.26) |
Sinocyclocheilus_anshuiensis_adam17a_1	Q41P	# | |---->Altered Signal_peptide (Pr = 0.00) |
Sinocyclocheilus_anshuiensis_adam17a_1	Q41P	# | | |
Sinocyclocheilus_anshuiensis_adam17a_1	Q41P	# | |---->Altered Transmembrane_protein (Pr = 0.26) |
Sinocyclocheilus_anshuiensis_adam17a_1	Q41P	# | |---->Altered Non-cytoplasmic_loop (Pr = 0.26 | P = 9.6e-04) |
Sinocyclocheilus_anshuiensis_adam17a_1	Q41P	# | |
Sinocyclocheilus_anshuiensis_adam17a_1	Q41P	# |---->Altered Functional_residue (Pr = 0.13) |
Sinocyclocheilus_anshuiensis_adam17a_1	Q41P	# |---->Altered Macromolecular_binding (Pr = 0.07) |
Sinocyclocheilus_anshuiensis_adam17a_1	Q41P	# | |---->Altered Protein_binding (Pr = 0.07) |
Sinocyclocheilus_anshuiensis_adam17a_1	Q41P	# | |---->Altered Disordered_interface (Pr = 0.07) |
Sinocyclocheilus_anshuiensis_adam17a_1	Q41P	# | | |
Sinocyclocheilus_anshuiensis_adam17a_1	Q41P	# | |---->Altered Ordered_interface (Pr = 0.07) |
Sinocyclocheilus_anshuiensis_adam17a_1	Q41P	# | |
Sinocyclocheilus_anshuiensis_adam17a_1	Q41P	# |---->Altered Metal_binding (Pr = 0.13)<---------------------------------------------------------|
Sinocyclocheilus_anshuiensis_adam17a_1	Q41P	# |
Sinocyclocheilus_anshuiensis_adam17a_1	Q41P	# |---->Altered PTM_site (Pr = 0.07)
Sinocyclocheilus_anshuiensis_adam17a_1	H166Q	0.328	Altered Cytoplasmic_loop (Pr = 0.25 | P = 1.5e-03); Altered Stability (Pr = 0.13 | P = 0.03)	Altered Motifs (ELME000085:Glycosaminoglycan attachment site; ELME000147:Site phosphorylated by the Polo-like kinase.)	Predicted conservation scores
Sinocyclocheilus_anshuiensis_adam17a_1	H166Q	# Altered Effect (Pr = 0.26)
Sinocyclocheilus_anshuiensis_adam17a_1	H166Q	# |---->Altered Motifs (ELME000085|ELME000147)
Sinocyclocheilus_anshuiensis_adam17a_1	H166Q	# |---->Altered Structure_and_dynamics (Pr = 0.26)-------------------------------------------------------|
Sinocyclocheilus_anshuiensis_adam17a_1	H166Q	# | |---->Altered Secondary_structure (Pr = 0.26) |
Sinocyclocheilus_anshuiensis_adam17a_1	H166Q	# | | |
Sinocyclocheilus_anshuiensis_adam17a_1	H166Q	# | |---->Altered Stability_and_conformational_flexibility (Pr = 0.19) |
Sinocyclocheilus_anshuiensis_adam17a_1	H166Q	# | | |---->Altered Stability (Pr = 0.13 | P = 0.03) |
Sinocyclocheilus_anshuiensis_adam17a_1	H166Q	# | | |---->Altered Conformational_flexibility (Pr = 0.19) |
Sinocyclocheilus_anshuiensis_adam17a_1	H166Q	# | | |
Sinocyclocheilus_anshuiensis_adam17a_1	H166Q	# | |---->Altered Special_structural_signatures (Pr = 0.25) |
Sinocyclocheilus_anshuiensis_adam17a_1	H166Q	# | |---->Altered Signal_peptide (Pr = 0.00) |
Sinocyclocheilus_anshuiensis_adam17a_1	H166Q	# | | |
Sinocyclocheilus_anshuiensis_adam17a_1	H166Q	# | |---->Altered Transmembrane_protein (Pr = 0.25) |
Sinocyclocheilus_anshuiensis_adam17a_1	H166Q	# | |---->Altered Non-cytoplasmic_loop (Pr = 0.25 | P = 1.5e-03) |
Sinocyclocheilus_anshuiensis_adam17a_1	H166Q	# | |
Sinocyclocheilus_anshuiensis_adam17a_1	H166Q	# |---->Altered Functional_residue (Pr = 0.08) |
Sinocyclocheilus_anshuiensis_adam17a_1	H166Q	# |---->Altered Macromolecular_binding (Pr = 0.06) |
Sinocyclocheilus_anshuiensis_adam17a_1	H166Q	# | |---->Altered Protein_binding (Pr = 0.06) |
Sinocyclocheilus_anshuiensis_adam17a_1	H166Q	# | |---->Altered Disordered_interface (Pr = 0.02) |
Sinocyclocheilus_anshuiensis_adam17a_1	H166Q	# | | |
Sinocyclocheilus_anshuiensis_adam17a_1	H166Q	# | |---->Altered Ordered_interface (Pr = 0.06) |
Sinocyclocheilus_anshuiensis_adam17a_1	H166Q	# | |
Sinocyclocheilus_anshuiensis_adam17a_1	H166Q	# |---->Altered Metal_binding (Pr = 0.05)<---------------------------------------------------------|
Sinocyclocheilus_anshuiensis_adam17a_1	H166Q	# |
Sinocyclocheilus_anshuiensis_adam17a_1	H166Q	# |---->Altered PTM_site (Pr = 0.08)
Sinocyclocheilus_anshuiensis_adam17a_1	P348L	0.218	Loss of Intrinsic_disorder (Pr = 0.41 | P = 0.02); Altered Cytoplasmic_loop (Pr = 0.15 | P = 0.02)	Altered Motifs (ELME000335:Inverted version of LIG_SUMO_SBM_1 that mediates binding to SUMO proteins non-covalently.)	Predicted conservation scores
Sinocyclocheilus_anshuiensis_adam17a_1	P348L	# Altered Effect (Pr = 0.41)
Sinocyclocheilus_anshuiensis_adam17a_1	P348L	# |---->Altered Motifs (ELME000335)
Sinocyclocheilus_anshuiensis_adam17a_1	P348L	# |---->Altered Structure_and_dynamics (Pr = 0.41)-------------------------------------------------------|
Sinocyclocheilus_anshuiensis_adam17a_1	P348L	# | |---->Altered Secondary_structure (Pr = 0.26) |
Sinocyclocheilus_anshuiensis_adam17a_1	P348L	# | | |
Sinocyclocheilus_anshuiensis_adam17a_1	P348L	# | |---->Altered Stability_and_conformational_flexibility (Pr = 0.41) |
Sinocyclocheilus_anshuiensis_adam17a_1	P348L	# | | |---->Altered Conformational_flexibility (Pr = 0.41) |
Sinocyclocheilus_anshuiensis_adam17a_1	P348L	# | | |---->Loss of Intrinsic_disorder (Pr = 0.41 | P = 0.02) |
Sinocyclocheilus_anshuiensis_adam17a_1	P348L	# | | |
Sinocyclocheilus_anshuiensis_adam17a_1	P348L	# | |---->Altered Special_structural_signatures (Pr = 0.15) |
Sinocyclocheilus_anshuiensis_adam17a_1	P348L	# | |---->Altered Signal_peptide (Pr = 0.00) |
Sinocyclocheilus_anshuiensis_adam17a_1	P348L	# | | |
Sinocyclocheilus_anshuiensis_adam17a_1	P348L	# | |---->Altered Transmembrane_protein (Pr = 0.15) |
Sinocyclocheilus_anshuiensis_adam17a_1	P348L	# | |---->Altered Non-cytoplasmic_loop (Pr = 0.15 | P = 0.02) |
Sinocyclocheilus_anshuiensis_adam17a_1	P348L	# | |
Sinocyclocheilus_anshuiensis_adam17a_1	P348L	# |---->Altered Functional_residue (Pr = 0.26) |
Sinocyclocheilus_anshuiensis_adam17a_1	P348L	# |---->Altered Macromolecular_binding (Pr = 0.26) |
Sinocyclocheilus_anshuiensis_adam17a_1	P348L	# | |---->Altered Protein_binding (Pr = 0.26) |
Sinocyclocheilus_anshuiensis_adam17a_1	P348L	# | |---->Altered Disordered_interface (Pr = 0.26) |
Sinocyclocheilus_anshuiensis_adam17a_1	P348L	# | | |
Sinocyclocheilus_anshuiensis_adam17a_1	P348L	# | |---->Altered Ordered_interface (Pr = 0.07) |
Sinocyclocheilus_anshuiensis_adam17a_1	P348L	# | |
Sinocyclocheilus_anshuiensis_adam17a_1	P348L	# |---->Altered Metal_binding (Pr = 0.03)<---------------------------------------------------------|
Sinocyclocheilus_anshuiensis_adam17a_1	P348L	# |
Sinocyclocheilus_anshuiensis_adam17a_1	P348L	# |---->Altered PTM_site (Pr = 0.15)
Sinocyclocheilus_anshuiensis_adam17a_1	D485Y	0.691	Altered Cytoplasmic_loop (Pr = 0.36 | P = 1.9e-05); Altered MoRF (Pr = 0.31 | P = 0.02); Loss of Relative_solvent_accessibility (Pr = 0.30 | P = 8.5e-03); Loss of Zinc_binding at T480 (Pr = 0.22 | P = 0.05); Gain of Sulfation at D485 (Pr = 0.06 | P = 6.6e-03)	Altered Motifs (ELME000080:Wxxx[FY] motifs present in N-terminal half of Pex5 bind to Pex13 and Pex14 at peroxisomal and glycosomal membranes to facilitate entrance of PTS1 cargo proteins into the organellar lumen.; ELME000182:STAT5 Src Homology 2 (SH2) domain binding motif.)	Predicted conservation scores
Sinocyclocheilus_anshuiensis_adam17a_1	D485Y	# Altered Effect (Pr = 0.36)
Sinocyclocheilus_anshuiensis_adam17a_1	D485Y	# |---->Altered Motifs (ELME000080|ELME000182)
Sinocyclocheilus_anshuiensis_adam17a_1	D485Y	# |---->Altered Structure_and_dynamics (Pr = 0.36)----------------------------------------------------------|
Sinocyclocheilus_anshuiensis_adam17a_1	D485Y	# | |---->Loss of Relative_solvent_accessibility (Pr = 0.30 | P = 8.5e-03) |
Sinocyclocheilus_anshuiensis_adam17a_1	D485Y	# | |---->Altered Secondary_structure (Pr = 0.23) |
Sinocyclocheilus_anshuiensis_adam17a_1	D485Y	# | | |
Sinocyclocheilus_anshuiensis_adam17a_1	D485Y	# | |---->Altered Stability_and_conformational_flexibility (Pr = 0.22) |
Sinocyclocheilus_anshuiensis_adam17a_1	D485Y	# | | |---->Altered Conformational_flexibility (Pr = 0.22) |
Sinocyclocheilus_anshuiensis_adam17a_1	D485Y	# | | |
Sinocyclocheilus_anshuiensis_adam17a_1	D485Y	# | |---->Altered Special_structural_signatures (Pr = 0.36) |
Sinocyclocheilus_anshuiensis_adam17a_1	D485Y	# | |---->Altered Signal_peptide (Pr = 0.00) |
Sinocyclocheilus_anshuiensis_adam17a_1	D485Y	# | | |
Sinocyclocheilus_anshuiensis_adam17a_1	D485Y	# | |---->Altered Transmembrane_protein (Pr = 0.36) |
Sinocyclocheilus_anshuiensis_adam17a_1	D485Y	# | |---->Altered Non-cytoplasmic_loop (Pr = 0.36 | P = 1.9e-05) |
Sinocyclocheilus_anshuiensis_adam17a_1	D485Y	# | |
Sinocyclocheilus_anshuiensis_adam17a_1	D485Y	# |---->Altered Functional_residue (Pr = 0.31) |
Sinocyclocheilus_anshuiensis_adam17a_1	D485Y	# |---->Altered Macromolecular_binding (Pr = 0.31) |
Sinocyclocheilus_anshuiensis_adam17a_1	D485Y	# | |---->Altered Protein_binding (Pr = 0.31) |
Sinocyclocheilus_anshuiensis_adam17a_1	D485Y	# | |---->Altered Disordered_interface (Pr = 0.31) |
Sinocyclocheilus_anshuiensis_adam17a_1	D485Y	# | | |---->Altered MoRF (Pr = 0.31 | P = 0.02) |
Sinocyclocheilus_anshuiensis_adam17a_1	D485Y	# | | |
Sinocyclocheilus_anshuiensis_adam17a_1	D485Y	# | |---->Altered Ordered_interface (Pr = 0.24) |
Sinocyclocheilus_anshuiensis_adam17a_1	D485Y	# | |
Sinocyclocheilus_anshuiensis_adam17a_1	D485Y	# |---->Altered Metal_binding (Pr = 0.22)<------------------------------------------------------------|
Sinocyclocheilus_anshuiensis_adam17a_1	D485Y	# | |---->Loss of Zinc_binding at T480 (Pr = 0.22 | P = 0.05)
Sinocyclocheilus_anshuiensis_adam17a_1	D485Y	# |
Sinocyclocheilus_anshuiensis_adam17a_1	D485Y	# |---->Altered PTM_site (Pr = 0.13)
Sinocyclocheilus_anshuiensis_adam17a_1	D485Y	# |---->Gain of Sulfation at D485 (Pr = 0.06 | P = 6.6e-03)
Sinocyclocheilus_anshuiensis_adam17a_1	D652N	0.228	Altered Cytoplasmic_loop (Pr = 0.27 | P = 5.2e-04); Gain of Phosphorylation at S654 (Pr = 0.25 | P = 0.04)	Altered Motifs (ELME000053:GSK3 phosphorylation recognition site; ELME000070:Generic motif for N-glycosylation. It was shown that Trp - Asp - and Glu are uncommon before the Ser/Thr position (PMID-8626433). Efficient glycosylation usually occurs when ~60 residues or more separate the glycosylation acceptor site from the C-terminus.; ELME000136:The Class IV WW domain interaction motif is recognised primarily by the Pin1 phosphorylation-dependent prolyl isomerase.; ELME000159:Proline-Directed Kinase (e.g. MAPK) phosphorylation site in higher eukaryotes.; ELME000326:The F and H motif describes a 10-13-mer peptide sequence determined by a highly conserved phenylalanine and histidine residue surrounded by hydrophobic amino acids. A complex of ASH and RhoGAP-like domain binds this motif within a hydrophobic pocket.)	Predicted conservation scores
Sinocyclocheilus_anshuiensis_adam17a_1	D652N	# Altered Effect (Pr = 0.27)
Sinocyclocheilus_anshuiensis_adam17a_1	D652N	# |---->Altered Motifs (ELME000053|ELME000070|ELME000136|ELME000159|ELME000326)
Sinocyclocheilus_anshuiensis_adam17a_1	D652N	# |---->Altered Structure_and_dynamics (Pr = 0.27)-------------------------------------------------------|
Sinocyclocheilus_anshuiensis_adam17a_1	D652N	# | |---->Altered Secondary_structure (Pr = 0.23) |
Sinocyclocheilus_anshuiensis_adam17a_1	D652N	# | | |
Sinocyclocheilus_anshuiensis_adam17a_1	D652N	# | |---->Altered Stability_and_conformational_flexibility (Pr = 0.27) |
Sinocyclocheilus_anshuiensis_adam17a_1	D652N	# | | |---->Altered Conformational_flexibility (Pr = 0.27) |
Sinocyclocheilus_anshuiensis_adam17a_1	D652N	# | | |
Sinocyclocheilus_anshuiensis_adam17a_1	D652N	# | |---->Altered Special_structural_signatures (Pr = 0.27) |
Sinocyclocheilus_anshuiensis_adam17a_1	D652N	# | |---->Altered Signal_peptide (Pr = 0.00) |
Sinocyclocheilus_anshuiensis_adam17a_1	D652N	# | | |
Sinocyclocheilus_anshuiensis_adam17a_1	D652N	# | |---->Altered Transmembrane_protein (Pr = 0.27) |
Sinocyclocheilus_anshuiensis_adam17a_1	D652N	# | |---->Altered Non-cytoplasmic_loop (Pr = 0.27 | P = 5.2e-04) |
Sinocyclocheilus_anshuiensis_adam17a_1	D652N	# | |
Sinocyclocheilus_anshuiensis_adam17a_1	D652N	# |---->Altered Functional_residue (Pr = 0.25) |
Sinocyclocheilus_anshuiensis_adam17a_1	D652N	# |---->Altered Macromolecular_binding (Pr = 0.10) |
Sinocyclocheilus_anshuiensis_adam17a_1	D652N	# | |---->Altered Protein_binding (Pr = 0.10) |
Sinocyclocheilus_anshuiensis_adam17a_1	D652N	# | |---->Altered Disordered_interface (Pr = 0.10) |
Sinocyclocheilus_anshuiensis_adam17a_1	D652N	# | | |
Sinocyclocheilus_anshuiensis_adam17a_1	D652N	# | |---->Altered Ordered_interface (Pr = 0.06) |
Sinocyclocheilus_anshuiensis_adam17a_1	D652N	# | |
Sinocyclocheilus_anshuiensis_adam17a_1	D652N	# |---->Altered Metal_binding (Pr = 0.05)<---------------------------------------------------------|
Sinocyclocheilus_anshuiensis_adam17a_1	D652N	# |
Sinocyclocheilus_anshuiensis_adam17a_1	D652N	# |---->Altered PTM_site (Pr = 0.25)
Sinocyclocheilus_anshuiensis_adam17a_1	D652N	# |---->Gain of Phosphorylation at S654 (Pr = 0.25 | P = 0.04)
Sinocyclocheilus_anshuiensis_adam17a_1	N842S	0.122	Gain of Intrinsic_disorder (Pr = 0.31 | P = 0.04); Loss of Loop (Pr = 0.28 | P = 0.02); Altered Cytoplasmic_loop (Pr = 0.21 | P = 4.3e-03); Loss of N-linked_glycosylation at N842 (Pr = 0.03 | P = 0.03)	Altered Motifs (ELME000008:Main preference for PKA-type AGC kinase phosphorylation.; ELME000062:Secondary preference for PKA-type AGC kinase phosphorylation.; ELME000063:CK1 phosphorylation site; ELME000070:Generic motif for N-glycosylation. It was shown that Trp - Asp - and Glu are uncommon before the Ser/Thr position (PMID-8626433). Efficient glycosylation usually occurs when ~60 residues or more separate the glycosylation acceptor site from the C-terminus.; PS00001:N-glycosylation site)	Predicted conservation scores
Sinocyclocheilus_anshuiensis_adam17a_1	N842S	# Altered Effect (Pr = 0.31)
Sinocyclocheilus_anshuiensis_adam17a_1	N842S	# |---->Altered Motifs (ELME000008|ELME000062|ELME000063|ELME000070|PS00001)
Sinocyclocheilus_anshuiensis_adam17a_1	N842S	# |---->Altered Structure_and_dynamics (Pr = 0.31)-------------------------------------------------------|
Sinocyclocheilus_anshuiensis_adam17a_1	N842S	# | |---->Altered Secondary_structure (Pr = 0.28) |
Sinocyclocheilus_anshuiensis_adam17a_1	N842S	# | | |---->Loss of Loop (Pr = 0.28 | P = 0.02) |
Sinocyclocheilus_anshuiensis_adam17a_1	N842S	# | | |
Sinocyclocheilus_anshuiensis_adam17a_1	N842S	# | |---->Altered Stability_and_conformational_flexibility (Pr = 0.31) |
Sinocyclocheilus_anshuiensis_adam17a_1	N842S	# | | |---->Altered Conformational_flexibility (Pr = 0.31) |
Sinocyclocheilus_anshuiensis_adam17a_1	N842S	# | | |---->Gain of Intrinsic_disorder (Pr = 0.31 | P = 0.04) |
Sinocyclocheilus_anshuiensis_adam17a_1	N842S	# | | |
Sinocyclocheilus_anshuiensis_adam17a_1	N842S	# | |---->Altered Special_structural_signatures (Pr = 0.21) |
Sinocyclocheilus_anshuiensis_adam17a_1	N842S	# | |---->Altered Signal_peptide (Pr = 0.00) |
Sinocyclocheilus_anshuiensis_adam17a_1	N842S	# | | |
Sinocyclocheilus_anshuiensis_adam17a_1	N842S	# | |---->Altered Transmembrane_protein (Pr = 0.21) |
Sinocyclocheilus_anshuiensis_adam17a_1	N842S	# | |---->Altered Non-cytoplasmic_loop (Pr = 0.21 | P = 4.3e-03) |
Sinocyclocheilus_anshuiensis_adam17a_1	N842S	# | |
Sinocyclocheilus_anshuiensis_adam17a_1	N842S	# |---->Altered Functional_residue (Pr = 0.17) |
Sinocyclocheilus_anshuiensis_adam17a_1	N842S	# |---->Altered Macromolecular_binding (Pr = 0.17) |
Sinocyclocheilus_anshuiensis_adam17a_1	N842S	# | |---->Altered Protein_binding (Pr = 0.17) |
Sinocyclocheilus_anshuiensis_adam17a_1	N842S	# | |---->Altered Disordered_interface (Pr = 0.17) |
Sinocyclocheilus_anshuiensis_adam17a_1	N842S	# | | |
Sinocyclocheilus_anshuiensis_adam17a_1	N842S	# | |---->Altered Ordered_interface (Pr = 0.13) |
Sinocyclocheilus_anshuiensis_adam17a_1	N842S	# | |
Sinocyclocheilus_anshuiensis_adam17a_1	N842S	# |---->Altered Metal_binding (Pr = 0.03)<---------------------------------------------------------|
Sinocyclocheilus_anshuiensis_adam17a_1	N842S	# |
Sinocyclocheilus_anshuiensis_adam17a_1	N842S	# |---->Altered PTM_site (Pr = 0.12)
Sinocyclocheilus_anshuiensis_adam17a_1	N842S	# |---->Loss of N-linked_glycosylation at N842 (Pr = 0.03 | P = 0.03)
Sinocyclocheilus_anshuiensis_adam17a_1	V854I	0.162	Altered Cytoplasmic_loop (Pr = 0.27 | P = 8.4e-04); Altered Calmodulin_binding (Pr = 0.18 | P = 0.05); Loss of Disulfide_linkage at C859 (Pr = 0.17 | P = 0.03); Altered Stability (Pr = 0.10 | P = 0.04)	Altered Motifs (ELME000052:Phosphothreonine motif binding a subset of FHA domains that show a preference for a large aliphatic amino acid at the pT+3 position.; ELME000106:Substrate recognition site that interacts with cyclin and thereby increases phosphorylation by cyclin/cdk complexes. Predicted proteins should have a CDK phosphorylation site. Also used by cyclin/cdk inhibitors.; ELME000146:Subtilisin/kexin isozyme-1 (SKI1) cleavage site ([RK]-X-[hydrophobic]-[LTKF]-|-X))	Predicted conservation scores
Sinocyclocheilus_anshuiensis_adam17a_1	V854I	# Altered Effect (Pr = 0.29)
Sinocyclocheilus_anshuiensis_adam17a_1	V854I	# |---->Altered Motifs (ELME000052|ELME000106|ELME000146)
Sinocyclocheilus_anshuiensis_adam17a_1	V854I	# |---->Altered Structure_and_dynamics (Pr = 0.29)-------------------------------------------------------|
Sinocyclocheilus_anshuiensis_adam17a_1	V854I	# | |---->Altered Secondary_structure (Pr = 0.24) |
Sinocyclocheilus_anshuiensis_adam17a_1	V854I	# | | |
Sinocyclocheilus_anshuiensis_adam17a_1	V854I	# | |---->Altered Stability_and_conformational_flexibility (Pr = 0.29) |
Sinocyclocheilus_anshuiensis_adam17a_1	V854I	# | | |---->Altered Stability (Pr = 0.10 | P = 0.04) |
Sinocyclocheilus_anshuiensis_adam17a_1	V854I	# | | |---->Loss of Disulfide_linkage at C859 (Pr = 0.17 | P = 0.03) |
Sinocyclocheilus_anshuiensis_adam17a_1	V854I	# | | |---->Altered Conformational_flexibility (Pr = 0.29) |
Sinocyclocheilus_anshuiensis_adam17a_1	V854I	# | | |
Sinocyclocheilus_anshuiensis_adam17a_1	V854I	# | |---->Altered Special_structural_signatures (Pr = 0.27) |
Sinocyclocheilus_anshuiensis_adam17a_1	V854I	# | |---->Altered Signal_peptide (Pr = 0.00) |
Sinocyclocheilus_anshuiensis_adam17a_1	V854I	# | | |
Sinocyclocheilus_anshuiensis_adam17a_1	V854I	# | |---->Altered Transmembrane_protein (Pr = 0.27) |
Sinocyclocheilus_anshuiensis_adam17a_1	V854I	# | |---->Altered Non-cytoplasmic_loop (Pr = 0.27 | P = 8.4e-04) |
Sinocyclocheilus_anshuiensis_adam17a_1	V854I	# | |
Sinocyclocheilus_anshuiensis_adam17a_1	V854I	# |---->Altered Functional_residue (Pr = 0.18) |
Sinocyclocheilus_anshuiensis_adam17a_1	V854I	# |---->Altered Macromolecular_binding (Pr = 0.18) |
Sinocyclocheilus_anshuiensis_adam17a_1	V854I	# | |---->Altered Protein_binding (Pr = 0.18) |
Sinocyclocheilus_anshuiensis_adam17a_1	V854I	# | |---->Altered Disordered_interface (Pr = 0.18) |
Sinocyclocheilus_anshuiensis_adam17a_1	V854I	# | | |---->Altered Calmodulin_binding (Pr = 0.18 | P = 0.05) |
Sinocyclocheilus_anshuiensis_adam17a_1	V854I	# | | |
Sinocyclocheilus_anshuiensis_adam17a_1	V854I	# | |---->Altered Ordered_interface (Pr = 0.04) |
Sinocyclocheilus_anshuiensis_adam17a_1	V854I	# | |
Sinocyclocheilus_anshuiensis_adam17a_1	V854I	# |---->Altered Metal_binding (Pr = 0.03)<---------------------------------------------------------|
Sinocyclocheilus_anshuiensis_adam17a_1	V854I	# |
Sinocyclocheilus_anshuiensis_adam17a_1	V854I	# |---->Altered PTM_site (Pr = 0.10)
Sinocyclocheilus_anshuiensis_adam17a_1	H1323Y	0.141	Loss of Intrinsic_disorder (Pr = 0.46 | P = 0.01); Loss of Loop (Pr = 0.30 | P = 6.7e-03)	Altered Motifs (ELME000085:Glycosaminoglycan attachment site; ELME000173:Consensus derived from reported natural interactors which do not match the Mode 1 and Mode 2 ligands.)	Predicted conservation scores
Sinocyclocheilus_anshuiensis_adam17a_1	H1323Y	# Altered Effect (Pr = 0.46)
Sinocyclocheilus_anshuiensis_adam17a_1	H1323Y	# |---->Altered Motifs (ELME000085|ELME000173)
Sinocyclocheilus_anshuiensis_adam17a_1	H1323Y	# |---->Altered Structure_and_dynamics (Pr = 0.46)-------------------------------------------------------|
Sinocyclocheilus_anshuiensis_adam17a_1	H1323Y	# | |---->Altered Secondary_structure (Pr = 0.30) |
Sinocyclocheilus_anshuiensis_adam17a_1	H1323Y	# | | |---->Loss of Loop (Pr = 0.30 | P = 6.7e-03) |
Sinocyclocheilus_anshuiensis_adam17a_1	H1323Y	# | | |
Sinocyclocheilus_anshuiensis_adam17a_1	H1323Y	# | |---->Altered Stability_and_conformational_flexibility (Pr = 0.46) |
Sinocyclocheilus_anshuiensis_adam17a_1	H1323Y	# | | |---->Altered Conformational_flexibility (Pr = 0.46) |
Sinocyclocheilus_anshuiensis_adam17a_1	H1323Y	# | | |---->Loss of Intrinsic_disorder (Pr = 0.46 | P = 0.01) |
Sinocyclocheilus_anshuiensis_adam17a_1	H1323Y	# | | |
Sinocyclocheilus_anshuiensis_adam17a_1	H1323Y	# | |---->Altered Special_structural_signatures (Pr = 0.01) |
Sinocyclocheilus_anshuiensis_adam17a_1	H1323Y	# | |---->Altered Signal_peptide (Pr = 0.00) |
Sinocyclocheilus_anshuiensis_adam17a_1	H1323Y	# | | |
Sinocyclocheilus_anshuiensis_adam17a_1	H1323Y	# | |---->Altered Transmembrane_protein (Pr = 0.01) |
Sinocyclocheilus_anshuiensis_adam17a_1	H1323Y	# | |
Sinocyclocheilus_anshuiensis_adam17a_1	H1323Y	# |---->Altered Functional_residue (Pr = 0.15) |
Sinocyclocheilus_anshuiensis_adam17a_1	H1323Y	# |---->Altered Macromolecular_binding (Pr = 0.05) |
Sinocyclocheilus_anshuiensis_adam17a_1	H1323Y	# | |---->Altered Protein_binding (Pr = 0.05) |
Sinocyclocheilus_anshuiensis_adam17a_1	H1323Y	# | |---->Altered Disordered_interface (Pr = 0.05) |
Sinocyclocheilus_anshuiensis_adam17a_1	H1323Y	# | | |
Sinocyclocheilus_anshuiensis_adam17a_1	H1323Y	# | |---->Altered Ordered_interface (Pr = 0.05) |
Sinocyclocheilus_anshuiensis_adam17a_1	H1323Y	# | |
Sinocyclocheilus_anshuiensis_adam17a_1	H1323Y	# |---->Altered Metal_binding (Pr = 0.06)<---------------------------------------------------------|
Sinocyclocheilus_anshuiensis_adam17a_1	H1323Y	# |
Sinocyclocheilus_anshuiensis_adam17a_1	H1323Y	# |---->Altered PTM_site (Pr = 0.15)
Sinocyclocheilus_anshuiensis_adam17a_1	R1511C	0.166	Altered Calmodulin_binding (Pr = 0.34 | P = 0.01); Loss of SUMOylation at K1515 (Pr = 0.18 | P = 0.05); Loss of Proteolytic_cleavage at D1513 (Pr = 0.14 | P = 0.02)	Altered Motifs (None)	Predicted conservation scores
Sinocyclocheilus_anshuiensis_adam17a_1	R1511C	# Altered Effect (Pr = 0.34)
Sinocyclocheilus_anshuiensis_adam17a_1	R1511C	# |---->Altered Motifs (None)
Sinocyclocheilus_anshuiensis_adam17a_1	R1511C	# |---->Altered Structure_and_dynamics (Pr = 0.24)-------------------------------------------------------|
Sinocyclocheilus_anshuiensis_adam17a_1	R1511C	# | |---->Altered Secondary_structure (Pr = 0.24) |
Sinocyclocheilus_anshuiensis_adam17a_1	R1511C	# | | |
Sinocyclocheilus_anshuiensis_adam17a_1	R1511C	# | |---->Altered Stability_and_conformational_flexibility (Pr = 0.16) |
Sinocyclocheilus_anshuiensis_adam17a_1	R1511C	# | | |---->Altered Conformational_flexibility (Pr = 0.16) |
Sinocyclocheilus_anshuiensis_adam17a_1	R1511C	# | | |
Sinocyclocheilus_anshuiensis_adam17a_1	R1511C	# | |---->Altered Special_structural_signatures (Pr = 0.02) |
Sinocyclocheilus_anshuiensis_adam17a_1	R1511C	# | |---->Altered Signal_peptide (Pr = 0.00) |
Sinocyclocheilus_anshuiensis_adam17a_1	R1511C	# | | |
Sinocyclocheilus_anshuiensis_adam17a_1	R1511C	# | |---->Altered Transmembrane_protein (Pr = 0.02) |
Sinocyclocheilus_anshuiensis_adam17a_1	R1511C	# | |
Sinocyclocheilus_anshuiensis_adam17a_1	R1511C	# |---->Altered Functional_residue (Pr = 0.34) |
Sinocyclocheilus_anshuiensis_adam17a_1	R1511C	# |---->Altered Macromolecular_binding (Pr = 0.34) |
Sinocyclocheilus_anshuiensis_adam17a_1	R1511C	# | |---->Altered Protein_binding (Pr = 0.34) |
Sinocyclocheilus_anshuiensis_adam17a_1	R1511C	# | |---->Altered Disordered_interface (Pr = 0.34) |
Sinocyclocheilus_anshuiensis_adam17a_1	R1511C	# | | |---->Altered Calmodulin_binding (Pr = 0.34 | P = 0.01) |
Sinocyclocheilus_anshuiensis_adam17a_1	R1511C	# | | |
Sinocyclocheilus_anshuiensis_adam17a_1	R1511C	# | |---->Altered Ordered_interface (Pr = 0.02) |
Sinocyclocheilus_anshuiensis_adam17a_1	R1511C	# | |
Sinocyclocheilus_anshuiensis_adam17a_1	R1511C	# |---->Altered Metal_binding (Pr = 0.00)<---------------------------------------------------------|
Sinocyclocheilus_anshuiensis_adam17a_1	R1511C	# |
Sinocyclocheilus_anshuiensis_adam17a_1	R1511C	# |---->Altered PTM_site (Pr = 0.18)
Sinocyclocheilus_anshuiensis_adam17a_1	R1511C	# |---->Loss of Proteolytic_cleavage at D1513 (Pr = 0.14 | P = 0.02)
Sinocyclocheilus_anshuiensis_adam17a_1	R1511C	# |---->Loss of SUMOylation at K1515 (Pr = 0.18 | P = 0.05)
Sinocyclocheilus_anshuiensis_adam17a_1	C1519S	0.114	Gain of B-factor (Pr = 0.24 | P = 0.05); Loss of SUMOylation at K1522 (Pr = 0.19 | P = 0.04)	Altered Motifs (ELME000052:Phosphothreonine motif binding a subset of FHA domains that show a preference for a large aliphatic amino acid at the pT+3 position.; ELME000063:CK1 phosphorylation site)	Predicted conservation scores
Sinocyclocheilus_anshuiensis_adam17a_1	C1519S	# Altered Effect (Pr = 0.25)
Sinocyclocheilus_anshuiensis_adam17a_1	C1519S	# |---->Altered Motifs (ELME000052|ELME000063)
Sinocyclocheilus_anshuiensis_adam17a_1	C1519S	# |---->Altered Structure_and_dynamics (Pr = 0.25)-------------------------------------------------------|
Sinocyclocheilus_anshuiensis_adam17a_1	C1519S	# | |---->Altered Secondary_structure (Pr = 0.25) |
Sinocyclocheilus_anshuiensis_adam17a_1	C1519S	# | | |
Sinocyclocheilus_anshuiensis_adam17a_1	C1519S	# | |---->Altered Stability_and_conformational_flexibility (Pr = 0.24) |
Sinocyclocheilus_anshuiensis_adam17a_1	C1519S	# | | |---->Altered Conformational_flexibility (Pr = 0.24) |
Sinocyclocheilus_anshuiensis_adam17a_1	C1519S	# | | |---->Gain of B-factor (Pr = 0.24 | P = 0.05) |
Sinocyclocheilus_anshuiensis_adam17a_1	C1519S	# | | |
Sinocyclocheilus_anshuiensis_adam17a_1	C1519S	# | |---->Altered Special_structural_signatures (Pr = 0.08) |
Sinocyclocheilus_anshuiensis_adam17a_1	C1519S	# | |---->Altered Signal_peptide (Pr = 0.00) |
Sinocyclocheilus_anshuiensis_adam17a_1	C1519S	# | | |
Sinocyclocheilus_anshuiensis_adam17a_1	C1519S	# | |---->Altered Transmembrane_protein (Pr = 0.08) |
Sinocyclocheilus_anshuiensis_adam17a_1	C1519S	# | |
Sinocyclocheilus_anshuiensis_adam17a_1	C1519S	# |---->Altered Functional_residue (Pr = 0.19) |
Sinocyclocheilus_anshuiensis_adam17a_1	C1519S	# |---->Altered Macromolecular_binding (Pr = 0.06) |
Sinocyclocheilus_anshuiensis_adam17a_1	C1519S	# | |---->Altered Protein_binding (Pr = 0.06) |
Sinocyclocheilus_anshuiensis_adam17a_1	C1519S	# | |---->Altered Disordered_interface (Pr = 0.06) |
Sinocyclocheilus_anshuiensis_adam17a_1	C1519S	# | | |
Sinocyclocheilus_anshuiensis_adam17a_1	C1519S	# | |---->Altered Ordered_interface (Pr = 0.02) |
Sinocyclocheilus_anshuiensis_adam17a_1	C1519S	# | |
Sinocyclocheilus_anshuiensis_adam17a_1	C1519S	# |---->Altered Metal_binding (Pr = 0.01)<---------------------------------------------------------|
Sinocyclocheilus_anshuiensis_adam17a_1	C1519S	# |
Sinocyclocheilus_anshuiensis_adam17a_1	C1519S	# |---->Altered PTM_site (Pr = 0.19)
Sinocyclocheilus_anshuiensis_adam17a_1	C1519S	# |---->Loss of SUMOylation at K1522 (Pr = 0.19 | P = 0.04)
Sinocyclocheilus_anshuiensis_adam17a_2	N1022D	0.356	Altered Cytoplasmic_loop (Pr = 0.28 | P = 4.4e-04); Gain of Loop (Pr = 0.28 | P = 0.02); Loss of Disulfide_linkage at C1026 (Pr = 0.24 | P = 0.01); Loss of N-linked_glycosylation at N1022 (Pr = 0.08 | P = 0.01)	Altered Motifs (ELME000052:Phosphothreonine motif binding a subset of FHA domains that show a preference for a large aliphatic amino acid at the pT+3 position.; ELME000070:Generic motif for N-glycosylation. It was shown that Trp - Asp - and Glu are uncommon before the Ser/Thr position (PMID-8626433). Efficient glycosylation usually occurs when ~60 residues or more separate the glycosylation acceptor site from the C-terminus.; PS00001:N-glycosylation site; PS00008:N-myristoylation site)	Predicted conservation scores
Sinocyclocheilus_anshuiensis_adam17a_2	N1022D	# Altered Effect (Pr = 0.28)
Sinocyclocheilus_anshuiensis_adam17a_2	N1022D	# |---->Altered Motifs (ELME000052|ELME000070|PS00001|PS00008)
Sinocyclocheilus_anshuiensis_adam17a_2	N1022D	# |---->Altered Structure_and_dynamics (Pr = 0.28)-------------------------------------------------------|
Sinocyclocheilus_anshuiensis_adam17a_2	N1022D	# | |---->Altered Secondary_structure (Pr = 0.28) |
Sinocyclocheilus_anshuiensis_adam17a_2	N1022D	# | | |---->Gain of Loop (Pr = 0.28 | P = 0.02) |
Sinocyclocheilus_anshuiensis_adam17a_2	N1022D	# | | |
Sinocyclocheilus_anshuiensis_adam17a_2	N1022D	# | |---->Altered Stability_and_conformational_flexibility (Pr = 0.24) |
Sinocyclocheilus_anshuiensis_adam17a_2	N1022D	# | | |---->Loss of Disulfide_linkage at C1026 (Pr = 0.24 | P = 0.01) |
Sinocyclocheilus_anshuiensis_adam17a_2	N1022D	# | | |---->Altered Conformational_flexibility (Pr = 0.22) |
Sinocyclocheilus_anshuiensis_adam17a_2	N1022D	# | | |
Sinocyclocheilus_anshuiensis_adam17a_2	N1022D	# | |---->Altered Special_structural_signatures (Pr = 0.28) |
Sinocyclocheilus_anshuiensis_adam17a_2	N1022D	# | |---->Altered Signal_peptide (Pr = 0.00) |
Sinocyclocheilus_anshuiensis_adam17a_2	N1022D	# | | |
Sinocyclocheilus_anshuiensis_adam17a_2	N1022D	# | |---->Altered Transmembrane_protein (Pr = 0.28) |
Sinocyclocheilus_anshuiensis_adam17a_2	N1022D	# | |---->Altered Non-cytoplasmic_loop (Pr = 0.28 | P = 4.4e-04) |
Sinocyclocheilus_anshuiensis_adam17a_2	N1022D	# | |
Sinocyclocheilus_anshuiensis_adam17a_2	N1022D	# |---->Altered Functional_residue (Pr = 0.16) |
Sinocyclocheilus_anshuiensis_adam17a_2	N1022D	# |---->Altered Macromolecular_binding (Pr = 0.14) |
Sinocyclocheilus_anshuiensis_adam17a_2	N1022D	# | |---->Altered Protein_binding (Pr = 0.14) |
Sinocyclocheilus_anshuiensis_adam17a_2	N1022D	# | |---->Altered Disordered_interface (Pr = 0.11) |
Sinocyclocheilus_anshuiensis_adam17a_2	N1022D	# | | |
Sinocyclocheilus_anshuiensis_adam17a_2	N1022D	# | |---->Altered Ordered_interface (Pr = 0.14) |
Sinocyclocheilus_anshuiensis_adam17a_2	N1022D	# | |
Sinocyclocheilus_anshuiensis_adam17a_2	N1022D	# |---->Altered Metal_binding (Pr = 0.07)<---------------------------------------------------------|
Sinocyclocheilus_anshuiensis_adam17a_2	N1022D	# |
Sinocyclocheilus_anshuiensis_adam17a_2	N1022D	# |---->Altered PTM_site (Pr = 0.16)
Sinocyclocheilus_anshuiensis_adam17a_2	N1022D	# |---->Loss of N-linked_glycosylation at N1022 (Pr = 0.08 | P = 0.01)
Sinocyclocheilus_anshuiensis_adam17a_2	R1136M	0.695	Altered Cytoplasmic_loop (Pr = 0.24 | P = 1.5e-03); Gain of Disulfide_linkage at C1140 (Pr = 0.22 | P = 0.01)	Altered Motifs (ELME000012:The di-Arg ER retention motif is defined by two consecutive arginine residues (RR) or with a single residue insertion (RXR). The motif is completed by an adjacent hydrophobic/arginine residue which may be on either side of the Arg pair.; ELME000053:GSK3 phosphorylation recognition site; ELME000085:Glycosaminoglycan attachment site)	Predicted conservation scores
Sinocyclocheilus_anshuiensis_adam17a_2	R1136M	# Altered Effect (Pr = 0.32)
Sinocyclocheilus_anshuiensis_adam17a_2	R1136M	# |---->Altered Motifs (ELME000012|ELME000053|ELME000085)
Sinocyclocheilus_anshuiensis_adam17a_2	R1136M	# |---->Altered Structure_and_dynamics (Pr = 0.32)-------------------------------------------------------|
Sinocyclocheilus_anshuiensis_adam17a_2	R1136M	# | |---->Altered Secondary_structure (Pr = 0.26) |
Sinocyclocheilus_anshuiensis_adam17a_2	R1136M	# | | |
Sinocyclocheilus_anshuiensis_adam17a_2	R1136M	# | |---->Altered Stability_and_conformational_flexibility (Pr = 0.32) |
Sinocyclocheilus_anshuiensis_adam17a_2	R1136M	# | | |---->Gain of Disulfide_linkage at C1140 (Pr = 0.22 | P = 0.01) |
Sinocyclocheilus_anshuiensis_adam17a_2	R1136M	# | | |---->Altered Conformational_flexibility (Pr = 0.32) |
Sinocyclocheilus_anshuiensis_adam17a_2	R1136M	# | | |
Sinocyclocheilus_anshuiensis_adam17a_2	R1136M	# | |---->Altered Special_structural_signatures (Pr = 0.24) |
Sinocyclocheilus_anshuiensis_adam17a_2	R1136M	# | |---->Altered Signal_peptide (Pr = 0.00) |
Sinocyclocheilus_anshuiensis_adam17a_2	R1136M	# | | |
Sinocyclocheilus_anshuiensis_adam17a_2	R1136M	# | |---->Altered Transmembrane_protein (Pr = 0.24) |
Sinocyclocheilus_anshuiensis_adam17a_2	R1136M	# | |---->Altered Non-cytoplasmic_loop (Pr = 0.24 | P = 1.5e-03) |
Sinocyclocheilus_anshuiensis_adam17a_2	R1136M	# | |
Sinocyclocheilus_anshuiensis_adam17a_2	R1136M	# |---->Altered Functional_residue (Pr = 0.16) |
Sinocyclocheilus_anshuiensis_adam17a_2	R1136M	# |---->Altered Macromolecular_binding (Pr = 0.14) |
Sinocyclocheilus_anshuiensis_adam17a_2	R1136M	# | |---->Altered Protein_binding (Pr = 0.14) |
Sinocyclocheilus_anshuiensis_adam17a_2	R1136M	# | |---->Altered Disordered_interface (Pr = 0.14) |
Sinocyclocheilus_anshuiensis_adam17a_2	R1136M	# | | |
Sinocyclocheilus_anshuiensis_adam17a_2	R1136M	# | |---->Altered Ordered_interface (Pr = 0.05) |
Sinocyclocheilus_anshuiensis_adam17a_2	R1136M	# | |
Sinocyclocheilus_anshuiensis_adam17a_2	R1136M	# |---->Altered Metal_binding (Pr = 0.16)<---------------------------------------------------------|
Sinocyclocheilus_anshuiensis_adam17a_2	R1136M	# |
Sinocyclocheilus_anshuiensis_adam17a_2	R1136M	# |---->Altered PTM_site (Pr = 0.12)
Sinocyclocheilus_anshuiensis_adam17a_2	N1287S	0.064	Gain of Intrinsic_disorder (Pr = 0.33 | P = 0.03); Gain of Sulfation at Y1283 (Pr = 0.04 | P = 0.01)	Altered Motifs (ELME000063:CK1 phosphorylation site; PS00005:Protein kinase C phosphorylation site)	Predicted conservation scores
Sinocyclocheilus_anshuiensis_adam17a_2	N1287S	# Altered Effect (Pr = 0.33)
Sinocyclocheilus_anshuiensis_adam17a_2	N1287S	# |---->Altered Motifs (ELME000063|PS00005)
Sinocyclocheilus_anshuiensis_adam17a_2	N1287S	# |---->Altered Structure_and_dynamics (Pr = 0.33)-------------------------------------------------------|
Sinocyclocheilus_anshuiensis_adam17a_2	N1287S	# | |---->Altered Secondary_structure (Pr = 0.26) |
Sinocyclocheilus_anshuiensis_adam17a_2	N1287S	# | | |
Sinocyclocheilus_anshuiensis_adam17a_2	N1287S	# | |---->Altered Stability_and_conformational_flexibility (Pr = 0.33) |
Sinocyclocheilus_anshuiensis_adam17a_2	N1287S	# | | |---->Altered Conformational_flexibility (Pr = 0.33) |
Sinocyclocheilus_anshuiensis_adam17a_2	N1287S	# | | |---->Gain of Intrinsic_disorder (Pr = 0.33 | P = 0.03) |
Sinocyclocheilus_anshuiensis_adam17a_2	N1287S	# | | |
Sinocyclocheilus_anshuiensis_adam17a_2	N1287S	# | |---->Altered Special_structural_signatures (Pr = 0.02) |
Sinocyclocheilus_anshuiensis_adam17a_2	N1287S	# | |---->Altered Signal_peptide (Pr = 0.00) |
Sinocyclocheilus_anshuiensis_adam17a_2	N1287S	# | | |
Sinocyclocheilus_anshuiensis_adam17a_2	N1287S	# | |---->Altered Transmembrane_protein (Pr = 0.02) |
Sinocyclocheilus_anshuiensis_adam17a_2	N1287S	# | |
Sinocyclocheilus_anshuiensis_adam17a_2	N1287S	# |---->Altered Functional_residue (Pr = 0.17) |
Sinocyclocheilus_anshuiensis_adam17a_2	N1287S	# |---->Altered Macromolecular_binding (Pr = 0.03) |
Sinocyclocheilus_anshuiensis_adam17a_2	N1287S	# | |---->Altered Protein_binding (Pr = 0.03) |
Sinocyclocheilus_anshuiensis_adam17a_2	N1287S	# | |---->Altered Disordered_interface (Pr = 0.02) |
Sinocyclocheilus_anshuiensis_adam17a_2	N1287S	# | | |
Sinocyclocheilus_anshuiensis_adam17a_2	N1287S	# | |---->Altered Ordered_interface (Pr = 0.03) |
Sinocyclocheilus_anshuiensis_adam17a_2	N1287S	# | |
Sinocyclocheilus_anshuiensis_adam17a_2	N1287S	# |---->Altered Metal_binding (Pr = 0.01)<---------------------------------------------------------|
Sinocyclocheilus_anshuiensis_adam17a_2	N1287S	# |
Sinocyclocheilus_anshuiensis_adam17a_2	N1287S	# |---->Altered PTM_site (Pr = 0.17)
Sinocyclocheilus_anshuiensis_adam17a_2	N1287S	# |---->Gain of Sulfation at Y1283 (Pr = 0.04 | P = 0.01)
Sinocyclocheilus_anshuiensis_adrb2b	S74P	0.353	Gain of Phosphorylation at S73 (Pr = 0.45 | P = 4.7e-03); Altered Cytoplasmic_loop (Pr = 0.27 | P = 5.5e-04); Gain of ADP-ribosylation at R70 (Pr = 0.24 | P = 9.6e-03); Loss of N-linked_glycosylation at N71 (Pr = 0.11 | P = 9.9e-03); Loss of GPI-anchor_amidation at N71 (Pr = 0.02 | P = 0.02)	Altered Motifs (ELME000051:Longer mode 2 interacting phospho-motif for 14-3-3 proteins with key conservation RxxxS#p.; ELME000070:Generic motif for N-glycosylation. It was shown that Trp - Asp - and Glu are uncommon before the Ser/Thr position (PMID-8626433). Efficient glycosylation usually occurs when ~60 residues or more separate the glycosylation acceptor site from the C-terminus.; ELME000136:The Class IV WW domain interaction motif is recognised primarily by the Pin1 phosphorylation-dependent prolyl isomerase.; PS00001:N-glycosylation site)	Predicted conservation scores
Sinocyclocheilus_anshuiensis_adrb2b	S74P	# Altered Effect (Pr = 0.45)
Sinocyclocheilus_anshuiensis_adrb2b	S74P	# |---->Altered Motifs (ELME000051|ELME000070|ELME000136|PS00001)
Sinocyclocheilus_anshuiensis_adrb2b	S74P	# |---->Altered Structure_and_dynamics (Pr = 0.27)-------------------------------------------------------|
Sinocyclocheilus_anshuiensis_adrb2b	S74P	# | |---->Altered Secondary_structure (Pr = 0.26) |
Sinocyclocheilus_anshuiensis_adrb2b	S74P	# | | |
Sinocyclocheilus_anshuiensis_adrb2b	S74P	# | |---->Altered Stability_and_conformational_flexibility (Pr = 0.21) |
Sinocyclocheilus_anshuiensis_adrb2b	S74P	# | | |---->Altered Conformational_flexibility (Pr = 0.21) |
Sinocyclocheilus_anshuiensis_adrb2b	S74P	# | | |
Sinocyclocheilus_anshuiensis_adrb2b	S74P	# | |---->Altered Special_structural_signatures (Pr = 0.27) |
Sinocyclocheilus_anshuiensis_adrb2b	S74P	# | |---->Altered Signal_peptide (Pr = 0.01) |
Sinocyclocheilus_anshuiensis_adrb2b	S74P	# | | |
Sinocyclocheilus_anshuiensis_adrb2b	S74P	# | |---->Altered Transmembrane_protein (Pr = 0.27) |
Sinocyclocheilus_anshuiensis_adrb2b	S74P	# | |---->Altered Non-cytoplasmic_loop (Pr = 0.27 | P = 5.5e-04) |
Sinocyclocheilus_anshuiensis_adrb2b	S74P	# | |
Sinocyclocheilus_anshuiensis_adrb2b	S74P	# |---->Altered Functional_residue (Pr = 0.45) |
Sinocyclocheilus_anshuiensis_adrb2b	S74P	# |---->Altered Macromolecular_binding (Pr = 0.16) |
Sinocyclocheilus_anshuiensis_adrb2b	S74P	# | |---->Altered Protein_binding (Pr = 0.16) |
Sinocyclocheilus_anshuiensis_adrb2b	S74P	# | |---->Altered Disordered_interface (Pr = 0.16) |
Sinocyclocheilus_anshuiensis_adrb2b	S74P	# | | |
Sinocyclocheilus_anshuiensis_adrb2b	S74P	# | |---->Altered Ordered_interface (Pr = 0.11) |
Sinocyclocheilus_anshuiensis_adrb2b	S74P	# | |
Sinocyclocheilus_anshuiensis_adrb2b	S74P	# |---->Altered Metal_binding (Pr = 0.02)<---------------------------------------------------------|
Sinocyclocheilus_anshuiensis_adrb2b	S74P	# |
Sinocyclocheilus_anshuiensis_adrb2b	S74P	# |---->Altered PTM_site (Pr = 0.45)
Sinocyclocheilus_anshuiensis_adrb2b	S74P	# |---->Gain of ADP-ribosylation at R70 (Pr = 0.24 | P = 9.6e-03)
Sinocyclocheilus_anshuiensis_adrb2b	S74P	# |---->Loss of GPI-anchor_amidation at N71 (Pr = 0.02 | P = 0.02)
Sinocyclocheilus_anshuiensis_adrb2b	S74P	# |---->Loss of N-linked_glycosylation at N71 (Pr = 0.11 | P = 9.9e-03)
Sinocyclocheilus_anshuiensis_adrb2b	S74P	# |---->Gain of Phosphorylation at S73 (Pr = 0.45 | P = 4.7e-03)
Sinocyclocheilus_anshuiensis_adrb2b	L87I	0.095	Altered Cytoplasmic_loop (Pr = 0.26 | P = 1.2e-03); Altered C-terminal_signal (Pr = 0.04 | P = 2.4e-03); Altered Signal_helix (Pr = 0.02 | P = 6.4e-03); Altered Transmembrane_region (Pr = 0.02 | P = 8.4e-03)	Altered Motifs (ELME000333:Motif that mediates binding to SUMO proteins non-covalently.; ELME000335:Inverted version of LIG_SUMO_SBM_1 that mediates binding to SUMO proteins non-covalently.)	Predicted conservation scores
Sinocyclocheilus_anshuiensis_adrb2b	L87I	# Altered Effect (Pr = 0.26)
Sinocyclocheilus_anshuiensis_adrb2b	L87I	# |---->Altered Motifs (ELME000333|ELME000335)
Sinocyclocheilus_anshuiensis_adrb2b	L87I	# |---->Altered Structure_and_dynamics (Pr = 0.26)-------------------------------------------------------|
Sinocyclocheilus_anshuiensis_adrb2b	L87I	# | |---->Altered Secondary_structure (Pr = 0.11) |
Sinocyclocheilus_anshuiensis_adrb2b	L87I	# | | |
Sinocyclocheilus_anshuiensis_adrb2b	L87I	# | |---->Altered Stability_and_conformational_flexibility (Pr = 0.16) |
Sinocyclocheilus_anshuiensis_adrb2b	L87I	# | | |---->Altered Conformational_flexibility (Pr = 0.16) |
Sinocyclocheilus_anshuiensis_adrb2b	L87I	# | | |
Sinocyclocheilus_anshuiensis_adrb2b	L87I	# | |---->Altered Special_structural_signatures (Pr = 0.26) |
Sinocyclocheilus_anshuiensis_adrb2b	L87I	# | |---->Altered Signal_peptide (Pr = 0.04) |
Sinocyclocheilus_anshuiensis_adrb2b	L87I	# | | |---->Altered Signal_helix (Pr = 0.02 | P = 6.4e-03) |
Sinocyclocheilus_anshuiensis_adrb2b	L87I	# | | |---->Altered C-terminal_signal (Pr = 0.04 | P = 2.4e-03) |
Sinocyclocheilus_anshuiensis_adrb2b	L87I	# | | |
Sinocyclocheilus_anshuiensis_adrb2b	L87I	# | |---->Altered Transmembrane_protein (Pr = 0.26) |
Sinocyclocheilus_anshuiensis_adrb2b	L87I	# | |---->Altered Transmembrane_region (Pr = 0.02 | P = 8.4e-03) |
Sinocyclocheilus_anshuiensis_adrb2b	L87I	# | |---->Altered Non-cytoplasmic_loop (Pr = 0.26 | P = 1.2e-03) |
Sinocyclocheilus_anshuiensis_adrb2b	L87I	# | |
Sinocyclocheilus_anshuiensis_adrb2b	L87I	# |---->Altered Functional_residue (Pr = 0.13) |
Sinocyclocheilus_anshuiensis_adrb2b	L87I	# |---->Altered Macromolecular_binding (Pr = 0.09) |
Sinocyclocheilus_anshuiensis_adrb2b	L87I	# | |---->Altered Protein_binding (Pr = 0.09) |
Sinocyclocheilus_anshuiensis_adrb2b	L87I	# | |---->Altered Disordered_interface (Pr = 0.09) |
Sinocyclocheilus_anshuiensis_adrb2b	L87I	# | | |
Sinocyclocheilus_anshuiensis_adrb2b	L87I	# | |---->Altered Ordered_interface (Pr = 0.09) |
Sinocyclocheilus_anshuiensis_adrb2b	L87I	# | |
Sinocyclocheilus_anshuiensis_adrb2b	L87I	# |---->Altered Metal_binding (Pr = 0.02)<---------------------------------------------------------|
Sinocyclocheilus_anshuiensis_adrb2b	L87I	# |
Sinocyclocheilus_anshuiensis_adrb2b	L87I	# |---->Altered PTM_site (Pr = 0.13)
Sinocyclocheilus_anshuiensis_adrb2b	G292V	0.256	Gain of Proteolytic_cleavage at Q297 (Pr = 0.18 | P = 5.1e-03); Altered Calmodulin_binding (Pr = 0.16 | P = 0.05)	Altered Motifs (ELME000233:MAPK interacting molecules (e.g. MAPKKs - substrates - phosphatases) carry docking motif that help to regulate specific interaction in the MAPK cascade. The classic motif approximates (R/K)xxxx#x# where # is a hydrophobic residue.)	Predicted conservation scores
Sinocyclocheilus_anshuiensis_adrb2b	G292V	# Altered Effect (Pr = 0.33)
Sinocyclocheilus_anshuiensis_adrb2b	G292V	# |---->Altered Motifs (ELME000233)
Sinocyclocheilus_anshuiensis_adrb2b	G292V	# |---->Altered Structure_and_dynamics (Pr = 0.33)-------------------------------------------------------|
Sinocyclocheilus_anshuiensis_adrb2b	G292V	# | |---->Altered Secondary_structure (Pr = 0.27) |
Sinocyclocheilus_anshuiensis_adrb2b	G292V	# | | |
Sinocyclocheilus_anshuiensis_adrb2b	G292V	# | |---->Altered Stability_and_conformational_flexibility (Pr = 0.33) |
Sinocyclocheilus_anshuiensis_adrb2b	G292V	# | | |---->Altered Conformational_flexibility (Pr = 0.33) |
Sinocyclocheilus_anshuiensis_adrb2b	G292V	# | | |
Sinocyclocheilus_anshuiensis_adrb2b	G292V	# | |---->Altered Special_structural_signatures (Pr = 0.17) |
Sinocyclocheilus_anshuiensis_adrb2b	G292V	# | |---->Altered Signal_peptide (Pr = 0.00) |
Sinocyclocheilus_anshuiensis_adrb2b	G292V	# | | |
Sinocyclocheilus_anshuiensis_adrb2b	G292V	# | |---->Altered Transmembrane_protein (Pr = 0.17) |
Sinocyclocheilus_anshuiensis_adrb2b	G292V	# | |
Sinocyclocheilus_anshuiensis_adrb2b	G292V	# |---->Altered Functional_residue (Pr = 0.20) |
Sinocyclocheilus_anshuiensis_adrb2b	G292V	# |---->Altered Macromolecular_binding (Pr = 0.20) |
Sinocyclocheilus_anshuiensis_adrb2b	G292V	# | |---->Altered Protein_binding (Pr = 0.20) |
Sinocyclocheilus_anshuiensis_adrb2b	G292V	# | |---->Altered Disordered_interface (Pr = 0.20) |
Sinocyclocheilus_anshuiensis_adrb2b	G292V	# | | |---->Altered Calmodulin_binding (Pr = 0.16 | P = 0.05) |
Sinocyclocheilus_anshuiensis_adrb2b	G292V	# | | |
Sinocyclocheilus_anshuiensis_adrb2b	G292V	# | |---->Altered Ordered_interface (Pr = 0.04) |
Sinocyclocheilus_anshuiensis_adrb2b	G292V	# | |
Sinocyclocheilus_anshuiensis_adrb2b	G292V	# |---->Altered Metal_binding (Pr = 0.01)<---------------------------------------------------------|
Sinocyclocheilus_anshuiensis_adrb2b	G292V	# |
Sinocyclocheilus_anshuiensis_adrb2b	G292V	# |---->Altered PTM_site (Pr = 0.18)
Sinocyclocheilus_anshuiensis_adrb2b	G292V	# |---->Gain of Proteolytic_cleavage at Q297 (Pr = 0.18 | P = 5.1e-03)
Sinocyclocheilus_anshuiensis_adrb2a_1	E519Q	0.078	Loss of B-factor (Pr = 0.27 | P = 0.03)	Altered Motifs (ELME000063:CK1 phosphorylation site; ELME000202:(ST)Q motif which is phosphorylated by PIKK family members.; ELME000321:Caspase3 and Caspase7 cleavage site; PS00006:Casein kinase II phosphorylation site)	Predicted conservation scores
Sinocyclocheilus_anshuiensis_adrb2a_1	E519Q	# Altered Effect (Pr = 0.27)
Sinocyclocheilus_anshuiensis_adrb2a_1	E519Q	# |---->Altered Motifs (ELME000063|ELME000202|ELME000321|PS00006)
Sinocyclocheilus_anshuiensis_adrb2a_1	E519Q	# |---->Altered Structure_and_dynamics (Pr = 0.27)-------------------------------------------------------|
Sinocyclocheilus_anshuiensis_adrb2a_1	E519Q	# | |---->Altered Secondary_structure (Pr = 0.26) |
Sinocyclocheilus_anshuiensis_adrb2a_1	E519Q	# | | |
Sinocyclocheilus_anshuiensis_adrb2a_1	E519Q	# | |---->Altered Stability_and_conformational_flexibility (Pr = 0.27) |
Sinocyclocheilus_anshuiensis_adrb2a_1	E519Q	# | | |---->Altered Conformational_flexibility (Pr = 0.27) |
Sinocyclocheilus_anshuiensis_adrb2a_1	E519Q	# | | |---->Loss of B-factor (Pr = 0.27 | P = 0.03) |
Sinocyclocheilus_anshuiensis_adrb2a_1	E519Q	# | | |
Sinocyclocheilus_anshuiensis_adrb2a_1	E519Q	# | |---->Altered Special_structural_signatures (Pr = 0.03) |
Sinocyclocheilus_anshuiensis_adrb2a_1	E519Q	# | |---->Altered Signal_peptide (Pr = 0.00) |
Sinocyclocheilus_anshuiensis_adrb2a_1	E519Q	# | | |
Sinocyclocheilus_anshuiensis_adrb2a_1	E519Q	# | |---->Altered Transmembrane_protein (Pr = 0.03) |
Sinocyclocheilus_anshuiensis_adrb2a_1	E519Q	# | |
Sinocyclocheilus_anshuiensis_adrb2a_1	E519Q	# |---->Altered Functional_residue (Pr = 0.16) |
Sinocyclocheilus_anshuiensis_adrb2a_1	E519Q	# |---->Altered Macromolecular_binding (Pr = 0.06) |
Sinocyclocheilus_anshuiensis_adrb2a_1	E519Q	# | |---->Altered Protein_binding (Pr = 0.06) |
Sinocyclocheilus_anshuiensis_adrb2a_1	E519Q	# | |---->Altered Disordered_interface (Pr = 0.06) |
Sinocyclocheilus_anshuiensis_adrb2a_1	E519Q	# | | |
Sinocyclocheilus_anshuiensis_adrb2a_1	E519Q	# | |---->Altered Ordered_interface (Pr = 0.02) |
Sinocyclocheilus_anshuiensis_adrb2a_1	E519Q	# | |
Sinocyclocheilus_anshuiensis_adrb2a_1	E519Q	# |---->Altered Metal_binding (Pr = 0.01)<---------------------------------------------------------|
Sinocyclocheilus_anshuiensis_adrb2a_1	E519Q	# |
Sinocyclocheilus_anshuiensis_adrb2a_1	E519Q	# |---->Altered PTM_site (Pr = 0.16)
Sinocyclocheilus_anshuiensis_ankrd27_1	L81F	0.127	Gain of Strand (Pr = 0.28 | P = 8.1e-03)	Altered Motifs (PS00008:N-myristoylation site)	Predicted conservation scores
Sinocyclocheilus_anshuiensis_ankrd27_1	L81F	# Altered Effect (Pr = 0.28)
Sinocyclocheilus_anshuiensis_ankrd27_1	L81F	# |---->Altered Motifs (PS00008)
Sinocyclocheilus_anshuiensis_ankrd27_1	L81F	# |---->Altered Structure_and_dynamics (Pr = 0.28)-------------------------------------------------------|
Sinocyclocheilus_anshuiensis_ankrd27_1	L81F	# | |---->Altered Secondary_structure (Pr = 0.28) |
Sinocyclocheilus_anshuiensis_ankrd27_1	L81F	# | | |---->Gain of Strand (Pr = 0.28 | P = 8.1e-03) |
Sinocyclocheilus_anshuiensis_ankrd27_1	L81F	# | | |
Sinocyclocheilus_anshuiensis_ankrd27_1	L81F	# | |---->Altered Stability_and_conformational_flexibility (Pr = 0.15) |
Sinocyclocheilus_anshuiensis_ankrd27_1	L81F	# | | |---->Altered Conformational_flexibility (Pr = 0.15) |
Sinocyclocheilus_anshuiensis_ankrd27_1	L81F	# | | |
Sinocyclocheilus_anshuiensis_ankrd27_1	L81F	# | |---->Altered Special_structural_signatures (Pr = 0.01) |
Sinocyclocheilus_anshuiensis_ankrd27_1	L81F	# | |---->Altered Signal_peptide (Pr = 0.00) |
Sinocyclocheilus_anshuiensis_ankrd27_1	L81F	# | | |
Sinocyclocheilus_anshuiensis_ankrd27_1	L81F	# | |---->Altered Transmembrane_protein (Pr = 0.01) |
Sinocyclocheilus_anshuiensis_ankrd27_1	L81F	# | |
Sinocyclocheilus_anshuiensis_ankrd27_1	L81F	# |---->Altered Functional_residue (Pr = 0.12) |
Sinocyclocheilus_anshuiensis_ankrd27_1	L81F	# |---->Altered Macromolecular_binding (Pr = 0.12) |
Sinocyclocheilus_anshuiensis_ankrd27_1	L81F	# | |---->Altered Protein_binding (Pr = 0.12) |
Sinocyclocheilus_anshuiensis_ankrd27_1	L81F	# | |---->Altered Disordered_interface (Pr = 0.03) |
Sinocyclocheilus_anshuiensis_ankrd27_1	L81F	# | | |
Sinocyclocheilus_anshuiensis_ankrd27_1	L81F	# | |---->Altered Ordered_interface (Pr = 0.12) |
Sinocyclocheilus_anshuiensis_ankrd27_1	L81F	# | |
Sinocyclocheilus_anshuiensis_ankrd27_1	L81F	# |---->Altered Metal_binding (Pr = 0.02)<---------------------------------------------------------|
Sinocyclocheilus_anshuiensis_ankrd27_1	L81F	# |
Sinocyclocheilus_anshuiensis_ankrd27_1	L81F	# |---->Altered PTM_site (Pr = 0.04)
Sinocyclocheilus_anshuiensis_ankrd27_1	V136I	0.036	Gain of Strand (Pr = 0.26 | P = 0.04)	Altered Motifs (ELME000335:Inverted version of LIG_SUMO_SBM_1 that mediates binding to SUMO proteins non-covalently.)	Predicted conservation scores
Sinocyclocheilus_anshuiensis_ankrd27_1	V136I	# Altered Effect (Pr = 0.26)
Sinocyclocheilus_anshuiensis_ankrd27_1	V136I	# |---->Altered Motifs (ELME000335)
Sinocyclocheilus_anshuiensis_ankrd27_1	V136I	# |---->Altered Structure_and_dynamics (Pr = 0.26)-------------------------------------------------------|
Sinocyclocheilus_anshuiensis_ankrd27_1	V136I	# | |---->Altered Secondary_structure (Pr = 0.26) |
Sinocyclocheilus_anshuiensis_ankrd27_1	V136I	# | | |---->Gain of Strand (Pr = 0.26 | P = 0.04) |
Sinocyclocheilus_anshuiensis_ankrd27_1	V136I	# | | |
Sinocyclocheilus_anshuiensis_ankrd27_1	V136I	# | |---->Altered Stability_and_conformational_flexibility (Pr = 0.18) |
Sinocyclocheilus_anshuiensis_ankrd27_1	V136I	# | | |---->Altered Conformational_flexibility (Pr = 0.18) |
Sinocyclocheilus_anshuiensis_ankrd27_1	V136I	# | | |
Sinocyclocheilus_anshuiensis_ankrd27_1	V136I	# | |---->Altered Special_structural_signatures (Pr = 0.03) |
Sinocyclocheilus_anshuiensis_ankrd27_1	V136I	# | |---->Altered Signal_peptide (Pr = 0.00) |
Sinocyclocheilus_anshuiensis_ankrd27_1	V136I	# | | |
Sinocyclocheilus_anshuiensis_ankrd27_1	V136I	# | |---->Altered Transmembrane_protein (Pr = 0.03) |
Sinocyclocheilus_anshuiensis_ankrd27_1	V136I	# | |
Sinocyclocheilus_anshuiensis_ankrd27_1	V136I	# |---->Altered Functional_residue (Pr = 0.18) |
Sinocyclocheilus_anshuiensis_ankrd27_1	V136I	# |---->Altered Macromolecular_binding (Pr = 0.17) |
Sinocyclocheilus_anshuiensis_ankrd27_1	V136I	# | |---->Altered Protein_binding (Pr = 0.17) |
Sinocyclocheilus_anshuiensis_ankrd27_1	V136I	# | |---->Altered Disordered_interface (Pr = 0.09) |
Sinocyclocheilus_anshuiensis_ankrd27_1	V136I	# | | |
Sinocyclocheilus_anshuiensis_ankrd27_1	V136I	# | |---->Altered Ordered_interface (Pr = 0.17) |
Sinocyclocheilus_anshuiensis_ankrd27_1	V136I	# | |
Sinocyclocheilus_anshuiensis_ankrd27_1	V136I	# |---->Altered Metal_binding (Pr = 0.10)<---------------------------------------------------------|
Sinocyclocheilus_anshuiensis_ankrd27_1	V136I	# |
Sinocyclocheilus_anshuiensis_ankrd27_1	V136I	# |---->Altered PTM_site (Pr = 0.02)
Sinocyclocheilus_anshuiensis_ankrd27_1	D160N	0.170		Altered Motifs (None)	Predicted conservation scores
Sinocyclocheilus_anshuiensis_ankrd27_1	D160N	# Altered Effect (Pr = 0.25)
Sinocyclocheilus_anshuiensis_ankrd27_1	D160N	# |---->Altered Motifs (None)
Sinocyclocheilus_anshuiensis_ankrd27_1	D160N	# |---->Altered Structure_and_dynamics (Pr = 0.25)-------------------------------------------------------|
Sinocyclocheilus_anshuiensis_ankrd27_1	D160N	# | |---->Altered Secondary_structure (Pr = 0.25) |
Sinocyclocheilus_anshuiensis_ankrd27_1	D160N	# | | |
Sinocyclocheilus_anshuiensis_ankrd27_1	D160N	# | |---->Altered Stability_and_conformational_flexibility (Pr = 0.18) |
Sinocyclocheilus_anshuiensis_ankrd27_1	D160N	# | | |---->Altered Conformational_flexibility (Pr = 0.18) |
Sinocyclocheilus_anshuiensis_ankrd27_1	D160N	# | | |
Sinocyclocheilus_anshuiensis_ankrd27_1	D160N	# | |---->Altered Special_structural_signatures (Pr = 0.07) |
Sinocyclocheilus_anshuiensis_ankrd27_1	D160N	# | |---->Altered Signal_peptide (Pr = 0.00) |
Sinocyclocheilus_anshuiensis_ankrd27_1	D160N	# | | |
Sinocyclocheilus_anshuiensis_ankrd27_1	D160N	# | |---->Altered Transmembrane_protein (Pr = 0.07) |
Sinocyclocheilus_anshuiensis_ankrd27_1	D160N	# | |
Sinocyclocheilus_anshuiensis_ankrd27_1	D160N	# |---->Altered Functional_residue (Pr = 0.14) |
Sinocyclocheilus_anshuiensis_ankrd27_1	D160N	# |---->Altered Macromolecular_binding (Pr = 0.14) |
Sinocyclocheilus_anshuiensis_ankrd27_1	D160N	# | |---->Altered Protein_binding (Pr = 0.14) |
Sinocyclocheilus_anshuiensis_ankrd27_1	D160N	# | |---->Altered Disordered_interface (Pr = 0.07) |
Sinocyclocheilus_anshuiensis_ankrd27_1	D160N	# | | |
Sinocyclocheilus_anshuiensis_ankrd27_1	D160N	# | |---->Altered Ordered_interface (Pr = 0.14) |
Sinocyclocheilus_anshuiensis_ankrd27_1	D160N	# | |
Sinocyclocheilus_anshuiensis_ankrd27_1	D160N	# |---->Altered Metal_binding (Pr = 0.06)<---------------------------------------------------------|
Sinocyclocheilus_anshuiensis_ankrd27_1	D160N	# |
Sinocyclocheilus_anshuiensis_ankrd27_1	D160N	# |---->Altered PTM_site (Pr = 0.13)
Sinocyclocheilus_anshuiensis_ankrd27_1	P170H	0.134	Loss of Loop (Pr = 0.27 | P = 0.04)	Altered Motifs (ELME000136:The Class IV WW domain interaction motif is recognised primarily by the Pin1 phosphorylation-dependent prolyl isomerase.; ELME000145:PxLxP motif is recognized by a subset of MYND domain containing proteins.; ELME000159:Proline-Directed Kinase (e.g. MAPK) phosphorylation site in higher eukaryotes.; ELME000197:Phosphopeptide motif which directly interacts with the BRCT (carboxy-terminal) domain of the Breast Cancer Gene BRCA1 with low affinity)	Predicted conservation scores
Sinocyclocheilus_anshuiensis_ankrd27_1	P170H	# Altered Effect (Pr = 0.27)
Sinocyclocheilus_anshuiensis_ankrd27_1	P170H	# |---->Altered Motifs (ELME000136|ELME000145|ELME000159|ELME000197)
Sinocyclocheilus_anshuiensis_ankrd27_1	P170H	# |---->Altered Structure_and_dynamics (Pr = 0.27)-------------------------------------------------------|
Sinocyclocheilus_anshuiensis_ankrd27_1	P170H	# | |---->Altered Secondary_structure (Pr = 0.27) |
Sinocyclocheilus_anshuiensis_ankrd27_1	P170H	# | | |---->Loss of Loop (Pr = 0.27 | P = 0.04) |
Sinocyclocheilus_anshuiensis_ankrd27_1	P170H	# | | |
Sinocyclocheilus_anshuiensis_ankrd27_1	P170H	# | |---->Altered Stability_and_conformational_flexibility (Pr = 0.20) |
Sinocyclocheilus_anshuiensis_ankrd27_1	P170H	# | | |---->Altered Conformational_flexibility (Pr = 0.20) |
Sinocyclocheilus_anshuiensis_ankrd27_1	P170H	# | | |
Sinocyclocheilus_anshuiensis_ankrd27_1	P170H	# | |---->Altered Special_structural_signatures (Pr = 0.05) |
Sinocyclocheilus_anshuiensis_ankrd27_1	P170H	# | |---->Altered Signal_peptide (Pr = 0.00) |
Sinocyclocheilus_anshuiensis_ankrd27_1	P170H	# | | |
Sinocyclocheilus_anshuiensis_ankrd27_1	P170H	# | |---->Altered Transmembrane_protein (Pr = 0.05) |
Sinocyclocheilus_anshuiensis_ankrd27_1	P170H	# | |
Sinocyclocheilus_anshuiensis_ankrd27_1	P170H	# |---->Altered Functional_residue (Pr = 0.21) |
Sinocyclocheilus_anshuiensis_ankrd27_1	P170H	# |---->Altered Macromolecular_binding (Pr = 0.17) |
Sinocyclocheilus_anshuiensis_ankrd27_1	P170H	# | |---->Altered Protein_binding (Pr = 0.17) |
Sinocyclocheilus_anshuiensis_ankrd27_1	P170H	# | |---->Altered Disordered_interface (Pr = 0.17) |
Sinocyclocheilus_anshuiensis_ankrd27_1	P170H	# | | |
Sinocyclocheilus_anshuiensis_ankrd27_1	P170H	# | |---->Altered Ordered_interface (Pr = 0.12) |
Sinocyclocheilus_anshuiensis_ankrd27_1	P170H	# | |
Sinocyclocheilus_anshuiensis_ankrd27_1	P170H	# |---->Altered Metal_binding (Pr = 0.02)<---------------------------------------------------------|
Sinocyclocheilus_anshuiensis_ankrd27_1	P170H	# |
Sinocyclocheilus_anshuiensis_ankrd27_1	P170H	# |---->Altered PTM_site (Pr = 0.21)
Sinocyclocheilus_anshuiensis_ankrd27_1	A171G	0.070	Gain of Loop (Pr = 0.27 | P = 0.04); Gain of Phosphorylation at S169 (Pr = 0.25 | P = 0.03)	Altered Motifs (ELME000136:The Class IV WW domain interaction motif is recognised primarily by the Pin1 phosphorylation-dependent prolyl isomerase.; ELME000159:Proline-Directed Kinase (e.g. MAPK) phosphorylation site in higher eukaryotes.; ELME000197:Phosphopeptide motif which directly interacts with the BRCT (carboxy-terminal) domain of the Breast Cancer Gene BRCA1 with low affinity)	Predicted conservation scores
Sinocyclocheilus_anshuiensis_ankrd27_1	A171G	# Altered Effect (Pr = 0.27)
Sinocyclocheilus_anshuiensis_ankrd27_1	A171G	# |---->Altered Motifs (ELME000136|ELME000159|ELME000197)
Sinocyclocheilus_anshuiensis_ankrd27_1	A171G	# |---->Altered Structure_and_dynamics (Pr = 0.27)-------------------------------------------------------|
Sinocyclocheilus_anshuiensis_ankrd27_1	A171G	# | |---->Altered Secondary_structure (Pr = 0.27) |
Sinocyclocheilus_anshuiensis_ankrd27_1	A171G	# | | |---->Gain of Loop (Pr = 0.27 | P = 0.04) |
Sinocyclocheilus_anshuiensis_ankrd27_1	A171G	# | | |
Sinocyclocheilus_anshuiensis_ankrd27_1	A171G	# | |---->Altered Stability_and_conformational_flexibility (Pr = 0.21) |
Sinocyclocheilus_anshuiensis_ankrd27_1	A171G	# | | |---->Altered Conformational_flexibility (Pr = 0.21) |
Sinocyclocheilus_anshuiensis_ankrd27_1	A171G	# | | |
Sinocyclocheilus_anshuiensis_ankrd27_1	A171G	# | |---->Altered Special_structural_signatures (Pr = 0.05) |
Sinocyclocheilus_anshuiensis_ankrd27_1	A171G	# | |---->Altered Signal_peptide (Pr = 0.00) |
Sinocyclocheilus_anshuiensis_ankrd27_1	A171G	# | | |
Sinocyclocheilus_anshuiensis_ankrd27_1	A171G	# | |---->Altered Transmembrane_protein (Pr = 0.05) |
Sinocyclocheilus_anshuiensis_ankrd27_1	A171G	# | |
Sinocyclocheilus_anshuiensis_ankrd27_1	A171G	# |---->Altered Functional_residue (Pr = 0.25) |
Sinocyclocheilus_anshuiensis_ankrd27_1	A171G	# |---->Altered Macromolecular_binding (Pr = 0.14) |
Sinocyclocheilus_anshuiensis_ankrd27_1	A171G	# | |---->Altered Protein_binding (Pr = 0.14) |
Sinocyclocheilus_anshuiensis_ankrd27_1	A171G	# | |---->Altered Disordered_interface (Pr = 0.14) |
Sinocyclocheilus_anshuiensis_ankrd27_1	A171G	# | | |
Sinocyclocheilus_anshuiensis_ankrd27_1	A171G	# | |---->Altered Ordered_interface (Pr = 0.12) |
Sinocyclocheilus_anshuiensis_ankrd27_1	A171G	# | |
Sinocyclocheilus_anshuiensis_ankrd27_1	A171G	# |---->Altered Metal_binding (Pr = 0.02)<---------------------------------------------------------|
Sinocyclocheilus_anshuiensis_ankrd27_1	A171G	# |
Sinocyclocheilus_anshuiensis_ankrd27_1	A171G	# |---->Altered PTM_site (Pr = 0.25)
Sinocyclocheilus_anshuiensis_ankrd27_1	A171G	# |---->Gain of Phosphorylation at S169 (Pr = 0.25 | P = 0.03)
Sinocyclocheilus_anshuiensis_ankrd27_1	L430V	0.114	Altered Cytoplasmic_loop (Pr = 0.11 | P = 0.04); Altered Stability (Pr = 0.09 | P = 0.05)	Altered Motifs (ELME000053:GSK3 phosphorylation recognition site; ELME000085:Glycosaminoglycan attachment site; ELME000239:The USP7 NTD domain binding motif variant based on the MDM2 and P53 interactions.; ELME000336:NEK2 phosphorylation motif with preferred Phe - Leu or Met in the -3 position to compensate for less favorable residues in the +1 and +2 position.)	Predicted conservation scores
Sinocyclocheilus_anshuiensis_ankrd27_1	L430V	# Altered Effect (Pr = 0.26)
Sinocyclocheilus_anshuiensis_ankrd27_1	L430V	# |---->Altered Motifs (ELME000053|ELME000085|ELME000239|ELME000336)
Sinocyclocheilus_anshuiensis_ankrd27_1	L430V	# |---->Altered Structure_and_dynamics (Pr = 0.26)-------------------------------------------------------|
Sinocyclocheilus_anshuiensis_ankrd27_1	L430V	# | |---->Altered Secondary_structure (Pr = 0.26) |
Sinocyclocheilus_anshuiensis_ankrd27_1	L430V	# | | |
Sinocyclocheilus_anshuiensis_ankrd27_1	L430V	# | |---->Altered Stability_and_conformational_flexibility (Pr = 0.22) |
Sinocyclocheilus_anshuiensis_ankrd27_1	L430V	# | | |---->Altered Stability (Pr = 0.09 | P = 0.05) |
Sinocyclocheilus_anshuiensis_ankrd27_1	L430V	# | | |---->Altered Conformational_flexibility (Pr = 0.22) |
Sinocyclocheilus_anshuiensis_ankrd27_1	L430V	# | | |
Sinocyclocheilus_anshuiensis_ankrd27_1	L430V	# | |---->Altered Special_structural_signatures (Pr = 0.11) |
Sinocyclocheilus_anshuiensis_ankrd27_1	L430V	# | |---->Altered Signal_peptide (Pr = 0.00) |
Sinocyclocheilus_anshuiensis_ankrd27_1	L430V	# | | |
Sinocyclocheilus_anshuiensis_ankrd27_1	L430V	# | |---->Altered Transmembrane_protein (Pr = 0.11) |
Sinocyclocheilus_anshuiensis_ankrd27_1	L430V	# | |---->Altered Non-cytoplasmic_loop (Pr = 0.11 | P = 0.04) |
Sinocyclocheilus_anshuiensis_ankrd27_1	L430V	# | |
Sinocyclocheilus_anshuiensis_ankrd27_1	L430V	# |---->Altered Functional_residue (Pr = 0.16) |
Sinocyclocheilus_anshuiensis_ankrd27_1	L430V	# |---->Altered Macromolecular_binding (Pr = 0.16) |
Sinocyclocheilus_anshuiensis_ankrd27_1	L430V	# | |---->Altered Protein_binding (Pr = 0.16) |
Sinocyclocheilus_anshuiensis_ankrd27_1	L430V	# | |---->Altered Disordered_interface (Pr = 0.03) |
Sinocyclocheilus_anshuiensis_ankrd27_1	L430V	# | | |
Sinocyclocheilus_anshuiensis_ankrd27_1	L430V	# | |---->Altered Ordered_interface (Pr = 0.16) |
Sinocyclocheilus_anshuiensis_ankrd27_1	L430V	# | |
Sinocyclocheilus_anshuiensis_ankrd27_1	L430V	# |---->Altered Metal_binding (Pr = 0.11)<---------------------------------------------------------|
Sinocyclocheilus_anshuiensis_ankrd27_1	L430V	# |
Sinocyclocheilus_anshuiensis_ankrd27_1	L430V	# |---->Altered PTM_site (Pr = 0.06)
Sinocyclocheilus_anshuiensis_ankrd27_1	S465R	0.274		Altered Motifs (ELME000064:CK2 phosphorylation site; ELME000085:Glycosaminoglycan attachment site; PS00006:Casein kinase II phosphorylation site)	Predicted conservation scores
Sinocyclocheilus_anshuiensis_ankrd27_1	S465R	# Altered Effect (Pr = 0.27)
Sinocyclocheilus_anshuiensis_ankrd27_1	S465R	# |---->Altered Motifs (ELME000064|ELME000085|PS00006)
Sinocyclocheilus_anshuiensis_ankrd27_1	S465R	# |---->Altered Structure_and_dynamics (Pr = 0.27)-------------------------------------------------------|
Sinocyclocheilus_anshuiensis_ankrd27_1	S465R	# | |---->Altered Secondary_structure (Pr = 0.18) |
Sinocyclocheilus_anshuiensis_ankrd27_1	S465R	# | | |
Sinocyclocheilus_anshuiensis_ankrd27_1	S465R	# | |---->Altered Stability_and_conformational_flexibility (Pr = 0.27) |
Sinocyclocheilus_anshuiensis_ankrd27_1	S465R	# | | |---->Altered Conformational_flexibility (Pr = 0.27) |
Sinocyclocheilus_anshuiensis_ankrd27_1	S465R	# | | |
Sinocyclocheilus_anshuiensis_ankrd27_1	S465R	# | |---->Altered Special_structural_signatures (Pr = 0.04) |
Sinocyclocheilus_anshuiensis_ankrd27_1	S465R	# | |---->Altered Signal_peptide (Pr = 0.00) |
Sinocyclocheilus_anshuiensis_ankrd27_1	S465R	# | | |
Sinocyclocheilus_anshuiensis_ankrd27_1	S465R	# | |---->Altered Transmembrane_protein (Pr = 0.03) |
Sinocyclocheilus_anshuiensis_ankrd27_1	S465R	# | |
Sinocyclocheilus_anshuiensis_ankrd27_1	S465R	# |---->Altered Functional_residue (Pr = 0.11) |
Sinocyclocheilus_anshuiensis_ankrd27_1	S465R	# |---->Altered Macromolecular_binding (Pr = 0.08) |
Sinocyclocheilus_anshuiensis_ankrd27_1	S465R	# | |---->Altered Protein_binding (Pr = 0.08) |
Sinocyclocheilus_anshuiensis_ankrd27_1	S465R	# | |---->Altered Disordered_interface (Pr = 0.03) |
Sinocyclocheilus_anshuiensis_ankrd27_1	S465R	# | | |
Sinocyclocheilus_anshuiensis_ankrd27_1	S465R	# | |---->Altered Ordered_interface (Pr = 0.08) |
Sinocyclocheilus_anshuiensis_ankrd27_1	S465R	# | |
Sinocyclocheilus_anshuiensis_ankrd27_1	S465R	# |---->Altered Metal_binding (Pr = 0.07)<---------------------------------------------------------|
Sinocyclocheilus_anshuiensis_ankrd27_1	S465R	# |
Sinocyclocheilus_anshuiensis_ankrd27_1	S465R	# |---->Altered PTM_site (Pr = 0.11)
Sinocyclocheilus_anshuiensis_ankrd27_2	R8H	0.054	Altered Cytoplasmic_loop (Pr = 0.27 | P = 7.8e-04); Altered PPI_hotspot (Pr = 0.27 | P = 7.6e-03); Gain of Sulfation at Y9 (Pr = 0.02 | P = 0.04); Altered Signal_helix (Pr = 0.01 | P = 7.7e-03)	Altered Motifs (ELME000146:Subtilisin/kexin isozyme-1 (SKI1) cleavage site ([RK]-X-[hydrophobic]-[LTKF]-|-X); ELME000233:MAPK interacting molecules (e.g. MAPKKs - substrates - phosphatases) carry docking motif that help to regulate specific interaction in the MAPK cascade. The classic motif approximates (R/K)xxxx#x# where # is a hydrophobic residue.; PS00029:Leucine zipper pattern)	Predicted conservation scores
Sinocyclocheilus_anshuiensis_ankrd27_2	R8H	# Altered Effect (Pr = 0.27)
Sinocyclocheilus_anshuiensis_ankrd27_2	R8H	# |---->Altered Motifs (ELME000146|ELME000233|PS00029)
Sinocyclocheilus_anshuiensis_ankrd27_2	R8H	# |---->Altered Structure_and_dynamics (Pr = 0.27)-------------------------------------------------------|
Sinocyclocheilus_anshuiensis_ankrd27_2	R8H	# | |---->Altered Secondary_structure (Pr = 0.27) |
Sinocyclocheilus_anshuiensis_ankrd27_2	R8H	# | | |
Sinocyclocheilus_anshuiensis_ankrd27_2	R8H	# | |---->Altered Stability_and_conformational_flexibility (Pr = 0.16) |
Sinocyclocheilus_anshuiensis_ankrd27_2	R8H	# | | |---->Altered Conformational_flexibility (Pr = 0.16) |
Sinocyclocheilus_anshuiensis_ankrd27_2	R8H	# | | |
Sinocyclocheilus_anshuiensis_ankrd27_2	R8H	# | |---->Altered Special_structural_signatures (Pr = 0.27) |
Sinocyclocheilus_anshuiensis_ankrd27_2	R8H	# | |---->Altered Signal_peptide (Pr = 0.01) |
Sinocyclocheilus_anshuiensis_ankrd27_2	R8H	# | | |---->Altered Signal_helix (Pr = 0.01 | P = 7.7e-03) |
Sinocyclocheilus_anshuiensis_ankrd27_2	R8H	# | | |
Sinocyclocheilus_anshuiensis_ankrd27_2	R8H	# | |---->Altered Transmembrane_protein (Pr = 0.27) |
Sinocyclocheilus_anshuiensis_ankrd27_2	R8H	# | |---->Altered Non-cytoplasmic_loop (Pr = 0.27 | P = 7.8e-04) |
Sinocyclocheilus_anshuiensis_ankrd27_2	R8H	# | |
Sinocyclocheilus_anshuiensis_ankrd27_2	R8H	# |---->Altered Functional_residue (Pr = 0.27) |
Sinocyclocheilus_anshuiensis_ankrd27_2	R8H	# |---->Altered Macromolecular_binding (Pr = 0.27) |
Sinocyclocheilus_anshuiensis_ankrd27_2	R8H	# | |---->Altered Protein_binding (Pr = 0.27) |
Sinocyclocheilus_anshuiensis_ankrd27_2	R8H	# | |---->Altered Disordered_interface (Pr = 0.11) |
Sinocyclocheilus_anshuiensis_ankrd27_2	R8H	# | | |
Sinocyclocheilus_anshuiensis_ankrd27_2	R8H	# | |---->Altered Ordered_interface (Pr = 0.27) |
Sinocyclocheilus_anshuiensis_ankrd27_2	R8H	# | |---->Altered PPI_hotspot (Pr = 0.27 | P = 7.6e-03) |
Sinocyclocheilus_anshuiensis_ankrd27_2	R8H	# | |
Sinocyclocheilus_anshuiensis_ankrd27_2	R8H	# |---->Altered Metal_binding (Pr = 0.04)<---------------------------------------------------------|
Sinocyclocheilus_anshuiensis_ankrd27_2	R8H	# |
Sinocyclocheilus_anshuiensis_ankrd27_2	R8H	# |---->Altered PTM_site (Pr = 0.11)
Sinocyclocheilus_anshuiensis_ankrd27_2	R8H	# |---->Gain of Sulfation at Y9 (Pr = 0.02 | P = 0.04)
Sinocyclocheilus_anshuiensis_ankrd27_2	E101K	0.319	Gain of Strand (Pr = 0.26 | P = 0.04); Gain of Ubiquitylation at E101 (Pr = 0.15 | P = 0.04)	Altered Motifs (ELME000002:Motif recognised for modification by SUMO-1)	Predicted conservation scores
Sinocyclocheilus_anshuiensis_ankrd27_2	E101K	# Altered Effect (Pr = 0.26)
Sinocyclocheilus_anshuiensis_ankrd27_2	E101K	# |---->Altered Motifs (ELME000002)
Sinocyclocheilus_anshuiensis_ankrd27_2	E101K	# |---->Altered Structure_and_dynamics (Pr = 0.26)-------------------------------------------------------|
Sinocyclocheilus_anshuiensis_ankrd27_2	E101K	# | |---->Altered Secondary_structure (Pr = 0.26) |
Sinocyclocheilus_anshuiensis_ankrd27_2	E101K	# | | |---->Gain of Strand (Pr = 0.26 | P = 0.04) |
Sinocyclocheilus_anshuiensis_ankrd27_2	E101K	# | | |
Sinocyclocheilus_anshuiensis_ankrd27_2	E101K	# | |---->Altered Stability_and_conformational_flexibility (Pr = 0.25) |
Sinocyclocheilus_anshuiensis_ankrd27_2	E101K	# | | |---->Altered Conformational_flexibility (Pr = 0.25) |
Sinocyclocheilus_anshuiensis_ankrd27_2	E101K	# | | |
Sinocyclocheilus_anshuiensis_ankrd27_2	E101K	# | |---->Altered Special_structural_signatures (Pr = 0.07) |
Sinocyclocheilus_anshuiensis_ankrd27_2	E101K	# | |---->Altered Signal_peptide (Pr = 0.00) |
Sinocyclocheilus_anshuiensis_ankrd27_2	E101K	# | | |
Sinocyclocheilus_anshuiensis_ankrd27_2	E101K	# | |---->Altered Transmembrane_protein (Pr = 0.07) |
Sinocyclocheilus_anshuiensis_ankrd27_2	E101K	# | |
Sinocyclocheilus_anshuiensis_ankrd27_2	E101K	# |---->Altered Functional_residue (Pr = 0.15) |
Sinocyclocheilus_anshuiensis_ankrd27_2	E101K	# |---->Altered Macromolecular_binding (Pr = 0.10) |
Sinocyclocheilus_anshuiensis_ankrd27_2	E101K	# | |---->Altered Protein_binding (Pr = 0.10) |
Sinocyclocheilus_anshuiensis_ankrd27_2	E101K	# | |---->Altered Disordered_interface (Pr = 0.09) |
Sinocyclocheilus_anshuiensis_ankrd27_2	E101K	# | | |
Sinocyclocheilus_anshuiensis_ankrd27_2	E101K	# | |---->Altered Ordered_interface (Pr = 0.10) |
Sinocyclocheilus_anshuiensis_ankrd27_2	E101K	# | |
Sinocyclocheilus_anshuiensis_ankrd27_2	E101K	# |---->Altered Metal_binding (Pr = 0.06)<---------------------------------------------------------|
Sinocyclocheilus_anshuiensis_ankrd27_2	E101K	# |
Sinocyclocheilus_anshuiensis_ankrd27_2	E101K	# |---->Altered PTM_site (Pr = 0.15)
Sinocyclocheilus_anshuiensis_ankrd27_2	E101K	# |---->Gain of Ubiquitylation at E101 (Pr = 0.15 | P = 0.04)
Sinocyclocheilus_anshuiensis_ankrd27_2	N130S	0.077	Gain of Strand (Pr = 0.28 | P = 8.7e-03); Loss of Loop (Pr = 0.27 | P = 0.04); Altered Cytoplasmic_loop (Pr = 0.13 | P = 0.02)	Altered Motifs (ELME000063:CK1 phosphorylation site; ELME000136:The Class IV WW domain interaction motif is recognised primarily by the Pin1 phosphorylation-dependent prolyl isomerase.; ELME000159:Proline-Directed Kinase (e.g. MAPK) phosphorylation site in higher eukaryotes.)	Predicted conservation scores
Sinocyclocheilus_anshuiensis_ankrd27_2	N130S	# Altered Effect (Pr = 0.28)
Sinocyclocheilus_anshuiensis_ankrd27_2	N130S	# |---->Altered Motifs (ELME000063|ELME000136|ELME000159)
Sinocyclocheilus_anshuiensis_ankrd27_2	N130S	# |---->Altered Structure_and_dynamics (Pr = 0.28)-------------------------------------------------------|
Sinocyclocheilus_anshuiensis_ankrd27_2	N130S	# | |---->Altered Secondary_structure (Pr = 0.28) |
Sinocyclocheilus_anshuiensis_ankrd27_2	N130S	# | | |---->Gain of Strand (Pr = 0.28 | P = 8.7e-03) |
Sinocyclocheilus_anshuiensis_ankrd27_2	N130S	# | | |---->Loss of Loop (Pr = 0.27 | P = 0.04) |
Sinocyclocheilus_anshuiensis_ankrd27_2	N130S	# | | |
Sinocyclocheilus_anshuiensis_ankrd27_2	N130S	# | |---->Altered Stability_and_conformational_flexibility (Pr = 0.19) |
Sinocyclocheilus_anshuiensis_ankrd27_2	N130S	# | | |---->Altered Conformational_flexibility (Pr = 0.19) |
Sinocyclocheilus_anshuiensis_ankrd27_2	N130S	# | | |
Sinocyclocheilus_anshuiensis_ankrd27_2	N130S	# | |---->Altered Special_structural_signatures (Pr = 0.13) |
Sinocyclocheilus_anshuiensis_ankrd27_2	N130S	# | |---->Altered Signal_peptide (Pr = 0.00) |
Sinocyclocheilus_anshuiensis_ankrd27_2	N130S	# | | |
Sinocyclocheilus_anshuiensis_ankrd27_2	N130S	# | |---->Altered Transmembrane_protein (Pr = 0.13) |
Sinocyclocheilus_anshuiensis_ankrd27_2	N130S	# | |---->Altered Non-cytoplasmic_loop (Pr = 0.13 | P = 0.02) |
Sinocyclocheilus_anshuiensis_ankrd27_2	N130S	# | |
Sinocyclocheilus_anshuiensis_ankrd27_2	N130S	# |---->Altered Functional_residue (Pr = 0.16) |
Sinocyclocheilus_anshuiensis_ankrd27_2	N130S	# |---->Altered Macromolecular_binding (Pr = 0.16) |
Sinocyclocheilus_anshuiensis_ankrd27_2	N130S	# | |---->Altered Protein_binding (Pr = 0.16) |
Sinocyclocheilus_anshuiensis_ankrd27_2	N130S	# | |---->Altered Disordered_interface (Pr = 0.02) |
Sinocyclocheilus_anshuiensis_ankrd27_2	N130S	# | | |
Sinocyclocheilus_anshuiensis_ankrd27_2	N130S	# | |---->Altered Ordered_interface (Pr = 0.16) |
Sinocyclocheilus_anshuiensis_ankrd27_2	N130S	# | |
Sinocyclocheilus_anshuiensis_ankrd27_2	N130S	# |---->Altered Metal_binding (Pr = 0.09)<---------------------------------------------------------|
Sinocyclocheilus_anshuiensis_ankrd27_2	N130S	# |
Sinocyclocheilus_anshuiensis_ankrd27_2	N130S	# |---->Altered PTM_site (Pr = 0.07)
Sinocyclocheilus_anshuiensis_ankrd27_2	R157Q	0.197		Altered Motifs (None)	Predicted conservation scores
Sinocyclocheilus_anshuiensis_ankrd27_2	R157Q	# Altered Effect (Pr = 0.26)
Sinocyclocheilus_anshuiensis_ankrd27_2	R157Q	# |---->Altered Motifs (None)
Sinocyclocheilus_anshuiensis_ankrd27_2	R157Q	# |---->Altered Structure_and_dynamics (Pr = 0.26)-------------------------------------------------------|
Sinocyclocheilus_anshuiensis_ankrd27_2	R157Q	# | |---->Altered Secondary_structure (Pr = 0.26) |
Sinocyclocheilus_anshuiensis_ankrd27_2	R157Q	# | | |
Sinocyclocheilus_anshuiensis_ankrd27_2	R157Q	# | |---->Altered Stability_and_conformational_flexibility (Pr = 0.19) |
Sinocyclocheilus_anshuiensis_ankrd27_2	R157Q	# | | |---->Altered Conformational_flexibility (Pr = 0.19) |
Sinocyclocheilus_anshuiensis_ankrd27_2	R157Q	# | | |
Sinocyclocheilus_anshuiensis_ankrd27_2	R157Q	# | |---->Altered Special_structural_signatures (Pr = 0.03) |
Sinocyclocheilus_anshuiensis_ankrd27_2	R157Q	# | |---->Altered Signal_peptide (Pr = 0.00) |
Sinocyclocheilus_anshuiensis_ankrd27_2	R157Q	# | | |
Sinocyclocheilus_anshuiensis_ankrd27_2	R157Q	# | |---->Altered Transmembrane_protein (Pr = 0.03) |
Sinocyclocheilus_anshuiensis_ankrd27_2	R157Q	# | |
Sinocyclocheilus_anshuiensis_ankrd27_2	R157Q	# |---->Altered Functional_residue (Pr = 0.17) |
Sinocyclocheilus_anshuiensis_ankrd27_2	R157Q	# |---->Altered Macromolecular_binding (Pr = 0.15) |
Sinocyclocheilus_anshuiensis_ankrd27_2	R157Q	# | |---->Altered Protein_binding (Pr = 0.15) |
Sinocyclocheilus_anshuiensis_ankrd27_2	R157Q	# | |---->Altered Disordered_interface (Pr = 0.09) |
Sinocyclocheilus_anshuiensis_ankrd27_2	R157Q	# | | |
Sinocyclocheilus_anshuiensis_ankrd27_2	R157Q	# | |---->Altered Ordered_interface (Pr = 0.15) |
Sinocyclocheilus_anshuiensis_ankrd27_2	R157Q	# | |
Sinocyclocheilus_anshuiensis_ankrd27_2	R157Q	# |---->Altered Metal_binding (Pr = 0.17)<---------------------------------------------------------|
Sinocyclocheilus_anshuiensis_ankrd27_2	R157Q	# |
Sinocyclocheilus_anshuiensis_ankrd27_2	R157Q	# |---->Altered PTM_site (Pr = 0.15)
Sinocyclocheilus_anshuiensis_ankrd27_2	A283D	0.804		Altered Motifs (ELME000220:Phosphothreonine motif binding a subset of FHA domains that have a preference for an acidic amino acid at the pT+3 position.; ELME000336:NEK2 phosphorylation motif with preferred Phe - Leu or Met in the -3 position to compensate for less favorable residues in the +1 and +2 position.; PS00006:Casein kinase II phosphorylation site; PS00008:N-myristoylation site)	Predicted conservation scores
Sinocyclocheilus_anshuiensis_ankrd27_2	A283D	# Altered Effect (Pr = 0.26)
Sinocyclocheilus_anshuiensis_ankrd27_2	A283D	# |---->Altered Motifs (ELME000220|ELME000336|PS00006|PS00008)
Sinocyclocheilus_anshuiensis_ankrd27_2	A283D	# |---->Altered Structure_and_dynamics (Pr = 0.26)-------------------------------------------------------|
Sinocyclocheilus_anshuiensis_ankrd27_2	A283D	# | |---->Altered Secondary_structure (Pr = 0.26) |
Sinocyclocheilus_anshuiensis_ankrd27_2	A283D	# | | |
Sinocyclocheilus_anshuiensis_ankrd27_2	A283D	# | |---->Altered Stability_and_conformational_flexibility (Pr = 0.24) |
Sinocyclocheilus_anshuiensis_ankrd27_2	A283D	# | | |---->Altered Conformational_flexibility (Pr = 0.24) |
Sinocyclocheilus_anshuiensis_ankrd27_2	A283D	# | | |
Sinocyclocheilus_anshuiensis_ankrd27_2	A283D	# | |---->Altered Special_structural_signatures (Pr = 0.07) |
Sinocyclocheilus_anshuiensis_ankrd27_2	A283D	# | |---->Altered Signal_peptide (Pr = 0.00) |
Sinocyclocheilus_anshuiensis_ankrd27_2	A283D	# | | |
Sinocyclocheilus_anshuiensis_ankrd27_2	A283D	# | |---->Altered Transmembrane_protein (Pr = 0.07) |
Sinocyclocheilus_anshuiensis_ankrd27_2	A283D	# | |
Sinocyclocheilus_anshuiensis_ankrd27_2	A283D	# |---->Altered Functional_residue (Pr = 0.22) |
Sinocyclocheilus_anshuiensis_ankrd27_2	A283D	# |---->Altered Macromolecular_binding (Pr = 0.22) |
Sinocyclocheilus_anshuiensis_ankrd27_2	A283D	# | |---->Altered Protein_binding (Pr = 0.22) |
Sinocyclocheilus_anshuiensis_ankrd27_2	A283D	# | |---->Altered Disordered_interface (Pr = 0.14) |
Sinocyclocheilus_anshuiensis_ankrd27_2	A283D	# | | |
Sinocyclocheilus_anshuiensis_ankrd27_2	A283D	# | |---->Altered Ordered_interface (Pr = 0.22) |
Sinocyclocheilus_anshuiensis_ankrd27_2	A283D	# | |
Sinocyclocheilus_anshuiensis_ankrd27_2	A283D	# |---->Altered Metal_binding (Pr = 0.07)<---------------------------------------------------------|
Sinocyclocheilus_anshuiensis_ankrd27_2	A283D	# |
Sinocyclocheilus_anshuiensis_ankrd27_2	A283D	# |---->Altered PTM_site (Pr = 0.14)
Sinocyclocheilus_anshuiensis_ankrd27_2	S284W	0.695		Altered Motifs (ELME000062:Secondary preference for PKA-type AGC kinase phosphorylation.; ELME000063:CK1 phosphorylation site; ELME000336:NEK2 phosphorylation motif with preferred Phe - Leu or Met in the -3 position to compensate for less favorable residues in the +1 and +2 position.; PS00008:N-myristoylation site)	Predicted conservation scores
Sinocyclocheilus_anshuiensis_ankrd27_2	S284W	# Altered Effect (Pr = 0.26)
Sinocyclocheilus_anshuiensis_ankrd27_2	S284W	# |---->Altered Motifs (ELME000062|ELME000063|ELME000336|PS00008)
Sinocyclocheilus_anshuiensis_ankrd27_2	S284W	# |---->Altered Structure_and_dynamics (Pr = 0.26)-------------------------------------------------------|
Sinocyclocheilus_anshuiensis_ankrd27_2	S284W	# | |---->Altered Secondary_structure (Pr = 0.25) |
Sinocyclocheilus_anshuiensis_ankrd27_2	S284W	# | | |
Sinocyclocheilus_anshuiensis_ankrd27_2	S284W	# | |---->Altered Stability_and_conformational_flexibility (Pr = 0.26) |
Sinocyclocheilus_anshuiensis_ankrd27_2	S284W	# | | |---->Altered Conformational_flexibility (Pr = 0.26) |
Sinocyclocheilus_anshuiensis_ankrd27_2	S284W	# | | |
Sinocyclocheilus_anshuiensis_ankrd27_2	S284W	# | |---->Altered Special_structural_signatures (Pr = 0.06) |
Sinocyclocheilus_anshuiensis_ankrd27_2	S284W	# | |---->Altered Signal_peptide (Pr = 0.00) |
Sinocyclocheilus_anshuiensis_ankrd27_2	S284W	# | | |
Sinocyclocheilus_anshuiensis_ankrd27_2	S284W	# | |---->Altered Transmembrane_protein (Pr = 0.06) |
Sinocyclocheilus_anshuiensis_ankrd27_2	S284W	# | |
Sinocyclocheilus_anshuiensis_ankrd27_2	S284W	# |---->Altered Functional_residue (Pr = 0.24) |
Sinocyclocheilus_anshuiensis_ankrd27_2	S284W	# |---->Altered Macromolecular_binding (Pr = 0.24) |
Sinocyclocheilus_anshuiensis_ankrd27_2	S284W	# | |---->Altered Protein_binding (Pr = 0.24) |
Sinocyclocheilus_anshuiensis_ankrd27_2	S284W	# | |---->Altered Disordered_interface (Pr = 0.13) |
Sinocyclocheilus_anshuiensis_ankrd27_2	S284W	# | | |
Sinocyclocheilus_anshuiensis_ankrd27_2	S284W	# | |---->Altered Ordered_interface (Pr = 0.24) |
Sinocyclocheilus_anshuiensis_ankrd27_2	S284W	# | |
Sinocyclocheilus_anshuiensis_ankrd27_2	S284W	# |---->Altered Metal_binding (Pr = 0.05)<---------------------------------------------------------|
Sinocyclocheilus_anshuiensis_ankrd27_2	S284W	# |
Sinocyclocheilus_anshuiensis_ankrd27_2	S284W	# |---->Altered PTM_site (Pr = 0.14)
Sinocyclocheilus_anshuiensis_ankrd27_2	H348Q	0.208	Gain of ADP-ribosylation at R351 (Pr = 0.25 | P = 9.2e-03); Altered Cytoplasmic_loop (Pr = 0.20 | P = 5.8e-03)	Altered Motifs (ELME000053:GSK3 phosphorylation recognition site; ELME000336:NEK2 phosphorylation motif with preferred Phe - Leu or Met in the -3 position to compensate for less favorable residues in the +1 and +2 position.)	Predicted conservation scores
Sinocyclocheilus_anshuiensis_ankrd27_2	H348Q	# Altered Effect (Pr = 0.25)
Sinocyclocheilus_anshuiensis_ankrd27_2	H348Q	# |---->Altered Motifs (ELME000053|ELME000336)
Sinocyclocheilus_anshuiensis_ankrd27_2	H348Q	# |---->Altered Structure_and_dynamics (Pr = 0.25)-------------------------------------------------------|
Sinocyclocheilus_anshuiensis_ankrd27_2	H348Q	# | |---->Altered Secondary_structure (Pr = 0.25) |
Sinocyclocheilus_anshuiensis_ankrd27_2	H348Q	# | | |
Sinocyclocheilus_anshuiensis_ankrd27_2	H348Q	# | |---->Altered Stability_and_conformational_flexibility (Pr = 0.25) |
Sinocyclocheilus_anshuiensis_ankrd27_2	H348Q	# | | |---->Altered Conformational_flexibility (Pr = 0.25) |
Sinocyclocheilus_anshuiensis_ankrd27_2	H348Q	# | | |
Sinocyclocheilus_anshuiensis_ankrd27_2	H348Q	# | |---->Altered Special_structural_signatures (Pr = 0.20) |
Sinocyclocheilus_anshuiensis_ankrd27_2	H348Q	# | |---->Altered Signal_peptide (Pr = 0.00) |
Sinocyclocheilus_anshuiensis_ankrd27_2	H348Q	# | | |
Sinocyclocheilus_anshuiensis_ankrd27_2	H348Q	# | |---->Altered Transmembrane_protein (Pr = 0.20) |
Sinocyclocheilus_anshuiensis_ankrd27_2	H348Q	# | |---->Altered Non-cytoplasmic_loop (Pr = 0.20 | P = 5.8e-03) |
Sinocyclocheilus_anshuiensis_ankrd27_2	H348Q	# | |
Sinocyclocheilus_anshuiensis_ankrd27_2	H348Q	# |---->Altered Functional_residue (Pr = 0.25) |
Sinocyclocheilus_anshuiensis_ankrd27_2	H348Q	# |---->Altered Macromolecular_binding (Pr = 0.15) |
Sinocyclocheilus_anshuiensis_ankrd27_2	H348Q	# | |---->Altered Protein_binding (Pr = 0.15) |
Sinocyclocheilus_anshuiensis_ankrd27_2	H348Q	# | |---->Altered Disordered_interface (Pr = 0.11) |
Sinocyclocheilus_anshuiensis_ankrd27_2	H348Q	# | | |
Sinocyclocheilus_anshuiensis_ankrd27_2	H348Q	# | |---->Altered Ordered_interface (Pr = 0.15) |
Sinocyclocheilus_anshuiensis_ankrd27_2	H348Q	# | |
Sinocyclocheilus_anshuiensis_ankrd27_2	H348Q	# |---->Altered Metal_binding (Pr = 0.18)<---------------------------------------------------------|
Sinocyclocheilus_anshuiensis_ankrd27_2	H348Q	# |
Sinocyclocheilus_anshuiensis_ankrd27_2	H348Q	# |---->Altered PTM_site (Pr = 0.25)
Sinocyclocheilus_anshuiensis_ankrd27_2	H348Q	# |---->Gain of ADP-ribosylation at R351 (Pr = 0.25 | P = 9.2e-03)
Sinocyclocheilus_anshuiensis_ankrd27_2	R352H	0.254	Gain of Zinc_binding at R352 (Pr = 0.29 | P = 0.02); Altered Cytoplasmic_loop (Pr = 0.20 | P = 5.0e-03); Loss of ADP-ribosylation at R351 (Pr = 0.20 | P = 0.05)	Altered Motifs (ELME000008:Main preference for PKA-type AGC kinase phosphorylation.; ELME000012:The di-Arg ER retention motif is defined by two consecutive arginine residues (RR) or with a single residue insertion (RXR). The motif is completed by an adjacent hydrophobic/arginine residue which may be on either side of the Arg pair.; ELME000062:Secondary preference for PKA-type AGC kinase phosphorylation.; ELME000102:N-Arg dibasic convertase (nardilysin) cleavage site (Xaa-|-Arg-Lys or Arg-|-Arg-Xaa).; ELME000108:Yeast kexin 2 cleavage site (Lys-Arg-|-Xaa or Arg-Arg-|-Xaa); ELME000233:MAPK interacting molecules (e.g. MAPKKs - substrates - phosphatases) carry docking motif that help to regulate specific interaction in the MAPK cascade. The classic motif approximates (R/K)xxxx#x# where # is a hydrophobic residue.; ELME000336:NEK2 phosphorylation motif with preferred Phe - Leu or Met in the -3 position to compensate for less favorable residues in the +1 and +2 position.; PS00004:cAMP- and cGMP-dependent protein kinase phosphorylation site)	Predicted conservation scores
Sinocyclocheilus_anshuiensis_ankrd27_2	R352H	# Altered Effect (Pr = 0.29)
Sinocyclocheilus_anshuiensis_ankrd27_2	R352H	# |---->Altered Motifs (ELME000008|ELME000012|ELME000062|ELME000102|ELME000108|ELME000233|ELME000336|PS00004)
Sinocyclocheilus_anshuiensis_ankrd27_2	R352H	# |---->Altered Structure_and_dynamics (Pr = 0.29)-------------------------------------------------------|
Sinocyclocheilus_anshuiensis_ankrd27_2	R352H	# | |---->Altered Secondary_structure (Pr = 0.25) |
Sinocyclocheilus_anshuiensis_ankrd27_2	R352H	# | | |
Sinocyclocheilus_anshuiensis_ankrd27_2	R352H	# | |---->Altered Stability_and_conformational_flexibility (Pr = 0.23) |
Sinocyclocheilus_anshuiensis_ankrd27_2	R352H	# | | |---->Altered Conformational_flexibility (Pr = 0.23) |
Sinocyclocheilus_anshuiensis_ankrd27_2	R352H	# | | |
Sinocyclocheilus_anshuiensis_ankrd27_2	R352H	# | |---->Altered Special_structural_signatures (Pr = 0.20) |
Sinocyclocheilus_anshuiensis_ankrd27_2	R352H	# | |---->Altered Signal_peptide (Pr = 0.00) |
Sinocyclocheilus_anshuiensis_ankrd27_2	R352H	# | | |
Sinocyclocheilus_anshuiensis_ankrd27_2	R352H	# | |---->Altered Transmembrane_protein (Pr = 0.20) |
Sinocyclocheilus_anshuiensis_ankrd27_2	R352H	# | |---->Altered Non-cytoplasmic_loop (Pr = 0.20 | P = 5.0e-03) |
Sinocyclocheilus_anshuiensis_ankrd27_2	R352H	# | |
Sinocyclocheilus_anshuiensis_ankrd27_2	R352H	# |---->Altered Functional_residue (Pr = 0.29) |
Sinocyclocheilus_anshuiensis_ankrd27_2	R352H	# |---->Altered Macromolecular_binding (Pr = 0.16) |
Sinocyclocheilus_anshuiensis_ankrd27_2	R352H	# | |---->Altered Protein_binding (Pr = 0.16) |
Sinocyclocheilus_anshuiensis_ankrd27_2	R352H	# | |---->Altered Disordered_interface (Pr = 0.09) |
Sinocyclocheilus_anshuiensis_ankrd27_2	R352H	# | | |
Sinocyclocheilus_anshuiensis_ankrd27_2	R352H	# | |---->Altered Ordered_interface (Pr = 0.16) |
Sinocyclocheilus_anshuiensis_ankrd27_2	R352H	# | |
Sinocyclocheilus_anshuiensis_ankrd27_2	R352H	# |---->Altered Metal_binding (Pr = 0.29)<---------------------------------------------------------|
Sinocyclocheilus_anshuiensis_ankrd27_2	R352H	# | |---->Gain of Zinc_binding at R352 (Pr = 0.29 | P = 0.02)
Sinocyclocheilus_anshuiensis_ankrd27_2	R352H	# |
Sinocyclocheilus_anshuiensis_ankrd27_2	R352H	# |---->Altered PTM_site (Pr = 0.20)
Sinocyclocheilus_anshuiensis_ankrd27_2	R352H	# |---->Loss of ADP-ribosylation at R351 (Pr = 0.20 | P = 0.05)
Sinocyclocheilus_anshuiensis_ankrd27_2	I390V	0.364	Altered PPI_residue (Pr = 0.29 | P = 0.03); Altered Cytoplasmic_loop (Pr = 0.25 | P = 1.4e-03); Gain of Allosteric_site at F393 (Pr = 0.19 | P = 0.05); Gain of N-linked_glycosylation at N386 (Pr = 0.06 | P = 0.02)	Altered Motifs (ELME000070:Generic motif for N-glycosylation. It was shown that Trp - Asp - and Glu are uncommon before the Ser/Thr position (PMID-8626433). Efficient glycosylation usually occurs when ~60 residues or more separate the glycosylation acceptor site from the C-terminus.; ELME000122:These phosphorylation-independent motifs bind to Dab-like PTB domains. Binding is not driven by contacts at the 0 or FY position - but instead is dependent upon the large number of hydrophobic and hydrogen bond contacts between motif and domain.; ELME000182:STAT5 Src Homology 2 (SH2) domain binding motif.)	Predicted conservation scores
Sinocyclocheilus_anshuiensis_ankrd27_2	I390V	# Altered Effect (Pr = 0.29)
Sinocyclocheilus_anshuiensis_ankrd27_2	I390V	# |---->Altered Motifs (ELME000070|ELME000122|ELME000182)
Sinocyclocheilus_anshuiensis_ankrd27_2	I390V	# |---->Altered Structure_and_dynamics (Pr = 0.25)-------------------------------------------------------|
Sinocyclocheilus_anshuiensis_ankrd27_2	I390V	# | |---->Altered Secondary_structure (Pr = 0.25) |
Sinocyclocheilus_anshuiensis_ankrd27_2	I390V	# | | |
Sinocyclocheilus_anshuiensis_ankrd27_2	I390V	# | |---->Altered Stability_and_conformational_flexibility (Pr = 0.19) |
Sinocyclocheilus_anshuiensis_ankrd27_2	I390V	# | | |---->Altered Conformational_flexibility (Pr = 0.19) |
Sinocyclocheilus_anshuiensis_ankrd27_2	I390V	# | | |
Sinocyclocheilus_anshuiensis_ankrd27_2	I390V	# | |---->Altered Special_structural_signatures (Pr = 0.25) |
Sinocyclocheilus_anshuiensis_ankrd27_2	I390V	# | |---->Altered Signal_peptide (Pr = 0.00) |
Sinocyclocheilus_anshuiensis_ankrd27_2	I390V	# | | |
Sinocyclocheilus_anshuiensis_ankrd27_2	I390V	# | |---->Altered Transmembrane_protein (Pr = 0.25) |
Sinocyclocheilus_anshuiensis_ankrd27_2	I390V	# | |---->Altered Non-cytoplasmic_loop (Pr = 0.25 | P = 1.4e-03) |
Sinocyclocheilus_anshuiensis_ankrd27_2	I390V	# | |
Sinocyclocheilus_anshuiensis_ankrd27_2	I390V	# |---->Altered Functional_residue (Pr = 0.29) |
Sinocyclocheilus_anshuiensis_ankrd27_2	I390V	# |---->Gain of Allosteric_site at F393 (Pr = 0.19 | P = 0.05)<------------------------------------|
Sinocyclocheilus_anshuiensis_ankrd27_2	I390V	# |---->Altered Macromolecular_binding (Pr = 0.29) |
Sinocyclocheilus_anshuiensis_ankrd27_2	I390V	# | |---->Altered Protein_binding (Pr = 0.29) |
Sinocyclocheilus_anshuiensis_ankrd27_2	I390V	# | |---->Altered Disordered_interface (Pr = 0.18) |
Sinocyclocheilus_anshuiensis_ankrd27_2	I390V	# | | |
Sinocyclocheilus_anshuiensis_ankrd27_2	I390V	# | |---->Altered Ordered_interface (Pr = 0.29) |
Sinocyclocheilus_anshuiensis_ankrd27_2	I390V	# | |---->Altered PPI_residue (Pr = 0.29 | P = 0.03) |
Sinocyclocheilus_anshuiensis_ankrd27_2	I390V	# | |
Sinocyclocheilus_anshuiensis_ankrd27_2	I390V	# |---->Altered Metal_binding (Pr = 0.05)<---------------------------------------------------------|
Sinocyclocheilus_anshuiensis_ankrd27_2	I390V	# |
Sinocyclocheilus_anshuiensis_ankrd27_2	I390V	# |---->Altered PTM_site (Pr = 0.18)
Sinocyclocheilus_anshuiensis_ankrd27_2	I390V	# |---->Gain of N-linked_glycosylation at N386 (Pr = 0.06 | P = 0.02)
Sinocyclocheilus_anshuiensis_ankrd27_2	Q533L	0.462	Loss of Strand (Pr = 0.26 | P = 0.04); Loss of Sodium_binding at Q533 (Pr = 0.18 | P = 0.05)	Altered Motifs (ELME000239:The USP7 NTD domain binding motif variant based on the MDM2 and P53 interactions.)	Predicted conservation scores
Sinocyclocheilus_anshuiensis_ankrd27_2	Q533L	# Altered Effect (Pr = 0.26)
Sinocyclocheilus_anshuiensis_ankrd27_2	Q533L	# |---->Altered Motifs (ELME000239)
Sinocyclocheilus_anshuiensis_ankrd27_2	Q533L	# |---->Altered Structure_and_dynamics (Pr = 0.26)-------------------------------------------------------|
Sinocyclocheilus_anshuiensis_ankrd27_2	Q533L	# | |---->Altered Secondary_structure (Pr = 0.26) |
Sinocyclocheilus_anshuiensis_ankrd27_2	Q533L	# | | |---->Loss of Strand (Pr = 0.26 | P = 0.04) |
Sinocyclocheilus_anshuiensis_ankrd27_2	Q533L	# | | |
Sinocyclocheilus_anshuiensis_ankrd27_2	Q533L	# | |---->Altered Stability_and_conformational_flexibility (Pr = 0.11) |
Sinocyclocheilus_anshuiensis_ankrd27_2	Q533L	# | | |---->Altered Conformational_flexibility (Pr = 0.11) |
Sinocyclocheilus_anshuiensis_ankrd27_2	Q533L	# | | |
Sinocyclocheilus_anshuiensis_ankrd27_2	Q533L	# | |---->Altered Special_structural_signatures (Pr = 0.03) |
Sinocyclocheilus_anshuiensis_ankrd27_2	Q533L	# | |---->Altered Signal_peptide (Pr = 0.00) |
Sinocyclocheilus_anshuiensis_ankrd27_2	Q533L	# | | |
Sinocyclocheilus_anshuiensis_ankrd27_2	Q533L	# | |---->Altered Transmembrane_protein (Pr = 0.03) |
Sinocyclocheilus_anshuiensis_ankrd27_2	Q533L	# | |
Sinocyclocheilus_anshuiensis_ankrd27_2	Q533L	# |---->Altered Functional_residue (Pr = 0.18) |
Sinocyclocheilus_anshuiensis_ankrd27_2	Q533L	# |---->Altered Macromolecular_binding (Pr = 0.15) |
Sinocyclocheilus_anshuiensis_ankrd27_2	Q533L	# | |---->Altered Protein_binding (Pr = 0.15) |
Sinocyclocheilus_anshuiensis_ankrd27_2	Q533L	# | |---->Altered Disordered_interface (Pr = 0.01) |
Sinocyclocheilus_anshuiensis_ankrd27_2	Q533L	# | | |
Sinocyclocheilus_anshuiensis_ankrd27_2	Q533L	# | |---->Altered Ordered_interface (Pr = 0.15) |
Sinocyclocheilus_anshuiensis_ankrd27_2	Q533L	# | |
Sinocyclocheilus_anshuiensis_ankrd27_2	Q533L	# |---->Altered Metal_binding (Pr = 0.18)<---------------------------------------------------------|
Sinocyclocheilus_anshuiensis_ankrd27_2	Q533L	# | |---->Loss of Sodium_binding at Q533 (Pr = 0.18 | P = 0.05)
Sinocyclocheilus_anshuiensis_ankrd27_2	Q533L	# |
Sinocyclocheilus_anshuiensis_ankrd27_2	Q533L	# |---->Altered PTM_site (Pr = 0.01)
Sinocyclocheilus_anshuiensis_ankrd27_2	P721L	0.128	Loss of Phosphorylation at T719 (Pr = 0.36 | P = 0.01); Gain of Helix (Pr = 0.30 | P = 6.7e-03); Loss of B-factor (Pr = 0.29 | P = 0.01)	Altered Motifs (ELME000052:Phosphothreonine motif binding a subset of FHA domains that show a preference for a large aliphatic amino acid at the pT+3 position.; ELME000064:CK2 phosphorylation site; ELME000136:The Class IV WW domain interaction motif is recognised primarily by the Pin1 phosphorylation-dependent prolyl isomerase.; ELME000159:Proline-Directed Kinase (e.g. MAPK) phosphorylation site in higher eukaryotes.; ELME000220:Phosphothreonine motif binding a subset of FHA domains that have a preference for an acidic amino acid at the pT+3 position.; ELME000289:The TPxxS phospho-dependent degron binds the FBW7 F box proteins of the SCF (Skp1_Cullin-Fbox) complex.; PS00006:Casein kinase II phosphorylation site)	Predicted conservation scores
Sinocyclocheilus_anshuiensis_ankrd27_2	P721L	# Altered Effect (Pr = 0.36)
Sinocyclocheilus_anshuiensis_ankrd27_2	P721L	# |---->Altered Motifs (ELME000052|ELME000064|ELME000136|ELME000159|ELME000220|ELME000289|PS00006)
Sinocyclocheilus_anshuiensis_ankrd27_2	P721L	# |---->Altered Structure_and_dynamics (Pr = 0.33)-------------------------------------------------------|
Sinocyclocheilus_anshuiensis_ankrd27_2	P721L	# | |---->Altered Secondary_structure (Pr = 0.30) |
Sinocyclocheilus_anshuiensis_ankrd27_2	P721L	# | | |---->Gain of Helix (Pr = 0.30 | P = 6.7e-03) |
Sinocyclocheilus_anshuiensis_ankrd27_2	P721L	# | | |
Sinocyclocheilus_anshuiensis_ankrd27_2	P721L	# | |---->Altered Stability_and_conformational_flexibility (Pr = 0.33) |
Sinocyclocheilus_anshuiensis_ankrd27_2	P721L	# | | |---->Altered Conformational_flexibility (Pr = 0.33) |
Sinocyclocheilus_anshuiensis_ankrd27_2	P721L	# | | |---->Loss of B-factor (Pr = 0.29 | P = 0.01) |
Sinocyclocheilus_anshuiensis_ankrd27_2	P721L	# | | |
Sinocyclocheilus_anshuiensis_ankrd27_2	P721L	# | |---->Altered Special_structural_signatures (Pr = 0.03) |
Sinocyclocheilus_anshuiensis_ankrd27_2	P721L	# | |---->Altered Signal_peptide (Pr = 0.00) |
Sinocyclocheilus_anshuiensis_ankrd27_2	P721L	# | | |
Sinocyclocheilus_anshuiensis_ankrd27_2	P721L	# | |---->Altered Transmembrane_protein (Pr = 0.03) |
Sinocyclocheilus_anshuiensis_ankrd27_2	P721L	# | |
Sinocyclocheilus_anshuiensis_ankrd27_2	P721L	# |---->Altered Functional_residue (Pr = 0.36) |
Sinocyclocheilus_anshuiensis_ankrd27_2	P721L	# |---->Altered Macromolecular_binding (Pr = 0.12) |
Sinocyclocheilus_anshuiensis_ankrd27_2	P721L	# | |---->Altered Protein_binding (Pr = 0.12) |
Sinocyclocheilus_anshuiensis_ankrd27_2	P721L	# | |---->Altered Disordered_interface (Pr = 0.12) |
Sinocyclocheilus_anshuiensis_ankrd27_2	P721L	# | | |
Sinocyclocheilus_anshuiensis_ankrd27_2	P721L	# | |---->Altered Ordered_interface (Pr = 0.05) |
Sinocyclocheilus_anshuiensis_ankrd27_2	P721L	# | |
Sinocyclocheilus_anshuiensis_ankrd27_2	P721L	# |---->Altered Metal_binding (Pr = 0.02)<---------------------------------------------------------|
Sinocyclocheilus_anshuiensis_ankrd27_2	P721L	# |
Sinocyclocheilus_anshuiensis_ankrd27_2	P721L	# |---->Altered PTM_site (Pr = 0.36)
Sinocyclocheilus_anshuiensis_ankrd27_2	P721L	# |---->Loss of Phosphorylation at T719 (Pr = 0.36 | P = 0.01)
Sinocyclocheilus_anshuiensis_ap1g1_1	I770V	0.141	Gain of B-factor (Pr = 0.24 | P = 0.05); Altered Cytoplasmic_loop (Pr = 0.21 | P = 4.6e-03); Gain of GPI-anchor_amidation at N769 (Pr = 0.01 | P = 0.03)	Altered Motifs (ELME000237:Calcineurin substrate docking site - leads to the effective dephosphorylation of serine/threonine phosphorylation sites.; ELME000333:Motif that mediates binding to SUMO proteins non-covalently.)	Predicted conservation scores
Sinocyclocheilus_anshuiensis_ap1g1_1	I770V	# Altered Effect (Pr = 0.27)
Sinocyclocheilus_anshuiensis_ap1g1_1	I770V	# |---->Altered Motifs (ELME000237|ELME000333)
Sinocyclocheilus_anshuiensis_ap1g1_1	I770V	# |---->Altered Structure_and_dynamics (Pr = 0.26)-------------------------------------------------------|
Sinocyclocheilus_anshuiensis_ap1g1_1	I770V	# | |---->Altered Secondary_structure (Pr = 0.26) |
Sinocyclocheilus_anshuiensis_ap1g1_1	I770V	# | | |
Sinocyclocheilus_anshuiensis_ap1g1_1	I770V	# | |---->Altered Stability_and_conformational_flexibility (Pr = 0.24) |
Sinocyclocheilus_anshuiensis_ap1g1_1	I770V	# | | |---->Altered Conformational_flexibility (Pr = 0.24) |
Sinocyclocheilus_anshuiensis_ap1g1_1	I770V	# | | |---->Gain of B-factor (Pr = 0.24 | P = 0.05) |
Sinocyclocheilus_anshuiensis_ap1g1_1	I770V	# | | |
Sinocyclocheilus_anshuiensis_ap1g1_1	I770V	# | |---->Altered Special_structural_signatures (Pr = 0.21) |
Sinocyclocheilus_anshuiensis_ap1g1_1	I770V	# | |---->Altered Signal_peptide (Pr = 0.00) |
Sinocyclocheilus_anshuiensis_ap1g1_1	I770V	# | | |
Sinocyclocheilus_anshuiensis_ap1g1_1	I770V	# | |---->Altered Transmembrane_protein (Pr = 0.21) |
Sinocyclocheilus_anshuiensis_ap1g1_1	I770V	# | |---->Altered Non-cytoplasmic_loop (Pr = 0.21 | P = 4.6e-03) |
Sinocyclocheilus_anshuiensis_ap1g1_1	I770V	# | |
Sinocyclocheilus_anshuiensis_ap1g1_1	I770V	# |---->Altered Functional_residue (Pr = 0.27) |
Sinocyclocheilus_anshuiensis_ap1g1_1	I770V	# |---->Altered Macromolecular_binding (Pr = 0.27) |
Sinocyclocheilus_anshuiensis_ap1g1_1	I770V	# | |---->Altered Protein_binding (Pr = 0.27) |
Sinocyclocheilus_anshuiensis_ap1g1_1	I770V	# | |---->Altered Disordered_interface (Pr = 0.07) |
Sinocyclocheilus_anshuiensis_ap1g1_1	I770V	# | | |
Sinocyclocheilus_anshuiensis_ap1g1_1	I770V	# | |---->Altered Ordered_interface (Pr = 0.27) |
Sinocyclocheilus_anshuiensis_ap1g1_1	I770V	# | |
Sinocyclocheilus_anshuiensis_ap1g1_1	I770V	# |---->Altered Metal_binding (Pr = 0.07)<---------------------------------------------------------|
Sinocyclocheilus_anshuiensis_ap1g1_1	I770V	# |
Sinocyclocheilus_anshuiensis_ap1g1_1	I770V	# |---->Altered PTM_site (Pr = 0.06)
Sinocyclocheilus_anshuiensis_ap1g1_1	I770V	# |---->Gain of GPI-anchor_amidation at N769 (Pr = 0.01 | P = 0.03)
Sinocyclocheilus_anshuiensis_ap3b1_2	N423S	0.448		Altered Motifs (ELME000063:CK1 phosphorylation site; ELME000070:Generic motif for N-glycosylation. It was shown that Trp - Asp - and Glu are uncommon before the Ser/Thr position (PMID-8626433). Efficient glycosylation usually occurs when ~60 residues or more separate the glycosylation acceptor site from the C-terminus.; ELME000147:Site phosphorylated by the Polo-like kinase.; PS00001:N-glycosylation site)	Predicted conservation scores
Sinocyclocheilus_anshuiensis_ap3b1_2	N423S	# Altered Effect (Pr = 0.26)
Sinocyclocheilus_anshuiensis_ap3b1_2	N423S	# |---->Altered Motifs (ELME000063|ELME000070|ELME000147|PS00001)
Sinocyclocheilus_anshuiensis_ap3b1_2	N423S	# |---->Altered Structure_and_dynamics (Pr = 0.26)-------------------------------------------------------|
Sinocyclocheilus_anshuiensis_ap3b1_2	N423S	# | |---->Altered Secondary_structure (Pr = 0.26) |
Sinocyclocheilus_anshuiensis_ap3b1_2	N423S	# | | |
Sinocyclocheilus_anshuiensis_ap3b1_2	N423S	# | |---->Altered Stability_and_conformational_flexibility (Pr = 0.17) |
Sinocyclocheilus_anshuiensis_ap3b1_2	N423S	# | | |---->Altered Conformational_flexibility (Pr = 0.17) |
Sinocyclocheilus_anshuiensis_ap3b1_2	N423S	# | | |
Sinocyclocheilus_anshuiensis_ap3b1_2	N423S	# | |---->Altered Special_structural_signatures (Pr = 0.06) |
Sinocyclocheilus_anshuiensis_ap3b1_2	N423S	# | |---->Altered Signal_peptide (Pr = 0.00) |
Sinocyclocheilus_anshuiensis_ap3b1_2	N423S	# | | |
Sinocyclocheilus_anshuiensis_ap3b1_2	N423S	# | |---->Altered Transmembrane_protein (Pr = 0.06) |
Sinocyclocheilus_anshuiensis_ap3b1_2	N423S	# | |
Sinocyclocheilus_anshuiensis_ap3b1_2	N423S	# |---->Altered Functional_residue (Pr = 0.23) |
Sinocyclocheilus_anshuiensis_ap3b1_2	N423S	# |---->Altered Macromolecular_binding (Pr = 0.23) |
Sinocyclocheilus_anshuiensis_ap3b1_2	N423S	# | |---->Altered Protein_binding (Pr = 0.23) |
Sinocyclocheilus_anshuiensis_ap3b1_2	N423S	# | |---->Altered Disordered_interface (Pr = 0.03) |
Sinocyclocheilus_anshuiensis_ap3b1_2	N423S	# | | |
Sinocyclocheilus_anshuiensis_ap3b1_2	N423S	# | |---->Altered Ordered_interface (Pr = 0.23) |
Sinocyclocheilus_anshuiensis_ap3b1_2	N423S	# | |
Sinocyclocheilus_anshuiensis_ap3b1_2	N423S	# |---->Altered Metal_binding (Pr = 0.08)<---------------------------------------------------------|
Sinocyclocheilus_anshuiensis_ap3b1_2	N423S	# |
Sinocyclocheilus_anshuiensis_ap3b1_2	N423S	# |---->Altered PTM_site (Pr = 0.04)
Sinocyclocheilus_anshuiensis_ap3b1_1	S81Y	0.857	Altered PPI_residue (Pr = 0.27 | P = 0.05); Gain of Acetylation at K78 (Pr = 0.25 | P = 0.01); Loss of Ubiquitylation at K76 (Pr = 0.18 | P = 0.02); Loss of Methylation at K78 (Pr = 0.11 | P = 0.03); Altered Cytoplasmic_loop (Pr = 0.10 | P = 0.04)	Altered Motifs (ELME000070:Generic motif for N-glycosylation. It was shown that Trp - Asp - and Glu are uncommon before the Ser/Thr position (PMID-8626433). Efficient glycosylation usually occurs when ~60 residues or more separate the glycosylation acceptor site from the C-terminus.; ELME000120:Tyrosine-based sorting signal responsible for the interaction with mu subunit of AP (Adaptor Protein) complex; ELME000197:Phosphopeptide motif which directly interacts with the BRCT (carboxy-terminal) domain of the Breast Cancer Gene BRCA1 with low affinity; ELME000249:TRF1 and TRF2 both bind to another shelterin protein- TIN2. The TRF1-TIN2 interaction was mediated by a short motif in the N-Ter of TIN2. TIN2 connects TRF1 to TRF2 - this link contributes to the stabilization of TRF2 on telomeres.; PS00001:N-glycosylation site)	Predicted conservation scores
Sinocyclocheilus_anshuiensis_ap3b1_1	S81Y	# Altered Effect (Pr = 0.27)
Sinocyclocheilus_anshuiensis_ap3b1_1	S81Y	# |---->Altered Motifs (ELME000070|ELME000120|ELME000197|ELME000249|PS00001)
Sinocyclocheilus_anshuiensis_ap3b1_1	S81Y	# |---->Altered Structure_and_dynamics (Pr = 0.26)-------------------------------------------------------|
Sinocyclocheilus_anshuiensis_ap3b1_1	S81Y	# | |---->Altered Secondary_structure (Pr = 0.26) |
Sinocyclocheilus_anshuiensis_ap3b1_1	S81Y	# | | |
Sinocyclocheilus_anshuiensis_ap3b1_1	S81Y	# | |---->Altered Stability_and_conformational_flexibility (Pr = 0.22) |
Sinocyclocheilus_anshuiensis_ap3b1_1	S81Y	# | | |---->Altered Conformational_flexibility (Pr = 0.22) |
Sinocyclocheilus_anshuiensis_ap3b1_1	S81Y	# | | |
Sinocyclocheilus_anshuiensis_ap3b1_1	S81Y	# | |---->Altered Special_structural_signatures (Pr = 0.10) |
Sinocyclocheilus_anshuiensis_ap3b1_1	S81Y	# | |---->Altered Signal_peptide (Pr = 0.00) |
Sinocyclocheilus_anshuiensis_ap3b1_1	S81Y	# | | |
Sinocyclocheilus_anshuiensis_ap3b1_1	S81Y	# | |---->Altered Transmembrane_protein (Pr = 0.10) |
Sinocyclocheilus_anshuiensis_ap3b1_1	S81Y	# | |---->Altered Non-cytoplasmic_loop (Pr = 0.10 | P = 0.04) |
Sinocyclocheilus_anshuiensis_ap3b1_1	S81Y	# | |
Sinocyclocheilus_anshuiensis_ap3b1_1	S81Y	# |---->Altered Functional_residue (Pr = 0.27) |
Sinocyclocheilus_anshuiensis_ap3b1_1	S81Y	# |---->Altered Macromolecular_binding (Pr = 0.27) |
Sinocyclocheilus_anshuiensis_ap3b1_1	S81Y	# | |---->Altered Protein_binding (Pr = 0.27) |
Sinocyclocheilus_anshuiensis_ap3b1_1	S81Y	# | |---->Altered Disordered_interface (Pr = 0.21) |
Sinocyclocheilus_anshuiensis_ap3b1_1	S81Y	# | | |
Sinocyclocheilus_anshuiensis_ap3b1_1	S81Y	# | |---->Altered Ordered_interface (Pr = 0.27) |
Sinocyclocheilus_anshuiensis_ap3b1_1	S81Y	# | |---->Altered PPI_residue (Pr = 0.27 | P = 0.05) |
Sinocyclocheilus_anshuiensis_ap3b1_1	S81Y	# | |
Sinocyclocheilus_anshuiensis_ap3b1_1	S81Y	# |---->Altered Metal_binding (Pr = 0.03)<---------------------------------------------------------|
Sinocyclocheilus_anshuiensis_ap3b1_1	S81Y	# |
Sinocyclocheilus_anshuiensis_ap3b1_1	S81Y	# |---->Altered PTM_site (Pr = 0.25)
Sinocyclocheilus_anshuiensis_ap3b1_1	S81Y	# |---->Gain of Acetylation at K78 (Pr = 0.25 | P = 0.01)
Sinocyclocheilus_anshuiensis_ap3b1_1	S81Y	# |---->Loss of Methylation at K78 (Pr = 0.11 | P = 0.03)
Sinocyclocheilus_anshuiensis_ap3b1_1	S81Y	# |---->Loss of Ubiquitylation at K76 (Pr = 0.18 | P = 0.02)
Sinocyclocheilus_anshuiensis_ap3b1_1	E287G	0.314	Gain of Phosphorylation at Y282 (Pr = 0.25 | P = 0.03); Gain of Proteolytic_cleavage at Q292 (Pr = 0.18 | P = 4.3e-03); Altered Coiled_coil (Pr = 0.08 | P = 0.05); Loss of Sulfation at Y282 (Pr = 0.08 | P = 4.1e-03)	Altered Motifs (ELME000064:CK2 phosphorylation site; ELME000093:Peptide C-terminal amidation; ELME000117:Major TRAF2-binding consensus motif. Members of the tumor necrosis factor receptor (TNFR) superfamily initiate intracellular signaling by recruiting the C-domain of the TNFR-associated factors (TRAFs) through their cytoplasmic tails.; PS00006:Casein kinase II phosphorylation site; PS00009:Amidation site)	Predicted conservation scores
Sinocyclocheilus_anshuiensis_ap3b1_1	E287G	# Altered Effect (Pr = 0.25)
Sinocyclocheilus_anshuiensis_ap3b1_1	E287G	# |---->Altered Motifs (ELME000064|ELME000093|ELME000117|PS00006|PS00009)
Sinocyclocheilus_anshuiensis_ap3b1_1	E287G	# |---->Altered Structure_and_dynamics (Pr = 0.25)-------------------------------------------------------|
Sinocyclocheilus_anshuiensis_ap3b1_1	E287G	# | |---->Altered Secondary_structure (Pr = 0.25) |
Sinocyclocheilus_anshuiensis_ap3b1_1	E287G	# | | |
Sinocyclocheilus_anshuiensis_ap3b1_1	E287G	# | |---->Altered Stability_and_conformational_flexibility (Pr = 0.25) |
Sinocyclocheilus_anshuiensis_ap3b1_1	E287G	# | | |---->Altered Conformational_flexibility (Pr = 0.25) |
Sinocyclocheilus_anshuiensis_ap3b1_1	E287G	# | | |
Sinocyclocheilus_anshuiensis_ap3b1_1	E287G	# | |---->Altered Special_structural_signatures (Pr = 0.08) |
Sinocyclocheilus_anshuiensis_ap3b1_1	E287G	# | |---->Altered Coiled_coil (Pr = 0.08 | P = 0.05) |
Sinocyclocheilus_anshuiensis_ap3b1_1	E287G	# | |---->Altered Signal_peptide (Pr = 0.00) |
Sinocyclocheilus_anshuiensis_ap3b1_1	E287G	# | | |
Sinocyclocheilus_anshuiensis_ap3b1_1	E287G	# | |---->Altered Transmembrane_protein (Pr = 0.07) |
Sinocyclocheilus_anshuiensis_ap3b1_1	E287G	# | |
Sinocyclocheilus_anshuiensis_ap3b1_1	E287G	# |---->Altered Functional_residue (Pr = 0.25) |
Sinocyclocheilus_anshuiensis_ap3b1_1	E287G	# |---->Altered Macromolecular_binding (Pr = 0.15) |
Sinocyclocheilus_anshuiensis_ap3b1_1	E287G	# | |---->Altered Protein_binding (Pr = 0.15) |
Sinocyclocheilus_anshuiensis_ap3b1_1	E287G	# | |---->Altered Disordered_interface (Pr = 0.15) |
Sinocyclocheilus_anshuiensis_ap3b1_1	E287G	# | | |
Sinocyclocheilus_anshuiensis_ap3b1_1	E287G	# | |---->Altered Ordered_interface (Pr = 0.10) |
Sinocyclocheilus_anshuiensis_ap3b1_1	E287G	# | |
Sinocyclocheilus_anshuiensis_ap3b1_1	E287G	# |---->Altered Metal_binding (Pr = 0.01)<---------------------------------------------------------|
Sinocyclocheilus_anshuiensis_ap3b1_1	E287G	# |
Sinocyclocheilus_anshuiensis_ap3b1_1	E287G	# |---->Altered PTM_site (Pr = 0.25)
Sinocyclocheilus_anshuiensis_ap3b1_1	E287G	# |---->Gain of Phosphorylation at Y282 (Pr = 0.25 | P = 0.03)
Sinocyclocheilus_anshuiensis_ap3b1_1	E287G	# |---->Gain of Proteolytic_cleavage at Q292 (Pr = 0.18 | P = 4.3e-03)
Sinocyclocheilus_anshuiensis_ap3b1_1	E287G	# |---->Loss of Sulfation at Y282 (Pr = 0.08 | P = 4.1e-03)
Sinocyclocheilus_anshuiensis_ap3b1_1	N512S	0.103	Loss of Relative_solvent_accessibility (Pr = 0.30 | P = 8.7e-03); Altered PPI_residue (Pr = 0.29 | P = 0.03); Loss of Sodium_binding at N512 (Pr = 0.21 | P = 0.03); Loss of N-linked_glycosylation at N512 (Pr = 0.07 | P = 0.02)	Altered Motifs (ELME000070:Generic motif for N-glycosylation. It was shown that Trp - Asp - and Glu are uncommon before the Ser/Thr position (PMID-8626433). Efficient glycosylation usually occurs when ~60 residues or more separate the glycosylation acceptor site from the C-terminus.; ELME000301:The LxxLFD motif binds in a deep groove between pocket A and pocket B of the Retinoblastoma protein; ELME000336:NEK2 phosphorylation motif with preferred Phe - Leu or Met in the -3 position to compensate for less favorable residues in the +1 and +2 position.; PS00001:N-glycosylation site)	Predicted conservation scores
Sinocyclocheilus_anshuiensis_ap3b1_1	N512S	# Altered Effect (Pr = 0.30)
Sinocyclocheilus_anshuiensis_ap3b1_1	N512S	# |---->Altered Motifs (ELME000070|ELME000301|ELME000336|PS00001)
Sinocyclocheilus_anshuiensis_ap3b1_1	N512S	# |---->Altered Structure_and_dynamics (Pr = 0.30)----------------------------------------------------------|
Sinocyclocheilus_anshuiensis_ap3b1_1	N512S	# | |---->Loss of Relative_solvent_accessibility (Pr = 0.30 | P = 8.7e-03) |
Sinocyclocheilus_anshuiensis_ap3b1_1	N512S	# | |---->Altered Secondary_structure (Pr = 0.25) |
Sinocyclocheilus_anshuiensis_ap3b1_1	N512S	# | | |
Sinocyclocheilus_anshuiensis_ap3b1_1	N512S	# | |---->Altered Stability_and_conformational_flexibility (Pr = 0.10) |
Sinocyclocheilus_anshuiensis_ap3b1_1	N512S	# | | |---->Altered Conformational_flexibility (Pr = 0.10) |
Sinocyclocheilus_anshuiensis_ap3b1_1	N512S	# | | |
Sinocyclocheilus_anshuiensis_ap3b1_1	N512S	# | |---->Altered Special_structural_signatures (Pr = 0.09) |
Sinocyclocheilus_anshuiensis_ap3b1_1	N512S	# | |---->Altered Signal_peptide (Pr = 0.00) |
Sinocyclocheilus_anshuiensis_ap3b1_1	N512S	# | | |
Sinocyclocheilus_anshuiensis_ap3b1_1	N512S	# | |---->Altered Transmembrane_protein (Pr = 0.09) |
Sinocyclocheilus_anshuiensis_ap3b1_1	N512S	# | |
Sinocyclocheilus_anshuiensis_ap3b1_1	N512S	# |---->Altered Functional_residue (Pr = 0.29) |
Sinocyclocheilus_anshuiensis_ap3b1_1	N512S	# |---->Altered Macromolecular_binding (Pr = 0.29) |
Sinocyclocheilus_anshuiensis_ap3b1_1	N512S	# | |---->Altered Protein_binding (Pr = 0.29) |
Sinocyclocheilus_anshuiensis_ap3b1_1	N512S	# | |---->Altered Disordered_interface (Pr = 0.16) |
Sinocyclocheilus_anshuiensis_ap3b1_1	N512S	# | | |
Sinocyclocheilus_anshuiensis_ap3b1_1	N512S	# | |---->Altered Ordered_interface (Pr = 0.29) |
Sinocyclocheilus_anshuiensis_ap3b1_1	N512S	# | |---->Altered PPI_residue (Pr = 0.29 | P = 0.03) |
Sinocyclocheilus_anshuiensis_ap3b1_1	N512S	# | |
Sinocyclocheilus_anshuiensis_ap3b1_1	N512S	# |---->Altered Metal_binding (Pr = 0.21)<------------------------------------------------------------|
Sinocyclocheilus_anshuiensis_ap3b1_1	N512S	# | |---->Loss of Sodium_binding at N512 (Pr = 0.21 | P = 0.03)
Sinocyclocheilus_anshuiensis_ap3b1_1	N512S	# |
Sinocyclocheilus_anshuiensis_ap3b1_1	N512S	# |---->Altered PTM_site (Pr = 0.17)
Sinocyclocheilus_anshuiensis_ap3b1_1	N512S	# |---->Loss of N-linked_glycosylation at N512 (Pr = 0.07 | P = 0.02)
Sinocyclocheilus_anshuiensis_ap3b1_1	I536N	0.832	Altered PPI_residue (Pr = 0.29 | P = 0.03); Gain of Potassium_binding at E531 (Pr = 0.10 | P = 0.04)	Altered Motifs (None)	Predicted conservation scores
Sinocyclocheilus_anshuiensis_ap3b1_1	I536N	# Altered Effect (Pr = 0.29)
Sinocyclocheilus_anshuiensis_ap3b1_1	I536N	# |---->Altered Motifs (None)
Sinocyclocheilus_anshuiensis_ap3b1_1	I536N	# |---->Altered Structure_and_dynamics (Pr = 0.25)-------------------------------------------------------|
Sinocyclocheilus_anshuiensis_ap3b1_1	I536N	# | |---->Altered Secondary_structure (Pr = 0.25) |
Sinocyclocheilus_anshuiensis_ap3b1_1	I536N	# | | |
Sinocyclocheilus_anshuiensis_ap3b1_1	I536N	# | |---->Altered Stability_and_conformational_flexibility (Pr = 0.21) |
Sinocyclocheilus_anshuiensis_ap3b1_1	I536N	# | | |---->Altered Conformational_flexibility (Pr = 0.21) |
Sinocyclocheilus_anshuiensis_ap3b1_1	I536N	# | | |
Sinocyclocheilus_anshuiensis_ap3b1_1	I536N	# | |---->Altered Special_structural_signatures (Pr = 0.06) |
Sinocyclocheilus_anshuiensis_ap3b1_1	I536N	# | |---->Altered Signal_peptide (Pr = 0.00) |
Sinocyclocheilus_anshuiensis_ap3b1_1	I536N	# | | |
Sinocyclocheilus_anshuiensis_ap3b1_1	I536N	# | |---->Altered Transmembrane_protein (Pr = 0.06) |
Sinocyclocheilus_anshuiensis_ap3b1_1	I536N	# | |
Sinocyclocheilus_anshuiensis_ap3b1_1	I536N	# |---->Altered Functional_residue (Pr = 0.29) |
Sinocyclocheilus_anshuiensis_ap3b1_1	I536N	# |---->Altered Macromolecular_binding (Pr = 0.29) |
Sinocyclocheilus_anshuiensis_ap3b1_1	I536N	# | |---->Altered Protein_binding (Pr = 0.29) |
Sinocyclocheilus_anshuiensis_ap3b1_1	I536N	# | |---->Altered Disordered_interface (Pr = 0.03) |
Sinocyclocheilus_anshuiensis_ap3b1_1	I536N	# | | |
Sinocyclocheilus_anshuiensis_ap3b1_1	I536N	# | |---->Altered Ordered_interface (Pr = 0.29) |
Sinocyclocheilus_anshuiensis_ap3b1_1	I536N	# | |---->Altered PPI_residue (Pr = 0.29 | P = 0.03) |
Sinocyclocheilus_anshuiensis_ap3b1_1	I536N	# | |
Sinocyclocheilus_anshuiensis_ap3b1_1	I536N	# |---->Altered Metal_binding (Pr = 0.15)<---------------------------------------------------------|
Sinocyclocheilus_anshuiensis_ap3b1_1	I536N	# | |---->Gain of Potassium_binding at E531 (Pr = 0.10 | P = 0.04)
Sinocyclocheilus_anshuiensis_ap3b1_1	I536N	# |
Sinocyclocheilus_anshuiensis_ap3b1_1	I536N	# |---->Altered PTM_site (Pr = 0.14)
Sinocyclocheilus_anshuiensis_ap3b1_1	T549I	0.221	Loss of Relative_solvent_accessibility (Pr = 0.31 | P = 6.5e-03); Altered PPI_residue (Pr = 0.28 | P = 0.05)	Altered Motifs (ELME000064:CK2 phosphorylation site; ELME000117:Major TRAF2-binding consensus motif. Members of the tumor necrosis factor receptor (TNFR) superfamily initiate intracellular signaling by recruiting the C-domain of the TNFR-associated factors (TRAFs) through their cytoplasmic tails.; ELME000173:Consensus derived from reported natural interactors which do not match the Mode 1 and Mode 2 ligands.; ELME000220:Phosphothreonine motif binding a subset of FHA domains that have a preference for an acidic amino acid at the pT+3 position.; ELME000335:Inverted version of LIG_SUMO_SBM_1 that mediates binding to SUMO proteins non-covalently.; ELME000336:NEK2 phosphorylation motif with preferred Phe - Leu or Met in the -3 position to compensate for less favorable residues in the +1 and +2 position.; PS00006:Casein kinase II phosphorylation site)	Predicted conservation scores
Sinocyclocheilus_anshuiensis_ap3b1_1	T549I	# Altered Effect (Pr = 0.31)
Sinocyclocheilus_anshuiensis_ap3b1_1	T549I	# |---->Altered Motifs (ELME000064|ELME000117|ELME000173|ELME000220|ELME000335|ELME000336|PS00006)
Sinocyclocheilus_anshuiensis_ap3b1_1	T549I	# |---->Altered Structure_and_dynamics (Pr = 0.31)----------------------------------------------------------|
Sinocyclocheilus_anshuiensis_ap3b1_1	T549I	# | |---->Loss of Relative_solvent_accessibility (Pr = 0.31 | P = 6.5e-03) |
Sinocyclocheilus_anshuiensis_ap3b1_1	T549I	# | |---->Altered Secondary_structure (Pr = 0.26) |
Sinocyclocheilus_anshuiensis_ap3b1_1	T549I	# | | |
Sinocyclocheilus_anshuiensis_ap3b1_1	T549I	# | |---->Altered Stability_and_conformational_flexibility (Pr = 0.19) |
Sinocyclocheilus_anshuiensis_ap3b1_1	T549I	# | | |---->Altered Conformational_flexibility (Pr = 0.19) |
Sinocyclocheilus_anshuiensis_ap3b1_1	T549I	# | | |
Sinocyclocheilus_anshuiensis_ap3b1_1	T549I	# | |---->Altered Special_structural_signatures (Pr = 0.06) |
Sinocyclocheilus_anshuiensis_ap3b1_1	T549I	# | |---->Altered Signal_peptide (Pr = 0.00) |
Sinocyclocheilus_anshuiensis_ap3b1_1	T549I	# | | |
Sinocyclocheilus_anshuiensis_ap3b1_1	T549I	# | |---->Altered Transmembrane_protein (Pr = 0.06) |
Sinocyclocheilus_anshuiensis_ap3b1_1	T549I	# | |
Sinocyclocheilus_anshuiensis_ap3b1_1	T549I	# |---->Altered Functional_residue (Pr = 0.28) |
Sinocyclocheilus_anshuiensis_ap3b1_1	T549I	# |---->Altered Macromolecular_binding (Pr = 0.28) |
Sinocyclocheilus_anshuiensis_ap3b1_1	T549I	# | |---->Altered Protein_binding (Pr = 0.28) |
Sinocyclocheilus_anshuiensis_ap3b1_1	T549I	# | |---->Altered Disordered_interface (Pr = 0.09) |
Sinocyclocheilus_anshuiensis_ap3b1_1	T549I	# | | |
Sinocyclocheilus_anshuiensis_ap3b1_1	T549I	# | |---->Altered Ordered_interface (Pr = 0.28) |
Sinocyclocheilus_anshuiensis_ap3b1_1	T549I	# | |---->Altered PPI_residue (Pr = 0.28 | P = 0.05) |
Sinocyclocheilus_anshuiensis_ap3b1_1	T549I	# | |
Sinocyclocheilus_anshuiensis_ap3b1_1	T549I	# |---->Altered Metal_binding (Pr = 0.22)<------------------------------------------------------------|
Sinocyclocheilus_anshuiensis_ap3b1_1	T549I	# |
Sinocyclocheilus_anshuiensis_ap3b1_1	T549I	# |---->Altered PTM_site (Pr = 0.18)
Sinocyclocheilus_anshuiensis_ap3b1_1	P682L	0.461	Loss of Intrinsic_disorder (Pr = 0.35 | P = 0.04)	Altered Motifs (ELME000091:The C-terminal class 2 PDZ-binding motif is classically represented by a pattern such as (VYF)X(VIL)*; ELME000155:This is the motif recognized by those SH3 domains with a non-canonical class I recognition specificity; ELME000335:Inverted version of LIG_SUMO_SBM_1 that mediates binding to SUMO proteins non-covalently.)	Predicted conservation scores
Sinocyclocheilus_anshuiensis_ap3b1_1	P682L	# Altered Effect (Pr = 0.35)
Sinocyclocheilus_anshuiensis_ap3b1_1	P682L	# |---->Altered Motifs (ELME000091|ELME000155|ELME000335)
Sinocyclocheilus_anshuiensis_ap3b1_1	P682L	# |---->Altered Structure_and_dynamics (Pr = 0.35)-------------------------------------------------------|
Sinocyclocheilus_anshuiensis_ap3b1_1	P682L	# | |---->Altered Secondary_structure (Pr = 0.15) |
Sinocyclocheilus_anshuiensis_ap3b1_1	P682L	# | | |
Sinocyclocheilus_anshuiensis_ap3b1_1	P682L	# | |---->Altered Stability_and_conformational_flexibility (Pr = 0.35) |
Sinocyclocheilus_anshuiensis_ap3b1_1	P682L	# | | |---->Altered Conformational_flexibility (Pr = 0.35) |
Sinocyclocheilus_anshuiensis_ap3b1_1	P682L	# | | |---->Loss of Intrinsic_disorder (Pr = 0.35 | P = 0.04) |
Sinocyclocheilus_anshuiensis_ap3b1_1	P682L	# | | |
Sinocyclocheilus_anshuiensis_ap3b1_1	P682L	# | |---->Altered Special_structural_signatures (Pr = 0.04) |
Sinocyclocheilus_anshuiensis_ap3b1_1	P682L	# | |---->Altered Signal_peptide (Pr = 0.00) |
Sinocyclocheilus_anshuiensis_ap3b1_1	P682L	# | | |
Sinocyclocheilus_anshuiensis_ap3b1_1	P682L	# | |---->Altered Transmembrane_protein (Pr = 0.04) |
Sinocyclocheilus_anshuiensis_ap3b1_1	P682L	# | |
Sinocyclocheilus_anshuiensis_ap3b1_1	P682L	# |---->Altered Functional_residue (Pr = 0.21) |
Sinocyclocheilus_anshuiensis_ap3b1_1	P682L	# |---->Altered Macromolecular_binding (Pr = 0.21) |
Sinocyclocheilus_anshuiensis_ap3b1_1	P682L	# | |---->Altered Protein_binding (Pr = 0.21) |
Sinocyclocheilus_anshuiensis_ap3b1_1	P682L	# | |---->Altered Disordered_interface (Pr = 0.21) |
Sinocyclocheilus_anshuiensis_ap3b1_1	P682L	# | | |
Sinocyclocheilus_anshuiensis_ap3b1_1	P682L	# | |---->Altered Ordered_interface (Pr = 0.11) |
Sinocyclocheilus_anshuiensis_ap3b1_1	P682L	# | |
Sinocyclocheilus_anshuiensis_ap3b1_1	P682L	# |---->Altered Metal_binding (Pr = 0.02)<---------------------------------------------------------|
Sinocyclocheilus_anshuiensis_ap3b1_1	P682L	# |
Sinocyclocheilus_anshuiensis_ap3b1_1	P682L	# |---->Altered PTM_site (Pr = 0.05)
Sinocyclocheilus_anshuiensis_ap3d1_1	E30D	0.282	Gain of Phosphorylation at Y35 (Pr = 0.27 | P = 0.02); Altered DNA_binding (Pr = 0.25 | P = 6.1e-03); Loss of Allosteric_site at R26 (Pr = 0.25 | P = 0.02); Loss of Nickel_binding at H28 (Pr = 0.21 | P = 0.02); Altered Coiled_coil (Pr = 0.09 | P = 0.05)	Altered Motifs (PS00007:Tyrosine kinase phosphorylation site)	Predicted conservation scores
Sinocyclocheilus_anshuiensis_ap3d1_1	E30D	# Altered Effect (Pr = 0.27)
Sinocyclocheilus_anshuiensis_ap3d1_1	E30D	# |---->Altered Motifs (PS00007)
Sinocyclocheilus_anshuiensis_ap3d1_1	E30D	# |---->Altered Structure_and_dynamics (Pr = 0.25)-------------------------------------------------------|
Sinocyclocheilus_anshuiensis_ap3d1_1	E30D	# | |---->Altered Secondary_structure (Pr = 0.24) |
Sinocyclocheilus_anshuiensis_ap3d1_1	E30D	# | | |
Sinocyclocheilus_anshuiensis_ap3d1_1	E30D	# | |---->Altered Stability_and_conformational_flexibility (Pr = 0.24) |
Sinocyclocheilus_anshuiensis_ap3d1_1	E30D	# | | |---->Altered Conformational_flexibility (Pr = 0.24) |
Sinocyclocheilus_anshuiensis_ap3d1_1	E30D	# | | |
Sinocyclocheilus_anshuiensis_ap3d1_1	E30D	# | |---->Altered Special_structural_signatures (Pr = 0.16) |
Sinocyclocheilus_anshuiensis_ap3d1_1	E30D	# | |---->Altered Coiled_coil (Pr = 0.09 | P = 0.05) |
Sinocyclocheilus_anshuiensis_ap3d1_1	E30D	# | |---->Altered Signal_peptide (Pr = 0.00) |
Sinocyclocheilus_anshuiensis_ap3d1_1	E30D	# | | |
Sinocyclocheilus_anshuiensis_ap3d1_1	E30D	# | |---->Altered Transmembrane_protein (Pr = 0.16) |
Sinocyclocheilus_anshuiensis_ap3d1_1	E30D	# | |
Sinocyclocheilus_anshuiensis_ap3d1_1	E30D	# |---->Altered Functional_residue (Pr = 0.27) |
Sinocyclocheilus_anshuiensis_ap3d1_1	E30D	# |---->Loss of Allosteric_site at R26 (Pr = 0.25 | P = 0.02)<-------------------------------------|
Sinocyclocheilus_anshuiensis_ap3d1_1	E30D	# |---->Altered Macromolecular_binding (Pr = 0.26) |
Sinocyclocheilus_anshuiensis_ap3d1_1	E30D	# | |---->Altered DNA_binding (Pr = 0.25 | P = 6.1e-03) |
Sinocyclocheilus_anshuiensis_ap3d1_1	E30D	# | |---->Altered Protein_binding (Pr = 0.26) |
Sinocyclocheilus_anshuiensis_ap3d1_1	E30D	# | |---->Altered Disordered_interface (Pr = 0.26) |
Sinocyclocheilus_anshuiensis_ap3d1_1	E30D	# | | |
Sinocyclocheilus_anshuiensis_ap3d1_1	E30D	# | |---->Altered Ordered_interface (Pr = 0.26) |
Sinocyclocheilus_anshuiensis_ap3d1_1	E30D	# | |
Sinocyclocheilus_anshuiensis_ap3d1_1	E30D	# |---->Altered Metal_binding (Pr = 0.21)<---------------------------------------------------------|
Sinocyclocheilus_anshuiensis_ap3d1_1	E30D	# | |---->Loss of Nickel_binding at H28 (Pr = 0.21 | P = 0.02)
Sinocyclocheilus_anshuiensis_ap3d1_1	E30D	# |
Sinocyclocheilus_anshuiensis_ap3d1_1	E30D	# |---->Altered PTM_site (Pr = 0.27)
Sinocyclocheilus_anshuiensis_ap3d1_1	E30D	# |---->Gain of Phosphorylation at Y35 (Pr = 0.27 | P = 0.02)
Sinocyclocheilus_anshuiensis_ap3d1_1	E732V	0.407	Altered Coiled_coil (Pr = 0.40 | P = 0.01); Gain of SUMOylation at K729 (Pr = 0.33 | P = 2.4e-03); Altered Calmodulin_binding (Pr = 0.31 | P = 7.5e-03); Gain of Helix (Pr = 0.29 | P = 0.01); Loss of B-factor (Pr = 0.29 | P = 0.01); Altered MoRF (Pr = 0.28 | P = 0.04); Loss of Acetylation at K729 (Pr = 0.23 | P = 0.02)	Altered Motifs (None)	Predicted conservation scores
Sinocyclocheilus_anshuiensis_ap3d1_1	E732V	# Altered Effect (Pr = 0.40)
Sinocyclocheilus_anshuiensis_ap3d1_1	E732V	# |---->Altered Motifs (None)
Sinocyclocheilus_anshuiensis_ap3d1_1	E732V	# |---->Altered Structure_and_dynamics (Pr = 0.40)-------------------------------------------------------|
Sinocyclocheilus_anshuiensis_ap3d1_1	E732V	# | |---->Altered Secondary_structure (Pr = 0.29) |
Sinocyclocheilus_anshuiensis_ap3d1_1	E732V	# | | |---->Gain of Helix (Pr = 0.29 | P = 0.01) |
Sinocyclocheilus_anshuiensis_ap3d1_1	E732V	# | | |
Sinocyclocheilus_anshuiensis_ap3d1_1	E732V	# | |---->Altered Stability_and_conformational_flexibility (Pr = 0.29) |
Sinocyclocheilus_anshuiensis_ap3d1_1	E732V	# | | |---->Altered Conformational_flexibility (Pr = 0.29) |
Sinocyclocheilus_anshuiensis_ap3d1_1	E732V	# | | |---->Loss of B-factor (Pr = 0.29 | P = 0.01) |
Sinocyclocheilus_anshuiensis_ap3d1_1	E732V	# | | |
Sinocyclocheilus_anshuiensis_ap3d1_1	E732V	# | |---->Altered Special_structural_signatures (Pr = 0.40) |
Sinocyclocheilus_anshuiensis_ap3d1_1	E732V	# | |---->Altered Coiled_coil (Pr = 0.40 | P = 0.01) |
Sinocyclocheilus_anshuiensis_ap3d1_1	E732V	# | |---->Altered Signal_peptide (Pr = 0.00) |
Sinocyclocheilus_anshuiensis_ap3d1_1	E732V	# | | |
Sinocyclocheilus_anshuiensis_ap3d1_1	E732V	# | |---->Altered Transmembrane_protein (Pr = 0.03) |
Sinocyclocheilus_anshuiensis_ap3d1_1	E732V	# | |
Sinocyclocheilus_anshuiensis_ap3d1_1	E732V	# |---->Altered Functional_residue (Pr = 0.33) |
Sinocyclocheilus_anshuiensis_ap3d1_1	E732V	# |---->Altered Macromolecular_binding (Pr = 0.31) |
Sinocyclocheilus_anshuiensis_ap3d1_1	E732V	# | |---->Altered Protein_binding (Pr = 0.31) |
Sinocyclocheilus_anshuiensis_ap3d1_1	E732V	# | |---->Altered Disordered_interface (Pr = 0.31) |
Sinocyclocheilus_anshuiensis_ap3d1_1	E732V	# | | |---->Altered Calmodulin_binding (Pr = 0.31 | P = 7.5e-03) |
Sinocyclocheilus_anshuiensis_ap3d1_1	E732V	# | | |---->Altered MoRF (Pr = 0.28 | P = 0.04) |
Sinocyclocheilus_anshuiensis_ap3d1_1	E732V	# | | |
Sinocyclocheilus_anshuiensis_ap3d1_1	E732V	# | |---->Altered Ordered_interface (Pr = 0.03) |
Sinocyclocheilus_anshuiensis_ap3d1_1	E732V	# | |
Sinocyclocheilus_anshuiensis_ap3d1_1	E732V	# |---->Altered Metal_binding (Pr = 0.00)<---------------------------------------------------------|
Sinocyclocheilus_anshuiensis_ap3d1_1	E732V	# |
Sinocyclocheilus_anshuiensis_ap3d1_1	E732V	# |---->Altered PTM_site (Pr = 0.33)
Sinocyclocheilus_anshuiensis_ap3d1_1	E732V	# |---->Loss of Acetylation at K729 (Pr = 0.23 | P = 0.02)
Sinocyclocheilus_anshuiensis_ap3d1_1	E732V	# |---->Gain of SUMOylation at K729 (Pr = 0.33 | P = 2.4e-03)
Sinocyclocheilus_anshuiensis_ap3d1_1	V830A	0.069	Altered MoRF (Pr = 0.27 | P = 0.04); Loss of Phosphorylation at T828 (Pr = 0.24 | P = 0.05); Gain of Ubiquitylation at K832 (Pr = 0.23 | P = 2.8e-03); Loss of SUMOylation at K832 (Pr = 0.23 | P = 0.02)	Altered Motifs (ELME000052:Phosphothreonine motif binding a subset of FHA domains that show a preference for a large aliphatic amino acid at the pT+3 position.; ELME000062:Secondary preference for PKA-type AGC kinase phosphorylation.; ELME000064:CK2 phosphorylation site; ELME000136:The Class IV WW domain interaction motif is recognised primarily by the Pin1 phosphorylation-dependent prolyl isomerase.; ELME000159:Proline-Directed Kinase (e.g. MAPK) phosphorylation site in higher eukaryotes.)	Predicted conservation scores
Sinocyclocheilus_anshuiensis_ap3d1_1	V830A	# Altered Effect (Pr = 0.27)
Sinocyclocheilus_anshuiensis_ap3d1_1	V830A	# |---->Altered Motifs (ELME000052|ELME000062|ELME000064|ELME000136|ELME000159)
Sinocyclocheilus_anshuiensis_ap3d1_1	V830A	# |---->Altered Structure_and_dynamics (Pr = 0.23)-------------------------------------------------------|
Sinocyclocheilus_anshuiensis_ap3d1_1	V830A	# | |---->Altered Secondary_structure (Pr = 0.23) |
Sinocyclocheilus_anshuiensis_ap3d1_1	V830A	# | | |
Sinocyclocheilus_anshuiensis_ap3d1_1	V830A	# | |---->Altered Stability_and_conformational_flexibility (Pr = 0.20) |
Sinocyclocheilus_anshuiensis_ap3d1_1	V830A	# | | |---->Altered Conformational_flexibility (Pr = 0.20) |
Sinocyclocheilus_anshuiensis_ap3d1_1	V830A	# | | |
Sinocyclocheilus_anshuiensis_ap3d1_1	V830A	# | |---->Altered Special_structural_signatures (Pr = 0.03) |
Sinocyclocheilus_anshuiensis_ap3d1_1	V830A	# | |---->Altered Signal_peptide (Pr = 0.00) |
Sinocyclocheilus_anshuiensis_ap3d1_1	V830A	# | | |
Sinocyclocheilus_anshuiensis_ap3d1_1	V830A	# | |---->Altered Transmembrane_protein (Pr = 0.03) |
Sinocyclocheilus_anshuiensis_ap3d1_1	V830A	# | |
Sinocyclocheilus_anshuiensis_ap3d1_1	V830A	# |---->Altered Functional_residue (Pr = 0.27) |
Sinocyclocheilus_anshuiensis_ap3d1_1	V830A	# |---->Altered Macromolecular_binding (Pr = 0.27) |
Sinocyclocheilus_anshuiensis_ap3d1_1	V830A	# | |---->Altered Protein_binding (Pr = 0.27) |
Sinocyclocheilus_anshuiensis_ap3d1_1	V830A	# | |---->Altered Disordered_interface (Pr = 0.27) |
Sinocyclocheilus_anshuiensis_ap3d1_1	V830A	# | | |---->Altered MoRF (Pr = 0.27 | P = 0.04) |
Sinocyclocheilus_anshuiensis_ap3d1_1	V830A	# | | |
Sinocyclocheilus_anshuiensis_ap3d1_1	V830A	# | |---->Altered Ordered_interface (Pr = 0.02) |
Sinocyclocheilus_anshuiensis_ap3d1_1	V830A	# | |
Sinocyclocheilus_anshuiensis_ap3d1_1	V830A	# |---->Altered Metal_binding (Pr = 0.01)<---------------------------------------------------------|
Sinocyclocheilus_anshuiensis_ap3d1_1	V830A	# |
Sinocyclocheilus_anshuiensis_ap3d1_1	V830A	# |---->Altered PTM_site (Pr = 0.24)
Sinocyclocheilus_anshuiensis_ap3d1_1	V830A	# |---->Loss of Phosphorylation at T828 (Pr = 0.24 | P = 0.05)
Sinocyclocheilus_anshuiensis_ap3d1_1	V830A	# |---->Loss of SUMOylation at K832 (Pr = 0.23 | P = 0.02)
Sinocyclocheilus_anshuiensis_ap3d1_1	V830A	# |---->Gain of Ubiquitylation at K832 (Pr = 0.23 | P = 2.8e-03)
Sinocyclocheilus_anshuiensis_ap3d1_1	V1131I	0.109		Altered Motifs (ELME000063:CK1 phosphorylation site; ELME000148:The engrailed homology domain 1 motif is found in homeodomain containing active repressors and other transcription families - and allows for the recruitment of Groucho/TLE corepressors.; ELME000313:The WH2 motif is of variable length (16-19 amino acids) binding to the hydrophobic cleft formed by actin's subdomains 1 and 3. At the N-terminus it forms an alpha-helix followed by a flexible loop stabilised upon actin binding.)	Predicted conservation scores
Sinocyclocheilus_anshuiensis_ap3d1_1	V1131I	# Altered Effect (Pr = 0.25)
Sinocyclocheilus_anshuiensis_ap3d1_1	V1131I	# |---->Altered Motifs (ELME000063|ELME000148|ELME000313)
Sinocyclocheilus_anshuiensis_ap3d1_1	V1131I	# |---->Altered Structure_and_dynamics (Pr = 0.25)-------------------------------------------------------|
Sinocyclocheilus_anshuiensis_ap3d1_1	V1131I	# | |---->Altered Secondary_structure (Pr = 0.25) |
Sinocyclocheilus_anshuiensis_ap3d1_1	V1131I	# | | |
Sinocyclocheilus_anshuiensis_ap3d1_1	V1131I	# | |---->Altered Stability_and_conformational_flexibility (Pr = 0.17) |
Sinocyclocheilus_anshuiensis_ap3d1_1	V1131I	# | | |---->Altered Conformational_flexibility (Pr = 0.17) |
Sinocyclocheilus_anshuiensis_ap3d1_1	V1131I	# | | |
Sinocyclocheilus_anshuiensis_ap3d1_1	V1131I	# | |---->Altered Special_structural_signatures (Pr = 0.09) |
Sinocyclocheilus_anshuiensis_ap3d1_1	V1131I	# | |---->Altered Signal_peptide (Pr = 0.00) |
Sinocyclocheilus_anshuiensis_ap3d1_1	V1131I	# | | |
Sinocyclocheilus_anshuiensis_ap3d1_1	V1131I	# | |---->Altered Transmembrane_protein (Pr = 0.09) |
Sinocyclocheilus_anshuiensis_ap3d1_1	V1131I	# | |
Sinocyclocheilus_anshuiensis_ap3d1_1	V1131I	# |---->Altered Functional_residue (Pr = 0.17) |
Sinocyclocheilus_anshuiensis_ap3d1_1	V1131I	# |---->Altered Macromolecular_binding (Pr = 0.17) |
Sinocyclocheilus_anshuiensis_ap3d1_1	V1131I	# | |---->Altered Protein_binding (Pr = 0.17) |
Sinocyclocheilus_anshuiensis_ap3d1_1	V1131I	# | |---->Altered Disordered_interface (Pr = 0.09) |
Sinocyclocheilus_anshuiensis_ap3d1_1	V1131I	# | | |
Sinocyclocheilus_anshuiensis_ap3d1_1	V1131I	# | |---->Altered Ordered_interface (Pr = 0.17) |
Sinocyclocheilus_anshuiensis_ap3d1_1	V1131I	# | |
Sinocyclocheilus_anshuiensis_ap3d1_1	V1131I	# |---->Altered Metal_binding (Pr = 0.02)<---------------------------------------------------------|
Sinocyclocheilus_anshuiensis_ap3d1_1	V1131I	# |
Sinocyclocheilus_anshuiensis_ap3d1_1	V1131I	# |---->Altered PTM_site (Pr = 0.06)
Sinocyclocheilus_anshuiensis_ap3d1_2	R477H	0.168	Loss of ADP-ribosylation at R477 (Pr = 0.20 | P = 0.04); Altered Cytoplasmic_loop (Pr = 0.12 | P = 0.03); Loss of Pyrrolidone_carboxylic_acid at Q476 (Pr = 0.05 | P = 0.03); Gain of GPI-anchor_amidation at N478 (Pr = 0.01 | P = 0.03)	Altered Motifs (ELME000202:(ST)Q motif which is phosphorylated by PIKK family members.; PS00005:Protein kinase C phosphorylation site)	Predicted conservation scores
Sinocyclocheilus_anshuiensis_ap3d1_2	R477H	# Altered Effect (Pr = 0.25)
Sinocyclocheilus_anshuiensis_ap3d1_2	R477H	# |---->Altered Motifs (ELME000202|PS00005)
Sinocyclocheilus_anshuiensis_ap3d1_2	R477H	# |---->Altered Structure_and_dynamics (Pr = 0.25)-------------------------------------------------------|
Sinocyclocheilus_anshuiensis_ap3d1_2	R477H	# | |---->Altered Secondary_structure (Pr = 0.25) |
Sinocyclocheilus_anshuiensis_ap3d1_2	R477H	# | | |
Sinocyclocheilus_anshuiensis_ap3d1_2	R477H	# | |---->Altered Stability_and_conformational_flexibility (Pr = 0.18) |
Sinocyclocheilus_anshuiensis_ap3d1_2	R477H	# | | |---->Altered Conformational_flexibility (Pr = 0.18) |
Sinocyclocheilus_anshuiensis_ap3d1_2	R477H	# | | |
Sinocyclocheilus_anshuiensis_ap3d1_2	R477H	# | |---->Altered Special_structural_signatures (Pr = 0.12) |
Sinocyclocheilus_anshuiensis_ap3d1_2	R477H	# | |---->Altered Signal_peptide (Pr = 0.00) |
Sinocyclocheilus_anshuiensis_ap3d1_2	R477H	# | | |
Sinocyclocheilus_anshuiensis_ap3d1_2	R477H	# | |---->Altered Transmembrane_protein (Pr = 0.12) |
Sinocyclocheilus_anshuiensis_ap3d1_2	R477H	# | |---->Altered Non-cytoplasmic_loop (Pr = 0.12 | P = 0.03) |
Sinocyclocheilus_anshuiensis_ap3d1_2	R477H	# | |
Sinocyclocheilus_anshuiensis_ap3d1_2	R477H	# |---->Altered Functional_residue (Pr = 0.20) |
Sinocyclocheilus_anshuiensis_ap3d1_2	R477H	# |---->Altered Macromolecular_binding (Pr = 0.11) |
Sinocyclocheilus_anshuiensis_ap3d1_2	R477H	# | |---->Altered Protein_binding (Pr = 0.11) |
Sinocyclocheilus_anshuiensis_ap3d1_2	R477H	# | |---->Altered Disordered_interface (Pr = 0.02) |
Sinocyclocheilus_anshuiensis_ap3d1_2	R477H	# | | |
Sinocyclocheilus_anshuiensis_ap3d1_2	R477H	# | |---->Altered Ordered_interface (Pr = 0.11) |
Sinocyclocheilus_anshuiensis_ap3d1_2	R477H	# | |
Sinocyclocheilus_anshuiensis_ap3d1_2	R477H	# |---->Altered Metal_binding (Pr = 0.02)<---------------------------------------------------------|
Sinocyclocheilus_anshuiensis_ap3d1_2	R477H	# |
Sinocyclocheilus_anshuiensis_ap3d1_2	R477H	# |---->Altered PTM_site (Pr = 0.20)
Sinocyclocheilus_anshuiensis_ap3d1_2	R477H	# |---->Loss of ADP-ribosylation at R477 (Pr = 0.20 | P = 0.04)
Sinocyclocheilus_anshuiensis_ap3d1_2	R477H	# |---->Gain of GPI-anchor_amidation at N478 (Pr = 0.01 | P = 0.03)
Sinocyclocheilus_anshuiensis_ap3d1_2	R477H	# |---->Loss of Pyrrolidone_carboxylic_acid at Q476 (Pr = 0.05 | P = 0.03)
Sinocyclocheilus_anshuiensis_ap3d1_2	A548V	0.119	Altered Cytoplasmic_loop (Pr = 0.18 | P = 7.4e-03)	Altered Motifs (ELME000117:Major TRAF2-binding consensus motif. Members of the tumor necrosis factor receptor (TNFR) superfamily initiate intracellular signaling by recruiting the C-domain of the TNFR-associated factors (TRAFs) through their cytoplasmic tails.)	Predicted conservation scores
Sinocyclocheilus_anshuiensis_ap3d1_2	A548V	# Altered Effect (Pr = 0.33)
Sinocyclocheilus_anshuiensis_ap3d1_2	A548V	# |---->Altered Motifs (ELME000117)
Sinocyclocheilus_anshuiensis_ap3d1_2	A548V	# |---->Altered Structure_and_dynamics (Pr = 0.33)-------------------------------------------------------|
Sinocyclocheilus_anshuiensis_ap3d1_2	A548V	# | |---->Altered Secondary_structure (Pr = 0.17) |
Sinocyclocheilus_anshuiensis_ap3d1_2	A548V	# | | |
Sinocyclocheilus_anshuiensis_ap3d1_2	A548V	# | |---->Altered Stability_and_conformational_flexibility (Pr = 0.33) |
Sinocyclocheilus_anshuiensis_ap3d1_2	A548V	# | | |---->Altered Conformational_flexibility (Pr = 0.33) |
Sinocyclocheilus_anshuiensis_ap3d1_2	A548V	# | | |
Sinocyclocheilus_anshuiensis_ap3d1_2	A548V	# | |---->Altered Special_structural_signatures (Pr = 0.18) |
Sinocyclocheilus_anshuiensis_ap3d1_2	A548V	# | |---->Altered Signal_peptide (Pr = 0.00) |
Sinocyclocheilus_anshuiensis_ap3d1_2	A548V	# | | |
Sinocyclocheilus_anshuiensis_ap3d1_2	A548V	# | |---->Altered Transmembrane_protein (Pr = 0.18) |
Sinocyclocheilus_anshuiensis_ap3d1_2	A548V	# | |---->Altered Non-cytoplasmic_loop (Pr = 0.18 | P = 7.4e-03) |
Sinocyclocheilus_anshuiensis_ap3d1_2	A548V	# | |
Sinocyclocheilus_anshuiensis_ap3d1_2	A548V	# |---->Altered Functional_residue (Pr = 0.09) |
Sinocyclocheilus_anshuiensis_ap3d1_2	A548V	# |---->Altered Macromolecular_binding (Pr = 0.08) |
Sinocyclocheilus_anshuiensis_ap3d1_2	A548V	# | |---->Altered Protein_binding (Pr = 0.08) |
Sinocyclocheilus_anshuiensis_ap3d1_2	A548V	# | |---->Altered Disordered_interface (Pr = 0.05) |
Sinocyclocheilus_anshuiensis_ap3d1_2	A548V	# | | |
Sinocyclocheilus_anshuiensis_ap3d1_2	A548V	# | |---->Altered Ordered_interface (Pr = 0.08) |
Sinocyclocheilus_anshuiensis_ap3d1_2	A548V	# | |
Sinocyclocheilus_anshuiensis_ap3d1_2	A548V	# |---->Altered Metal_binding (Pr = 0.03)<---------------------------------------------------------|
Sinocyclocheilus_anshuiensis_ap3d1_2	A548V	# |
Sinocyclocheilus_anshuiensis_ap3d1_2	A548V	# |---->Altered PTM_site (Pr = 0.09)
Sinocyclocheilus_anshuiensis_ap3d1_2	R670K	0.142	Gain of SUMOylation at R670 (Pr = 0.30 | P = 3.2e-03); Gain of Acetylation at K666 (Pr = 0.26 | P = 9.0e-03); Loss of Ubiquitylation at K666 (Pr = 0.15 | P = 0.04)	Altered Motifs (ELME000012:The di-Arg ER retention motif is defined by two consecutive arginine residues (RR) or with a single residue insertion (RXR). The motif is completed by an adjacent hydrophobic/arginine residue which may be on either side of the Arg pair.; ELME000100:NEC1/NEC2 cleavage site (Lys-Arg-|-Xaa); ELME000108:Yeast kexin 2 cleavage site (Lys-Arg-|-Xaa or Arg-Arg-|-Xaa))	Predicted conservation scores
Sinocyclocheilus_anshuiensis_ap3d1_2	R670K	# Altered Effect (Pr = 0.30)
Sinocyclocheilus_anshuiensis_ap3d1_2	R670K	# |---->Altered Motifs (ELME000012|ELME000100|ELME000108)
Sinocyclocheilus_anshuiensis_ap3d1_2	R670K	# |---->Altered Structure_and_dynamics (Pr = 0.21)-------------------------------------------------------|
Sinocyclocheilus_anshuiensis_ap3d1_2	R670K	# | |---->Altered Secondary_structure (Pr = 0.14) |
Sinocyclocheilus_anshuiensis_ap3d1_2	R670K	# | | |
Sinocyclocheilus_anshuiensis_ap3d1_2	R670K	# | |---->Altered Stability_and_conformational_flexibility (Pr = 0.21) |
Sinocyclocheilus_anshuiensis_ap3d1_2	R670K	# | | |---->Altered Conformational_flexibility (Pr = 0.21) |
Sinocyclocheilus_anshuiensis_ap3d1_2	R670K	# | | |
Sinocyclocheilus_anshuiensis_ap3d1_2	R670K	# | |---->Altered Special_structural_signatures (Pr = 0.05) |
Sinocyclocheilus_anshuiensis_ap3d1_2	R670K	# | |---->Altered Signal_peptide (Pr = 0.00) |
Sinocyclocheilus_anshuiensis_ap3d1_2	R670K	# | | |
Sinocyclocheilus_anshuiensis_ap3d1_2	R670K	# | |---->Altered Transmembrane_protein (Pr = 0.05) |
Sinocyclocheilus_anshuiensis_ap3d1_2	R670K	# | |
Sinocyclocheilus_anshuiensis_ap3d1_2	R670K	# |---->Altered Functional_residue (Pr = 0.30) |
Sinocyclocheilus_anshuiensis_ap3d1_2	R670K	# |---->Altered Macromolecular_binding (Pr = 0.11) |
Sinocyclocheilus_anshuiensis_ap3d1_2	R670K	# | |---->Altered Protein_binding (Pr = 0.11) |
Sinocyclocheilus_anshuiensis_ap3d1_2	R670K	# | |---->Altered Disordered_interface (Pr = 0.11) |
Sinocyclocheilus_anshuiensis_ap3d1_2	R670K	# | | |
Sinocyclocheilus_anshuiensis_ap3d1_2	R670K	# | |---->Altered Ordered_interface (Pr = 0.03) |
Sinocyclocheilus_anshuiensis_ap3d1_2	R670K	# | |
Sinocyclocheilus_anshuiensis_ap3d1_2	R670K	# |---->Altered Metal_binding (Pr = 0.01)<---------------------------------------------------------|
Sinocyclocheilus_anshuiensis_ap3d1_2	R670K	# |
Sinocyclocheilus_anshuiensis_ap3d1_2	R670K	# |---->Altered PTM_site (Pr = 0.30)
Sinocyclocheilus_anshuiensis_ap3d1_2	R670K	# |---->Gain of Acetylation at K666 (Pr = 0.26 | P = 9.0e-03)
Sinocyclocheilus_anshuiensis_ap3d1_2	R670K	# |---->Gain of SUMOylation at R670 (Pr = 0.30 | P = 3.2e-03)
Sinocyclocheilus_anshuiensis_ap3d1_2	R670K	# |---->Loss of Ubiquitylation at K666 (Pr = 0.15 | P = 0.04)
Sinocyclocheilus_anshuiensis_ap3d1_2	G853S	0.061	Altered Coiled_coil (Pr = 0.44 | P = 5.8e-03); Loss of Acetylation at K854 (Pr = 0.31 | P = 3.7e-03); Gain of B-factor (Pr = 0.26 | P = 0.02); Gain of Phosphorylation at G853 (Pr = 0.26 | P = 0.03); Loss of SUMOylation at K849 (Pr = 0.25 | P = 9.1e-03); Altered Calmodulin_binding (Pr = 0.25 | P = 0.02); Loss of Methylation at K854 (Pr = 0.13 | P = 0.03)	Altered Motifs (ELME000008:Main preference for PKA-type AGC kinase phosphorylation.; ELME000062:Secondary preference for PKA-type AGC kinase phosphorylation.; ELME000064:CK2 phosphorylation site; ELME000085:Glycosaminoglycan attachment site; PS00005:Protein kinase C phosphorylation site; PS00006:Casein kinase II phosphorylation site)	Predicted conservation scores
Sinocyclocheilus_anshuiensis_ap3d1_2	G853S	# Altered Effect (Pr = 0.44)
Sinocyclocheilus_anshuiensis_ap3d1_2	G853S	# |---->Altered Motifs (ELME000008|ELME000062|ELME000064|ELME000085|PS00005|PS00006)
Sinocyclocheilus_anshuiensis_ap3d1_2	G853S	# |---->Altered Structure_and_dynamics (Pr = 0.44)-------------------------------------------------------|
Sinocyclocheilus_anshuiensis_ap3d1_2	G853S	# | |---->Altered Secondary_structure (Pr = 0.26) |
Sinocyclocheilus_anshuiensis_ap3d1_2	G853S	# | | |
Sinocyclocheilus_anshuiensis_ap3d1_2	G853S	# | |---->Altered Stability_and_conformational_flexibility (Pr = 0.26) |
Sinocyclocheilus_anshuiensis_ap3d1_2	G853S	# | | |---->Altered Conformational_flexibility (Pr = 0.26) |
Sinocyclocheilus_anshuiensis_ap3d1_2	G853S	# | | |---->Gain of B-factor (Pr = 0.26 | P = 0.02) |
Sinocyclocheilus_anshuiensis_ap3d1_2	G853S	# | | |
Sinocyclocheilus_anshuiensis_ap3d1_2	G853S	# | |---->Altered Special_structural_signatures (Pr = 0.44) |
Sinocyclocheilus_anshuiensis_ap3d1_2	G853S	# | |---->Altered Coiled_coil (Pr = 0.44 | P = 5.8e-03) |
Sinocyclocheilus_anshuiensis_ap3d1_2	G853S	# | |---->Altered Signal_peptide (Pr = 0.00) |
Sinocyclocheilus_anshuiensis_ap3d1_2	G853S	# | | |
Sinocyclocheilus_anshuiensis_ap3d1_2	G853S	# | |---->Altered Transmembrane_protein (Pr = 0.02) |
Sinocyclocheilus_anshuiensis_ap3d1_2	G853S	# | |
Sinocyclocheilus_anshuiensis_ap3d1_2	G853S	# |---->Altered Functional_residue (Pr = 0.31) |
Sinocyclocheilus_anshuiensis_ap3d1_2	G853S	# |---->Altered Macromolecular_binding (Pr = 0.25) |
Sinocyclocheilus_anshuiensis_ap3d1_2	G853S	# | |---->Altered Protein_binding (Pr = 0.25) |
Sinocyclocheilus_anshuiensis_ap3d1_2	G853S	# | |---->Altered Disordered_interface (Pr = 0.25) |
Sinocyclocheilus_anshuiensis_ap3d1_2	G853S	# | | |---->Altered Calmodulin_binding (Pr = 0.25 | P = 0.02) |
Sinocyclocheilus_anshuiensis_ap3d1_2	G853S	# | | |
Sinocyclocheilus_anshuiensis_ap3d1_2	G853S	# | |---->Altered Ordered_interface (Pr = 0.01) |
Sinocyclocheilus_anshuiensis_ap3d1_2	G853S	# | |
Sinocyclocheilus_anshuiensis_ap3d1_2	G853S	# |---->Altered Metal_binding (Pr = 0.01)<---------------------------------------------------------|
Sinocyclocheilus_anshuiensis_ap3d1_2	G853S	# |
Sinocyclocheilus_anshuiensis_ap3d1_2	G853S	# |---->Altered PTM_site (Pr = 0.31)
Sinocyclocheilus_anshuiensis_ap3d1_2	G853S	# |---->Loss of Acetylation at K854 (Pr = 0.31 | P = 3.7e-03)
Sinocyclocheilus_anshuiensis_ap3d1_2	G853S	# |---->Loss of Methylation at K854 (Pr = 0.13 | P = 0.03)
Sinocyclocheilus_anshuiensis_ap3d1_2	G853S	# |---->Gain of Phosphorylation at G853 (Pr = 0.26 | P = 0.03)
Sinocyclocheilus_anshuiensis_ap3d1_2	G853S	# |---->Loss of SUMOylation at K849 (Pr = 0.25 | P = 9.1e-03)
Sinocyclocheilus_anshuiensis_ap3d1_2	Q893H	0.071	Altered Coiled_coil (Pr = 0.54 | P = 6.2e-03); Loss of Phosphorylation at S892 (Pr = 0.26 | P = 0.03)	Altered Motifs (ELME000064:CK2 phosphorylation site; ELME000202:(ST)Q motif which is phosphorylated by PIKK family members.; ELME000336:NEK2 phosphorylation motif with preferred Phe - Leu or Met in the -3 position to compensate for less favorable residues in the +1 and +2 position.; PS00006:Casein kinase II phosphorylation site)	Predicted conservation scores
Sinocyclocheilus_anshuiensis_ap3d1_2	Q893H	# Altered Effect (Pr = 0.54)
Sinocyclocheilus_anshuiensis_ap3d1_2	Q893H	# |---->Altered Motifs (ELME000064|ELME000202|ELME000336|PS00006)
Sinocyclocheilus_anshuiensis_ap3d1_2	Q893H	# |---->Altered Structure_and_dynamics (Pr = 0.54)-------------------------------------------------------|
Sinocyclocheilus_anshuiensis_ap3d1_2	Q893H	# | |---->Altered Secondary_structure (Pr = 0.21) |
Sinocyclocheilus_anshuiensis_ap3d1_2	Q893H	# | | |
Sinocyclocheilus_anshuiensis_ap3d1_2	Q893H	# | |---->Altered Stability_and_conformational_flexibility (Pr = 0.22) |
Sinocyclocheilus_anshuiensis_ap3d1_2	Q893H	# | | |---->Altered Conformational_flexibility (Pr = 0.22) |
Sinocyclocheilus_anshuiensis_ap3d1_2	Q893H	# | | |
Sinocyclocheilus_anshuiensis_ap3d1_2	Q893H	# | |---->Altered Special_structural_signatures (Pr = 0.54) |
Sinocyclocheilus_anshuiensis_ap3d1_2	Q893H	# | |---->Altered Coiled_coil (Pr = 0.54 | P = 6.2e-03) |
Sinocyclocheilus_anshuiensis_ap3d1_2	Q893H	# | |---->Altered Signal_peptide (Pr = 0.00) |
Sinocyclocheilus_anshuiensis_ap3d1_2	Q893H	# | | |
Sinocyclocheilus_anshuiensis_ap3d1_2	Q893H	# | |---->Altered Transmembrane_protein (Pr = 0.03) |
Sinocyclocheilus_anshuiensis_ap3d1_2	Q893H	# | |
Sinocyclocheilus_anshuiensis_ap3d1_2	Q893H	# |---->Altered Functional_residue (Pr = 0.26) |
Sinocyclocheilus_anshuiensis_ap3d1_2	Q893H	# |---->Altered Macromolecular_binding (Pr = 0.15) |
Sinocyclocheilus_anshuiensis_ap3d1_2	Q893H	# | |---->Altered Protein_binding (Pr = 0.15) |
Sinocyclocheilus_anshuiensis_ap3d1_2	Q893H	# | |---->Altered Disordered_interface (Pr = 0.15) |
Sinocyclocheilus_anshuiensis_ap3d1_2	Q893H	# | | |
Sinocyclocheilus_anshuiensis_ap3d1_2	Q893H	# | |---->Altered Ordered_interface (Pr = 0.01) |
Sinocyclocheilus_anshuiensis_ap3d1_2	Q893H	# | |
Sinocyclocheilus_anshuiensis_ap3d1_2	Q893H	# |---->Altered Metal_binding (Pr = 0.01)<---------------------------------------------------------|
Sinocyclocheilus_anshuiensis_ap3d1_2	Q893H	# |
Sinocyclocheilus_anshuiensis_ap3d1_2	Q893H	# |---->Altered PTM_site (Pr = 0.26)
Sinocyclocheilus_anshuiensis_ap3d1_2	Q893H	# |---->Loss of Phosphorylation at S892 (Pr = 0.26 | P = 0.03)
Sinocyclocheilus_anshuiensis_ap3d1_2	A941T	0.047	Loss of O-linked_glycosylation at T939 (Pr = 0.29 | P = 9.3e-03); Altered Cytoplasmic_loop (Pr = 0.17 | P = 0.01)	Altered Motifs (ELME000053:GSK3 phosphorylation recognition site; ELME000081:Src-family Src Homology 2 (SH2) domains binding motif.; ELME000136:The Class IV WW domain interaction motif is recognised primarily by the Pin1 phosphorylation-dependent prolyl isomerase.; ELME000159:Proline-Directed Kinase (e.g. MAPK) phosphorylation site in higher eukaryotes.; ELME000182:STAT5 Src Homology 2 (SH2) domain binding motif.)	Predicted conservation scores
Sinocyclocheilus_anshuiensis_ap3d1_2	A941T	# Altered Effect (Pr = 0.29)
Sinocyclocheilus_anshuiensis_ap3d1_2	A941T	# |---->Altered Motifs (ELME000053|ELME000081|ELME000136|ELME000159|ELME000182)
Sinocyclocheilus_anshuiensis_ap3d1_2	A941T	# |---->Altered Structure_and_dynamics (Pr = 0.25)-------------------------------------------------------|
Sinocyclocheilus_anshuiensis_ap3d1_2	A941T	# | |---->Altered Secondary_structure (Pr = 0.25) |
Sinocyclocheilus_anshuiensis_ap3d1_2	A941T	# | | |
Sinocyclocheilus_anshuiensis_ap3d1_2	A941T	# | |---->Altered Stability_and_conformational_flexibility (Pr = 0.20) |
Sinocyclocheilus_anshuiensis_ap3d1_2	A941T	# | | |---->Altered Conformational_flexibility (Pr = 0.20) |
Sinocyclocheilus_anshuiensis_ap3d1_2	A941T	# | | |
Sinocyclocheilus_anshuiensis_ap3d1_2	A941T	# | |---->Altered Special_structural_signatures (Pr = 0.17) |
Sinocyclocheilus_anshuiensis_ap3d1_2	A941T	# | |---->Altered Signal_peptide (Pr = 0.00) |
Sinocyclocheilus_anshuiensis_ap3d1_2	A941T	# | | |
Sinocyclocheilus_anshuiensis_ap3d1_2	A941T	# | |---->Altered Transmembrane_protein (Pr = 0.17) |
Sinocyclocheilus_anshuiensis_ap3d1_2	A941T	# | |---->Altered Non-cytoplasmic_loop (Pr = 0.17 | P = 0.01) |
Sinocyclocheilus_anshuiensis_ap3d1_2	A941T	# | |
Sinocyclocheilus_anshuiensis_ap3d1_2	A941T	# |---->Altered Functional_residue (Pr = 0.29) |
Sinocyclocheilus_anshuiensis_ap3d1_2	A941T	# |---->Altered Macromolecular_binding (Pr = 0.26) |
Sinocyclocheilus_anshuiensis_ap3d1_2	A941T	# | |---->Altered Protein_binding (Pr = 0.26) |
Sinocyclocheilus_anshuiensis_ap3d1_2	A941T	# | |---->Altered Disordered_interface (Pr = 0.26) |
Sinocyclocheilus_anshuiensis_ap3d1_2	A941T	# | | |
Sinocyclocheilus_anshuiensis_ap3d1_2	A941T	# | |---->Altered Ordered_interface (Pr = 0.04) |
Sinocyclocheilus_anshuiensis_ap3d1_2	A941T	# | |
Sinocyclocheilus_anshuiensis_ap3d1_2	A941T	# |---->Altered Metal_binding (Pr = 0.01)<---------------------------------------------------------|
Sinocyclocheilus_anshuiensis_ap3d1_2	A941T	# |
Sinocyclocheilus_anshuiensis_ap3d1_2	A941T	# |---->Altered PTM_site (Pr = 0.29)
Sinocyclocheilus_anshuiensis_ap3d1_2	A941T	# |---->Loss of O-linked_glycosylation at T939 (Pr = 0.29 | P = 9.3e-03)
Sinocyclocheilus_anshuiensis_ap3d1_2	S943L	0.080	Altered MoRF (Pr = 0.36 | P = 8.4e-03); Loss of O-linked_glycosylation at T939 (Pr = 0.25 | P = 0.01); Altered Cytoplasmic_loop (Pr = 0.16 | P = 0.01)	Altered Motifs (ELME000053:GSK3 phosphorylation recognition site; ELME000081:Src-family Src Homology 2 (SH2) domains binding motif.; ELME000085:Glycosaminoglycan attachment site; ELME000120:Tyrosine-based sorting signal responsible for the interaction with mu subunit of AP (Adaptor Protein) complex)	Predicted conservation scores
Sinocyclocheilus_anshuiensis_ap3d1_2	S943L	# Altered Effect (Pr = 0.36)
Sinocyclocheilus_anshuiensis_ap3d1_2	S943L	# |---->Altered Motifs (ELME000053|ELME000081|ELME000085|ELME000120)
Sinocyclocheilus_anshuiensis_ap3d1_2	S943L	# |---->Altered Structure_and_dynamics (Pr = 0.25)-------------------------------------------------------|
Sinocyclocheilus_anshuiensis_ap3d1_2	S943L	# | |---->Altered Secondary_structure (Pr = 0.25) |
Sinocyclocheilus_anshuiensis_ap3d1_2	S943L	# | | |
Sinocyclocheilus_anshuiensis_ap3d1_2	S943L	# | |---->Altered Stability_and_conformational_flexibility (Pr = 0.23) |
Sinocyclocheilus_anshuiensis_ap3d1_2	S943L	# | | |---->Altered Conformational_flexibility (Pr = 0.23) |
Sinocyclocheilus_anshuiensis_ap3d1_2	S943L	# | | |
Sinocyclocheilus_anshuiensis_ap3d1_2	S943L	# | |---->Altered Special_structural_signatures (Pr = 0.16) |
Sinocyclocheilus_anshuiensis_ap3d1_2	S943L	# | |---->Altered Signal_peptide (Pr = 0.00) |
Sinocyclocheilus_anshuiensis_ap3d1_2	S943L	# | | |
Sinocyclocheilus_anshuiensis_ap3d1_2	S943L	# | |---->Altered Transmembrane_protein (Pr = 0.16) |
Sinocyclocheilus_anshuiensis_ap3d1_2	S943L	# | |---->Altered Non-cytoplasmic_loop (Pr = 0.16 | P = 0.01) |
Sinocyclocheilus_anshuiensis_ap3d1_2	S943L	# | |
Sinocyclocheilus_anshuiensis_ap3d1_2	S943L	# |---->Altered Functional_residue (Pr = 0.36) |
Sinocyclocheilus_anshuiensis_ap3d1_2	S943L	# |---->Altered Macromolecular_binding (Pr = 0.36) |
Sinocyclocheilus_anshuiensis_ap3d1_2	S943L	# | |---->Altered Protein_binding (Pr = 0.36) |
Sinocyclocheilus_anshuiensis_ap3d1_2	S943L	# | |---->Altered Disordered_interface (Pr = 0.36) |
Sinocyclocheilus_anshuiensis_ap3d1_2	S943L	# | | |---->Altered MoRF (Pr = 0.36 | P = 8.4e-03) |
Sinocyclocheilus_anshuiensis_ap3d1_2	S943L	# | | |
Sinocyclocheilus_anshuiensis_ap3d1_2	S943L	# | |---->Altered Ordered_interface (Pr = 0.05) |
Sinocyclocheilus_anshuiensis_ap3d1_2	S943L	# | |
Sinocyclocheilus_anshuiensis_ap3d1_2	S943L	# |---->Altered Metal_binding (Pr = 0.01)<---------------------------------------------------------|
Sinocyclocheilus_anshuiensis_ap3d1_2	S943L	# |
Sinocyclocheilus_anshuiensis_ap3d1_2	S943L	# |---->Altered PTM_site (Pr = 0.25)
Sinocyclocheilus_anshuiensis_ap3d1_2	S943L	# |---->Loss of O-linked_glycosylation at T939 (Pr = 0.25 | P = 0.01)
Sinocyclocheilus_anshuiensis_ap3d1_2	V950A	0.059	Gain of O-linked_glycosylation at T949 (Pr = 0.27 | P = 7.3e-03); Altered Cytoplasmic_loop (Pr = 0.21 | P = 4.1e-03)	Altered Motifs (ELME000053:GSK3 phosphorylation recognition site; ELME000239:The USP7 NTD domain binding motif variant based on the MDM2 and P53 interactions.)	Predicted conservation scores
Sinocyclocheilus_anshuiensis_ap3d1_2	V950A	# Altered Effect (Pr = 0.27)
Sinocyclocheilus_anshuiensis_ap3d1_2	V950A	# |---->Altered Motifs (ELME000053|ELME000239)
Sinocyclocheilus_anshuiensis_ap3d1_2	V950A	# |---->Altered Structure_and_dynamics (Pr = 0.24)-------------------------------------------------------|
Sinocyclocheilus_anshuiensis_ap3d1_2	V950A	# | |---->Altered Secondary_structure (Pr = 0.24) |
Sinocyclocheilus_anshuiensis_ap3d1_2	V950A	# | | |
Sinocyclocheilus_anshuiensis_ap3d1_2	V950A	# | |---->Altered Stability_and_conformational_flexibility (Pr = 0.21) |
Sinocyclocheilus_anshuiensis_ap3d1_2	V950A	# | | |---->Altered Conformational_flexibility (Pr = 0.21) |
Sinocyclocheilus_anshuiensis_ap3d1_2	V950A	# | | |
Sinocyclocheilus_anshuiensis_ap3d1_2	V950A	# | |---->Altered Special_structural_signatures (Pr = 0.21) |
Sinocyclocheilus_anshuiensis_ap3d1_2	V950A	# | |---->Altered Signal_peptide (Pr = 0.00) |
Sinocyclocheilus_anshuiensis_ap3d1_2	V950A	# | | |
Sinocyclocheilus_anshuiensis_ap3d1_2	V950A	# | |---->Altered Transmembrane_protein (Pr = 0.21) |
Sinocyclocheilus_anshuiensis_ap3d1_2	V950A	# | |---->Altered Non-cytoplasmic_loop (Pr = 0.21 | P = 4.1e-03) |
Sinocyclocheilus_anshuiensis_ap3d1_2	V950A	# | |
Sinocyclocheilus_anshuiensis_ap3d1_2	V950A	# |---->Altered Functional_residue (Pr = 0.27) |
Sinocyclocheilus_anshuiensis_ap3d1_2	V950A	# |---->Altered Macromolecular_binding (Pr = 0.25) |
Sinocyclocheilus_anshuiensis_ap3d1_2	V950A	# | |---->Altered Protein_binding (Pr = 0.25) |
Sinocyclocheilus_anshuiensis_ap3d1_2	V950A	# | |---->Altered Disordered_interface (Pr = 0.25) |
Sinocyclocheilus_anshuiensis_ap3d1_2	V950A	# | | |
Sinocyclocheilus_anshuiensis_ap3d1_2	V950A	# | |---->Altered Ordered_interface (Pr = 0.04) |
Sinocyclocheilus_anshuiensis_ap3d1_2	V950A	# | |
Sinocyclocheilus_anshuiensis_ap3d1_2	V950A	# |---->Altered Metal_binding (Pr = 0.02)<---------------------------------------------------------|
Sinocyclocheilus_anshuiensis_ap3d1_2	V950A	# |
Sinocyclocheilus_anshuiensis_ap3d1_2	V950A	# |---->Altered PTM_site (Pr = 0.27)
Sinocyclocheilus_anshuiensis_ap3d1_2	V950A	# |---->Gain of O-linked_glycosylation at T949 (Pr = 0.27 | P = 7.3e-03)
Sinocyclocheilus_anshuiensis_ap3d1_2	T952M	0.055	Altered MoRF (Pr = 0.28 | P = 0.04); Altered Cytoplasmic_loop (Pr = 0.22 | P = 2.8e-03); Loss of O-linked_glycosylation at T949 (Pr = 0.22 | P = 0.02)	Altered Motifs (ELME000053:GSK3 phosphorylation recognition site)	Predicted conservation scores
Sinocyclocheilus_anshuiensis_ap3d1_2	T952M	# Altered Effect (Pr = 0.28)
Sinocyclocheilus_anshuiensis_ap3d1_2	T952M	# |---->Altered Motifs (ELME000053)
Sinocyclocheilus_anshuiensis_ap3d1_2	T952M	# |---->Altered Structure_and_dynamics (Pr = 0.24)-------------------------------------------------------|
Sinocyclocheilus_anshuiensis_ap3d1_2	T952M	# | |---->Altered Secondary_structure (Pr = 0.24) |
Sinocyclocheilus_anshuiensis_ap3d1_2	T952M	# | | |
Sinocyclocheilus_anshuiensis_ap3d1_2	T952M	# | |---->Altered Stability_and_conformational_flexibility (Pr = 0.21) |
Sinocyclocheilus_anshuiensis_ap3d1_2	T952M	# | | |---->Altered Conformational_flexibility (Pr = 0.21) |
Sinocyclocheilus_anshuiensis_ap3d1_2	T952M	# | | |
Sinocyclocheilus_anshuiensis_ap3d1_2	T952M	# | |---->Altered Special_structural_signatures (Pr = 0.22) |
Sinocyclocheilus_anshuiensis_ap3d1_2	T952M	# | |---->Altered Signal_peptide (Pr = 0.00) |
Sinocyclocheilus_anshuiensis_ap3d1_2	T952M	# | | |
Sinocyclocheilus_anshuiensis_ap3d1_2	T952M	# | |---->Altered Transmembrane_protein (Pr = 0.22) |
Sinocyclocheilus_anshuiensis_ap3d1_2	T952M	# | |---->Altered Non-cytoplasmic_loop (Pr = 0.22 | P = 2.8e-03) |
Sinocyclocheilus_anshuiensis_ap3d1_2	T952M	# | |
Sinocyclocheilus_anshuiensis_ap3d1_2	T952M	# |---->Altered Functional_residue (Pr = 0.28) |
Sinocyclocheilus_anshuiensis_ap3d1_2	T952M	# |---->Altered Macromolecular_binding (Pr = 0.28) |
Sinocyclocheilus_anshuiensis_ap3d1_2	T952M	# | |---->Altered Protein_binding (Pr = 0.28) |
Sinocyclocheilus_anshuiensis_ap3d1_2	T952M	# | |---->Altered Disordered_interface (Pr = 0.28) |
Sinocyclocheilus_anshuiensis_ap3d1_2	T952M	# | | |---->Altered MoRF (Pr = 0.28 | P = 0.04) |
Sinocyclocheilus_anshuiensis_ap3d1_2	T952M	# | | |
Sinocyclocheilus_anshuiensis_ap3d1_2	T952M	# | |---->Altered Ordered_interface (Pr = 0.02) |
Sinocyclocheilus_anshuiensis_ap3d1_2	T952M	# | |
Sinocyclocheilus_anshuiensis_ap3d1_2	T952M	# |---->Altered Metal_binding (Pr = 0.01)<---------------------------------------------------------|
Sinocyclocheilus_anshuiensis_ap3d1_2	T952M	# |
Sinocyclocheilus_anshuiensis_ap3d1_2	T952M	# |---->Altered PTM_site (Pr = 0.22)
Sinocyclocheilus_anshuiensis_ap3d1_2	T952M	# |---->Loss of O-linked_glycosylation at T949 (Pr = 0.22 | P = 0.02)
Sinocyclocheilus_anshuiensis_ap3d1_2	E1017D	0.110	Loss of Loop (Pr = 0.27 | P = 0.03); Gain of B-factor (Pr = 0.26 | P = 0.02); Gain of Proteolytic_cleavage at D1018 (Pr = 0.14 | P = 0.02); Altered Cytoplasmic_loop (Pr = 0.11 | P = 0.03); Gain of N-linked_glycosylation at N1022 (Pr = 0.04 | P = 0.02); Gain of GPI-anchor_amidation at N1022 (Pr = 0.01 | P = 0.04)	Altered Motifs (ELME000147:Site phosphorylated by the Polo-like kinase.; ELME000293:These IBMs are found in the N-terminal regions of arthropodal caspase subunits where they mediate the inhibition of activated caspases by binding to conserved surface grooves on type III BIR domains of Inhibitor of Apoptosis Proteins (IAPs).; PS00008:N-myristoylation site)	Predicted conservation scores
Sinocyclocheilus_anshuiensis_ap3d1_2	E1017D	# Altered Effect (Pr = 0.27)
Sinocyclocheilus_anshuiensis_ap3d1_2	E1017D	# |---->Altered Motifs (ELME000147|ELME000293|PS00008)
Sinocyclocheilus_anshuiensis_ap3d1_2	E1017D	# |---->Altered Structure_and_dynamics (Pr = 0.27)-------------------------------------------------------|
Sinocyclocheilus_anshuiensis_ap3d1_2	E1017D	# | |---->Altered Secondary_structure (Pr = 0.27) |
Sinocyclocheilus_anshuiensis_ap3d1_2	E1017D	# | | |---->Loss of Loop (Pr = 0.27 | P = 0.03) |
Sinocyclocheilus_anshuiensis_ap3d1_2	E1017D	# | | |
Sinocyclocheilus_anshuiensis_ap3d1_2	E1017D	# | |---->Altered Stability_and_conformational_flexibility (Pr = 0.26) |
Sinocyclocheilus_anshuiensis_ap3d1_2	E1017D	# | | |---->Altered Conformational_flexibility (Pr = 0.26) |
Sinocyclocheilus_anshuiensis_ap3d1_2	E1017D	# | | |---->Gain of B-factor (Pr = 0.26 | P = 0.02) |
Sinocyclocheilus_anshuiensis_ap3d1_2	E1017D	# | | |
Sinocyclocheilus_anshuiensis_ap3d1_2	E1017D	# | |---->Altered Special_structural_signatures (Pr = 0.11) |
Sinocyclocheilus_anshuiensis_ap3d1_2	E1017D	# | |---->Altered Signal_peptide (Pr = 0.00) |
Sinocyclocheilus_anshuiensis_ap3d1_2	E1017D	# | | |
Sinocyclocheilus_anshuiensis_ap3d1_2	E1017D	# | |---->Altered Transmembrane_protein (Pr = 0.11) |
Sinocyclocheilus_anshuiensis_ap3d1_2	E1017D	# | |---->Altered Non-cytoplasmic_loop (Pr = 0.11 | P = 0.03) |
Sinocyclocheilus_anshuiensis_ap3d1_2	E1017D	# | |
Sinocyclocheilus_anshuiensis_ap3d1_2	E1017D	# |---->Altered Functional_residue (Pr = 0.14) |
Sinocyclocheilus_anshuiensis_ap3d1_2	E1017D	# |---->Altered Macromolecular_binding (Pr = 0.09) |
Sinocyclocheilus_anshuiensis_ap3d1_2	E1017D	# | |---->Altered Protein_binding (Pr = 0.09) |
Sinocyclocheilus_anshuiensis_ap3d1_2	E1017D	# | |---->Altered Disordered_interface (Pr = 0.09) |
Sinocyclocheilus_anshuiensis_ap3d1_2	E1017D	# | | |
Sinocyclocheilus_anshuiensis_ap3d1_2	E1017D	# | |---->Altered Ordered_interface (Pr = 0.03) |
Sinocyclocheilus_anshuiensis_ap3d1_2	E1017D	# | |
Sinocyclocheilus_anshuiensis_ap3d1_2	E1017D	# |---->Altered Metal_binding (Pr = 0.04)<---------------------------------------------------------|
Sinocyclocheilus_anshuiensis_ap3d1_2	E1017D	# |
Sinocyclocheilus_anshuiensis_ap3d1_2	E1017D	# |---->Altered PTM_site (Pr = 0.14)
Sinocyclocheilus_anshuiensis_ap3d1_2	E1017D	# |---->Gain of GPI-anchor_amidation at N1022 (Pr = 0.01 | P = 0.04)
Sinocyclocheilus_anshuiensis_ap3d1_2	E1017D	# |---->Gain of N-linked_glycosylation at N1022 (Pr = 0.04 | P = 0.02)
Sinocyclocheilus_anshuiensis_ap3d1_2	E1017D	# |---->Gain of Proteolytic_cleavage at D1018 (Pr = 0.14 | P = 0.02)
Sinocyclocheilus_anshuiensis_ap3d1_2	G1196R	0.384		Altered Motifs (ELME000233:MAPK interacting molecules (e.g. MAPKKs - substrates - phosphatases) carry docking motif that help to regulate specific interaction in the MAPK cascade. The classic motif approximates (R/K)xxxx#x# where # is a hydrophobic residue.)	Predicted conservation scores
Sinocyclocheilus_anshuiensis_ap3d1_2	G1196R	# Altered Effect (Pr = 0.26)
Sinocyclocheilus_anshuiensis_ap3d1_2	G1196R	# |---->Altered Motifs (ELME000233)
Sinocyclocheilus_anshuiensis_ap3d1_2	G1196R	# |---->Altered Structure_and_dynamics (Pr = 0.26)-------------------------------------------------------|
Sinocyclocheilus_anshuiensis_ap3d1_2	G1196R	# | |---->Altered Secondary_structure (Pr = 0.26) |
Sinocyclocheilus_anshuiensis_ap3d1_2	G1196R	# | | |
Sinocyclocheilus_anshuiensis_ap3d1_2	G1196R	# | |---->Altered Stability_and_conformational_flexibility (Pr = 0.23) |
Sinocyclocheilus_anshuiensis_ap3d1_2	G1196R	# | | |---->Altered Conformational_flexibility (Pr = 0.23) |
Sinocyclocheilus_anshuiensis_ap3d1_2	G1196R	# | | |
Sinocyclocheilus_anshuiensis_ap3d1_2	G1196R	# | |---->Altered Special_structural_signatures (Pr = 0.04) |
Sinocyclocheilus_anshuiensis_ap3d1_2	G1196R	# | |---->Altered Signal_peptide (Pr = 0.00) |
Sinocyclocheilus_anshuiensis_ap3d1_2	G1196R	# | | |
Sinocyclocheilus_anshuiensis_ap3d1_2	G1196R	# | |---->Altered Transmembrane_protein (Pr = 0.04) |
Sinocyclocheilus_anshuiensis_ap3d1_2	G1196R	# | |
Sinocyclocheilus_anshuiensis_ap3d1_2	G1196R	# |---->Altered Functional_residue (Pr = 0.14) |
Sinocyclocheilus_anshuiensis_ap3d1_2	G1196R	# |---->Altered Macromolecular_binding (Pr = 0.14) |
Sinocyclocheilus_anshuiensis_ap3d1_2	G1196R	# | |---->Altered Protein_binding (Pr = 0.14) |
Sinocyclocheilus_anshuiensis_ap3d1_2	G1196R	# | |---->Altered Disordered_interface (Pr = 0.10) |
Sinocyclocheilus_anshuiensis_ap3d1_2	G1196R	# | | |
Sinocyclocheilus_anshuiensis_ap3d1_2	G1196R	# | |---->Altered Ordered_interface (Pr = 0.14) |
Sinocyclocheilus_anshuiensis_ap3d1_2	G1196R	# | |
Sinocyclocheilus_anshuiensis_ap3d1_2	G1196R	# |---->Altered Metal_binding (Pr = 0.01)<---------------------------------------------------------|
Sinocyclocheilus_anshuiensis_ap3d1_2	G1196R	# |
Sinocyclocheilus_anshuiensis_ap3d1_2	G1196R	# |---->Altered PTM_site (Pr = 0.12)
Sinocyclocheilus_anshuiensis_ap3d1_2	N1198K	0.289	Gain of Strand (Pr = 0.27 | P = 0.02); Gain of Nickel_binding at H1203 (Pr = 0.17 | P = 0.04)	Altered Motifs (None)	Predicted conservation scores
Sinocyclocheilus_anshuiensis_ap3d1_2	N1198K	# Altered Effect (Pr = 0.27)
Sinocyclocheilus_anshuiensis_ap3d1_2	N1198K	# |---->Altered Motifs (None)
Sinocyclocheilus_anshuiensis_ap3d1_2	N1198K	# |---->Altered Structure_and_dynamics (Pr = 0.27)-------------------------------------------------------|
Sinocyclocheilus_anshuiensis_ap3d1_2	N1198K	# | |---->Altered Secondary_structure (Pr = 0.27) |
Sinocyclocheilus_anshuiensis_ap3d1_2	N1198K	# | | |---->Gain of Strand (Pr = 0.27 | P = 0.02) |
Sinocyclocheilus_anshuiensis_ap3d1_2	N1198K	# | | |
Sinocyclocheilus_anshuiensis_ap3d1_2	N1198K	# | |---->Altered Stability_and_conformational_flexibility (Pr = 0.17) |
Sinocyclocheilus_anshuiensis_ap3d1_2	N1198K	# | | |---->Altered Conformational_flexibility (Pr = 0.17) |
Sinocyclocheilus_anshuiensis_ap3d1_2	N1198K	# | | |
Sinocyclocheilus_anshuiensis_ap3d1_2	N1198K	# | |---->Altered Special_structural_signatures (Pr = 0.04) |
Sinocyclocheilus_anshuiensis_ap3d1_2	N1198K	# | |---->Altered Signal_peptide (Pr = 0.00) |
Sinocyclocheilus_anshuiensis_ap3d1_2	N1198K	# | | |
Sinocyclocheilus_anshuiensis_ap3d1_2	N1198K	# | |---->Altered Transmembrane_protein (Pr = 0.04) |
Sinocyclocheilus_anshuiensis_ap3d1_2	N1198K	# | |
Sinocyclocheilus_anshuiensis_ap3d1_2	N1198K	# |---->Altered Functional_residue (Pr = 0.17) |
Sinocyclocheilus_anshuiensis_ap3d1_2	N1198K	# |---->Altered Macromolecular_binding (Pr = 0.14) |
Sinocyclocheilus_anshuiensis_ap3d1_2	N1198K	# | |---->Altered Protein_binding (Pr = 0.14) |
Sinocyclocheilus_anshuiensis_ap3d1_2	N1198K	# | |---->Altered Disordered_interface (Pr = 0.11) |
Sinocyclocheilus_anshuiensis_ap3d1_2	N1198K	# | | |
Sinocyclocheilus_anshuiensis_ap3d1_2	N1198K	# | |---->Altered Ordered_interface (Pr = 0.14) |
Sinocyclocheilus_anshuiensis_ap3d1_2	N1198K	# | |
Sinocyclocheilus_anshuiensis_ap3d1_2	N1198K	# |---->Altered Metal_binding (Pr = 0.17)<---------------------------------------------------------|
Sinocyclocheilus_anshuiensis_ap3d1_2	N1198K	# | |---->Gain of Nickel_binding at H1203 (Pr = 0.17 | P = 0.04)
Sinocyclocheilus_anshuiensis_ap3d1_2	N1198K	# |
Sinocyclocheilus_anshuiensis_ap3d1_2	N1198K	# |---->Altered PTM_site (Pr = 0.10)
Sinocyclocheilus_anshuiensis_apc_1	K91T	0.358	Loss of Intrinsic_disorder (Pr = 0.35 | P = 0.05); Gain of Proteolytic_cleavage at R93 (Pr = 0.10 | P = 0.05)	Altered Motifs (ELME000063:CK1 phosphorylation site; ELME000233:MAPK interacting molecules (e.g. MAPKKs - substrates - phosphatases) carry docking motif that help to regulate specific interaction in the MAPK cascade. The classic motif approximates (R/K)xxxx#x# where # is a hydrophobic residue.; PS00005:Protein kinase C phosphorylation site)	Predicted conservation scores
Sinocyclocheilus_anshuiensis_apc_1	K91T	# Altered Effect (Pr = 0.35)
Sinocyclocheilus_anshuiensis_apc_1	K91T	# |---->Altered Motifs (ELME000063|ELME000233|PS00005)
Sinocyclocheilus_anshuiensis_apc_1	K91T	# |---->Altered Structure_and_dynamics (Pr = 0.35)-------------------------------------------------------|
Sinocyclocheilus_anshuiensis_apc_1	K91T	# | |---->Altered Secondary_structure (Pr = 0.26) |
Sinocyclocheilus_anshuiensis_apc_1	K91T	# | | |
Sinocyclocheilus_anshuiensis_apc_1	K91T	# | |---->Altered Stability_and_conformational_flexibility (Pr = 0.35) |
Sinocyclocheilus_anshuiensis_apc_1	K91T	# | | |---->Altered Conformational_flexibility (Pr = 0.35) |
Sinocyclocheilus_anshuiensis_apc_1	K91T	# | | |---->Loss of Intrinsic_disorder (Pr = 0.35 | P = 0.05) |
Sinocyclocheilus_anshuiensis_apc_1	K91T	# | | |
Sinocyclocheilus_anshuiensis_apc_1	K91T	# | |---->Altered Special_structural_signatures (Pr = 0.02) |
Sinocyclocheilus_anshuiensis_apc_1	K91T	# | |---->Altered Signal_peptide (Pr = 0.00) |
Sinocyclocheilus_anshuiensis_apc_1	K91T	# | | |
Sinocyclocheilus_anshuiensis_apc_1	K91T	# | |---->Altered Transmembrane_protein (Pr = 0.02) |
Sinocyclocheilus_anshuiensis_apc_1	K91T	# | |
Sinocyclocheilus_anshuiensis_apc_1	K91T	# |---->Altered Functional_residue (Pr = 0.21) |
Sinocyclocheilus_anshuiensis_apc_1	K91T	# |---->Altered Macromolecular_binding (Pr = 0.21) |
Sinocyclocheilus_anshuiensis_apc_1	K91T	# | |---->Altered Protein_binding (Pr = 0.21) |
Sinocyclocheilus_anshuiensis_apc_1	K91T	# | |---->Altered Disordered_interface (Pr = 0.21) |
Sinocyclocheilus_anshuiensis_apc_1	K91T	# | | |
Sinocyclocheilus_anshuiensis_apc_1	K91T	# | |---->Altered Ordered_interface (Pr = 0.07) |
Sinocyclocheilus_anshuiensis_apc_1	K91T	# | |
Sinocyclocheilus_anshuiensis_apc_1	K91T	# |---->Altered Metal_binding (Pr = 0.01)<---------------------------------------------------------|
Sinocyclocheilus_anshuiensis_apc_1	K91T	# |
Sinocyclocheilus_anshuiensis_apc_1	K91T	# |---->Altered PTM_site (Pr = 0.19)
Sinocyclocheilus_anshuiensis_apc_1	K91T	# |---->Gain of Proteolytic_cleavage at R93 (Pr = 0.10 | P = 0.05)
Sinocyclocheilus_anshuiensis_apc_1	G159S	0.125	Gain of Loop (Pr = 0.27 | P = 0.03); Gain of Strand (Pr = 0.26 | P = 0.04); Gain of Proteolytic_cleavage at R155 (Pr = 0.17 | P = 5.8e-03)	Altered Motifs (ELME000085:Glycosaminoglycan attachment site; ELME000146:Subtilisin/kexin isozyme-1 (SKI1) cleavage site ([RK]-X-[hydrophobic]-[LTKF]-|-X); PS00008:N-myristoylation site)	Predicted conservation scores
Sinocyclocheilus_anshuiensis_apc_1	G159S	# Altered Effect (Pr = 0.27)
Sinocyclocheilus_anshuiensis_apc_1	G159S	# |---->Altered Motifs (ELME000085|ELME000146|PS00008)
Sinocyclocheilus_anshuiensis_apc_1	G159S	# |---->Altered Structure_and_dynamics (Pr = 0.27)-------------------------------------------------------|
Sinocyclocheilus_anshuiensis_apc_1	G159S	# | |---->Altered Secondary_structure (Pr = 0.27) |
Sinocyclocheilus_anshuiensis_apc_1	G159S	# | | |---->Gain of Strand (Pr = 0.26 | P = 0.04) |
Sinocyclocheilus_anshuiensis_apc_1	G159S	# | | |---->Gain of Loop (Pr = 0.27 | P = 0.03) |
Sinocyclocheilus_anshuiensis_apc_1	G159S	# | | |
Sinocyclocheilus_anshuiensis_apc_1	G159S	# | |---->Altered Stability_and_conformational_flexibility (Pr = 0.25) |
Sinocyclocheilus_anshuiensis_apc_1	G159S	# | | |---->Altered Conformational_flexibility (Pr = 0.25) |
Sinocyclocheilus_anshuiensis_apc_1	G159S	# | | |
Sinocyclocheilus_anshuiensis_apc_1	G159S	# | |---->Altered Special_structural_signatures (Pr = 0.03) |
Sinocyclocheilus_anshuiensis_apc_1	G159S	# | |---->Altered Signal_peptide (Pr = 0.00) |
Sinocyclocheilus_anshuiensis_apc_1	G159S	# | | |
Sinocyclocheilus_anshuiensis_apc_1	G159S	# | |---->Altered Transmembrane_protein (Pr = 0.03) |
Sinocyclocheilus_anshuiensis_apc_1	G159S	# | |
Sinocyclocheilus_anshuiensis_apc_1	G159S	# |---->Altered Functional_residue (Pr = 0.18) |
Sinocyclocheilus_anshuiensis_apc_1	G159S	# |---->Altered Macromolecular_binding (Pr = 0.18) |
Sinocyclocheilus_anshuiensis_apc_1	G159S	# | |---->Altered Protein_binding (Pr = 0.18) |
Sinocyclocheilus_anshuiensis_apc_1	G159S	# | |---->Altered Disordered_interface (Pr = 0.18) |
Sinocyclocheilus_anshuiensis_apc_1	G159S	# | | |
Sinocyclocheilus_anshuiensis_apc_1	G159S	# | |---->Altered Ordered_interface (Pr = 0.04) |
Sinocyclocheilus_anshuiensis_apc_1	G159S	# | |
Sinocyclocheilus_anshuiensis_apc_1	G159S	# |---->Altered Metal_binding (Pr = 0.02)<---------------------------------------------------------|
Sinocyclocheilus_anshuiensis_apc_1	G159S	# |
Sinocyclocheilus_anshuiensis_apc_1	G159S	# |---->Altered PTM_site (Pr = 0.17)
Sinocyclocheilus_anshuiensis_apc_1	G159S	# |---->Gain of Proteolytic_cleavage at R155 (Pr = 0.17 | P = 5.8e-03)
Sinocyclocheilus_anshuiensis_apc_1	A251V	0.277	Loss of Helix (Pr = 0.30 | P = 8.3e-03); Altered MoRF (Pr = 0.29 | P = 0.03); Altered Calmodulin_binding (Pr = 0.28 | P = 0.01)	Altered Motifs (ELME000100:NEC1/NEC2 cleavage site (Lys-Arg-|-Xaa); ELME000108:Yeast kexin 2 cleavage site (Lys-Arg-|-Xaa or Arg-Arg-|-Xaa); ELME000134:Calmodulin binding helical peptide motif)	Predicted conservation scores
Sinocyclocheilus_anshuiensis_apc_1	A251V	# Altered Effect (Pr = 0.30)
Sinocyclocheilus_anshuiensis_apc_1	A251V	# |---->Altered Motifs (ELME000100|ELME000108|ELME000134)
Sinocyclocheilus_anshuiensis_apc_1	A251V	# |---->Altered Structure_and_dynamics (Pr = 0.30)-------------------------------------------------------|
Sinocyclocheilus_anshuiensis_apc_1	A251V	# | |---->Altered Secondary_structure (Pr = 0.30) |
Sinocyclocheilus_anshuiensis_apc_1	A251V	# | | |---->Loss of Helix (Pr = 0.30 | P = 8.3e-03) |
Sinocyclocheilus_anshuiensis_apc_1	A251V	# | | |
Sinocyclocheilus_anshuiensis_apc_1	A251V	# | |---->Altered Stability_and_conformational_flexibility (Pr = 0.22) |
Sinocyclocheilus_anshuiensis_apc_1	A251V	# | | |---->Altered Conformational_flexibility (Pr = 0.22) |
Sinocyclocheilus_anshuiensis_apc_1	A251V	# | | |
Sinocyclocheilus_anshuiensis_apc_1	A251V	# | |---->Altered Special_structural_signatures (Pr = 0.02) |
Sinocyclocheilus_anshuiensis_apc_1	A251V	# | |---->Altered Signal_peptide (Pr = 0.00) |
Sinocyclocheilus_anshuiensis_apc_1	A251V	# | | |
Sinocyclocheilus_anshuiensis_apc_1	A251V	# | |---->Altered Transmembrane_protein (Pr = 0.02) |
Sinocyclocheilus_anshuiensis_apc_1	A251V	# | |
Sinocyclocheilus_anshuiensis_apc_1	A251V	# |---->Altered Functional_residue (Pr = 0.29) |
Sinocyclocheilus_anshuiensis_apc_1	A251V	# |---->Altered Macromolecular_binding (Pr = 0.29) |
Sinocyclocheilus_anshuiensis_apc_1	A251V	# | |---->Altered Protein_binding (Pr = 0.29) |
Sinocyclocheilus_anshuiensis_apc_1	A251V	# | |---->Altered Disordered_interface (Pr = 0.29) |
Sinocyclocheilus_anshuiensis_apc_1	A251V	# | | |---->Altered Calmodulin_binding (Pr = 0.28 | P = 0.01) |
Sinocyclocheilus_anshuiensis_apc_1	A251V	# | | |---->Altered MoRF (Pr = 0.29 | P = 0.03) |
Sinocyclocheilus_anshuiensis_apc_1	A251V	# | | |
Sinocyclocheilus_anshuiensis_apc_1	A251V	# | |---->Altered Ordered_interface (Pr = 0.03) |
Sinocyclocheilus_anshuiensis_apc_1	A251V	# | |
Sinocyclocheilus_anshuiensis_apc_1	A251V	# |---->Altered Metal_binding (Pr = 0.02)<---------------------------------------------------------|
Sinocyclocheilus_anshuiensis_apc_1	A251V	# |
Sinocyclocheilus_anshuiensis_apc_1	A251V	# |---->Altered PTM_site (Pr = 0.18)
Sinocyclocheilus_anshuiensis_apc_1	V285F	0.179	Altered Coiled_coil (Pr = 0.31 | P = 0.01); Loss of SUMOylation at K288 (Pr = 0.22 | P = 0.02); Loss of Ubiquitylation at K288 (Pr = 0.15 | P = 0.04)	Altered Motifs (None)	Predicted conservation scores
Sinocyclocheilus_anshuiensis_apc_1	V285F	# Altered Effect (Pr = 0.31)
Sinocyclocheilus_anshuiensis_apc_1	V285F	# |---->Altered Motifs (None)
Sinocyclocheilus_anshuiensis_apc_1	V285F	# |---->Altered Structure_and_dynamics (Pr = 0.31)-------------------------------------------------------|
Sinocyclocheilus_anshuiensis_apc_1	V285F	# | |---->Altered Secondary_structure (Pr = 0.25) |
Sinocyclocheilus_anshuiensis_apc_1	V285F	# | | |
Sinocyclocheilus_anshuiensis_apc_1	V285F	# | |---->Altered Stability_and_conformational_flexibility (Pr = 0.31) |
Sinocyclocheilus_anshuiensis_apc_1	V285F	# | | |---->Altered Conformational_flexibility (Pr = 0.31) |
Sinocyclocheilus_anshuiensis_apc_1	V285F	# | | |
Sinocyclocheilus_anshuiensis_apc_1	V285F	# | |---->Altered Special_structural_signatures (Pr = 0.31) |
Sinocyclocheilus_anshuiensis_apc_1	V285F	# | |---->Altered Coiled_coil (Pr = 0.31 | P = 0.01) |
Sinocyclocheilus_anshuiensis_apc_1	V285F	# | |---->Altered Signal_peptide (Pr = 0.00) |
Sinocyclocheilus_anshuiensis_apc_1	V285F	# | | |
Sinocyclocheilus_anshuiensis_apc_1	V285F	# | |---->Altered Transmembrane_protein (Pr = 0.05) |
Sinocyclocheilus_anshuiensis_apc_1	V285F	# | |
Sinocyclocheilus_anshuiensis_apc_1	V285F	# |---->Altered Functional_residue (Pr = 0.22) |
Sinocyclocheilus_anshuiensis_apc_1	V285F	# |---->Altered Macromolecular_binding (Pr = 0.12) |
Sinocyclocheilus_anshuiensis_apc_1	V285F	# | |---->Altered Protein_binding (Pr = 0.12) |
Sinocyclocheilus_anshuiensis_apc_1	V285F	# | |---->Altered Disordered_interface (Pr = 0.12) |
Sinocyclocheilus_anshuiensis_apc_1	V285F	# | | |
Sinocyclocheilus_anshuiensis_apc_1	V285F	# | |---->Altered Ordered_interface (Pr = 0.03) |
Sinocyclocheilus_anshuiensis_apc_1	V285F	# | |
Sinocyclocheilus_anshuiensis_apc_1	V285F	# |---->Altered Metal_binding (Pr = 0.00)<---------------------------------------------------------|
Sinocyclocheilus_anshuiensis_apc_1	V285F	# |
Sinocyclocheilus_anshuiensis_apc_1	V285F	# |---->Altered PTM_site (Pr = 0.22)
Sinocyclocheilus_anshuiensis_apc_1	V285F	# |---->Loss of SUMOylation at K288 (Pr = 0.22 | P = 0.02)
Sinocyclocheilus_anshuiensis_apc_1	V285F	# |---->Loss of Ubiquitylation at K288 (Pr = 0.15 | P = 0.04)
Sinocyclocheilus_anshuiensis_apc_1	R287K	0.089	Altered Coiled_coil (Pr = 0.33 | P = 0.01); Gain of SUMOylation at R287 (Pr = 0.29 | P = 3.6e-03); Loss of ADP-ribosylation at R287 (Pr = 0.20 | P = 0.04); Gain of Ubiquitylation at R287 (Pr = 0.19 | P = 0.01)	Altered Motifs (ELME000008:Main preference for PKA-type AGC kinase phosphorylation.; ELME000012:The di-Arg ER retention motif is defined by two consecutive arginine residues (RR) or with a single residue insertion (RXR). The motif is completed by an adjacent hydrophobic/arginine residue which may be on either side of the Arg pair.; ELME000102:N-Arg dibasic convertase (nardilysin) cleavage site (Xaa-|-Arg-Lys or Arg-|-Arg-Xaa).; PS00004:cAMP- and cGMP-dependent protein kinase phosphorylation site)	Predicted conservation scores
Sinocyclocheilus_anshuiensis_apc_1	R287K	# Altered Effect (Pr = 0.33)
Sinocyclocheilus_anshuiensis_apc_1	R287K	# |---->Altered Motifs (ELME000008|ELME000012|ELME000102|PS00004)
Sinocyclocheilus_anshuiensis_apc_1	R287K	# |---->Altered Structure_and_dynamics (Pr = 0.33)-------------------------------------------------------|
Sinocyclocheilus_anshuiensis_apc_1	R287K	# | |---->Altered Secondary_structure (Pr = 0.25) |
Sinocyclocheilus_anshuiensis_apc_1	R287K	# | | |
Sinocyclocheilus_anshuiensis_apc_1	R287K	# | |---->Altered Stability_and_conformational_flexibility (Pr = 0.28) |
Sinocyclocheilus_anshuiensis_apc_1	R287K	# | | |---->Altered Conformational_flexibility (Pr = 0.28) |
Sinocyclocheilus_anshuiensis_apc_1	R287K	# | | |
Sinocyclocheilus_anshuiensis_apc_1	R287K	# | |---->Altered Special_structural_signatures (Pr = 0.33) |
Sinocyclocheilus_anshuiensis_apc_1	R287K	# | |---->Altered Coiled_coil (Pr = 0.33 | P = 0.01) |
Sinocyclocheilus_anshuiensis_apc_1	R287K	# | |---->Altered Signal_peptide (Pr = 0.00) |
Sinocyclocheilus_anshuiensis_apc_1	R287K	# | | |
Sinocyclocheilus_anshuiensis_apc_1	R287K	# | |---->Altered Transmembrane_protein (Pr = 0.03) |
Sinocyclocheilus_anshuiensis_apc_1	R287K	# | |
Sinocyclocheilus_anshuiensis_apc_1	R287K	# |---->Altered Functional_residue (Pr = 0.29) |
Sinocyclocheilus_anshuiensis_apc_1	R287K	# |---->Altered Macromolecular_binding (Pr = 0.13) |
Sinocyclocheilus_anshuiensis_apc_1	R287K	# | |---->Altered Protein_binding (Pr = 0.13) |
Sinocyclocheilus_anshuiensis_apc_1	R287K	# | |---->Altered Disordered_interface (Pr = 0.13) |
Sinocyclocheilus_anshuiensis_apc_1	R287K	# | | |
Sinocyclocheilus_anshuiensis_apc_1	R287K	# | |---->Altered Ordered_interface (Pr = 0.02) |
Sinocyclocheilus_anshuiensis_apc_1	R287K	# | |
Sinocyclocheilus_anshuiensis_apc_1	R287K	# |---->Altered Metal_binding (Pr = 0.01)<---------------------------------------------------------|
Sinocyclocheilus_anshuiensis_apc_1	R287K	# |
Sinocyclocheilus_anshuiensis_apc_1	R287K	# |---->Altered PTM_site (Pr = 0.29)
Sinocyclocheilus_anshuiensis_apc_1	R287K	# |---->Loss of ADP-ribosylation at R287 (Pr = 0.20 | P = 0.04)
Sinocyclocheilus_anshuiensis_apc_1	R287K	# |---->Gain of SUMOylation at R287 (Pr = 0.29 | P = 3.6e-03)
Sinocyclocheilus_anshuiensis_apc_1	R287K	# |---->Gain of Ubiquitylation at R287 (Pr = 0.19 | P = 0.01)
Sinocyclocheilus_anshuiensis_apc_1	V291E	0.307	Gain of Intrinsic_disorder (Pr = 0.43 | P = 5.0e-03); Loss of Loop (Pr = 0.27 | P = 0.03); Altered Coiled_coil (Pr = 0.27 | P = 0.01); Gain of SUMOylation at K288 (Pr = 0.24 | P = 0.01); Gain of Ubiquitylation at K288 (Pr = 0.15 | P = 0.05)	Altered Motifs (ELME000008:Main preference for PKA-type AGC kinase phosphorylation.)	Predicted conservation scores
Sinocyclocheilus_anshuiensis_apc_1	V291E	# Altered Effect (Pr = 0.43)
Sinocyclocheilus_anshuiensis_apc_1	V291E	# |---->Altered Motifs (ELME000008)
Sinocyclocheilus_anshuiensis_apc_1	V291E	# |---->Altered Structure_and_dynamics (Pr = 0.43)-------------------------------------------------------|
Sinocyclocheilus_anshuiensis_apc_1	V291E	# | |---->Altered Secondary_structure (Pr = 0.27) |
Sinocyclocheilus_anshuiensis_apc_1	V291E	# | | |---->Loss of Loop (Pr = 0.27 | P = 0.03) |
Sinocyclocheilus_anshuiensis_apc_1	V291E	# | | |
Sinocyclocheilus_anshuiensis_apc_1	V291E	# | |---->Altered Stability_and_conformational_flexibility (Pr = 0.43) |
Sinocyclocheilus_anshuiensis_apc_1	V291E	# | | |---->Altered Conformational_flexibility (Pr = 0.43) |
Sinocyclocheilus_anshuiensis_apc_1	V291E	# | | |---->Gain of Intrinsic_disorder (Pr = 0.43 | P = 5.0e-03) |
Sinocyclocheilus_anshuiensis_apc_1	V291E	# | | |
Sinocyclocheilus_anshuiensis_apc_1	V291E	# | |---->Altered Special_structural_signatures (Pr = 0.27) |
Sinocyclocheilus_anshuiensis_apc_1	V291E	# | |---->Altered Coiled_coil (Pr = 0.27 | P = 0.01) |
Sinocyclocheilus_anshuiensis_apc_1	V291E	# | |---->Altered Signal_peptide (Pr = 0.00) |
Sinocyclocheilus_anshuiensis_apc_1	V291E	# | | |
Sinocyclocheilus_anshuiensis_apc_1	V291E	# | |---->Altered Transmembrane_protein (Pr = 0.03) |
Sinocyclocheilus_anshuiensis_apc_1	V291E	# | |
Sinocyclocheilus_anshuiensis_apc_1	V291E	# |---->Altered Functional_residue (Pr = 0.24) |
Sinocyclocheilus_anshuiensis_apc_1	V291E	# |---->Altered Macromolecular_binding (Pr = 0.13) |
Sinocyclocheilus_anshuiensis_apc_1	V291E	# | |---->Altered Protein_binding (Pr = 0.13) |
Sinocyclocheilus_anshuiensis_apc_1	V291E	# | |---->Altered Disordered_interface (Pr = 0.13) |
Sinocyclocheilus_anshuiensis_apc_1	V291E	# | | |
Sinocyclocheilus_anshuiensis_apc_1	V291E	# | |---->Altered Ordered_interface (Pr = 0.02) |
Sinocyclocheilus_anshuiensis_apc_1	V291E	# | |
Sinocyclocheilus_anshuiensis_apc_1	V291E	# |---->Altered Metal_binding (Pr = 0.00)<---------------------------------------------------------|
Sinocyclocheilus_anshuiensis_apc_1	V291E	# |
Sinocyclocheilus_anshuiensis_apc_1	V291E	# |---->Altered PTM_site (Pr = 0.24)
Sinocyclocheilus_anshuiensis_apc_1	V291E	# |---->Gain of SUMOylation at K288 (Pr = 0.24 | P = 0.01)
Sinocyclocheilus_anshuiensis_apc_1	V291E	# |---->Gain of Ubiquitylation at K288 (Pr = 0.15 | P = 0.05)
Sinocyclocheilus_anshuiensis_apc_1	I718M	0.228	Altered Coiled_coil (Pr = 0.13 | P = 0.03)	Altered Motifs (ELME000146:Subtilisin/kexin isozyme-1 (SKI1) cleavage site ([RK]-X-[hydrophobic]-[LTKF]-|-X))	Predicted conservation scores
Sinocyclocheilus_anshuiensis_apc_1	I718M	# Altered Effect (Pr = 0.25)
Sinocyclocheilus_anshuiensis_apc_1	I718M	# |---->Altered Motifs (ELME000146)
Sinocyclocheilus_anshuiensis_apc_1	I718M	# |---->Altered Structure_and_dynamics (Pr = 0.25)-------------------------------------------------------|
Sinocyclocheilus_anshuiensis_apc_1	I718M	# | |---->Altered Secondary_structure (Pr = 0.25) |
Sinocyclocheilus_anshuiensis_apc_1	I718M	# | | |
Sinocyclocheilus_anshuiensis_apc_1	I718M	# | |---->Altered Stability_and_conformational_flexibility (Pr = 0.24) |
Sinocyclocheilus_anshuiensis_apc_1	I718M	# | | |---->Altered Conformational_flexibility (Pr = 0.24) |
Sinocyclocheilus_anshuiensis_apc_1	I718M	# | | |
Sinocyclocheilus_anshuiensis_apc_1	I718M	# | |---->Altered Special_structural_signatures (Pr = 0.13) |
Sinocyclocheilus_anshuiensis_apc_1	I718M	# | |---->Altered Coiled_coil (Pr = 0.13 | P = 0.03) |
Sinocyclocheilus_anshuiensis_apc_1	I718M	# | |---->Altered Signal_peptide (Pr = 0.00) |
Sinocyclocheilus_anshuiensis_apc_1	I718M	# | | |
Sinocyclocheilus_anshuiensis_apc_1	I718M	# | |---->Altered Transmembrane_protein (Pr = 0.05) |
Sinocyclocheilus_anshuiensis_apc_1	I718M	# | |
Sinocyclocheilus_anshuiensis_apc_1	I718M	# |---->Altered Functional_residue (Pr = 0.09) |
Sinocyclocheilus_anshuiensis_apc_1	I718M	# |---->Altered Macromolecular_binding (Pr = 0.05) |
Sinocyclocheilus_anshuiensis_apc_1	I718M	# | |---->Altered Protein_binding (Pr = 0.05) |
Sinocyclocheilus_anshuiensis_apc_1	I718M	# | |---->Altered Disordered_interface (Pr = 0.05) |
Sinocyclocheilus_anshuiensis_apc_1	I718M	# | | |
Sinocyclocheilus_anshuiensis_apc_1	I718M	# | |---->Altered Ordered_interface (Pr = 0.05) |
Sinocyclocheilus_anshuiensis_apc_1	I718M	# | |
Sinocyclocheilus_anshuiensis_apc_1	I718M	# |---->Altered Metal_binding (Pr = 0.05)<---------------------------------------------------------|
Sinocyclocheilus_anshuiensis_apc_1	I718M	# |
Sinocyclocheilus_anshuiensis_apc_1	I718M	# |---->Altered PTM_site (Pr = 0.09)
Sinocyclocheilus_anshuiensis_apc_2	V157M	0.067	Gain of B-factor (Pr = 0.24 | P = 0.05); Loss of ADP-ribosylation at R155 (Pr = 0.21 | P = 0.04); Loss of Proteolytic_cleavage at R155 (Pr = 0.15 | P = 0.01)	Altered Motifs (PS00008:N-myristoylation site)	Predicted conservation scores
Sinocyclocheilus_anshuiensis_apc_2	V157M	# Altered Effect (Pr = 0.25)
Sinocyclocheilus_anshuiensis_apc_2	V157M	# |---->Altered Motifs (PS00008)
Sinocyclocheilus_anshuiensis_apc_2	V157M	# |---->Altered Structure_and_dynamics (Pr = 0.25)-------------------------------------------------------|
Sinocyclocheilus_anshuiensis_apc_2	V157M	# | |---->Altered Secondary_structure (Pr = 0.25) |
Sinocyclocheilus_anshuiensis_apc_2	V157M	# | | |
Sinocyclocheilus_anshuiensis_apc_2	V157M	# | |---->Altered Stability_and_conformational_flexibility (Pr = 0.24) |
Sinocyclocheilus_anshuiensis_apc_2	V157M	# | | |---->Altered Conformational_flexibility (Pr = 0.24) |
Sinocyclocheilus_anshuiensis_apc_2	V157M	# | | |---->Gain of B-factor (Pr = 0.24 | P = 0.05) |
Sinocyclocheilus_anshuiensis_apc_2	V157M	# | | |
Sinocyclocheilus_anshuiensis_apc_2	V157M	# | |---->Altered Special_structural_signatures (Pr = 0.03) |
Sinocyclocheilus_anshuiensis_apc_2	V157M	# | |---->Altered Signal_peptide (Pr = 0.00) |
Sinocyclocheilus_anshuiensis_apc_2	V157M	# | | |
Sinocyclocheilus_anshuiensis_apc_2	V157M	# | |---->Altered Transmembrane_protein (Pr = 0.03) |
Sinocyclocheilus_anshuiensis_apc_2	V157M	# | |
Sinocyclocheilus_anshuiensis_apc_2	V157M	# |---->Altered Functional_residue (Pr = 0.21) |
Sinocyclocheilus_anshuiensis_apc_2	V157M	# |---->Altered Macromolecular_binding (Pr = 0.15) |
Sinocyclocheilus_anshuiensis_apc_2	V157M	# | |---->Altered Protein_binding (Pr = 0.15) |
Sinocyclocheilus_anshuiensis_apc_2	V157M	# | |---->Altered Disordered_interface (Pr = 0.15) |
Sinocyclocheilus_anshuiensis_apc_2	V157M	# | | |
Sinocyclocheilus_anshuiensis_apc_2	V157M	# | |---->Altered Ordered_interface (Pr = 0.04) |
Sinocyclocheilus_anshuiensis_apc_2	V157M	# | |
Sinocyclocheilus_anshuiensis_apc_2	V157M	# |---->Altered Metal_binding (Pr = 0.00)<---------------------------------------------------------|
Sinocyclocheilus_anshuiensis_apc_2	V157M	# |
Sinocyclocheilus_anshuiensis_apc_2	V157M	# |---->Altered PTM_site (Pr = 0.21)
Sinocyclocheilus_anshuiensis_apc_2	V157M	# |---->Loss of ADP-ribosylation at R155 (Pr = 0.21 | P = 0.04)
Sinocyclocheilus_anshuiensis_apc_2	V157M	# |---->Loss of Proteolytic_cleavage at R155 (Pr = 0.15 | P = 0.01)
Sinocyclocheilus_anshuiensis_apc_2	L285C	0.232		Altered Motifs (ELME000202:(ST)Q motif which is phosphorylated by PIKK family members.)	Predicted conservation scores
Sinocyclocheilus_anshuiensis_apc_2	L285C	# Altered Effect (Pr = 0.27)
Sinocyclocheilus_anshuiensis_apc_2	L285C	# |---->Altered Motifs (ELME000202)
Sinocyclocheilus_anshuiensis_apc_2	L285C	# |---->Altered Structure_and_dynamics (Pr = 0.27)-------------------------------------------------------|
Sinocyclocheilus_anshuiensis_apc_2	L285C	# | |---->Altered Secondary_structure (Pr = 0.26) |
Sinocyclocheilus_anshuiensis_apc_2	L285C	# | | |
Sinocyclocheilus_anshuiensis_apc_2	L285C	# | |---->Altered Stability_and_conformational_flexibility (Pr = 0.27) |
Sinocyclocheilus_anshuiensis_apc_2	L285C	# | | |---->Altered Conformational_flexibility (Pr = 0.27) |
Sinocyclocheilus_anshuiensis_apc_2	L285C	# | | |
Sinocyclocheilus_anshuiensis_apc_2	L285C	# | |---->Altered Special_structural_signatures (Pr = 0.02) |
Sinocyclocheilus_anshuiensis_apc_2	L285C	# | |---->Altered Signal_peptide (Pr = 0.00) |
Sinocyclocheilus_anshuiensis_apc_2	L285C	# | | |
Sinocyclocheilus_anshuiensis_apc_2	L285C	# | |---->Altered Transmembrane_protein (Pr = 0.02) |
Sinocyclocheilus_anshuiensis_apc_2	L285C	# | |
Sinocyclocheilus_anshuiensis_apc_2	L285C	# |---->Altered Functional_residue (Pr = 0.16) |
Sinocyclocheilus_anshuiensis_apc_2	L285C	# |---->Altered Macromolecular_binding (Pr = 0.10) |
Sinocyclocheilus_anshuiensis_apc_2	L285C	# | |---->Altered Protein_binding (Pr = 0.10) |
Sinocyclocheilus_anshuiensis_apc_2	L285C	# | |---->Altered Disordered_interface (Pr = 0.10) |
Sinocyclocheilus_anshuiensis_apc_2	L285C	# | | |
Sinocyclocheilus_anshuiensis_apc_2	L285C	# | |---->Altered Ordered_interface (Pr = 0.02) |
Sinocyclocheilus_anshuiensis_apc_2	L285C	# | |
Sinocyclocheilus_anshuiensis_apc_2	L285C	# |---->Altered Metal_binding (Pr = 0.01)<---------------------------------------------------------|
Sinocyclocheilus_anshuiensis_apc_2	L285C	# |
Sinocyclocheilus_anshuiensis_apc_2	L285C	# |---->Altered PTM_site (Pr = 0.16)
Sinocyclocheilus_anshuiensis_apc_2	Q287T	0.204	Altered Coiled_coil (Pr = 0.50 | P = 7.2e-03)	Altered Motifs (ELME000053:GSK3 phosphorylation recognition site; ELME000202:(ST)Q motif which is phosphorylated by PIKK family members.; PS00005:Protein kinase C phosphorylation site)	Predicted conservation scores
Sinocyclocheilus_anshuiensis_apc_2	Q287T	# Altered Effect (Pr = 0.50)
Sinocyclocheilus_anshuiensis_apc_2	Q287T	# |---->Altered Motifs (ELME000053|ELME000202|PS00005)
Sinocyclocheilus_anshuiensis_apc_2	Q287T	# |---->Altered Structure_and_dynamics (Pr = 0.50)-------------------------------------------------------|
Sinocyclocheilus_anshuiensis_apc_2	Q287T	# | |---->Altered Secondary_structure (Pr = 0.26) |
Sinocyclocheilus_anshuiensis_apc_2	Q287T	# | | |
Sinocyclocheilus_anshuiensis_apc_2	Q287T	# | |---->Altered Stability_and_conformational_flexibility (Pr = 0.28) |
Sinocyclocheilus_anshuiensis_apc_2	Q287T	# | | |---->Altered Conformational_flexibility (Pr = 0.28) |
Sinocyclocheilus_anshuiensis_apc_2	Q287T	# | | |
Sinocyclocheilus_anshuiensis_apc_2	Q287T	# | |---->Altered Special_structural_signatures (Pr = 0.50) |
Sinocyclocheilus_anshuiensis_apc_2	Q287T	# | |---->Altered Coiled_coil (Pr = 0.50 | P = 7.2e-03) |
Sinocyclocheilus_anshuiensis_apc_2	Q287T	# | |---->Altered Signal_peptide (Pr = 0.00) |
Sinocyclocheilus_anshuiensis_apc_2	Q287T	# | | |
Sinocyclocheilus_anshuiensis_apc_2	Q287T	# | |---->Altered Transmembrane_protein (Pr = 0.03) |
Sinocyclocheilus_anshuiensis_apc_2	Q287T	# | |
Sinocyclocheilus_anshuiensis_apc_2	Q287T	# |---->Altered Functional_residue (Pr = 0.16) |
Sinocyclocheilus_anshuiensis_apc_2	Q287T	# |---->Altered Macromolecular_binding (Pr = 0.10) |
Sinocyclocheilus_anshuiensis_apc_2	Q287T	# | |---->Altered Protein_binding (Pr = 0.10) |
Sinocyclocheilus_anshuiensis_apc_2	Q287T	# | |---->Altered Disordered_interface (Pr = 0.10) |
Sinocyclocheilus_anshuiensis_apc_2	Q287T	# | | |
Sinocyclocheilus_anshuiensis_apc_2	Q287T	# | |---->Altered Ordered_interface (Pr = 0.02) |
Sinocyclocheilus_anshuiensis_apc_2	Q287T	# | |
Sinocyclocheilus_anshuiensis_apc_2	Q287T	# |---->Altered Metal_binding (Pr = 0.00)<---------------------------------------------------------|
Sinocyclocheilus_anshuiensis_apc_2	Q287T	# |
Sinocyclocheilus_anshuiensis_apc_2	Q287T	# |---->Altered PTM_site (Pr = 0.16)
Sinocyclocheilus_anshuiensis_apc_2	R289L	0.336	Loss of Intrinsic_disorder (Pr = 0.40 | P = 0.03); Altered Coiled_coil (Pr = 0.29 | P = 0.02); Loss of SUMOylation at K294 (Pr = 0.20 | P = 0.04)	Altered Motifs (ELME000012:The di-Arg ER retention motif is defined by two consecutive arginine residues (RR) or with a single residue insertion (RXR). The motif is completed by an adjacent hydrophobic/arginine residue which may be on either side of the Arg pair.; ELME000045:The nuclear receptor box motif (LXXLL) confers binding to nuclear receptors.; ELME000052:Phosphothreonine motif binding a subset of FHA domains that show a preference for a large aliphatic amino acid at the pT+3 position.; ELME000062:Secondary preference for PKA-type AGC kinase phosphorylation.; ELME000102:N-Arg dibasic convertase (nardilysin) cleavage site (Xaa-|-Arg-Lys or Arg-|-Arg-Xaa).; ELME000108:Yeast kexin 2 cleavage site (Lys-Arg-|-Xaa or Arg-Arg-|-Xaa); ELME000149:Sorting and internalisation signal found in the cytoplasmic juxta-membrane region of type I transmembrane proteins. Targets them from the Trans Golgi Network to the lysosomal-endosomal-melanosomal compartments. Interacts with adaptor protein (AP) complexes; ELME000202:(ST)Q motif which is phosphorylated by PIKK family members.; ELME000233:MAPK interacting molecules (e.g. MAPKKs - substrates - phosphatases) carry docking motif that help to regulate specific interaction in the MAPK cascade. The classic motif approximates (R/K)xxxx#x# where # is a hydrophobic residue.)	Predicted conservation scores
Sinocyclocheilus_anshuiensis_apc_2	R289L	# Altered Effect (Pr = 0.40)
Sinocyclocheilus_anshuiensis_apc_2	R289L	# |---->Altered Motifs (ELME000012|ELME000045|ELME000052|ELME000062|ELME000102|ELME000108|ELME000149|ELME000202|ELME000233)
Sinocyclocheilus_anshuiensis_apc_2	R289L	# |---->Altered Structure_and_dynamics (Pr = 0.40)-------------------------------------------------------|
Sinocyclocheilus_anshuiensis_apc_2	R289L	# | |---->Altered Secondary_structure (Pr = 0.26) |
Sinocyclocheilus_anshuiensis_apc_2	R289L	# | | |
Sinocyclocheilus_anshuiensis_apc_2	R289L	# | |---->Altered Stability_and_conformational_flexibility (Pr = 0.40) |
Sinocyclocheilus_anshuiensis_apc_2	R289L	# | | |---->Altered Conformational_flexibility (Pr = 0.40) |
Sinocyclocheilus_anshuiensis_apc_2	R289L	# | | |---->Loss of Intrinsic_disorder (Pr = 0.40 | P = 0.03) |
Sinocyclocheilus_anshuiensis_apc_2	R289L	# | | |
Sinocyclocheilus_anshuiensis_apc_2	R289L	# | |---->Altered Special_structural_signatures (Pr = 0.29) |
Sinocyclocheilus_anshuiensis_apc_2	R289L	# | |---->Altered Coiled_coil (Pr = 0.29 | P = 0.02) |
Sinocyclocheilus_anshuiensis_apc_2	R289L	# | |---->Altered Signal_peptide (Pr = 0.00) |
Sinocyclocheilus_anshuiensis_apc_2	R289L	# | | |
Sinocyclocheilus_anshuiensis_apc_2	R289L	# | |---->Altered Transmembrane_protein (Pr = 0.02) |
Sinocyclocheilus_anshuiensis_apc_2	R289L	# | |
Sinocyclocheilus_anshuiensis_apc_2	R289L	# |---->Altered Functional_residue (Pr = 0.20) |
Sinocyclocheilus_anshuiensis_apc_2	R289L	# |---->Altered Macromolecular_binding (Pr = 0.10) |
Sinocyclocheilus_anshuiensis_apc_2	R289L	# | |---->Altered Protein_binding (Pr = 0.10) |
Sinocyclocheilus_anshuiensis_apc_2	R289L	# | |---->Altered Disordered_interface (Pr = 0.10) |
Sinocyclocheilus_anshuiensis_apc_2	R289L	# | | |
Sinocyclocheilus_anshuiensis_apc_2	R289L	# | |---->Altered Ordered_interface (Pr = 0.04) |
Sinocyclocheilus_anshuiensis_apc_2	R289L	# | |
Sinocyclocheilus_anshuiensis_apc_2	R289L	# |---->Altered Metal_binding (Pr = 0.00)<---------------------------------------------------------|
Sinocyclocheilus_anshuiensis_apc_2	R289L	# |
Sinocyclocheilus_anshuiensis_apc_2	R289L	# |---->Altered PTM_site (Pr = 0.20)
Sinocyclocheilus_anshuiensis_apc_2	R289L	# |---->Loss of SUMOylation at K294 (Pr = 0.20 | P = 0.04)
Sinocyclocheilus_anshuiensis_apc_2	R290Y	0.361	Loss of Intrinsic_disorder (Pr = 0.51 | P = 6.2e-03); Gain of Phosphorylation at R290 (Pr = 0.36 | P = 8.2e-03); Altered Coiled_coil (Pr = 0.31 | P = 0.01); Loss of Helix (Pr = 0.28 | P = 0.02); Loss of SUMOylation at K294 (Pr = 0.20 | P = 0.04)	Altered Motifs (ELME000012:The di-Arg ER retention motif is defined by two consecutive arginine residues (RR) or with a single residue insertion (RXR). The motif is completed by an adjacent hydrophobic/arginine residue which may be on either side of the Arg pair.; ELME000020:ITIM (immunoreceptor tyrosine-based inhibitory motif). Phosphorylation of the ITIM motif - found in the cytoplasmic tail of some inhibitory receptors (KIRs) that bind MHC Class I - leads to the recruitment and activation of a protein tyrosine phosphatase.; ELME000062:Secondary preference for PKA-type AGC kinase phosphorylation.; ELME000102:N-Arg dibasic convertase (nardilysin) cleavage site (Xaa-|-Arg-Lys or Arg-|-Arg-Xaa).; ELME000108:Yeast kexin 2 cleavage site (Lys-Arg-|-Xaa or Arg-Arg-|-Xaa); ELME000120:Tyrosine-based sorting signal responsible for the interaction with mu subunit of AP (Adaptor Protein) complex; ELME000182:STAT5 Src Homology 2 (SH2) domain binding motif.; ELME000233:MAPK interacting molecules (e.g. MAPKKs - substrates - phosphatases) carry docking motif that help to regulate specific interaction in the MAPK cascade. The classic motif approximates (R/K)xxxx#x# where # is a hydrophobic residue.)	Predicted conservation scores
Sinocyclocheilus_anshuiensis_apc_2	R290Y	# Altered Effect (Pr = 0.51)
Sinocyclocheilus_anshuiensis_apc_2	R290Y	# |---->Altered Motifs (ELME000012|ELME000020|ELME000062|ELME000102|ELME000108|ELME000120|ELME000182|ELME000233)
Sinocyclocheilus_anshuiensis_apc_2	R290Y	# |---->Altered Structure_and_dynamics (Pr = 0.51)-------------------------------------------------------|
Sinocyclocheilus_anshuiensis_apc_2	R290Y	# | |---->Altered Secondary_structure (Pr = 0.28) |
Sinocyclocheilus_anshuiensis_apc_2	R290Y	# | | |---->Loss of Helix (Pr = 0.28 | P = 0.02) |
Sinocyclocheilus_anshuiensis_apc_2	R290Y	# | | |
Sinocyclocheilus_anshuiensis_apc_2	R290Y	# | |---->Altered Stability_and_conformational_flexibility (Pr = 0.51) |
Sinocyclocheilus_anshuiensis_apc_2	R290Y	# | | |---->Altered Conformational_flexibility (Pr = 0.51) |
Sinocyclocheilus_anshuiensis_apc_2	R290Y	# | | |---->Loss of Intrinsic_disorder (Pr = 0.51 | P = 6.2e-03) |
Sinocyclocheilus_anshuiensis_apc_2	R290Y	# | | |
Sinocyclocheilus_anshuiensis_apc_2	R290Y	# | |---->Altered Special_structural_signatures (Pr = 0.31) |
Sinocyclocheilus_anshuiensis_apc_2	R290Y	# | |---->Altered Coiled_coil (Pr = 0.31 | P = 0.01) |
Sinocyclocheilus_anshuiensis_apc_2	R290Y	# | |---->Altered Signal_peptide (Pr = 0.00) |
Sinocyclocheilus_anshuiensis_apc_2	R290Y	# | | |
Sinocyclocheilus_anshuiensis_apc_2	R290Y	# | |---->Altered Transmembrane_protein (Pr = 0.03) |
Sinocyclocheilus_anshuiensis_apc_2	R290Y	# | |
Sinocyclocheilus_anshuiensis_apc_2	R290Y	# |---->Altered Functional_residue (Pr = 0.36) |
Sinocyclocheilus_anshuiensis_apc_2	R290Y	# |---->Altered Macromolecular_binding (Pr = 0.13) |
Sinocyclocheilus_anshuiensis_apc_2	R290Y	# | |---->Altered Protein_binding (Pr = 0.13) |
Sinocyclocheilus_anshuiensis_apc_2	R290Y	# | |---->Altered Disordered_interface (Pr = 0.13) |
Sinocyclocheilus_anshuiensis_apc_2	R290Y	# | | |
Sinocyclocheilus_anshuiensis_apc_2	R290Y	# | |---->Altered Ordered_interface (Pr = 0.09) |
Sinocyclocheilus_anshuiensis_apc_2	R290Y	# | |
Sinocyclocheilus_anshuiensis_apc_2	R290Y	# |---->Altered Metal_binding (Pr = 0.00)<---------------------------------------------------------|
Sinocyclocheilus_anshuiensis_apc_2	R290Y	# |
Sinocyclocheilus_anshuiensis_apc_2	R290Y	# |---->Altered PTM_site (Pr = 0.36)
Sinocyclocheilus_anshuiensis_apc_2	R290Y	# |---->Gain of Phosphorylation at R290 (Pr = 0.36 | P = 8.2e-03)
Sinocyclocheilus_anshuiensis_apc_2	R290Y	# |---->Loss of SUMOylation at K294 (Pr = 0.20 | P = 0.04)
Sinocyclocheilus_anshuiensis_apc_2	T291S	0.057	Altered Coiled_coil (Pr = 0.71 | P = 3.3e-03); Gain of Intrinsic_disorder (Pr = 0.30 | P = 0.05); Loss of SUMOylation at K294 (Pr = 0.19 | P = 0.04); Gain of Proteolytic_cleavage at R290 (Pr = 0.11 | P = 0.04)	Altered Motifs (ELME000062:Secondary preference for PKA-type AGC kinase phosphorylation.; ELME000102:N-Arg dibasic convertase (nardilysin) cleavage site (Xaa-|-Arg-Lys or Arg-|-Arg-Xaa).; ELME000108:Yeast kexin 2 cleavage site (Lys-Arg-|-Xaa or Arg-Arg-|-Xaa); ELME000233:MAPK interacting molecules (e.g. MAPKKs - substrates - phosphatases) carry docking motif that help to regulate specific interaction in the MAPK cascade. The classic motif approximates (R/K)xxxx#x# where # is a hydrophobic residue.)	Predicted conservation scores
Sinocyclocheilus_anshuiensis_apc_2	T291S	# Altered Effect (Pr = 0.71)
Sinocyclocheilus_anshuiensis_apc_2	T291S	# |---->Altered Motifs (ELME000062|ELME000102|ELME000108|ELME000233)
Sinocyclocheilus_anshuiensis_apc_2	T291S	# |---->Altered Structure_and_dynamics (Pr = 0.71)-------------------------------------------------------|
Sinocyclocheilus_anshuiensis_apc_2	T291S	# | |---->Altered Secondary_structure (Pr = 0.25) |
Sinocyclocheilus_anshuiensis_apc_2	T291S	# | | |
Sinocyclocheilus_anshuiensis_apc_2	T291S	# | |---->Altered Stability_and_conformational_flexibility (Pr = 0.30) |
Sinocyclocheilus_anshuiensis_apc_2	T291S	# | | |---->Altered Conformational_flexibility (Pr = 0.30) |
Sinocyclocheilus_anshuiensis_apc_2	T291S	# | | |---->Gain of Intrinsic_disorder (Pr = 0.30 | P = 0.05) |
Sinocyclocheilus_anshuiensis_apc_2	T291S	# | | |
Sinocyclocheilus_anshuiensis_apc_2	T291S	# | |---->Altered Special_structural_signatures (Pr = 0.71) |
Sinocyclocheilus_anshuiensis_apc_2	T291S	# | |---->Altered Coiled_coil (Pr = 0.71 | P = 3.3e-03) |
Sinocyclocheilus_anshuiensis_apc_2	T291S	# | |---->Altered Signal_peptide (Pr = 0.00) |
Sinocyclocheilus_anshuiensis_apc_2	T291S	# | | |
Sinocyclocheilus_anshuiensis_apc_2	T291S	# | |---->Altered Transmembrane_protein (Pr = 0.02) |
Sinocyclocheilus_anshuiensis_apc_2	T291S	# | |
Sinocyclocheilus_anshuiensis_apc_2	T291S	# |---->Altered Functional_residue (Pr = 0.19) |
Sinocyclocheilus_anshuiensis_apc_2	T291S	# |---->Altered Macromolecular_binding (Pr = 0.10) |
Sinocyclocheilus_anshuiensis_apc_2	T291S	# | |---->Altered Protein_binding (Pr = 0.10) |
Sinocyclocheilus_anshuiensis_apc_2	T291S	# | |---->Altered Disordered_interface (Pr = 0.10) |
Sinocyclocheilus_anshuiensis_apc_2	T291S	# | | |
Sinocyclocheilus_anshuiensis_apc_2	T291S	# | |---->Altered Ordered_interface (Pr = 0.03) |
Sinocyclocheilus_anshuiensis_apc_2	T291S	# | |
Sinocyclocheilus_anshuiensis_apc_2	T291S	# |---->Altered Metal_binding (Pr = 0.00)<---------------------------------------------------------|
Sinocyclocheilus_anshuiensis_apc_2	T291S	# |
Sinocyclocheilus_anshuiensis_apc_2	T291S	# |---->Altered PTM_site (Pr = 0.19)
Sinocyclocheilus_anshuiensis_apc_2	T291S	# |---->Gain of Proteolytic_cleavage at R290 (Pr = 0.11 | P = 0.04)
Sinocyclocheilus_anshuiensis_apc_2	T291S	# |---->Loss of SUMOylation at K294 (Pr = 0.19 | P = 0.04)
Sinocyclocheilus_anshuiensis_apc_2	E292K	0.212	Altered Coiled_coil (Pr = 0.49 | P = 7.2e-03); Loss of SUMOylation at K294 (Pr = 0.21 | P = 0.03); Gain of ADP-ribosylation at R290 (Pr = 0.20 | P = 0.04)	Altered Motifs (ELME000062:Secondary preference for PKA-type AGC kinase phosphorylation.; ELME000233:MAPK interacting molecules (e.g. MAPKKs - substrates - phosphatases) carry docking motif that help to regulate specific interaction in the MAPK cascade. The classic motif approximates (R/K)xxxx#x# where # is a hydrophobic residue.; ELME000336:NEK2 phosphorylation motif with preferred Phe - Leu or Met in the -3 position to compensate for less favorable residues in the +1 and +2 position.)	Predicted conservation scores
Sinocyclocheilus_anshuiensis_apc_2	E292K	# Altered Effect (Pr = 0.49)
Sinocyclocheilus_anshuiensis_apc_2	E292K	# |---->Altered Motifs (ELME000062|ELME000233|ELME000336)
Sinocyclocheilus_anshuiensis_apc_2	E292K	# |---->Altered Structure_and_dynamics (Pr = 0.49)-------------------------------------------------------|
Sinocyclocheilus_anshuiensis_apc_2	E292K	# | |---->Altered Secondary_structure (Pr = 0.25) |
Sinocyclocheilus_anshuiensis_apc_2	E292K	# | | |
Sinocyclocheilus_anshuiensis_apc_2	E292K	# | |---->Altered Stability_and_conformational_flexibility (Pr = 0.26) |
Sinocyclocheilus_anshuiensis_apc_2	E292K	# | | |---->Altered Conformational_flexibility (Pr = 0.26) |
Sinocyclocheilus_anshuiensis_apc_2	E292K	# | | |
Sinocyclocheilus_anshuiensis_apc_2	E292K	# | |---->Altered Special_structural_signatures (Pr = 0.49) |
Sinocyclocheilus_anshuiensis_apc_2	E292K	# | |---->Altered Coiled_coil (Pr = 0.49 | P = 7.2e-03) |
Sinocyclocheilus_anshuiensis_apc_2	E292K	# | |---->Altered Signal_peptide (Pr = 0.00) |
Sinocyclocheilus_anshuiensis_apc_2	E292K	# | | |
Sinocyclocheilus_anshuiensis_apc_2	E292K	# | |---->Altered Transmembrane_protein (Pr = 0.02) |
Sinocyclocheilus_anshuiensis_apc_2	E292K	# | |
Sinocyclocheilus_anshuiensis_apc_2	E292K	# |---->Altered Functional_residue (Pr = 0.21) |
Sinocyclocheilus_anshuiensis_apc_2	E292K	# |---->Altered Macromolecular_binding (Pr = 0.12) |
Sinocyclocheilus_anshuiensis_apc_2	E292K	# | |---->Altered Protein_binding (Pr = 0.12) |
Sinocyclocheilus_anshuiensis_apc_2	E292K	# | |---->Altered Disordered_interface (Pr = 0.12) |
Sinocyclocheilus_anshuiensis_apc_2	E292K	# | | |
Sinocyclocheilus_anshuiensis_apc_2	E292K	# | |---->Altered Ordered_interface (Pr = 0.03) |
Sinocyclocheilus_anshuiensis_apc_2	E292K	# | |
Sinocyclocheilus_anshuiensis_apc_2	E292K	# |---->Altered Metal_binding (Pr = 0.01)<---------------------------------------------------------|
Sinocyclocheilus_anshuiensis_apc_2	E292K	# |
Sinocyclocheilus_anshuiensis_apc_2	E292K	# |---->Altered PTM_site (Pr = 0.21)
Sinocyclocheilus_anshuiensis_apc_2	E292K	# |---->Gain of ADP-ribosylation at R290 (Pr = 0.20 | P = 0.04)
Sinocyclocheilus_anshuiensis_apc_2	E292K	# |---->Loss of SUMOylation at K294 (Pr = 0.21 | P = 0.03)
Sinocyclocheilus_anshuiensis_apc_2	E636Q	0.197		Altered Motifs (None)	Predicted conservation scores
Sinocyclocheilus_anshuiensis_apc_2	E636Q	# Altered Effect (Pr = 0.26)
Sinocyclocheilus_anshuiensis_apc_2	E636Q	# |---->Altered Motifs (None)
Sinocyclocheilus_anshuiensis_apc_2	E636Q	# |---->Altered Structure_and_dynamics (Pr = 0.26)-------------------------------------------------------|
Sinocyclocheilus_anshuiensis_apc_2	E636Q	# | |---->Altered Secondary_structure (Pr = 0.26) |
Sinocyclocheilus_anshuiensis_apc_2	E636Q	# | | |
Sinocyclocheilus_anshuiensis_apc_2	E636Q	# | |---->Altered Stability_and_conformational_flexibility (Pr = 0.13) |
Sinocyclocheilus_anshuiensis_apc_2	E636Q	# | | |---->Altered Conformational_flexibility (Pr = 0.13) |
Sinocyclocheilus_anshuiensis_apc_2	E636Q	# | | |
Sinocyclocheilus_anshuiensis_apc_2	E636Q	# | |---->Altered Special_structural_signatures (Pr = 0.04) |
Sinocyclocheilus_anshuiensis_apc_2	E636Q	# | |---->Altered Signal_peptide (Pr = 0.00) |
Sinocyclocheilus_anshuiensis_apc_2	E636Q	# | | |
Sinocyclocheilus_anshuiensis_apc_2	E636Q	# | |---->Altered Transmembrane_protein (Pr = 0.04) |
Sinocyclocheilus_anshuiensis_apc_2	E636Q	# | |
Sinocyclocheilus_anshuiensis_apc_2	E636Q	# |---->Altered Functional_residue (Pr = 0.14) |
Sinocyclocheilus_anshuiensis_apc_2	E636Q	# |---->Altered Macromolecular_binding (Pr = 0.14) |
Sinocyclocheilus_anshuiensis_apc_2	E636Q	# | |---->Altered Protein_binding (Pr = 0.14) |
Sinocyclocheilus_anshuiensis_apc_2	E636Q	# | |---->Altered Disordered_interface (Pr = 0.08) |
Sinocyclocheilus_anshuiensis_apc_2	E636Q	# | | |
Sinocyclocheilus_anshuiensis_apc_2	E636Q	# | |---->Altered Ordered_interface (Pr = 0.14) |
Sinocyclocheilus_anshuiensis_apc_2	E636Q	# | |
Sinocyclocheilus_anshuiensis_apc_2	E636Q	# |---->Altered Metal_binding (Pr = 0.05)<---------------------------------------------------------|
Sinocyclocheilus_anshuiensis_apc_2	E636Q	# |
Sinocyclocheilus_anshuiensis_apc_2	E636Q	# |---->Altered PTM_site (Pr = 0.13)
Sinocyclocheilus_anshuiensis_arcn1b_1	M94V	0.369	Altered Cytoplasmic_loop (Pr = 0.25 | P = 1.5e-03); Loss of Sodium_binding at T99 (Pr = 0.18 | P = 0.05); Altered DNA_binding (Pr = 0.18 | P = 0.03); Loss of Potassium_binding at T99 (Pr = 0.12 | P = 0.03)	Altered Motifs (ELME000083:SH-PTP2 and phospholipase C-gamma Src Homology 2 (SH2) domains binding motif.; ELME000120:Tyrosine-based sorting signal responsible for the interaction with mu subunit of AP (Adaptor Protein) complex; ELME000133:TRAF6 binding site. Members of the tumor necrosis factor receptor (TNFR) superfamily initiate intracellular signaling by recruiting the C-domain of the TNFR-associated factors (TRAFs) through their cytoplasmatic tails.; ELME000182:STAT5 Src Homology 2 (SH2) domain binding motif.; ELME000333:Motif that mediates binding to SUMO proteins non-covalently.)	Predicted conservation scores
Sinocyclocheilus_anshuiensis_arcn1b_1	M94V	# Altered Effect (Pr = 0.26)
Sinocyclocheilus_anshuiensis_arcn1b_1	M94V	# |---->Altered Motifs (ELME000083|ELME000120|ELME000133|ELME000182|ELME000333)
Sinocyclocheilus_anshuiensis_arcn1b_1	M94V	# |---->Altered Structure_and_dynamics (Pr = 0.26)-------------------------------------------------------|
Sinocyclocheilus_anshuiensis_arcn1b_1	M94V	# | |---->Altered Secondary_structure (Pr = 0.26) |
Sinocyclocheilus_anshuiensis_arcn1b_1	M94V	# | | |
Sinocyclocheilus_anshuiensis_arcn1b_1	M94V	# | |---->Altered Stability_and_conformational_flexibility (Pr = 0.13) |
Sinocyclocheilus_anshuiensis_arcn1b_1	M94V	# | | |---->Altered Conformational_flexibility (Pr = 0.13) |
Sinocyclocheilus_anshuiensis_arcn1b_1	M94V	# | | |
Sinocyclocheilus_anshuiensis_arcn1b_1	M94V	# | |---->Altered Special_structural_signatures (Pr = 0.25) |
Sinocyclocheilus_anshuiensis_arcn1b_1	M94V	# | |---->Altered Signal_peptide (Pr = 0.00) |
Sinocyclocheilus_anshuiensis_arcn1b_1	M94V	# | | |
Sinocyclocheilus_anshuiensis_arcn1b_1	M94V	# | |---->Altered Transmembrane_protein (Pr = 0.25) |
Sinocyclocheilus_anshuiensis_arcn1b_1	M94V	# | |---->Altered Non-cytoplasmic_loop (Pr = 0.25 | P = 1.5e-03) |
Sinocyclocheilus_anshuiensis_arcn1b_1	M94V	# | |
Sinocyclocheilus_anshuiensis_arcn1b_1	M94V	# |---->Altered Functional_residue (Pr = 0.26) |
Sinocyclocheilus_anshuiensis_arcn1b_1	M94V	# |---->Altered Macromolecular_binding (Pr = 0.26) |
Sinocyclocheilus_anshuiensis_arcn1b_1	M94V	# | |---->Altered DNA_binding (Pr = 0.18 | P = 0.03) |
Sinocyclocheilus_anshuiensis_arcn1b_1	M94V	# | |---->Altered Protein_binding (Pr = 0.26) |
Sinocyclocheilus_anshuiensis_arcn1b_1	M94V	# | |---->Altered Disordered_interface (Pr = 0.04) |
Sinocyclocheilus_anshuiensis_arcn1b_1	M94V	# | | |
Sinocyclocheilus_anshuiensis_arcn1b_1	M94V	# | |---->Altered Ordered_interface (Pr = 0.26) |
Sinocyclocheilus_anshuiensis_arcn1b_1	M94V	# | |
Sinocyclocheilus_anshuiensis_arcn1b_1	M94V	# |---->Altered Metal_binding (Pr = 0.18)<---------------------------------------------------------|
Sinocyclocheilus_anshuiensis_arcn1b_1	M94V	# | |---->Loss of Potassium_binding at T99 (Pr = 0.12 | P = 0.03)
Sinocyclocheilus_anshuiensis_arcn1b_1	M94V	# | |---->Loss of Sodium_binding at T99 (Pr = 0.18 | P = 0.05)
Sinocyclocheilus_anshuiensis_arcn1b_1	M94V	# |
Sinocyclocheilus_anshuiensis_arcn1b_1	M94V	# |---->Altered PTM_site (Pr = 0.16)
Sinocyclocheilus_anshuiensis_arcn1b_1	I299L	0.110	Loss of Nickel_binding at H303 (Pr = 0.23 | P = 0.02)	Altered Motifs (None)	Predicted conservation scores
Sinocyclocheilus_anshuiensis_arcn1b_1	I299L	# Altered Effect (Pr = 0.25)
Sinocyclocheilus_anshuiensis_arcn1b_1	I299L	# |---->Altered Motifs (None)
Sinocyclocheilus_anshuiensis_arcn1b_1	I299L	# |---->Altered Structure_and_dynamics (Pr = 0.25)-------------------------------------------------------|
Sinocyclocheilus_anshuiensis_arcn1b_1	I299L	# | |---->Altered Secondary_structure (Pr = 0.25) |
Sinocyclocheilus_anshuiensis_arcn1b_1	I299L	# | | |
Sinocyclocheilus_anshuiensis_arcn1b_1	I299L	# | |---->Altered Stability_and_conformational_flexibility (Pr = 0.25) |
Sinocyclocheilus_anshuiensis_arcn1b_1	I299L	# | | |---->Altered Conformational_flexibility (Pr = 0.25) |
Sinocyclocheilus_anshuiensis_arcn1b_1	I299L	# | | |
Sinocyclocheilus_anshuiensis_arcn1b_1	I299L	# | |---->Altered Special_structural_signatures (Pr = 0.09) |
Sinocyclocheilus_anshuiensis_arcn1b_1	I299L	# | |---->Altered Signal_peptide (Pr = 0.00) |
Sinocyclocheilus_anshuiensis_arcn1b_1	I299L	# | | |
Sinocyclocheilus_anshuiensis_arcn1b_1	I299L	# | |---->Altered Transmembrane_protein (Pr = 0.09) |
Sinocyclocheilus_anshuiensis_arcn1b_1	I299L	# | |
Sinocyclocheilus_anshuiensis_arcn1b_1	I299L	# |---->Altered Functional_residue (Pr = 0.23) |
Sinocyclocheilus_anshuiensis_arcn1b_1	I299L	# |---->Altered Macromolecular_binding (Pr = 0.16) |
Sinocyclocheilus_anshuiensis_arcn1b_1	I299L	# | |---->Altered Protein_binding (Pr = 0.16) |
Sinocyclocheilus_anshuiensis_arcn1b_1	I299L	# | |---->Altered Disordered_interface (Pr = 0.07) |
Sinocyclocheilus_anshuiensis_arcn1b_1	I299L	# | | |
Sinocyclocheilus_anshuiensis_arcn1b_1	I299L	# | |---->Altered Ordered_interface (Pr = 0.16) |
Sinocyclocheilus_anshuiensis_arcn1b_1	I299L	# | |
Sinocyclocheilus_anshuiensis_arcn1b_1	I299L	# |---->Altered Metal_binding (Pr = 0.23)<---------------------------------------------------------|
Sinocyclocheilus_anshuiensis_arcn1b_1	I299L	# | |---->Loss of Nickel_binding at H303 (Pr = 0.23 | P = 0.02)
Sinocyclocheilus_anshuiensis_arcn1b_1	I299L	# |
Sinocyclocheilus_anshuiensis_arcn1b_1	I299L	# |---->Altered PTM_site (Pr = 0.06)
Sinocyclocheilus_anshuiensis_arcn1b_1	K497N	0.397		Altered Motifs (None)	Predicted conservation scores
Sinocyclocheilus_anshuiensis_arcn1b_1	K497N	# Altered Effect (Pr = 0.26)
Sinocyclocheilus_anshuiensis_arcn1b_1	K497N	# |---->Altered Motifs (None)
Sinocyclocheilus_anshuiensis_arcn1b_1	K497N	# |---->Altered Structure_and_dynamics (Pr = 0.26)-------------------------------------------------------|
Sinocyclocheilus_anshuiensis_arcn1b_1	K497N	# | |---->Altered Secondary_structure (Pr = 0.26) |
Sinocyclocheilus_anshuiensis_arcn1b_1	K497N	# | | |
Sinocyclocheilus_anshuiensis_arcn1b_1	K497N	# | |---->Altered Stability_and_conformational_flexibility (Pr = 0.26) |
Sinocyclocheilus_anshuiensis_arcn1b_1	K497N	# | | |---->Altered Conformational_flexibility (Pr = 0.26) |
Sinocyclocheilus_anshuiensis_arcn1b_1	K497N	# | | |
Sinocyclocheilus_anshuiensis_arcn1b_1	K497N	# | |---->Altered Special_structural_signatures (Pr = 0.07) |
Sinocyclocheilus_anshuiensis_arcn1b_1	K497N	# | |---->Altered Signal_peptide (Pr = 0.00) |
Sinocyclocheilus_anshuiensis_arcn1b_1	K497N	# | | |
Sinocyclocheilus_anshuiensis_arcn1b_1	K497N	# | |---->Altered Transmembrane_protein (Pr = 0.07) |
Sinocyclocheilus_anshuiensis_arcn1b_1	K497N	# | |
Sinocyclocheilus_anshuiensis_arcn1b_1	K497N	# |---->Altered Functional_residue (Pr = 0.19) |
Sinocyclocheilus_anshuiensis_arcn1b_1	K497N	# |---->Altered Macromolecular_binding (Pr = 0.19) |
Sinocyclocheilus_anshuiensis_arcn1b_1	K497N	# | |---->Altered Protein_binding (Pr = 0.19) |
Sinocyclocheilus_anshuiensis_arcn1b_1	K497N	# | |---->Altered Disordered_interface (Pr = 0.09) |
Sinocyclocheilus_anshuiensis_arcn1b_1	K497N	# | | |
Sinocyclocheilus_anshuiensis_arcn1b_1	K497N	# | |---->Altered Ordered_interface (Pr = 0.19) |
Sinocyclocheilus_anshuiensis_arcn1b_1	K497N	# | |
Sinocyclocheilus_anshuiensis_arcn1b_1	K497N	# |---->Altered Metal_binding (Pr = 0.11)<---------------------------------------------------------|
Sinocyclocheilus_anshuiensis_arcn1b_1	K497N	# |
Sinocyclocheilus_anshuiensis_arcn1b_1	K497N	# |---->Altered PTM_site (Pr = 0.11)
Sinocyclocheilus_anshuiensis_arcn1b_2	S380A	0.063		Altered Motifs (ELME000147:Site phosphorylated by the Polo-like kinase.)	Predicted conservation scores
Sinocyclocheilus_anshuiensis_arcn1b_2	S380A	# Altered Effect (Pr = 0.26)
Sinocyclocheilus_anshuiensis_arcn1b_2	S380A	# |---->Altered Motifs (ELME000147)
Sinocyclocheilus_anshuiensis_arcn1b_2	S380A	# |---->Altered Structure_and_dynamics (Pr = 0.26)-------------------------------------------------------|
Sinocyclocheilus_anshuiensis_arcn1b_2	S380A	# | |---->Altered Secondary_structure (Pr = 0.26) |
Sinocyclocheilus_anshuiensis_arcn1b_2	S380A	# | | |
Sinocyclocheilus_anshuiensis_arcn1b_2	S380A	# | |---->Altered Stability_and_conformational_flexibility (Pr = 0.20) |
Sinocyclocheilus_anshuiensis_arcn1b_2	S380A	# | | |---->Altered Conformational_flexibility (Pr = 0.20) |
Sinocyclocheilus_anshuiensis_arcn1b_2	S380A	# | | |
Sinocyclocheilus_anshuiensis_arcn1b_2	S380A	# | |---->Altered Special_structural_signatures (Pr = 0.08) |
Sinocyclocheilus_anshuiensis_arcn1b_2	S380A	# | |---->Altered Signal_peptide (Pr = 0.00) |
Sinocyclocheilus_anshuiensis_arcn1b_2	S380A	# | | |
Sinocyclocheilus_anshuiensis_arcn1b_2	S380A	# | |---->Altered Transmembrane_protein (Pr = 0.08) |
Sinocyclocheilus_anshuiensis_arcn1b_2	S380A	# | |
Sinocyclocheilus_anshuiensis_arcn1b_2	S380A	# |---->Altered Functional_residue (Pr = 0.13) |
Sinocyclocheilus_anshuiensis_arcn1b_2	S380A	# |---->Altered Macromolecular_binding (Pr = 0.13) |
Sinocyclocheilus_anshuiensis_arcn1b_2	S380A	# | |---->Altered Protein_binding (Pr = 0.13) |
Sinocyclocheilus_anshuiensis_arcn1b_2	S380A	# | |---->Altered Disordered_interface (Pr = 0.09) |
Sinocyclocheilus_anshuiensis_arcn1b_2	S380A	# | | |
Sinocyclocheilus_anshuiensis_arcn1b_2	S380A	# | |---->Altered Ordered_interface (Pr = 0.13) |
Sinocyclocheilus_anshuiensis_arcn1b_2	S380A	# | |
Sinocyclocheilus_anshuiensis_arcn1b_2	S380A	# |---->Altered Metal_binding (Pr = 0.07)<---------------------------------------------------------|
Sinocyclocheilus_anshuiensis_arcn1b_2	S380A	# |
Sinocyclocheilus_anshuiensis_arcn1b_2	S380A	# |---->Altered PTM_site (Pr = 0.09)
Sinocyclocheilus_anshuiensis_arcn1a_1	T70S	0.066		Altered Motifs (ELME000085:Glycosaminoglycan attachment site; ELME000336:NEK2 phosphorylation motif with preferred Phe - Leu or Met in the -3 position to compensate for less favorable residues in the +1 and +2 position.; PS00005:Protein kinase C phosphorylation site)	Predicted conservation scores
Sinocyclocheilus_anshuiensis_arcn1a_1	T70S	# Altered Effect (Pr = 0.25)
Sinocyclocheilus_anshuiensis_arcn1a_1	T70S	# |---->Altered Motifs (ELME000085|ELME000336|PS00005)
Sinocyclocheilus_anshuiensis_arcn1a_1	T70S	# |---->Altered Structure_and_dynamics (Pr = 0.25)-------------------------------------------------------|
Sinocyclocheilus_anshuiensis_arcn1a_1	T70S	# | |---->Altered Secondary_structure (Pr = 0.25) |
Sinocyclocheilus_anshuiensis_arcn1a_1	T70S	# | | |
Sinocyclocheilus_anshuiensis_arcn1a_1	T70S	# | |---->Altered Stability_and_conformational_flexibility (Pr = 0.19) |
Sinocyclocheilus_anshuiensis_arcn1a_1	T70S	# | | |---->Altered Conformational_flexibility (Pr = 0.19) |
Sinocyclocheilus_anshuiensis_arcn1a_1	T70S	# | | |
Sinocyclocheilus_anshuiensis_arcn1a_1	T70S	# | |---->Altered Special_structural_signatures (Pr = 0.06) |
Sinocyclocheilus_anshuiensis_arcn1a_1	T70S	# | |---->Altered Signal_peptide (Pr = 0.00) |
Sinocyclocheilus_anshuiensis_arcn1a_1	T70S	# | | |
Sinocyclocheilus_anshuiensis_arcn1a_1	T70S	# | |---->Altered Transmembrane_protein (Pr = 0.06) |
Sinocyclocheilus_anshuiensis_arcn1a_1	T70S	# | |
Sinocyclocheilus_anshuiensis_arcn1a_1	T70S	# |---->Altered Functional_residue (Pr = 0.18) |
Sinocyclocheilus_anshuiensis_arcn1a_1	T70S	# |---->Altered Macromolecular_binding (Pr = 0.13) |
Sinocyclocheilus_anshuiensis_arcn1a_1	T70S	# | |---->Altered Protein_binding (Pr = 0.13) |
Sinocyclocheilus_anshuiensis_arcn1a_1	T70S	# | |---->Altered Disordered_interface (Pr = 0.04) |
Sinocyclocheilus_anshuiensis_arcn1a_1	T70S	# | | |
Sinocyclocheilus_anshuiensis_arcn1a_1	T70S	# | |---->Altered Ordered_interface (Pr = 0.13) |
Sinocyclocheilus_anshuiensis_arcn1a_1	T70S	# | |
Sinocyclocheilus_anshuiensis_arcn1a_1	T70S	# |---->Altered Metal_binding (Pr = 0.15)<---------------------------------------------------------|
Sinocyclocheilus_anshuiensis_arcn1a_1	T70S	# |
Sinocyclocheilus_anshuiensis_arcn1a_1	T70S	# |---->Altered PTM_site (Pr = 0.18)
Sinocyclocheilus_anshuiensis_arcn1a_1	S529C	0.234	Loss of Phosphorylation at S529 (Pr = 0.43 | P = 6.3e-03); Loss of Intrinsic_disorder (Pr = 0.34 | P = 0.05); Altered Cytoplasmic_loop (Pr = 0.27 | P = 5.4e-04); Gain of Zinc_binding at D528 (Pr = 0.23 | P = 0.05); Gain of Disulfide_linkage at S529 (Pr = 0.12 | P = 0.04)	Altered Motifs (ELME000136:The Class IV WW domain interaction motif is recognised primarily by the Pin1 phosphorylation-dependent prolyl isomerase.; ELME000153:Substrate motif for phosphorylation by CDK; ELME000159:Proline-Directed Kinase (e.g. MAPK) phosphorylation site in higher eukaryotes.)	Predicted conservation scores
Sinocyclocheilus_anshuiensis_arcn1a_1	S529C	# Altered Effect (Pr = 0.43)
Sinocyclocheilus_anshuiensis_arcn1a_1	S529C	# |---->Altered Motifs (ELME000136|ELME000153|ELME000159)
Sinocyclocheilus_anshuiensis_arcn1a_1	S529C	# |---->Altered Structure_and_dynamics (Pr = 0.34)-------------------------------------------------------|
Sinocyclocheilus_anshuiensis_arcn1a_1	S529C	# | |---->Altered Secondary_structure (Pr = 0.25) |
Sinocyclocheilus_anshuiensis_arcn1a_1	S529C	# | | |
Sinocyclocheilus_anshuiensis_arcn1a_1	S529C	# | |---->Altered Stability_and_conformational_flexibility (Pr = 0.34) |
Sinocyclocheilus_anshuiensis_arcn1a_1	S529C	# | | |---->Gain of Disulfide_linkage at S529 (Pr = 0.12 | P = 0.04) |
Sinocyclocheilus_anshuiensis_arcn1a_1	S529C	# | | |---->Altered Conformational_flexibility (Pr = 0.34) |
Sinocyclocheilus_anshuiensis_arcn1a_1	S529C	# | | |---->Loss of Intrinsic_disorder (Pr = 0.34 | P = 0.05) |
Sinocyclocheilus_anshuiensis_arcn1a_1	S529C	# | | |
Sinocyclocheilus_anshuiensis_arcn1a_1	S529C	# | |---->Altered Special_structural_signatures (Pr = 0.27) |
Sinocyclocheilus_anshuiensis_arcn1a_1	S529C	# | |---->Altered Signal_peptide (Pr = 0.00) |
Sinocyclocheilus_anshuiensis_arcn1a_1	S529C	# | | |
Sinocyclocheilus_anshuiensis_arcn1a_1	S529C	# | |---->Altered Transmembrane_protein (Pr = 0.27) |
Sinocyclocheilus_anshuiensis_arcn1a_1	S529C	# | |---->Altered Non-cytoplasmic_loop (Pr = 0.27 | P = 5.4e-04) |
Sinocyclocheilus_anshuiensis_arcn1a_1	S529C	# | |
Sinocyclocheilus_anshuiensis_arcn1a_1	S529C	# |---->Altered Functional_residue (Pr = 0.43) |
Sinocyclocheilus_anshuiensis_arcn1a_1	S529C	# |---->Altered Macromolecular_binding (Pr = 0.26) |
Sinocyclocheilus_anshuiensis_arcn1a_1	S529C	# | |---->Altered Protein_binding (Pr = 0.26) |
Sinocyclocheilus_anshuiensis_arcn1a_1	S529C	# | |---->Altered Disordered_interface (Pr = 0.04) |
Sinocyclocheilus_anshuiensis_arcn1a_1	S529C	# | | |
Sinocyclocheilus_anshuiensis_arcn1a_1	S529C	# | |---->Altered Ordered_interface (Pr = 0.26) |
Sinocyclocheilus_anshuiensis_arcn1a_1	S529C	# | |
Sinocyclocheilus_anshuiensis_arcn1a_1	S529C	# |---->Altered Metal_binding (Pr = 0.23)<---------------------------------------------------------|
Sinocyclocheilus_anshuiensis_arcn1a_1	S529C	# | |---->Gain of Zinc_binding at D528 (Pr = 0.23 | P = 0.05)
Sinocyclocheilus_anshuiensis_arcn1a_1	S529C	# |
Sinocyclocheilus_anshuiensis_arcn1a_1	S529C	# |---->Altered PTM_site (Pr = 0.43)
Sinocyclocheilus_anshuiensis_arcn1a_1	S529C	# |---->Loss of Phosphorylation at S529 (Pr = 0.43 | P = 6.3e-03)
Sinocyclocheilus_anshuiensis_arcn1a_2	A40V	0.173	Gain of Strand (Pr = 0.26 | P = 0.04); Altered Cytoplasmic_loop (Pr = 0.09 | P = 0.05)	Altered Motifs (None)	Predicted conservation scores
Sinocyclocheilus_anshuiensis_arcn1a_2	A40V	# Altered Effect (Pr = 0.26)
Sinocyclocheilus_anshuiensis_arcn1a_2	A40V	# |---->Altered Motifs (None)
Sinocyclocheilus_anshuiensis_arcn1a_2	A40V	# |---->Altered Structure_and_dynamics (Pr = 0.26)-------------------------------------------------------|
Sinocyclocheilus_anshuiensis_arcn1a_2	A40V	# | |---->Altered Secondary_structure (Pr = 0.26) |
Sinocyclocheilus_anshuiensis_arcn1a_2	A40V	# | | |---->Gain of Strand (Pr = 0.26 | P = 0.04) |
Sinocyclocheilus_anshuiensis_arcn1a_2	A40V	# | | |
Sinocyclocheilus_anshuiensis_arcn1a_2	A40V	# | |---->Altered Stability_and_conformational_flexibility (Pr = 0.17) |
Sinocyclocheilus_anshuiensis_arcn1a_2	A40V	# | | |---->Altered Conformational_flexibility (Pr = 0.17) |
Sinocyclocheilus_anshuiensis_arcn1a_2	A40V	# | | |
Sinocyclocheilus_anshuiensis_arcn1a_2	A40V	# | |---->Altered Special_structural_signatures (Pr = 0.09) |
Sinocyclocheilus_anshuiensis_arcn1a_2	A40V	# | |---->Altered Signal_peptide (Pr = 0.00) |
Sinocyclocheilus_anshuiensis_arcn1a_2	A40V	# | | |
Sinocyclocheilus_anshuiensis_arcn1a_2	A40V	# | |---->Altered Transmembrane_protein (Pr = 0.09) |
Sinocyclocheilus_anshuiensis_arcn1a_2	A40V	# | |---->Altered Non-cytoplasmic_loop (Pr = 0.09 | P = 0.05) |
Sinocyclocheilus_anshuiensis_arcn1a_2	A40V	# | |
Sinocyclocheilus_anshuiensis_arcn1a_2	A40V	# |---->Altered Functional_residue (Pr = 0.19) |
Sinocyclocheilus_anshuiensis_arcn1a_2	A40V	# |---->Altered Macromolecular_binding (Pr = 0.19) |
Sinocyclocheilus_anshuiensis_arcn1a_2	A40V	# | |---->Altered Protein_binding (Pr = 0.19) |
Sinocyclocheilus_anshuiensis_arcn1a_2	A40V	# | |---->Altered Disordered_interface (Pr = 0.08) |
Sinocyclocheilus_anshuiensis_arcn1a_2	A40V	# | | |
Sinocyclocheilus_anshuiensis_arcn1a_2	A40V	# | |---->Altered Ordered_interface (Pr = 0.19) |
Sinocyclocheilus_anshuiensis_arcn1a_2	A40V	# | |
Sinocyclocheilus_anshuiensis_arcn1a_2	A40V	# |---->Altered Metal_binding (Pr = 0.04)<---------------------------------------------------------|
Sinocyclocheilus_anshuiensis_arcn1a_2	A40V	# |
Sinocyclocheilus_anshuiensis_arcn1a_2	A40V	# |---->Altered PTM_site (Pr = 0.11)
Sinocyclocheilus_anshuiensis_arcn1a_2	N224S	0.164	Gain of Phosphorylation at N224 (Pr = 0.45 | P = 4.5e-03); Gain of O-linked_glycosylation at T225 (Pr = 0.34 | P = 3.8e-03); Gain of Intrinsic_disorder (Pr = 0.30 | P = 0.05); Altered Cytoplasmic_loop (Pr = 0.23 | P = 2.0e-03); Gain of Proteolytic_cleavage at S223 (Pr = 0.16 | P = 8.4e-03)	Altered Motifs (ELME000052:Phosphothreonine motif binding a subset of FHA domains that show a preference for a large aliphatic amino acid at the pT+3 position.; ELME000053:GSK3 phosphorylation recognition site)	Predicted conservation scores
Sinocyclocheilus_anshuiensis_arcn1a_2	N224S	# Altered Effect (Pr = 0.45)
Sinocyclocheilus_anshuiensis_arcn1a_2	N224S	# |---->Altered Motifs (ELME000052|ELME000053)
Sinocyclocheilus_anshuiensis_arcn1a_2	N224S	# |---->Altered Structure_and_dynamics (Pr = 0.30)-------------------------------------------------------|
Sinocyclocheilus_anshuiensis_arcn1a_2	N224S	# | |---->Altered Secondary_structure (Pr = 0.21) |
Sinocyclocheilus_anshuiensis_arcn1a_2	N224S	# | | |
Sinocyclocheilus_anshuiensis_arcn1a_2	N224S	# | |---->Altered Stability_and_conformational_flexibility (Pr = 0.30) |
Sinocyclocheilus_anshuiensis_arcn1a_2	N224S	# | | |---->Altered Conformational_flexibility (Pr = 0.30) |
Sinocyclocheilus_anshuiensis_arcn1a_2	N224S	# | | |---->Gain of Intrinsic_disorder (Pr = 0.30 | P = 0.05) |
Sinocyclocheilus_anshuiensis_arcn1a_2	N224S	# | | |
Sinocyclocheilus_anshuiensis_arcn1a_2	N224S	# | |---->Altered Special_structural_signatures (Pr = 0.23) |
Sinocyclocheilus_anshuiensis_arcn1a_2	N224S	# | |---->Altered Signal_peptide (Pr = 0.00) |
Sinocyclocheilus_anshuiensis_arcn1a_2	N224S	# | | |
Sinocyclocheilus_anshuiensis_arcn1a_2	N224S	# | |---->Altered Transmembrane_protein (Pr = 0.23) |
Sinocyclocheilus_anshuiensis_arcn1a_2	N224S	# | |---->Altered Non-cytoplasmic_loop (Pr = 0.23 | P = 2.0e-03) |
Sinocyclocheilus_anshuiensis_arcn1a_2	N224S	# | |
Sinocyclocheilus_anshuiensis_arcn1a_2	N224S	# |---->Altered Functional_residue (Pr = 0.45) |
Sinocyclocheilus_anshuiensis_arcn1a_2	N224S	# |---->Altered Macromolecular_binding (Pr = 0.25) |
Sinocyclocheilus_anshuiensis_arcn1a_2	N224S	# | |---->Altered Protein_binding (Pr = 0.25) |
Sinocyclocheilus_anshuiensis_arcn1a_2	N224S	# | |---->Altered Disordered_interface (Pr = 0.25) |
Sinocyclocheilus_anshuiensis_arcn1a_2	N224S	# | | |
Sinocyclocheilus_anshuiensis_arcn1a_2	N224S	# | |---->Altered Ordered_interface (Pr = 0.11) |
Sinocyclocheilus_anshuiensis_arcn1a_2	N224S	# | |
Sinocyclocheilus_anshuiensis_arcn1a_2	N224S	# |---->Altered Metal_binding (Pr = 0.01)<---------------------------------------------------------|
Sinocyclocheilus_anshuiensis_arcn1a_2	N224S	# |
Sinocyclocheilus_anshuiensis_arcn1a_2	N224S	# |---->Altered PTM_site (Pr = 0.45)
Sinocyclocheilus_anshuiensis_arcn1a_2	N224S	# |---->Gain of O-linked_glycosylation at T225 (Pr = 0.34 | P = 3.8e-03)
Sinocyclocheilus_anshuiensis_arcn1a_2	N224S	# |---->Gain of Phosphorylation at N224 (Pr = 0.45 | P = 4.5e-03)
Sinocyclocheilus_anshuiensis_arcn1a_2	N224S	# |---->Gain of Proteolytic_cleavage at S223 (Pr = 0.16 | P = 8.4e-03)
Sinocyclocheilus_anshuiensis_arcn1a_2	G418S	0.177	Gain of Loop (Pr = 0.26 | P = 0.05); Altered Cytoplasmic_loop (Pr = 0.22 | P = 3.4e-03)	Altered Motifs (ELME000063:CK1 phosphorylation site; ELME000220:Phosphothreonine motif binding a subset of FHA domains that have a preference for an acidic amino acid at the pT+3 position.; PS00006:Casein kinase II phosphorylation site; PS00008:N-myristoylation site)	Predicted conservation scores
Sinocyclocheilus_anshuiensis_arcn1a_2	G418S	# Altered Effect (Pr = 0.26)
Sinocyclocheilus_anshuiensis_arcn1a_2	G418S	# |---->Altered Motifs (ELME000063|ELME000220|PS00006|PS00008)
Sinocyclocheilus_anshuiensis_arcn1a_2	G418S	# |---->Altered Structure_and_dynamics (Pr = 0.26)-------------------------------------------------------|
Sinocyclocheilus_anshuiensis_arcn1a_2	G418S	# | |---->Altered Secondary_structure (Pr = 0.26) |
Sinocyclocheilus_anshuiensis_arcn1a_2	G418S	# | | |---->Gain of Loop (Pr = 0.26 | P = 0.05) |
Sinocyclocheilus_anshuiensis_arcn1a_2	G418S	# | | |
Sinocyclocheilus_anshuiensis_arcn1a_2	G418S	# | |---->Altered Stability_and_conformational_flexibility (Pr = 0.26) |
Sinocyclocheilus_anshuiensis_arcn1a_2	G418S	# | | |---->Altered Conformational_flexibility (Pr = 0.26) |
Sinocyclocheilus_anshuiensis_arcn1a_2	G418S	# | | |
Sinocyclocheilus_anshuiensis_arcn1a_2	G418S	# | |---->Altered Special_structural_signatures (Pr = 0.22) |
Sinocyclocheilus_anshuiensis_arcn1a_2	G418S	# | |---->Altered Signal_peptide (Pr = 0.00) |
Sinocyclocheilus_anshuiensis_arcn1a_2	G418S	# | | |
Sinocyclocheilus_anshuiensis_arcn1a_2	G418S	# | |---->Altered Transmembrane_protein (Pr = 0.22) |
Sinocyclocheilus_anshuiensis_arcn1a_2	G418S	# | |---->Altered Non-cytoplasmic_loop (Pr = 0.22 | P = 3.4e-03) |
Sinocyclocheilus_anshuiensis_arcn1a_2	G418S	# | |
Sinocyclocheilus_anshuiensis_arcn1a_2	G418S	# |---->Altered Functional_residue (Pr = 0.26) |
Sinocyclocheilus_anshuiensis_arcn1a_2	G418S	# |---->Altered Macromolecular_binding (Pr = 0.26) |
Sinocyclocheilus_anshuiensis_arcn1a_2	G418S	# | |---->Altered Protein_binding (Pr = 0.26) |
Sinocyclocheilus_anshuiensis_arcn1a_2	G418S	# | |---->Altered Disordered_interface (Pr = 0.06) |
Sinocyclocheilus_anshuiensis_arcn1a_2	G418S	# | | |
Sinocyclocheilus_anshuiensis_arcn1a_2	G418S	# | |---->Altered Ordered_interface (Pr = 0.26) |
Sinocyclocheilus_anshuiensis_arcn1a_2	G418S	# | |
Sinocyclocheilus_anshuiensis_arcn1a_2	G418S	# |---->Altered Metal_binding (Pr = 0.05)<---------------------------------------------------------|
Sinocyclocheilus_anshuiensis_arcn1a_2	G418S	# |
Sinocyclocheilus_anshuiensis_arcn1a_2	G418S	# |---->Altered PTM_site (Pr = 0.06)
Sinocyclocheilus_anshuiensis_arcn1a_2	S435N	0.086	Altered PPI_residue (Pr = 0.31 | P = 0.02); Altered Cytoplasmic_loop (Pr = 0.14 | P = 0.02)	Altered Motifs (ELME000053:GSK3 phosphorylation recognition site; ELME000335:Inverted version of LIG_SUMO_SBM_1 that mediates binding to SUMO proteins non-covalently.)	Predicted conservation scores
Sinocyclocheilus_anshuiensis_arcn1a_2	S435N	# Altered Effect (Pr = 0.31)
Sinocyclocheilus_anshuiensis_arcn1a_2	S435N	# |---->Altered Motifs (ELME000053|ELME000335)
Sinocyclocheilus_anshuiensis_arcn1a_2	S435N	# |---->Altered Structure_and_dynamics (Pr = 0.26)-------------------------------------------------------|
Sinocyclocheilus_anshuiensis_arcn1a_2	S435N	# | |---->Altered Secondary_structure (Pr = 0.26) |
Sinocyclocheilus_anshuiensis_arcn1a_2	S435N	# | | |
Sinocyclocheilus_anshuiensis_arcn1a_2	S435N	# | |---->Altered Stability_and_conformational_flexibility (Pr = 0.23) |
Sinocyclocheilus_anshuiensis_arcn1a_2	S435N	# | | |---->Altered Conformational_flexibility (Pr = 0.23) |
Sinocyclocheilus_anshuiensis_arcn1a_2	S435N	# | | |
Sinocyclocheilus_anshuiensis_arcn1a_2	S435N	# | |---->Altered Special_structural_signatures (Pr = 0.14) |
Sinocyclocheilus_anshuiensis_arcn1a_2	S435N	# | |---->Altered Signal_peptide (Pr = 0.00) |
Sinocyclocheilus_anshuiensis_arcn1a_2	S435N	# | | |
Sinocyclocheilus_anshuiensis_arcn1a_2	S435N	# | |---->Altered Transmembrane_protein (Pr = 0.14) |
Sinocyclocheilus_anshuiensis_arcn1a_2	S435N	# | |---->Altered Non-cytoplasmic_loop (Pr = 0.14 | P = 0.02) |
Sinocyclocheilus_anshuiensis_arcn1a_2	S435N	# | |
Sinocyclocheilus_anshuiensis_arcn1a_2	S435N	# |---->Altered Functional_residue (Pr = 0.31) |
Sinocyclocheilus_anshuiensis_arcn1a_2	S435N	# |---->Altered Macromolecular_binding (Pr = 0.31) |
Sinocyclocheilus_anshuiensis_arcn1a_2	S435N	# | |---->Altered Protein_binding (Pr = 0.31) |
Sinocyclocheilus_anshuiensis_arcn1a_2	S435N	# | |---->Altered Disordered_interface (Pr = 0.13) |
Sinocyclocheilus_anshuiensis_arcn1a_2	S435N	# | | |
Sinocyclocheilus_anshuiensis_arcn1a_2	S435N	# | |---->Altered Ordered_interface (Pr = 0.31) |
Sinocyclocheilus_anshuiensis_arcn1a_2	S435N	# | |---->Altered PPI_residue (Pr = 0.31 | P = 0.02) |
Sinocyclocheilus_anshuiensis_arcn1a_2	S435N	# | |
Sinocyclocheilus_anshuiensis_arcn1a_2	S435N	# |---->Altered Metal_binding (Pr = 0.06)<---------------------------------------------------------|
Sinocyclocheilus_anshuiensis_arcn1a_2	S435N	# |
Sinocyclocheilus_anshuiensis_arcn1a_2	S435N	# |---->Altered PTM_site (Pr = 0.05)
Sinocyclocheilus_anshuiensis_asip1_2	P49L	0.143	Loss of Intrinsic_disorder (Pr = 0.38 | P = 0.03); Gain of Helix (Pr = 0.27 | P = 0.04); Loss of N-linked_glycosylation at N44 (Pr = 0.02 | P = 0.03)	Altered Motifs (ELME000052:Phosphothreonine motif binding a subset of FHA domains that show a preference for a large aliphatic amino acid at the pT+3 position.; ELME000053:GSK3 phosphorylation recognition site)	Predicted conservation scores
Sinocyclocheilus_anshuiensis_asip1_2	P49L	# Altered Effect (Pr = 0.38)
Sinocyclocheilus_anshuiensis_asip1_2	P49L	# |---->Altered Motifs (ELME000052|ELME000053)
Sinocyclocheilus_anshuiensis_asip1_2	P49L	# |---->Altered Structure_and_dynamics (Pr = 0.38)-------------------------------------------------------|
Sinocyclocheilus_anshuiensis_asip1_2	P49L	# | |---->Altered Secondary_structure (Pr = 0.27) |
Sinocyclocheilus_anshuiensis_asip1_2	P49L	# | | |---->Gain of Helix (Pr = 0.27 | P = 0.04) |
Sinocyclocheilus_anshuiensis_asip1_2	P49L	# | | |
Sinocyclocheilus_anshuiensis_asip1_2	P49L	# | |---->Altered Stability_and_conformational_flexibility (Pr = 0.38) |
Sinocyclocheilus_anshuiensis_asip1_2	P49L	# | | |---->Altered Conformational_flexibility (Pr = 0.38) |
Sinocyclocheilus_anshuiensis_asip1_2	P49L	# | | |---->Loss of Intrinsic_disorder (Pr = 0.38 | P = 0.03) |
Sinocyclocheilus_anshuiensis_asip1_2	P49L	# | | |
Sinocyclocheilus_anshuiensis_asip1_2	P49L	# | |---->Altered Special_structural_signatures (Pr = 0.03) |
Sinocyclocheilus_anshuiensis_asip1_2	P49L	# | |---->Altered Signal_peptide (Pr = 0.00) |
Sinocyclocheilus_anshuiensis_asip1_2	P49L	# | | |
Sinocyclocheilus_anshuiensis_asip1_2	P49L	# | |---->Altered Transmembrane_protein (Pr = 0.03) |
Sinocyclocheilus_anshuiensis_asip1_2	P49L	# | |
Sinocyclocheilus_anshuiensis_asip1_2	P49L	# |---->Altered Functional_residue (Pr = 0.21) |
Sinocyclocheilus_anshuiensis_asip1_2	P49L	# |---->Altered Macromolecular_binding (Pr = 0.21) |
Sinocyclocheilus_anshuiensis_asip1_2	P49L	# | |---->Altered Protein_binding (Pr = 0.21) |
Sinocyclocheilus_anshuiensis_asip1_2	P49L	# | |---->Altered Disordered_interface (Pr = 0.21) |
Sinocyclocheilus_anshuiensis_asip1_2	P49L	# | | |
Sinocyclocheilus_anshuiensis_asip1_2	P49L	# | |---->Altered Ordered_interface (Pr = 0.06) |
Sinocyclocheilus_anshuiensis_asip1_2	P49L	# | |
Sinocyclocheilus_anshuiensis_asip1_2	P49L	# |---->Altered Metal_binding (Pr = 0.00)<---------------------------------------------------------|
Sinocyclocheilus_anshuiensis_asip1_2	P49L	# |
Sinocyclocheilus_anshuiensis_asip1_2	P49L	# |---->Altered PTM_site (Pr = 0.07)
Sinocyclocheilus_anshuiensis_asip1_2	P49L	# |---->Loss of N-linked_glycosylation at N44 (Pr = 0.02 | P = 0.03)
Sinocyclocheilus_anshuiensis_asip1_2	P109T	0.526	Gain of Zinc_binding at C114 (Pr = 0.25 | P = 0.03); Altered Cytoplasmic_loop (Pr = 0.24 | P = 1.7e-03); Loss of Disulfide_linkage at C113 (Pr = 0.24 | P = 9.5e-03)	Altered Motifs (ELME000052:Phosphothreonine motif binding a subset of FHA domains that show a preference for a large aliphatic amino acid at the pT+3 position.; ELME000063:CK1 phosphorylation site; ELME000136:The Class IV WW domain interaction motif is recognised primarily by the Pin1 phosphorylation-dependent prolyl isomerase.; ELME000159:Proline-Directed Kinase (e.g. MAPK) phosphorylation site in higher eukaryotes.; PS60024:Agouti domain signature)	Predicted conservation scores
Sinocyclocheilus_anshuiensis_asip1_2	P109T	# Altered Effect (Pr = 0.26)
Sinocyclocheilus_anshuiensis_asip1_2	P109T	# |---->Altered Motifs (ELME000052|ELME000063|ELME000136|ELME000159|PS60024)
Sinocyclocheilus_anshuiensis_asip1_2	P109T	# |---->Altered Structure_and_dynamics (Pr = 0.26)-------------------------------------------------------|
Sinocyclocheilus_anshuiensis_asip1_2	P109T	# | |---->Altered Secondary_structure (Pr = 0.26) |
Sinocyclocheilus_anshuiensis_asip1_2	P109T	# | | |
Sinocyclocheilus_anshuiensis_asip1_2	P109T	# | |---->Altered Stability_and_conformational_flexibility (Pr = 0.24) |
Sinocyclocheilus_anshuiensis_asip1_2	P109T	# | | |---->Loss of Disulfide_linkage at C113 (Pr = 0.24 | P = 9.5e-03) |
Sinocyclocheilus_anshuiensis_asip1_2	P109T	# | | |---->Altered Conformational_flexibility (Pr = 0.24) |
Sinocyclocheilus_anshuiensis_asip1_2	P109T	# | | |
Sinocyclocheilus_anshuiensis_asip1_2	P109T	# | |---->Altered Special_structural_signatures (Pr = 0.24) |
Sinocyclocheilus_anshuiensis_asip1_2	P109T	# | |---->Altered Signal_peptide (Pr = 0.00) |
Sinocyclocheilus_anshuiensis_asip1_2	P109T	# | | |
Sinocyclocheilus_anshuiensis_asip1_2	P109T	# | |---->Altered Transmembrane_protein (Pr = 0.24) |
Sinocyclocheilus_anshuiensis_asip1_2	P109T	# | |---->Altered Non-cytoplasmic_loop (Pr = 0.24 | P = 1.7e-03) |
Sinocyclocheilus_anshuiensis_asip1_2	P109T	# | |
Sinocyclocheilus_anshuiensis_asip1_2	P109T	# |---->Altered Functional_residue (Pr = 0.25) |
Sinocyclocheilus_anshuiensis_asip1_2	P109T	# |---->Altered Macromolecular_binding (Pr = 0.10) |
Sinocyclocheilus_anshuiensis_asip1_2	P109T	# | |---->Altered Protein_binding (Pr = 0.10) |
Sinocyclocheilus_anshuiensis_asip1_2	P109T	# | |---->Altered Disordered_interface (Pr = 0.08) |
Sinocyclocheilus_anshuiensis_asip1_2	P109T	# | | |
Sinocyclocheilus_anshuiensis_asip1_2	P109T	# | |---->Altered Ordered_interface (Pr = 0.10) |
Sinocyclocheilus_anshuiensis_asip1_2	P109T	# | |
Sinocyclocheilus_anshuiensis_asip1_2	P109T	# |---->Altered Metal_binding (Pr = 0.25)<---------------------------------------------------------|
Sinocyclocheilus_anshuiensis_asip1_2	P109T	# | |---->Gain of Zinc_binding at C114 (Pr = 0.25 | P = 0.03)
Sinocyclocheilus_anshuiensis_asip1_2	P109T	# |
Sinocyclocheilus_anshuiensis_asip1_2	P109T	# |---->Altered PTM_site (Pr = 0.07)
Sinocyclocheilus_anshuiensis_asip1_2	P140L	0.236	Gain of Helix (Pr = 0.31 | P = 3.6e-03); Loss of Disulfide_linkage at C138 (Pr = 0.28 | P = 1.9e-03); Altered Cytoplasmic_loop (Pr = 0.14 | P = 0.02)	Altered Motifs (None)	Predicted conservation scores
Sinocyclocheilus_anshuiensis_asip1_2	P140L	# Altered Effect (Pr = 0.34)
Sinocyclocheilus_anshuiensis_asip1_2	P140L	# |---->Altered Motifs (None)
Sinocyclocheilus_anshuiensis_asip1_2	P140L	# |---->Altered Structure_and_dynamics (Pr = 0.34)-------------------------------------------------------|
Sinocyclocheilus_anshuiensis_asip1_2	P140L	# | |---->Altered Secondary_structure (Pr = 0.31) |
Sinocyclocheilus_anshuiensis_asip1_2	P140L	# | | |---->Gain of Helix (Pr = 0.31 | P = 3.6e-03) |
Sinocyclocheilus_anshuiensis_asip1_2	P140L	# | | |
Sinocyclocheilus_anshuiensis_asip1_2	P140L	# | |---->Altered Stability_and_conformational_flexibility (Pr = 0.34) |
Sinocyclocheilus_anshuiensis_asip1_2	P140L	# | | |---->Loss of Disulfide_linkage at C138 (Pr = 0.28 | P = 1.9e-03) |
Sinocyclocheilus_anshuiensis_asip1_2	P140L	# | | |---->Altered Conformational_flexibility (Pr = 0.34) |
Sinocyclocheilus_anshuiensis_asip1_2	P140L	# | | |
Sinocyclocheilus_anshuiensis_asip1_2	P140L	# | |---->Altered Special_structural_signatures (Pr = 0.14) |
Sinocyclocheilus_anshuiensis_asip1_2	P140L	# | |---->Altered Signal_peptide (Pr = 0.00) |
Sinocyclocheilus_anshuiensis_asip1_2	P140L	# | | |
Sinocyclocheilus_anshuiensis_asip1_2	P140L	# | |---->Altered Transmembrane_protein (Pr = 0.14) |
Sinocyclocheilus_anshuiensis_asip1_2	P140L	# | |---->Altered Non-cytoplasmic_loop (Pr = 0.14 | P = 0.02) |
Sinocyclocheilus_anshuiensis_asip1_2	P140L	# | |
Sinocyclocheilus_anshuiensis_asip1_2	P140L	# |---->Altered Functional_residue (Pr = 0.22) |
Sinocyclocheilus_anshuiensis_asip1_2	P140L	# |---->Altered Macromolecular_binding (Pr = 0.22) |
Sinocyclocheilus_anshuiensis_asip1_2	P140L	# | |---->Altered Protein_binding (Pr = 0.22) |
Sinocyclocheilus_anshuiensis_asip1_2	P140L	# | |---->Altered Disordered_interface (Pr = 0.07) |
Sinocyclocheilus_anshuiensis_asip1_2	P140L	# | | |
Sinocyclocheilus_anshuiensis_asip1_2	P140L	# | |---->Altered Ordered_interface (Pr = 0.22) |
Sinocyclocheilus_anshuiensis_asip1_2	P140L	# | |
Sinocyclocheilus_anshuiensis_asip1_2	P140L	# |---->Altered Metal_binding (Pr = 0.11)<---------------------------------------------------------|
Sinocyclocheilus_anshuiensis_asip1_2	P140L	# |
Sinocyclocheilus_anshuiensis_asip1_2	P140L	# |---->Altered PTM_site (Pr = 0.05)
Sinocyclocheilus_anshuiensis_asip1_1	C8Y	0.201	Altered Signal_helix (Pr = 0.34 | P = 7.3e-05); Altered N-terminal_signal (Pr = 0.04 | P = 3.6e-03)	Altered Motifs (ELME000020:ITIM (immunoreceptor tyrosine-based inhibitory motif). Phosphorylation of the ITIM motif - found in the cytoplasmic tail of some inhibitory receptors (KIRs) that bind MHC Class I - leads to the recruitment and activation of a protein tyrosine phosphatase.; ELME000120:Tyrosine-based sorting signal responsible for the interaction with mu subunit of AP (Adaptor Protein) complex; ELME000182:STAT5 Src Homology 2 (SH2) domain binding motif.)	Predicted conservation scores
Sinocyclocheilus_anshuiensis_asip1_1	C8Y	# Altered Effect (Pr = 0.34)
Sinocyclocheilus_anshuiensis_asip1_1	C8Y	# |---->Altered Motifs (ELME000020|ELME000120|ELME000182)
Sinocyclocheilus_anshuiensis_asip1_1	C8Y	# |---->Altered Structure_and_dynamics (Pr = 0.34)-------------------------------------------------------|
Sinocyclocheilus_anshuiensis_asip1_1	C8Y	# | |---->Altered Secondary_structure (Pr = 0.25) |
Sinocyclocheilus_anshuiensis_asip1_1	C8Y	# | | |
Sinocyclocheilus_anshuiensis_asip1_1	C8Y	# | |---->Altered Stability_and_conformational_flexibility (Pr = 0.25) |
Sinocyclocheilus_anshuiensis_asip1_1	C8Y	# | | |---->Altered Conformational_flexibility (Pr = 0.25) |
Sinocyclocheilus_anshuiensis_asip1_1	C8Y	# | | |
Sinocyclocheilus_anshuiensis_asip1_1	C8Y	# | |---->Altered Special_structural_signatures (Pr = 0.34) |
Sinocyclocheilus_anshuiensis_asip1_1	C8Y	# | |---->Altered Signal_peptide (Pr = 0.34) |
Sinocyclocheilus_anshuiensis_asip1_1	C8Y	# | | |---->Altered N-terminal_signal (Pr = 0.04 | P = 3.6e-03) |
Sinocyclocheilus_anshuiensis_asip1_1	C8Y	# | | |---->Altered Signal_helix (Pr = 0.34 | P = 7.3e-05) |
Sinocyclocheilus_anshuiensis_asip1_1	C8Y	# | | |
Sinocyclocheilus_anshuiensis_asip1_1	C8Y	# | |---->Altered Transmembrane_protein (Pr = 0.05) |
Sinocyclocheilus_anshuiensis_asip1_1	C8Y	# | |
Sinocyclocheilus_anshuiensis_asip1_1	C8Y	# |---->Altered Functional_residue (Pr = 0.18) |
Sinocyclocheilus_anshuiensis_asip1_1	C8Y	# |---->Altered Macromolecular_binding (Pr = 0.18) |
Sinocyclocheilus_anshuiensis_asip1_1	C8Y	# | |---->Altered Protein_binding (Pr = 0.18) |
Sinocyclocheilus_anshuiensis_asip1_1	C8Y	# | |---->Altered Disordered_interface (Pr = 0.04) |
Sinocyclocheilus_anshuiensis_asip1_1	C8Y	# | | |
Sinocyclocheilus_anshuiensis_asip1_1	C8Y	# | |---->Altered Ordered_interface (Pr = 0.18) |
Sinocyclocheilus_anshuiensis_asip1_1	C8Y	# | |
Sinocyclocheilus_anshuiensis_asip1_1	C8Y	# |---->Altered Metal_binding (Pr = 0.00)<---------------------------------------------------------|
Sinocyclocheilus_anshuiensis_asip1_1	C8Y	# |
Sinocyclocheilus_anshuiensis_asip1_1	C8Y	# |---->Altered PTM_site (Pr = 0.00)
Sinocyclocheilus_anshuiensis_asip1_1	V10L	0.055	Altered Signal_helix (Pr = 0.28 | P = 2.5e-04); Altered N-terminal_signal (Pr = 0.05 | P = 3.0e-03)	Altered Motifs (ELME000045:The nuclear receptor box motif (LXXLL) confers binding to nuclear receptors.)	Predicted conservation scores
Sinocyclocheilus_anshuiensis_asip1_1	V10L	# Altered Effect (Pr = 0.28)
Sinocyclocheilus_anshuiensis_asip1_1	V10L	# |---->Altered Motifs (ELME000045)
Sinocyclocheilus_anshuiensis_asip1_1	V10L	# |---->Altered Structure_and_dynamics (Pr = 0.28)-------------------------------------------------------|
Sinocyclocheilus_anshuiensis_asip1_1	V10L	# | |---->Altered Secondary_structure (Pr = 0.18) |
Sinocyclocheilus_anshuiensis_asip1_1	V10L	# | | |
Sinocyclocheilus_anshuiensis_asip1_1	V10L	# | |---->Altered Stability_and_conformational_flexibility (Pr = 0.11) |
Sinocyclocheilus_anshuiensis_asip1_1	V10L	# | | |---->Altered Conformational_flexibility (Pr = 0.11) |
Sinocyclocheilus_anshuiensis_asip1_1	V10L	# | | |
Sinocyclocheilus_anshuiensis_asip1_1	V10L	# | |---->Altered Special_structural_signatures (Pr = 0.28) |
Sinocyclocheilus_anshuiensis_asip1_1	V10L	# | |---->Altered Signal_peptide (Pr = 0.28) |
Sinocyclocheilus_anshuiensis_asip1_1	V10L	# | | |---->Altered N-terminal_signal (Pr = 0.05 | P = 3.0e-03) |
Sinocyclocheilus_anshuiensis_asip1_1	V10L	# | | |---->Altered Signal_helix (Pr = 0.28 | P = 2.5e-04) |
Sinocyclocheilus_anshuiensis_asip1_1	V10L	# | | |
Sinocyclocheilus_anshuiensis_asip1_1	V10L	# | |---->Altered Transmembrane_protein (Pr = 0.04) |
Sinocyclocheilus_anshuiensis_asip1_1	V10L	# | |
Sinocyclocheilus_anshuiensis_asip1_1	V10L	# |---->Altered Functional_residue (Pr = 0.07) |
Sinocyclocheilus_anshuiensis_asip1_1	V10L	# |---->Altered Macromolecular_binding (Pr = 0.07) |
Sinocyclocheilus_anshuiensis_asip1_1	V10L	# | |---->Altered Protein_binding (Pr = 0.07) |
Sinocyclocheilus_anshuiensis_asip1_1	V10L	# | |---->Altered Disordered_interface (Pr = 0.02) |
Sinocyclocheilus_anshuiensis_asip1_1	V10L	# | | |
Sinocyclocheilus_anshuiensis_asip1_1	V10L	# | |---->Altered Ordered_interface (Pr = 0.07) |
Sinocyclocheilus_anshuiensis_asip1_1	V10L	# | |
Sinocyclocheilus_anshuiensis_asip1_1	V10L	# |---->Altered Metal_binding (Pr = 0.00)<---------------------------------------------------------|
Sinocyclocheilus_anshuiensis_asip1_1	V10L	# |
Sinocyclocheilus_anshuiensis_asip1_1	V10L	# |---->Altered PTM_site (Pr = 0.00)
Sinocyclocheilus_anshuiensis_asip1_1	H121R	0.613	Loss of Zinc_binding at C120 (Pr = 0.65 | P = 1.5e-03); Altered Cytoplasmic_loop (Pr = 0.32 | P = 6.3e-05); Gain of Helix (Pr = 0.30 | P = 8.6e-03); Loss of Pyrrolidone_carboxylic_acid at Q116 (Pr = 0.24 | P = 9.6e-04); Altered PPI_hotspot (Pr = 0.23 | P = 0.05); Gain of Disulfide_linkage at C122 (Pr = 0.16 | P = 0.03); Loss of Copper_binding at C120 (Pr = 0.06 | P = 0.02)	Altered Motifs (ELME000012:The di-Arg ER retention motif is defined by two consecutive arginine residues (RR) or with a single residue insertion (RXR). The motif is completed by an adjacent hydrophobic/arginine residue which may be on either side of the Arg pair.; PS60024:Agouti domain signature)	Predicted conservation scores
Sinocyclocheilus_anshuiensis_asip1_1	H121R	# Altered Effect (Pr = 0.65)
Sinocyclocheilus_anshuiensis_asip1_1	H121R	# |---->Altered Motifs (ELME000012|PS60024)
Sinocyclocheilus_anshuiensis_asip1_1	H121R	# |---->Altered Structure_and_dynamics (Pr = 0.65)-------------------------------------------------------|
Sinocyclocheilus_anshuiensis_asip1_1	H121R	# | |---->Altered Secondary_structure (Pr = 0.30) |
Sinocyclocheilus_anshuiensis_asip1_1	H121R	# | | |---->Gain of Helix (Pr = 0.30 | P = 8.6e-03) |
Sinocyclocheilus_anshuiensis_asip1_1	H121R	# | | |
Sinocyclocheilus_anshuiensis_asip1_1	H121R	# | |---->Altered Stability_and_conformational_flexibility (Pr = 0.16) |
Sinocyclocheilus_anshuiensis_asip1_1	H121R	# | | |---->Gain of Disulfide_linkage at C122 (Pr = 0.16 | P = 0.03) |
Sinocyclocheilus_anshuiensis_asip1_1	H121R	# | | |---->Altered Conformational_flexibility (Pr = 0.08) |
Sinocyclocheilus_anshuiensis_asip1_1	H121R	# | | |
Sinocyclocheilus_anshuiensis_asip1_1	H121R	# | |---->Altered Special_structural_signatures (Pr = 0.32) |
Sinocyclocheilus_anshuiensis_asip1_1	H121R	# | |---->Altered Signal_peptide (Pr = 0.00) |
Sinocyclocheilus_anshuiensis_asip1_1	H121R	# | | |
Sinocyclocheilus_anshuiensis_asip1_1	H121R	# | |---->Altered Transmembrane_protein (Pr = 0.32) |
Sinocyclocheilus_anshuiensis_asip1_1	H121R	# | |---->Altered Non-cytoplasmic_loop (Pr = 0.32 | P = 6.3e-05) |
Sinocyclocheilus_anshuiensis_asip1_1	H121R	# | |
Sinocyclocheilus_anshuiensis_asip1_1	H121R	# |---->Altered Functional_residue (Pr = 0.65) |
Sinocyclocheilus_anshuiensis_asip1_1	H121R	# |---->Altered Macromolecular_binding (Pr = 0.23) |
Sinocyclocheilus_anshuiensis_asip1_1	H121R	# | |---->Altered Protein_binding (Pr = 0.23) |
Sinocyclocheilus_anshuiensis_asip1_1	H121R	# | |---->Altered Disordered_interface (Pr = 0.11) |
Sinocyclocheilus_anshuiensis_asip1_1	H121R	# | | |
Sinocyclocheilus_anshuiensis_asip1_1	H121R	# | |---->Altered Ordered_interface (Pr = 0.23) |
Sinocyclocheilus_anshuiensis_asip1_1	H121R	# | |---->Altered PPI_hotspot (Pr = 0.23 | P = 0.05) |
Sinocyclocheilus_anshuiensis_asip1_1	H121R	# | |
Sinocyclocheilus_anshuiensis_asip1_1	H121R	# |---->Altered Metal_binding (Pr = 0.65)<---------------------------------------------------------|
Sinocyclocheilus_anshuiensis_asip1_1	H121R	# | |---->Loss of Copper_binding at C120 (Pr = 0.06 | P = 0.02)
Sinocyclocheilus_anshuiensis_asip1_1	H121R	# | |---->Loss of Zinc_binding at C120 (Pr = 0.65 | P = 1.5e-03)
Sinocyclocheilus_anshuiensis_asip1_1	H121R	# |
Sinocyclocheilus_anshuiensis_asip1_1	H121R	# |---->Altered PTM_site (Pr = 0.24)
Sinocyclocheilus_anshuiensis_asip1_1	H121R	# |---->Loss of Pyrrolidone_carboxylic_acid at Q116 (Pr = 0.24 | P = 9.6e-04)
Sinocyclocheilus_anshuiensis_atrn_1	I225M	0.196	Gain of Loop (Pr = 0.27 | P = 0.04); Gain of Disulfide_linkage at C223 (Pr = 0.26 | P = 4.2e-03); Altered Cytoplasmic_loop (Pr = 0.20 | P = 5.5e-03); Loss of N-linked_glycosylation at N230 (Pr = 0.17 | P = 4.8e-03)	Altered Motifs (ELME000147:Site phosphorylated by the Polo-like kinase.; ELME000336:NEK2 phosphorylation motif with preferred Phe - Leu or Met in the -3 position to compensate for less favorable residues in the +1 and +2 position.; PS00008:N-myristoylation site)	Predicted conservation scores
Sinocyclocheilus_anshuiensis_atrn_1	I225M	# Altered Effect (Pr = 0.27)
Sinocyclocheilus_anshuiensis_atrn_1	I225M	# |---->Altered Motifs (ELME000147|ELME000336|PS00008)
Sinocyclocheilus_anshuiensis_atrn_1	I225M	# |---->Altered Structure_and_dynamics (Pr = 0.27)-------------------------------------------------------|
Sinocyclocheilus_anshuiensis_atrn_1	I225M	# | |---->Altered Secondary_structure (Pr = 0.27) |
Sinocyclocheilus_anshuiensis_atrn_1	I225M	# | | |---->Gain of Loop (Pr = 0.27 | P = 0.04) |
Sinocyclocheilus_anshuiensis_atrn_1	I225M	# | | |
Sinocyclocheilus_anshuiensis_atrn_1	I225M	# | |---->Altered Stability_and_conformational_flexibility (Pr = 0.26) |
Sinocyclocheilus_anshuiensis_atrn_1	I225M	# | | |---->Gain of Disulfide_linkage at C223 (Pr = 0.26 | P = 4.2e-03) |
Sinocyclocheilus_anshuiensis_atrn_1	I225M	# | | |---->Altered Conformational_flexibility (Pr = 0.12) |
Sinocyclocheilus_anshuiensis_atrn_1	I225M	# | | |
Sinocyclocheilus_anshuiensis_atrn_1	I225M	# | |---->Altered Special_structural_signatures (Pr = 0.20) |
Sinocyclocheilus_anshuiensis_atrn_1	I225M	# | |---->Altered Signal_peptide (Pr = 0.00) |
Sinocyclocheilus_anshuiensis_atrn_1	I225M	# | | |
Sinocyclocheilus_anshuiensis_atrn_1	I225M	# | |---->Altered Transmembrane_protein (Pr = 0.20) |
Sinocyclocheilus_anshuiensis_atrn_1	I225M	# | |---->Altered Non-cytoplasmic_loop (Pr = 0.20 | P = 5.5e-03) |
Sinocyclocheilus_anshuiensis_atrn_1	I225M	# | |
Sinocyclocheilus_anshuiensis_atrn_1	I225M	# |---->Altered Functional_residue (Pr = 0.17) |
Sinocyclocheilus_anshuiensis_atrn_1	I225M	# |---->Altered Macromolecular_binding (Pr = 0.06) |
Sinocyclocheilus_anshuiensis_atrn_1	I225M	# | |---->Altered Protein_binding (Pr = 0.06) |
Sinocyclocheilus_anshuiensis_atrn_1	I225M	# | |---->Altered Disordered_interface (Pr = 0.02) |
Sinocyclocheilus_anshuiensis_atrn_1	I225M	# | | |
Sinocyclocheilus_anshuiensis_atrn_1	I225M	# | |---->Altered Ordered_interface (Pr = 0.06) |
Sinocyclocheilus_anshuiensis_atrn_1	I225M	# | |
Sinocyclocheilus_anshuiensis_atrn_1	I225M	# |---->Altered Metal_binding (Pr = 0.12)<---------------------------------------------------------|
Sinocyclocheilus_anshuiensis_atrn_1	I225M	# |
Sinocyclocheilus_anshuiensis_atrn_1	I225M	# |---->Altered PTM_site (Pr = 0.17)
Sinocyclocheilus_anshuiensis_atrn_1	I225M	# |---->Loss of N-linked_glycosylation at N230 (Pr = 0.17 | P = 4.8e-03)
Sinocyclocheilus_anshuiensis_atrn_1	V254L	0.404	Loss of Zinc_binding at E257 (Pr = 0.22 | P = 0.05); Loss of Nickel_binding at E257 (Pr = 0.16 | P = 0.05); Altered Stability (Pr = 0.09 | P = 0.05)	Altered Motifs (ELME000106:Substrate recognition site that interacts with cyclin and thereby increases phosphorylation by cyclin/cdk complexes. Predicted proteins should have a CDK phosphorylation site. Also used by cyclin/cdk inhibitors.; ELME000146:Subtilisin/kexin isozyme-1 (SKI1) cleavage site ([RK]-X-[hydrophobic]-[LTKF]-|-X))	Predicted conservation scores
Sinocyclocheilus_anshuiensis_atrn_1	V254L	# Altered Effect (Pr = 0.26)
Sinocyclocheilus_anshuiensis_atrn_1	V254L	# |---->Altered Motifs (ELME000106|ELME000146)
Sinocyclocheilus_anshuiensis_atrn_1	V254L	# |---->Altered Structure_and_dynamics (Pr = 0.26)-------------------------------------------------------|
Sinocyclocheilus_anshuiensis_atrn_1	V254L	# | |---->Altered Secondary_structure (Pr = 0.24) |
Sinocyclocheilus_anshuiensis_atrn_1	V254L	# | | |
Sinocyclocheilus_anshuiensis_atrn_1	V254L	# | |---->Altered Stability_and_conformational_flexibility (Pr = 0.26) |
Sinocyclocheilus_anshuiensis_atrn_1	V254L	# | | |---->Altered Stability (Pr = 0.09 | P = 0.05) |
Sinocyclocheilus_anshuiensis_atrn_1	V254L	# | | |---->Altered Conformational_flexibility (Pr = 0.26) |
Sinocyclocheilus_anshuiensis_atrn_1	V254L	# | | |
Sinocyclocheilus_anshuiensis_atrn_1	V254L	# | |---->Altered Special_structural_signatures (Pr = 0.07) |
Sinocyclocheilus_anshuiensis_atrn_1	V254L	# | |---->Altered Signal_peptide (Pr = 0.00) |
Sinocyclocheilus_anshuiensis_atrn_1	V254L	# | | |
Sinocyclocheilus_anshuiensis_atrn_1	V254L	# | |---->Altered Transmembrane_protein (Pr = 0.07) |
Sinocyclocheilus_anshuiensis_atrn_1	V254L	# | |
Sinocyclocheilus_anshuiensis_atrn_1	V254L	# |---->Altered Functional_residue (Pr = 0.23) |
Sinocyclocheilus_anshuiensis_atrn_1	V254L	# |---->Altered Macromolecular_binding (Pr = 0.23) |
Sinocyclocheilus_anshuiensis_atrn_1	V254L	# | |---->Altered Protein_binding (Pr = 0.23) |
Sinocyclocheilus_anshuiensis_atrn_1	V254L	# | |---->Altered Disordered_interface (Pr = 0.03) |
Sinocyclocheilus_anshuiensis_atrn_1	V254L	# | | |
Sinocyclocheilus_anshuiensis_atrn_1	V254L	# | |---->Altered Ordered_interface (Pr = 0.23) |
Sinocyclocheilus_anshuiensis_atrn_1	V254L	# | |
Sinocyclocheilus_anshuiensis_atrn_1	V254L	# |---->Altered Metal_binding (Pr = 0.22)<---------------------------------------------------------|
Sinocyclocheilus_anshuiensis_atrn_1	V254L	# | |---->Loss of Nickel_binding at E257 (Pr = 0.16 | P = 0.05)
Sinocyclocheilus_anshuiensis_atrn_1	V254L	# | |---->Loss of Zinc_binding at E257 (Pr = 0.22 | P = 0.05)
Sinocyclocheilus_anshuiensis_atrn_1	V254L	# |
Sinocyclocheilus_anshuiensis_atrn_1	V254L	# |---->Altered PTM_site (Pr = 0.07)
Sinocyclocheilus_anshuiensis_atrn_1	H366R	0.244	Gain of Strand (Pr = 0.27 | P = 0.02); Altered Cytoplasmic_loop (Pr = 0.22 | P = 3.2e-03); Loss of Zinc_binding at H363 (Pr = 0.22 | P = 0.05); Loss of Nickel_binding at H363 (Pr = 0.21 | P = 0.02); Loss of Copper_binding at H366 (Pr = 0.11 | P = 7.0e-03); Gain of Proteolytic_cleavage at H366 (Pr = 0.10 | P = 0.05)	Altered Motifs (ELME000052:Phosphothreonine motif binding a subset of FHA domains that show a preference for a large aliphatic amino acid at the pT+3 position.; ELME000063:CK1 phosphorylation site; PS00005:Protein kinase C phosphorylation site)	Predicted conservation scores
Sinocyclocheilus_anshuiensis_atrn_1	H366R	# Altered Effect (Pr = 0.28)
Sinocyclocheilus_anshuiensis_atrn_1	H366R	# |---->Altered Motifs (ELME000052|ELME000063|PS00005)
Sinocyclocheilus_anshuiensis_atrn_1	H366R	# |---->Altered Structure_and_dynamics (Pr = 0.28)-------------------------------------------------------|
Sinocyclocheilus_anshuiensis_atrn_1	H366R	# | |---->Altered Secondary_structure (Pr = 0.27) |
Sinocyclocheilus_anshuiensis_atrn_1	H366R	# | | |---->Gain of Strand (Pr = 0.27 | P = 0.02) |
Sinocyclocheilus_anshuiensis_atrn_1	H366R	# | | |
Sinocyclocheilus_anshuiensis_atrn_1	H366R	# | |---->Altered Stability_and_conformational_flexibility (Pr = 0.28) |
Sinocyclocheilus_anshuiensis_atrn_1	H366R	# | | |---->Altered Conformational_flexibility (Pr = 0.28) |
Sinocyclocheilus_anshuiensis_atrn_1	H366R	# | | |
Sinocyclocheilus_anshuiensis_atrn_1	H366R	# | |---->Altered Special_structural_signatures (Pr = 0.22) |
Sinocyclocheilus_anshuiensis_atrn_1	H366R	# | |---->Altered Signal_peptide (Pr = 0.00) |
Sinocyclocheilus_anshuiensis_atrn_1	H366R	# | | |
Sinocyclocheilus_anshuiensis_atrn_1	H366R	# | |---->Altered Transmembrane_protein (Pr = 0.22) |
Sinocyclocheilus_anshuiensis_atrn_1	H366R	# | |---->Altered Non-cytoplasmic_loop (Pr = 0.22 | P = 3.2e-03) |
Sinocyclocheilus_anshuiensis_atrn_1	H366R	# | |
Sinocyclocheilus_anshuiensis_atrn_1	H366R	# |---->Altered Functional_residue (Pr = 0.22) |
Sinocyclocheilus_anshuiensis_atrn_1	H366R	# |---->Altered Macromolecular_binding (Pr = 0.08) |
Sinocyclocheilus_anshuiensis_atrn_1	H366R	# | |---->Altered Protein_binding (Pr = 0.08) |
Sinocyclocheilus_anshuiensis_atrn_1	H366R	# | |---->Altered Disordered_interface (Pr = 0.02) |
Sinocyclocheilus_anshuiensis_atrn_1	H366R	# | | |
Sinocyclocheilus_anshuiensis_atrn_1	H366R	# | |---->Altered Ordered_interface (Pr = 0.08) |
Sinocyclocheilus_anshuiensis_atrn_1	H366R	# | |
Sinocyclocheilus_anshuiensis_atrn_1	H366R	# |---->Altered Metal_binding (Pr = 0.22)<---------------------------------------------------------|
Sinocyclocheilus_anshuiensis_atrn_1	H366R	# | |---->Loss of Copper_binding at H366 (Pr = 0.11 | P = 7.0e-03)
Sinocyclocheilus_anshuiensis_atrn_1	H366R	# | |---->Loss of Nickel_binding at H363 (Pr = 0.21 | P = 0.02)
Sinocyclocheilus_anshuiensis_atrn_1	H366R	# | |---->Loss of Zinc_binding at H363 (Pr = 0.22 | P = 0.05)
Sinocyclocheilus_anshuiensis_atrn_1	H366R	# |
Sinocyclocheilus_anshuiensis_atrn_1	H366R	# |---->Altered PTM_site (Pr = 0.14)
Sinocyclocheilus_anshuiensis_atrn_1	H366R	# |---->Gain of Proteolytic_cleavage at H366 (Pr = 0.10 | P = 0.05)
Sinocyclocheilus_anshuiensis_atrn_1	A1166G	0.299	Gain of Strand (Pr = 0.28 | P = 0.01); Gain of Loop (Pr = 0.26 | P = 0.05); Altered Cytoplasmic_loop (Pr = 0.20 | P = 5.4e-03); Gain of Pyrrolidone_carboxylic_acid at Q1170 (Pr = 0.05 | P = 0.04)	Altered Motifs (ELME000202:(ST)Q motif which is phosphorylated by PIKK family members.)	Predicted conservation scores
Sinocyclocheilus_anshuiensis_atrn_1	A1166G	# Altered Effect (Pr = 0.28)
Sinocyclocheilus_anshuiensis_atrn_1	A1166G	# |---->Altered Motifs (ELME000202)
Sinocyclocheilus_anshuiensis_atrn_1	A1166G	# |---->Altered Structure_and_dynamics (Pr = 0.28)-------------------------------------------------------|
Sinocyclocheilus_anshuiensis_atrn_1	A1166G	# | |---->Altered Secondary_structure (Pr = 0.28) |
Sinocyclocheilus_anshuiensis_atrn_1	A1166G	# | | |---->Gain of Strand (Pr = 0.28 | P = 0.01) |
Sinocyclocheilus_anshuiensis_atrn_1	A1166G	# | | |---->Gain of Loop (Pr = 0.26 | P = 0.05) |
Sinocyclocheilus_anshuiensis_atrn_1	A1166G	# | | |
Sinocyclocheilus_anshuiensis_atrn_1	A1166G	# | |---->Altered Stability_and_conformational_flexibility (Pr = 0.19) |
Sinocyclocheilus_anshuiensis_atrn_1	A1166G	# | | |---->Altered Conformational_flexibility (Pr = 0.19) |
Sinocyclocheilus_anshuiensis_atrn_1	A1166G	# | | |
Sinocyclocheilus_anshuiensis_atrn_1	A1166G	# | |---->Altered Special_structural_signatures (Pr = 0.20) |
Sinocyclocheilus_anshuiensis_atrn_1	A1166G	# | |---->Altered Signal_peptide (Pr = 0.00) |
Sinocyclocheilus_anshuiensis_atrn_1	A1166G	# | | |
Sinocyclocheilus_anshuiensis_atrn_1	A1166G	# | |---->Altered Transmembrane_protein (Pr = 0.20) |
Sinocyclocheilus_anshuiensis_atrn_1	A1166G	# | |---->Altered Non-cytoplasmic_loop (Pr = 0.20 | P = 5.4e-03) |
Sinocyclocheilus_anshuiensis_atrn_1	A1166G	# | |
Sinocyclocheilus_anshuiensis_atrn_1	A1166G	# |---->Altered Functional_residue (Pr = 0.25) |
Sinocyclocheilus_anshuiensis_atrn_1	A1166G	# |---->Altered Macromolecular_binding (Pr = 0.25) |
Sinocyclocheilus_anshuiensis_atrn_1	A1166G	# | |---->Altered Protein_binding (Pr = 0.25) |
Sinocyclocheilus_anshuiensis_atrn_1	A1166G	# | |---->Altered Disordered_interface (Pr = 0.11) |
Sinocyclocheilus_anshuiensis_atrn_1	A1166G	# | | |
Sinocyclocheilus_anshuiensis_atrn_1	A1166G	# | |---->Altered Ordered_interface (Pr = 0.25) |
Sinocyclocheilus_anshuiensis_atrn_1	A1166G	# | |
Sinocyclocheilus_anshuiensis_atrn_1	A1166G	# |---->Altered Metal_binding (Pr = 0.05)<---------------------------------------------------------|
Sinocyclocheilus_anshuiensis_atrn_1	A1166G	# |
Sinocyclocheilus_anshuiensis_atrn_1	A1166G	# |---->Altered PTM_site (Pr = 0.06)
Sinocyclocheilus_anshuiensis_atrn_1	A1166G	# |---->Gain of Pyrrolidone_carboxylic_acid at Q1170 (Pr = 0.05 | P = 0.04)
Sinocyclocheilus_anshuiensis_atrn_1	D1290E	0.206	Gain of B-factor (Pr = 0.28 | P = 7.0e-03); Altered Cytoplasmic_loop (Pr = 0.10 | P = 0.04)	Altered Motifs (ELME000064:CK2 phosphorylation site; ELME000117:Major TRAF2-binding consensus motif. Members of the tumor necrosis factor receptor (TNFR) superfamily initiate intracellular signaling by recruiting the C-domain of the TNFR-associated factors (TRAFs) through their cytoplasmic tails.; ELME000220:Phosphothreonine motif binding a subset of FHA domains that have a preference for an acidic amino acid at the pT+3 position.; PS00006:Casein kinase II phosphorylation site)	Predicted conservation scores
Sinocyclocheilus_anshuiensis_atrn_1	D1290E	# Altered Effect (Pr = 0.28)
Sinocyclocheilus_anshuiensis_atrn_1	D1290E	# |---->Altered Motifs (ELME000064|ELME000117|ELME000220|PS00006)
Sinocyclocheilus_anshuiensis_atrn_1	D1290E	# |---->Altered Structure_and_dynamics (Pr = 0.28)-------------------------------------------------------|
Sinocyclocheilus_anshuiensis_atrn_1	D1290E	# | |---->Altered Secondary_structure (Pr = 0.25) |
Sinocyclocheilus_anshuiensis_atrn_1	D1290E	# | | |
Sinocyclocheilus_anshuiensis_atrn_1	D1290E	# | |---->Altered Stability_and_conformational_flexibility (Pr = 0.28) |
Sinocyclocheilus_anshuiensis_atrn_1	D1290E	# | | |---->Altered Conformational_flexibility (Pr = 0.28) |
Sinocyclocheilus_anshuiensis_atrn_1	D1290E	# | | |---->Gain of B-factor (Pr = 0.28 | P = 7.0e-03) |
Sinocyclocheilus_anshuiensis_atrn_1	D1290E	# | | |
Sinocyclocheilus_anshuiensis_atrn_1	D1290E	# | |---->Altered Special_structural_signatures (Pr = 0.10) |
Sinocyclocheilus_anshuiensis_atrn_1	D1290E	# | |---->Altered Signal_peptide (Pr = 0.00) |
Sinocyclocheilus_anshuiensis_atrn_1	D1290E	# | | |
Sinocyclocheilus_anshuiensis_atrn_1	D1290E	# | |---->Altered Transmembrane_protein (Pr = 0.10) |
Sinocyclocheilus_anshuiensis_atrn_1	D1290E	# | |---->Altered Non-cytoplasmic_loop (Pr = 0.10 | P = 0.04) |
Sinocyclocheilus_anshuiensis_atrn_1	D1290E	# | |
Sinocyclocheilus_anshuiensis_atrn_1	D1290E	# |---->Altered Functional_residue (Pr = 0.11) |
Sinocyclocheilus_anshuiensis_atrn_1	D1290E	# |---->Altered Macromolecular_binding (Pr = 0.08) |
Sinocyclocheilus_anshuiensis_atrn_1	D1290E	# | |---->Altered Protein_binding (Pr = 0.08) |
Sinocyclocheilus_anshuiensis_atrn_1	D1290E	# | |---->Altered Disordered_interface (Pr = 0.08) |
Sinocyclocheilus_anshuiensis_atrn_1	D1290E	# | | |
Sinocyclocheilus_anshuiensis_atrn_1	D1290E	# | |---->Altered Ordered_interface (Pr = 0.05) |
Sinocyclocheilus_anshuiensis_atrn_1	D1290E	# | |
Sinocyclocheilus_anshuiensis_atrn_1	D1290E	# |---->Altered Metal_binding (Pr = 0.03)<---------------------------------------------------------|
Sinocyclocheilus_anshuiensis_atrn_1	D1290E	# |
Sinocyclocheilus_anshuiensis_atrn_1	D1290E	# |---->Altered PTM_site (Pr = 0.11)
Sinocyclocheilus_anshuiensis_atrn_1	G1298A	0.143	Loss of Loop (Pr = 0.28 | P = 0.02); Gain of Helix (Pr = 0.27 | P = 0.04)	Altered Motifs (None)	Predicted conservation scores
Sinocyclocheilus_anshuiensis_atrn_1	G1298A	# Altered Effect (Pr = 0.28)
Sinocyclocheilus_anshuiensis_atrn_1	G1298A	# |---->Altered Motifs (None)
Sinocyclocheilus_anshuiensis_atrn_1	G1298A	# |---->Altered Structure_and_dynamics (Pr = 0.28)-------------------------------------------------------|
Sinocyclocheilus_anshuiensis_atrn_1	G1298A	# | |---->Altered Secondary_structure (Pr = 0.28) |
Sinocyclocheilus_anshuiensis_atrn_1	G1298A	# | | |---->Gain of Helix (Pr = 0.27 | P = 0.04) |
Sinocyclocheilus_anshuiensis_atrn_1	G1298A	# | | |---->Loss of Loop (Pr = 0.28 | P = 0.02) |
Sinocyclocheilus_anshuiensis_atrn_1	G1298A	# | | |
Sinocyclocheilus_anshuiensis_atrn_1	G1298A	# | |---->Altered Stability_and_conformational_flexibility (Pr = 0.23) |
Sinocyclocheilus_anshuiensis_atrn_1	G1298A	# | | |---->Altered Conformational_flexibility (Pr = 0.23) |
Sinocyclocheilus_anshuiensis_atrn_1	G1298A	# | | |
Sinocyclocheilus_anshuiensis_atrn_1	G1298A	# | |---->Altered Special_structural_signatures (Pr = 0.09) |
Sinocyclocheilus_anshuiensis_atrn_1	G1298A	# | |---->Altered Signal_peptide (Pr = 0.00) |
Sinocyclocheilus_anshuiensis_atrn_1	G1298A	# | | |
Sinocyclocheilus_anshuiensis_atrn_1	G1298A	# | |---->Altered Transmembrane_protein (Pr = 0.09) |
Sinocyclocheilus_anshuiensis_atrn_1	G1298A	# | |
Sinocyclocheilus_anshuiensis_atrn_1	G1298A	# |---->Altered Functional_residue (Pr = 0.13) |
Sinocyclocheilus_anshuiensis_atrn_1	G1298A	# |---->Altered Macromolecular_binding (Pr = 0.06) |
Sinocyclocheilus_anshuiensis_atrn_1	G1298A	# | |---->Altered Protein_binding (Pr = 0.06) |
Sinocyclocheilus_anshuiensis_atrn_1	G1298A	# | |---->Altered Disordered_interface (Pr = 0.06) |
Sinocyclocheilus_anshuiensis_atrn_1	G1298A	# | | |
Sinocyclocheilus_anshuiensis_atrn_1	G1298A	# | |---->Altered Ordered_interface (Pr = 0.04) |
Sinocyclocheilus_anshuiensis_atrn_1	G1298A	# | |
Sinocyclocheilus_anshuiensis_atrn_1	G1298A	# |---->Altered Metal_binding (Pr = 0.02)<---------------------------------------------------------|
Sinocyclocheilus_anshuiensis_atrn_1	G1298A	# |
Sinocyclocheilus_anshuiensis_atrn_1	G1298A	# |---->Altered PTM_site (Pr = 0.13)
Sinocyclocheilus_anshuiensis_bcl2l11_1	V102M	0.034	Gain of B-factor (Pr = 0.25 | P = 0.03)	Altered Motifs (ELME000053:GSK3 phosphorylation recognition site; ELME000063:CK1 phosphorylation site; ELME000136:The Class IV WW domain interaction motif is recognised primarily by the Pin1 phosphorylation-dependent prolyl isomerase.; ELME000155:This is the motif recognized by those SH3 domains with a non-canonical class I recognition specificity; ELME000159:Proline-Directed Kinase (e.g. MAPK) phosphorylation site in higher eukaryotes.)	Predicted conservation scores
Sinocyclocheilus_anshuiensis_bcl2l11_1	V102M	# Altered Effect (Pr = 0.26)
Sinocyclocheilus_anshuiensis_bcl2l11_1	V102M	# |---->Altered Motifs (ELME000053|ELME000063|ELME000136|ELME000155|ELME000159)
Sinocyclocheilus_anshuiensis_bcl2l11_1	V102M	# |---->Altered Structure_and_dynamics (Pr = 0.26)-------------------------------------------------------|
Sinocyclocheilus_anshuiensis_bcl2l11_1	V102M	# | |---->Altered Secondary_structure (Pr = 0.26) |
Sinocyclocheilus_anshuiensis_bcl2l11_1	V102M	# | | |
Sinocyclocheilus_anshuiensis_bcl2l11_1	V102M	# | |---->Altered Stability_and_conformational_flexibility (Pr = 0.25) |
Sinocyclocheilus_anshuiensis_bcl2l11_1	V102M	# | | |---->Altered Conformational_flexibility (Pr = 0.25) |
Sinocyclocheilus_anshuiensis_bcl2l11_1	V102M	# | | |---->Gain of B-factor (Pr = 0.25 | P = 0.03) |
Sinocyclocheilus_anshuiensis_bcl2l11_1	V102M	# | | |
Sinocyclocheilus_anshuiensis_bcl2l11_1	V102M	# | |---->Altered Special_structural_signatures (Pr = 0.03) |
Sinocyclocheilus_anshuiensis_bcl2l11_1	V102M	# | |---->Altered Signal_peptide (Pr = 0.00) |
Sinocyclocheilus_anshuiensis_bcl2l11_1	V102M	# | | |
Sinocyclocheilus_anshuiensis_bcl2l11_1	V102M	# | |---->Altered Transmembrane_protein (Pr = 0.03) |
Sinocyclocheilus_anshuiensis_bcl2l11_1	V102M	# | |
Sinocyclocheilus_anshuiensis_bcl2l11_1	V102M	# |---->Altered Functional_residue (Pr = 0.26) |
Sinocyclocheilus_anshuiensis_bcl2l11_1	V102M	# |---->Altered Macromolecular_binding (Pr = 0.26) |
Sinocyclocheilus_anshuiensis_bcl2l11_1	V102M	# | |---->Altered Protein_binding (Pr = 0.26) |
Sinocyclocheilus_anshuiensis_bcl2l11_1	V102M	# | |---->Altered Disordered_interface (Pr = 0.26) |
Sinocyclocheilus_anshuiensis_bcl2l11_1	V102M	# | | |
Sinocyclocheilus_anshuiensis_bcl2l11_1	V102M	# | |---->Altered Ordered_interface (Pr = 0.05) |
Sinocyclocheilus_anshuiensis_bcl2l11_1	V102M	# | |
Sinocyclocheilus_anshuiensis_bcl2l11_1	V102M	# |---->Altered Metal_binding (Pr = 0.03)<---------------------------------------------------------|
Sinocyclocheilus_anshuiensis_bcl2l11_1	V102M	# |
Sinocyclocheilus_anshuiensis_bcl2l11_1	V102M	# |---->Altered PTM_site (Pr = 0.11)
Sinocyclocheilus_anshuiensis_bcl2l11_2	L43V	0.053	Altered MoRF (Pr = 0.31 | P = 0.02); Loss of Proteolytic_cleavage at R44 (Pr = 0.18 | P = 4.5e-03)	Altered Motifs (None)	Predicted conservation scores
Sinocyclocheilus_anshuiensis_bcl2l11_2	L43V	# Altered Effect (Pr = 0.31)
Sinocyclocheilus_anshuiensis_bcl2l11_2	L43V	# |---->Altered Motifs (None)
Sinocyclocheilus_anshuiensis_bcl2l11_2	L43V	# |---->Altered Structure_and_dynamics (Pr = 0.25)-------------------------------------------------------|
Sinocyclocheilus_anshuiensis_bcl2l11_2	L43V	# | |---->Altered Secondary_structure (Pr = 0.25) |
Sinocyclocheilus_anshuiensis_bcl2l11_2	L43V	# | | |
Sinocyclocheilus_anshuiensis_bcl2l11_2	L43V	# | |---->Altered Stability_and_conformational_flexibility (Pr = 0.23) |
Sinocyclocheilus_anshuiensis_bcl2l11_2	L43V	# | | |---->Altered Conformational_flexibility (Pr = 0.23) |
Sinocyclocheilus_anshuiensis_bcl2l11_2	L43V	# | | |
Sinocyclocheilus_anshuiensis_bcl2l11_2	L43V	# | |---->Altered Special_structural_signatures (Pr = 0.04) |
Sinocyclocheilus_anshuiensis_bcl2l11_2	L43V	# | |---->Altered Signal_peptide (Pr = 0.00) |
Sinocyclocheilus_anshuiensis_bcl2l11_2	L43V	# | | |
Sinocyclocheilus_anshuiensis_bcl2l11_2	L43V	# | |---->Altered Transmembrane_protein (Pr = 0.04) |
Sinocyclocheilus_anshuiensis_bcl2l11_2	L43V	# | |
Sinocyclocheilus_anshuiensis_bcl2l11_2	L43V	# |---->Altered Functional_residue (Pr = 0.31) |
Sinocyclocheilus_anshuiensis_bcl2l11_2	L43V	# |---->Altered Macromolecular_binding (Pr = 0.31) |
Sinocyclocheilus_anshuiensis_bcl2l11_2	L43V	# | |---->Altered Protein_binding (Pr = 0.31) |
Sinocyclocheilus_anshuiensis_bcl2l11_2	L43V	# | |---->Altered Disordered_interface (Pr = 0.31) |
Sinocyclocheilus_anshuiensis_bcl2l11_2	L43V	# | | |---->Altered MoRF (Pr = 0.31 | P = 0.02) |
Sinocyclocheilus_anshuiensis_bcl2l11_2	L43V	# | | |
Sinocyclocheilus_anshuiensis_bcl2l11_2	L43V	# | |---->Altered Ordered_interface (Pr = 0.08) |
Sinocyclocheilus_anshuiensis_bcl2l11_2	L43V	# | |
Sinocyclocheilus_anshuiensis_bcl2l11_2	L43V	# |---->Altered Metal_binding (Pr = 0.02)<---------------------------------------------------------|
Sinocyclocheilus_anshuiensis_bcl2l11_2	L43V	# |
Sinocyclocheilus_anshuiensis_bcl2l11_2	L43V	# |---->Altered PTM_site (Pr = 0.18)
Sinocyclocheilus_anshuiensis_bcl2l11_2	L43V	# |---->Loss of Proteolytic_cleavage at R44 (Pr = 0.18 | P = 4.5e-03)
Sinocyclocheilus_anshuiensis_bcl2l11_2	H47Y	0.087	Altered MoRF (Pr = 0.36 | P = 9.4e-03); Loss of Intrinsic_disorder (Pr = 0.35 | P = 0.04); Gain of Proteolytic_cleavage at D49 (Pr = 0.23 | P = 5.3e-04); Gain of Pyrrolidone_carboxylic_acid at Q52 (Pr = 0.06 | P = 0.03); Gain of Sulfation at H47 (Pr = 0.04 | P = 0.01)	Altered Motifs (ELME000085:Glycosaminoglycan attachment site; ELME000120:Tyrosine-based sorting signal responsible for the interaction with mu subunit of AP (Adaptor Protein) complex; ELME000182:STAT5 Src Homology 2 (SH2) domain binding motif.; ELME000197:Phosphopeptide motif which directly interacts with the BRCT (carboxy-terminal) domain of the Breast Cancer Gene BRCA1 with low affinity)	Predicted conservation scores
Sinocyclocheilus_anshuiensis_bcl2l11_2	H47Y	# Altered Effect (Pr = 0.36)
Sinocyclocheilus_anshuiensis_bcl2l11_2	H47Y	# |---->Altered Motifs (ELME000085|ELME000120|ELME000182|ELME000197)
Sinocyclocheilus_anshuiensis_bcl2l11_2	H47Y	# |---->Altered Structure_and_dynamics (Pr = 0.35)-------------------------------------------------------|
Sinocyclocheilus_anshuiensis_bcl2l11_2	H47Y	# | |---->Altered Secondary_structure (Pr = 0.26) |
Sinocyclocheilus_anshuiensis_bcl2l11_2	H47Y	# | | |
Sinocyclocheilus_anshuiensis_bcl2l11_2	H47Y	# | |---->Altered Stability_and_conformational_flexibility (Pr = 0.35) |
Sinocyclocheilus_anshuiensis_bcl2l11_2	H47Y	# | | |---->Altered Conformational_flexibility (Pr = 0.35) |
Sinocyclocheilus_anshuiensis_bcl2l11_2	H47Y	# | | |---->Loss of Intrinsic_disorder (Pr = 0.35 | P = 0.04) |
Sinocyclocheilus_anshuiensis_bcl2l11_2	H47Y	# | | |
Sinocyclocheilus_anshuiensis_bcl2l11_2	H47Y	# | |---->Altered Special_structural_signatures (Pr = 0.04) |
Sinocyclocheilus_anshuiensis_bcl2l11_2	H47Y	# | |---->Altered Signal_peptide (Pr = 0.00) |
Sinocyclocheilus_anshuiensis_bcl2l11_2	H47Y	# | | |
Sinocyclocheilus_anshuiensis_bcl2l11_2	H47Y	# | |---->Altered Transmembrane_protein (Pr = 0.04) |
Sinocyclocheilus_anshuiensis_bcl2l11_2	H47Y	# | |
Sinocyclocheilus_anshuiensis_bcl2l11_2	H47Y	# |---->Altered Functional_residue (Pr = 0.36) |
Sinocyclocheilus_anshuiensis_bcl2l11_2	H47Y	# |---->Altered Macromolecular_binding (Pr = 0.36) |
Sinocyclocheilus_anshuiensis_bcl2l11_2	H47Y	# | |---->Altered Protein_binding (Pr = 0.36) |
Sinocyclocheilus_anshuiensis_bcl2l11_2	H47Y	# | |---->Altered Disordered_interface (Pr = 0.36) |
Sinocyclocheilus_anshuiensis_bcl2l11_2	H47Y	# | | |---->Altered MoRF (Pr = 0.36 | P = 9.4e-03) |
Sinocyclocheilus_anshuiensis_bcl2l11_2	H47Y	# | | |
Sinocyclocheilus_anshuiensis_bcl2l11_2	H47Y	# | |---->Altered Ordered_interface (Pr = 0.19) |
Sinocyclocheilus_anshuiensis_bcl2l11_2	H47Y	# | |
Sinocyclocheilus_anshuiensis_bcl2l11_2	H47Y	# |---->Altered Metal_binding (Pr = 0.02)<---------------------------------------------------------|
Sinocyclocheilus_anshuiensis_bcl2l11_2	H47Y	# |
Sinocyclocheilus_anshuiensis_bcl2l11_2	H47Y	# |---->Altered PTM_site (Pr = 0.23)
Sinocyclocheilus_anshuiensis_bcl2l11_2	H47Y	# |---->Gain of Proteolytic_cleavage at D49 (Pr = 0.23 | P = 5.3e-04)
Sinocyclocheilus_anshuiensis_bcl2l11_2	H47Y	# |---->Gain of Pyrrolidone_carboxylic_acid at Q52 (Pr = 0.06 | P = 0.03)
Sinocyclocheilus_anshuiensis_bcl2l11_2	H47Y	# |---->Gain of Sulfation at H47 (Pr = 0.04 | P = 0.01)
Sinocyclocheilus_anshuiensis_bcl2b_2	S14R	0.256	Altered Calmodulin_binding (Pr = 0.37 | P = 4.8e-03); Gain of Helix (Pr = 0.28 | P = 0.02); Altered PPI_hotspot (Pr = 0.27 | P = 7.4e-03); Gain of Acetylation at K18 (Pr = 0.26 | P = 9.3e-03); Altered Cytoplasmic_loop (Pr = 0.13 | P = 0.02); Loss of Potassium_binding at V9 (Pr = 0.10 | P = 0.05); Altered N-terminal_signal (Pr = 0.02 | P = 5.5e-03); Loss of N-linked_glycosylation at N12 (Pr = 0.01 | P = 0.04)	Altered Motifs (ELME000012:The di-Arg ER retention motif is defined by two consecutive arginine residues (RR) or with a single residue insertion (RXR). The motif is completed by an adjacent hydrophobic/arginine residue which may be on either side of the Arg pair.; ELME000070:Generic motif for N-glycosylation. It was shown that Trp - Asp - and Glu are uncommon before the Ser/Thr position (PMID-8626433). Efficient glycosylation usually occurs when ~60 residues or more separate the glycosylation acceptor site from the C-terminus.; ELME000102:N-Arg dibasic convertase (nardilysin) cleavage site (Xaa-|-Arg-Lys or Arg-|-Arg-Xaa).; ELME000108:Yeast kexin 2 cleavage site (Lys-Arg-|-Xaa or Arg-Arg-|-Xaa); ELME000335:Inverted version of LIG_SUMO_SBM_1 that mediates binding to SUMO proteins non-covalently.; PS00001:N-glycosylation site)	Predicted conservation scores
Sinocyclocheilus_anshuiensis_bcl2b_2	S14R	# Altered Effect (Pr = 0.37)
Sinocyclocheilus_anshuiensis_bcl2b_2	S14R	# |---->Altered Motifs (ELME000012|ELME000070|ELME000102|ELME000108|ELME000335|PS00001)
Sinocyclocheilus_anshuiensis_bcl2b_2	S14R	# |---->Altered Structure_and_dynamics (Pr = 0.28)-------------------------------------------------------|
Sinocyclocheilus_anshuiensis_bcl2b_2	S14R	# | |---->Altered Secondary_structure (Pr = 0.28) |
Sinocyclocheilus_anshuiensis_bcl2b_2	S14R	# | | |---->Gain of Helix (Pr = 0.28 | P = 0.02) |
Sinocyclocheilus_anshuiensis_bcl2b_2	S14R	# | | |
Sinocyclocheilus_anshuiensis_bcl2b_2	S14R	# | |---->Altered Stability_and_conformational_flexibility (Pr = 0.13) |
Sinocyclocheilus_anshuiensis_bcl2b_2	S14R	# | | |---->Altered Conformational_flexibility (Pr = 0.13) |
Sinocyclocheilus_anshuiensis_bcl2b_2	S14R	# | | |
Sinocyclocheilus_anshuiensis_bcl2b_2	S14R	# | |---->Altered Special_structural_signatures (Pr = 0.13) |
Sinocyclocheilus_anshuiensis_bcl2b_2	S14R	# | |---->Altered Signal_peptide (Pr = 0.02) |
Sinocyclocheilus_anshuiensis_bcl2b_2	S14R	# | | |---->Altered N-terminal_signal (Pr = 0.02 | P = 5.5e-03) |
Sinocyclocheilus_anshuiensis_bcl2b_2	S14R	# | | |
Sinocyclocheilus_anshuiensis_bcl2b_2	S14R	# | |---->Altered Transmembrane_protein (Pr = 0.13) |
Sinocyclocheilus_anshuiensis_bcl2b_2	S14R	# | |---->Altered Non-cytoplasmic_loop (Pr = 0.13 | P = 0.02) |
Sinocyclocheilus_anshuiensis_bcl2b_2	S14R	# | |
Sinocyclocheilus_anshuiensis_bcl2b_2	S14R	# |---->Altered Functional_residue (Pr = 0.37) |
Sinocyclocheilus_anshuiensis_bcl2b_2	S14R	# |---->Altered Macromolecular_binding (Pr = 0.37) |
Sinocyclocheilus_anshuiensis_bcl2b_2	S14R	# | |---->Altered Protein_binding (Pr = 0.37) |
Sinocyclocheilus_anshuiensis_bcl2b_2	S14R	# | |---->Altered Disordered_interface (Pr = 0.37) |
Sinocyclocheilus_anshuiensis_bcl2b_2	S14R	# | | |---->Altered Calmodulin_binding (Pr = 0.37 | P = 4.8e-03) |
Sinocyclocheilus_anshuiensis_bcl2b_2	S14R	# | | |
Sinocyclocheilus_anshuiensis_bcl2b_2	S14R	# | |---->Altered Ordered_interface (Pr = 0.27) |
Sinocyclocheilus_anshuiensis_bcl2b_2	S14R	# | |---->Altered PPI_hotspot (Pr = 0.27 | P = 7.4e-03) |
Sinocyclocheilus_anshuiensis_bcl2b_2	S14R	# | |
Sinocyclocheilus_anshuiensis_bcl2b_2	S14R	# |---->Altered Metal_binding (Pr = 0.11)<---------------------------------------------------------|
Sinocyclocheilus_anshuiensis_bcl2b_2	S14R	# | |---->Loss of Potassium_binding at V9 (Pr = 0.10 | P = 0.05)
Sinocyclocheilus_anshuiensis_bcl2b_2	S14R	# |
Sinocyclocheilus_anshuiensis_bcl2b_2	S14R	# |---->Altered PTM_site (Pr = 0.26)
Sinocyclocheilus_anshuiensis_bcl2b_2	S14R	# |---->Gain of Acetylation at K18 (Pr = 0.26 | P = 9.3e-03)
Sinocyclocheilus_anshuiensis_bcl2b_2	S14R	# |---->Loss of N-linked_glycosylation at N12 (Pr = 0.01 | P = 0.04)
Sinocyclocheilus_anshuiensis_bcl2b_2	V33E	0.493	Gain of Intrinsic_disorder (Pr = 0.36 | P = 0.02); Gain of B-factor (Pr = 0.27 | P = 8.6e-03); Loss of Proteolytic_cleavage at D35 (Pr = 0.11 | P = 0.04); Gain of GPI-anchor_amidation at N34 (Pr = 0.02 | P = 0.02); Loss of N-linked_glycosylation at N34 (Pr = 0.02 | P = 0.04)	Altered Motifs (ELME000070:Generic motif for N-glycosylation. It was shown that Trp - Asp - and Glu are uncommon before the Ser/Thr position (PMID-8626433). Efficient glycosylation usually occurs when ~60 residues or more separate the glycosylation acceptor site from the C-terminus.; ELME000321:Caspase3 and Caspase7 cleavage site)	Predicted conservation scores
Sinocyclocheilus_anshuiensis_bcl2b_2	V33E	# Altered Effect (Pr = 0.36)
Sinocyclocheilus_anshuiensis_bcl2b_2	V33E	# |---->Altered Motifs (ELME000070|ELME000321)
Sinocyclocheilus_anshuiensis_bcl2b_2	V33E	# |---->Altered Structure_and_dynamics (Pr = 0.36)-------------------------------------------------------|
Sinocyclocheilus_anshuiensis_bcl2b_2	V33E	# | |---->Altered Secondary_structure (Pr = 0.26) |
Sinocyclocheilus_anshuiensis_bcl2b_2	V33E	# | | |
Sinocyclocheilus_anshuiensis_bcl2b_2	V33E	# | |---->Altered Stability_and_conformational_flexibility (Pr = 0.36) |
Sinocyclocheilus_anshuiensis_bcl2b_2	V33E	# | | |---->Altered Conformational_flexibility (Pr = 0.36) |
Sinocyclocheilus_anshuiensis_bcl2b_2	V33E	# | | |---->Gain of Intrinsic_disorder (Pr = 0.36 | P = 0.02) |
Sinocyclocheilus_anshuiensis_bcl2b_2	V33E	# | | |---->Gain of B-factor (Pr = 0.27 | P = 8.6e-03) |
Sinocyclocheilus_anshuiensis_bcl2b_2	V33E	# | | |
Sinocyclocheilus_anshuiensis_bcl2b_2	V33E	# | |---->Altered Special_structural_signatures (Pr = 0.04) |
Sinocyclocheilus_anshuiensis_bcl2b_2	V33E	# | |---->Altered Signal_peptide (Pr = 0.00) |
Sinocyclocheilus_anshuiensis_bcl2b_2	V33E	# | | |
Sinocyclocheilus_anshuiensis_bcl2b_2	V33E	# | |---->Altered Transmembrane_protein (Pr = 0.04) |
Sinocyclocheilus_anshuiensis_bcl2b_2	V33E	# | |
Sinocyclocheilus_anshuiensis_bcl2b_2	V33E	# |---->Altered Functional_residue (Pr = 0.19) |
Sinocyclocheilus_anshuiensis_bcl2b_2	V33E	# |---->Altered Macromolecular_binding (Pr = 0.19) |
Sinocyclocheilus_anshuiensis_bcl2b_2	V33E	# | |---->Altered Protein_binding (Pr = 0.19) |
Sinocyclocheilus_anshuiensis_bcl2b_2	V33E	# | |---->Altered Disordered_interface (Pr = 0.14) |
Sinocyclocheilus_anshuiensis_bcl2b_2	V33E	# | | |
Sinocyclocheilus_anshuiensis_bcl2b_2	V33E	# | |---->Altered Ordered_interface (Pr = 0.19) |
Sinocyclocheilus_anshuiensis_bcl2b_2	V33E	# | |
Sinocyclocheilus_anshuiensis_bcl2b_2	V33E	# |---->Altered Metal_binding (Pr = 0.04)<---------------------------------------------------------|
Sinocyclocheilus_anshuiensis_bcl2b_2	V33E	# |
Sinocyclocheilus_anshuiensis_bcl2b_2	V33E	# |---->Altered PTM_site (Pr = 0.11)
Sinocyclocheilus_anshuiensis_bcl2b_2	V33E	# |---->Gain of GPI-anchor_amidation at N34 (Pr = 0.02 | P = 0.02)
Sinocyclocheilus_anshuiensis_bcl2b_2	V33E	# |---->Loss of N-linked_glycosylation at N34 (Pr = 0.02 | P = 0.04)
Sinocyclocheilus_anshuiensis_bcl2b_2	V33E	# |---->Loss of Proteolytic_cleavage at D35 (Pr = 0.11 | P = 0.04)
Sinocyclocheilus_anshuiensis_bcl2a_2	P87A	0.359	Gain of Helix (Pr = 0.29 | P = 0.01); Gain of Phosphorylation at Y88 (Pr = 0.23 | P = 0.05); Gain of N-linked_glycosylation at N90 (Pr = 0.01 | P = 0.04)	Altered Motifs (ELME000220:Phosphothreonine motif binding a subset of FHA domains that have a preference for an acidic amino acid at the pT+3 position.; ELME000321:Caspase3 and Caspase7 cleavage site)	Predicted conservation scores
Sinocyclocheilus_anshuiensis_bcl2a_2	P87A	# Altered Effect (Pr = 0.29)
Sinocyclocheilus_anshuiensis_bcl2a_2	P87A	# |---->Altered Motifs (ELME000220|ELME000321)
Sinocyclocheilus_anshuiensis_bcl2a_2	P87A	# |---->Altered Structure_and_dynamics (Pr = 0.29)-------------------------------------------------------|
Sinocyclocheilus_anshuiensis_bcl2a_2	P87A	# | |---->Altered Secondary_structure (Pr = 0.29) |
Sinocyclocheilus_anshuiensis_bcl2a_2	P87A	# | | |---->Gain of Helix (Pr = 0.29 | P = 0.01) |
Sinocyclocheilus_anshuiensis_bcl2a_2	P87A	# | | |
Sinocyclocheilus_anshuiensis_bcl2a_2	P87A	# | |---->Altered Stability_and_conformational_flexibility (Pr = 0.17) |
Sinocyclocheilus_anshuiensis_bcl2a_2	P87A	# | | |---->Altered Conformational_flexibility (Pr = 0.17) |
Sinocyclocheilus_anshuiensis_bcl2a_2	P87A	# | | |
Sinocyclocheilus_anshuiensis_bcl2a_2	P87A	# | |---->Altered Special_structural_signatures (Pr = 0.03) |
Sinocyclocheilus_anshuiensis_bcl2a_2	P87A	# | |---->Altered Signal_peptide (Pr = 0.00) |
Sinocyclocheilus_anshuiensis_bcl2a_2	P87A	# | | |
Sinocyclocheilus_anshuiensis_bcl2a_2	P87A	# | |---->Altered Transmembrane_protein (Pr = 0.03) |
Sinocyclocheilus_anshuiensis_bcl2a_2	P87A	# | |
Sinocyclocheilus_anshuiensis_bcl2a_2	P87A	# |---->Altered Functional_residue (Pr = 0.23) |
Sinocyclocheilus_anshuiensis_bcl2a_2	P87A	# |---->Altered Macromolecular_binding (Pr = 0.15) |
Sinocyclocheilus_anshuiensis_bcl2a_2	P87A	# | |---->Altered Protein_binding (Pr = 0.15) |
Sinocyclocheilus_anshuiensis_bcl2a_2	P87A	# | |---->Altered Disordered_interface (Pr = 0.15) |
Sinocyclocheilus_anshuiensis_bcl2a_2	P87A	# | | |
Sinocyclocheilus_anshuiensis_bcl2a_2	P87A	# | |---->Altered Ordered_interface (Pr = 0.05) |
Sinocyclocheilus_anshuiensis_bcl2a_2	P87A	# | |
Sinocyclocheilus_anshuiensis_bcl2a_2	P87A	# |---->Altered Metal_binding (Pr = 0.01)<---------------------------------------------------------|
Sinocyclocheilus_anshuiensis_bcl2a_2	P87A	# |
Sinocyclocheilus_anshuiensis_bcl2a_2	P87A	# |---->Altered PTM_site (Pr = 0.23)
Sinocyclocheilus_anshuiensis_bcl2a_2	P87A	# |---->Gain of N-linked_glycosylation at N90 (Pr = 0.01 | P = 0.04)
Sinocyclocheilus_anshuiensis_bcl2a_2	P87A	# |---->Gain of Phosphorylation at Y88 (Pr = 0.23 | P = 0.05)
Sinocyclocheilus_anshuiensis_bcl2a_2	R99H	0.474	Loss of Phosphorylation at Y95 (Pr = 0.26 | P = 0.03)	Altered Motifs (ELME000146:Subtilisin/kexin isozyme-1 (SKI1) cleavage site ([RK]-X-[hydrophobic]-[LTKF]-|-X))	Predicted conservation scores
Sinocyclocheilus_anshuiensis_bcl2a_2	R99H	# Altered Effect (Pr = 0.26)
Sinocyclocheilus_anshuiensis_bcl2a_2	R99H	# |---->Altered Motifs (ELME000146)
Sinocyclocheilus_anshuiensis_bcl2a_2	R99H	# |---->Altered Structure_and_dynamics (Pr = 0.22)-------------------------------------------------------|
Sinocyclocheilus_anshuiensis_bcl2a_2	R99H	# | |---->Altered Secondary_structure (Pr = 0.22) |
Sinocyclocheilus_anshuiensis_bcl2a_2	R99H	# | | |
Sinocyclocheilus_anshuiensis_bcl2a_2	R99H	# | |---->Altered Stability_and_conformational_flexibility (Pr = 0.16) |
Sinocyclocheilus_anshuiensis_bcl2a_2	R99H	# | | |---->Altered Conformational_flexibility (Pr = 0.16) |
Sinocyclocheilus_anshuiensis_bcl2a_2	R99H	# | | |
Sinocyclocheilus_anshuiensis_bcl2a_2	R99H	# | |---->Altered Special_structural_signatures (Pr = 0.03) |
Sinocyclocheilus_anshuiensis_bcl2a_2	R99H	# | |---->Altered Signal_peptide (Pr = 0.00) |
Sinocyclocheilus_anshuiensis_bcl2a_2	R99H	# | | |
Sinocyclocheilus_anshuiensis_bcl2a_2	R99H	# | |---->Altered Transmembrane_protein (Pr = 0.03) |
Sinocyclocheilus_anshuiensis_bcl2a_2	R99H	# | |
Sinocyclocheilus_anshuiensis_bcl2a_2	R99H	# |---->Altered Functional_residue (Pr = 0.26) |
Sinocyclocheilus_anshuiensis_bcl2a_2	R99H	# |---->Altered Macromolecular_binding (Pr = 0.12) |
Sinocyclocheilus_anshuiensis_bcl2a_2	R99H	# | |---->Altered Protein_binding (Pr = 0.12) |
Sinocyclocheilus_anshuiensis_bcl2a_2	R99H	# | |---->Altered Disordered_interface (Pr = 0.12) |
Sinocyclocheilus_anshuiensis_bcl2a_2	R99H	# | | |
Sinocyclocheilus_anshuiensis_bcl2a_2	R99H	# | |---->Altered Ordered_interface (Pr = 0.06) |
Sinocyclocheilus_anshuiensis_bcl2a_2	R99H	# | |
Sinocyclocheilus_anshuiensis_bcl2a_2	R99H	# |---->Altered Metal_binding (Pr = 0.06)<---------------------------------------------------------|
Sinocyclocheilus_anshuiensis_bcl2a_2	R99H	# |
Sinocyclocheilus_anshuiensis_bcl2a_2	R99H	# |---->Altered PTM_site (Pr = 0.26)
Sinocyclocheilus_anshuiensis_bcl2a_2	R99H	# |---->Loss of Phosphorylation at Y95 (Pr = 0.26 | P = 0.03)
Sinocyclocheilus_anshuiensis_bcl2a_2	V218M	0.177	Altered Cytoplasmic_loop (Pr = 0.26 | P = 7.2e-04); Loss of Pyrrolidone_carboxylic_acid at Q214 (Pr = 0.10 | P = 0.01); Altered Coiled_coil (Pr = 0.09 | P = 0.04)	Altered Motifs (ELME000062:Secondary preference for PKA-type AGC kinase phosphorylation.)	Predicted conservation scores
Sinocyclocheilus_anshuiensis_bcl2a_2	V218M	# Altered Effect (Pr = 0.26)
Sinocyclocheilus_anshuiensis_bcl2a_2	V218M	# |---->Altered Motifs (ELME000062)
Sinocyclocheilus_anshuiensis_bcl2a_2	V218M	# |---->Altered Structure_and_dynamics (Pr = 0.26)-------------------------------------------------------|
Sinocyclocheilus_anshuiensis_bcl2a_2	V218M	# | |---->Altered Secondary_structure (Pr = 0.26) |
Sinocyclocheilus_anshuiensis_bcl2a_2	V218M	# | | |
Sinocyclocheilus_anshuiensis_bcl2a_2	V218M	# | |---->Altered Stability_and_conformational_flexibility (Pr = 0.16) |
Sinocyclocheilus_anshuiensis_bcl2a_2	V218M	# | | |---->Altered Conformational_flexibility (Pr = 0.16) |
Sinocyclocheilus_anshuiensis_bcl2a_2	V218M	# | | |
Sinocyclocheilus_anshuiensis_bcl2a_2	V218M	# | |---->Altered Special_structural_signatures (Pr = 0.26) |
Sinocyclocheilus_anshuiensis_bcl2a_2	V218M	# | |---->Altered Coiled_coil (Pr = 0.09 | P = 0.04) |
Sinocyclocheilus_anshuiensis_bcl2a_2	V218M	# | |---->Altered Signal_peptide (Pr = 0.00) |
Sinocyclocheilus_anshuiensis_bcl2a_2	V218M	# | | |
Sinocyclocheilus_anshuiensis_bcl2a_2	V218M	# | |---->Altered Transmembrane_protein (Pr = 0.26) |
Sinocyclocheilus_anshuiensis_bcl2a_2	V218M	# | |---->Altered Non-cytoplasmic_loop (Pr = 0.26 | P = 7.2e-04) |
Sinocyclocheilus_anshuiensis_bcl2a_2	V218M	# | |
Sinocyclocheilus_anshuiensis_bcl2a_2	V218M	# |---->Altered Functional_residue (Pr = 0.17) |
Sinocyclocheilus_anshuiensis_bcl2a_2	V218M	# |---->Altered Macromolecular_binding (Pr = 0.08) |
Sinocyclocheilus_anshuiensis_bcl2a_2	V218M	# | |---->Altered Protein_binding (Pr = 0.08) |
Sinocyclocheilus_anshuiensis_bcl2a_2	V218M	# | |---->Altered Disordered_interface (Pr = 0.03) |
Sinocyclocheilus_anshuiensis_bcl2a_2	V218M	# | | |
Sinocyclocheilus_anshuiensis_bcl2a_2	V218M	# | |---->Altered Ordered_interface (Pr = 0.08) |
Sinocyclocheilus_anshuiensis_bcl2a_2	V218M	# | |
Sinocyclocheilus_anshuiensis_bcl2a_2	V218M	# |---->Altered Metal_binding (Pr = 0.03)<---------------------------------------------------------|
Sinocyclocheilus_anshuiensis_bcl2a_2	V218M	# |
Sinocyclocheilus_anshuiensis_bcl2a_2	V218M	# |---->Altered PTM_site (Pr = 0.17)
Sinocyclocheilus_anshuiensis_bcl2a_2	V218M	# |---->Loss of Pyrrolidone_carboxylic_acid at Q214 (Pr = 0.10 | P = 0.01)
Sinocyclocheilus_anshuiensis_bloc1s3	S42G	0.043	Loss of B-factor (Pr = 0.27 | P = 0.02); Gain of O-linked_glycosylation at S41 (Pr = 0.11 | P = 0.05)	Altered Motifs (ELME000053:GSK3 phosphorylation recognition site; ELME000063:CK1 phosphorylation site; ELME000064:CK2 phosphorylation site; ELME000085:Glycosaminoglycan attachment site)	Predicted conservation scores
Sinocyclocheilus_anshuiensis_bloc1s3	S42G	# Altered Effect (Pr = 0.27)
Sinocyclocheilus_anshuiensis_bloc1s3	S42G	# |---->Altered Motifs (ELME000053|ELME000063|ELME000064|ELME000085)
Sinocyclocheilus_anshuiensis_bloc1s3	S42G	# |---->Altered Structure_and_dynamics (Pr = 0.27)-------------------------------------------------------|
Sinocyclocheilus_anshuiensis_bloc1s3	S42G	# | |---->Altered Secondary_structure (Pr = 0.25) |
Sinocyclocheilus_anshuiensis_bloc1s3	S42G	# | | |
Sinocyclocheilus_anshuiensis_bloc1s3	S42G	# | |---->Altered Stability_and_conformational_flexibility (Pr = 0.27) |
Sinocyclocheilus_anshuiensis_bloc1s3	S42G	# | | |---->Altered Conformational_flexibility (Pr = 0.27) |
Sinocyclocheilus_anshuiensis_bloc1s3	S42G	# | | |---->Loss of B-factor (Pr = 0.27 | P = 0.02) |
Sinocyclocheilus_anshuiensis_bloc1s3	S42G	# | | |
Sinocyclocheilus_anshuiensis_bloc1s3	S42G	# | |---->Altered Special_structural_signatures (Pr = 0.03) |
Sinocyclocheilus_anshuiensis_bloc1s3	S42G	# | |---->Altered Signal_peptide (Pr = 0.00) |
Sinocyclocheilus_anshuiensis_bloc1s3	S42G	# | | |
Sinocyclocheilus_anshuiensis_bloc1s3	S42G	# | |---->Altered Transmembrane_protein (Pr = 0.03) |
Sinocyclocheilus_anshuiensis_bloc1s3	S42G	# | |
Sinocyclocheilus_anshuiensis_bloc1s3	S42G	# |---->Altered Functional_residue (Pr = 0.11) |
Sinocyclocheilus_anshuiensis_bloc1s3	S42G	# |---->Altered Macromolecular_binding (Pr = 0.08) |
Sinocyclocheilus_anshuiensis_bloc1s3	S42G	# | |---->Altered Protein_binding (Pr = 0.08) |
Sinocyclocheilus_anshuiensis_bloc1s3	S42G	# | |---->Altered Disordered_interface (Pr = 0.08) |
Sinocyclocheilus_anshuiensis_bloc1s3	S42G	# | | |
Sinocyclocheilus_anshuiensis_bloc1s3	S42G	# | |---->Altered Ordered_interface (Pr = 0.03) |
Sinocyclocheilus_anshuiensis_bloc1s3	S42G	# | |
Sinocyclocheilus_anshuiensis_bloc1s3	S42G	# |---->Altered Metal_binding (Pr = 0.03)<---------------------------------------------------------|
Sinocyclocheilus_anshuiensis_bloc1s3	S42G	# |
Sinocyclocheilus_anshuiensis_bloc1s3	S42G	# |---->Altered PTM_site (Pr = 0.11)
Sinocyclocheilus_anshuiensis_bloc1s3	S42G	# |---->Gain of O-linked_glycosylation at S41 (Pr = 0.11 | P = 0.05)
Sinocyclocheilus_anshuiensis_bloc1s4_1	A197E	0.290	Loss of Zinc_binding at E199 (Pr = 0.24 | P = 0.04)	Altered Motifs (ELME000064:CK2 phosphorylation site; ELME000070:Generic motif for N-glycosylation. It was shown that Trp - Asp - and Glu are uncommon before the Ser/Thr position (PMID-8626433). Efficient glycosylation usually occurs when ~60 residues or more separate the glycosylation acceptor site from the C-terminus.; ELME000085:Glycosaminoglycan attachment site; ELME000117:Major TRAF2-binding consensus motif. Members of the tumor necrosis factor receptor (TNFR) superfamily initiate intracellular signaling by recruiting the C-domain of the TNFR-associated factors (TRAFs) through their cytoplasmic tails.; ELME000193:Some proteins re-exported from the nucleus contain a Leucine-rich nuclear export signal (NES) binding to the CRM1 exportin protein.; PS00001:N-glycosylation site; PS00006:Casein kinase II phosphorylation site; PS00008:N-myristoylation site)	Predicted conservation scores
Sinocyclocheilus_anshuiensis_bloc1s4_1	A197E	# Altered Effect (Pr = 0.26)
Sinocyclocheilus_anshuiensis_bloc1s4_1	A197E	# |---->Altered Motifs (ELME000064|ELME000070|ELME000085|ELME000117|ELME000193|PS00001|PS00006|PS00008)
Sinocyclocheilus_anshuiensis_bloc1s4_1	A197E	# |---->Altered Structure_and_dynamics (Pr = 0.26)-------------------------------------------------------|
Sinocyclocheilus_anshuiensis_bloc1s4_1	A197E	# | |---->Altered Secondary_structure (Pr = 0.26) |
Sinocyclocheilus_anshuiensis_bloc1s4_1	A197E	# | | |
Sinocyclocheilus_anshuiensis_bloc1s4_1	A197E	# | |---->Altered Stability_and_conformational_flexibility (Pr = 0.26) |
Sinocyclocheilus_anshuiensis_bloc1s4_1	A197E	# | | |---->Altered Conformational_flexibility (Pr = 0.26) |
Sinocyclocheilus_anshuiensis_bloc1s4_1	A197E	# | | |
Sinocyclocheilus_anshuiensis_bloc1s4_1	A197E	# | |---->Altered Special_structural_signatures (Pr = 0.06) |
Sinocyclocheilus_anshuiensis_bloc1s4_1	A197E	# | |---->Altered Signal_peptide (Pr = 0.00) |
Sinocyclocheilus_anshuiensis_bloc1s4_1	A197E	# | | |
Sinocyclocheilus_anshuiensis_bloc1s4_1	A197E	# | |---->Altered Transmembrane_protein (Pr = 0.06) |
Sinocyclocheilus_anshuiensis_bloc1s4_1	A197E	# | |
Sinocyclocheilus_anshuiensis_bloc1s4_1	A197E	# |---->Altered Functional_residue (Pr = 0.24) |
Sinocyclocheilus_anshuiensis_bloc1s4_1	A197E	# |---->Altered Macromolecular_binding (Pr = 0.11) |
Sinocyclocheilus_anshuiensis_bloc1s4_1	A197E	# | |---->Altered Protein_binding (Pr = 0.11) |
Sinocyclocheilus_anshuiensis_bloc1s4_1	A197E	# | |---->Altered Disordered_interface (Pr = 0.11) |
Sinocyclocheilus_anshuiensis_bloc1s4_1	A197E	# | | |
Sinocyclocheilus_anshuiensis_bloc1s4_1	A197E	# | |---->Altered Ordered_interface (Pr = 0.11) |
Sinocyclocheilus_anshuiensis_bloc1s4_1	A197E	# | |
Sinocyclocheilus_anshuiensis_bloc1s4_1	A197E	# |---->Altered Metal_binding (Pr = 0.24)<---------------------------------------------------------|
Sinocyclocheilus_anshuiensis_bloc1s4_1	A197E	# | |---->Loss of Zinc_binding at E199 (Pr = 0.24 | P = 0.04)
Sinocyclocheilus_anshuiensis_bloc1s4_1	A197E	# |
Sinocyclocheilus_anshuiensis_bloc1s4_1	A197E	# |---->Altered PTM_site (Pr = 0.10)
Sinocyclocheilus_anshuiensis_bloc1s4_2	A35T	0.040	Gain of O-linked_glycosylation at A35 (Pr = 0.35 | P = 3.7e-03); Gain of Phosphorylation at A35 (Pr = 0.25 | P = 0.03); Loss of Pyrrolidone_carboxylic_acid at Q33 (Pr = 0.05 | P = 0.04)	Altered Motifs (ELME000052:Phosphothreonine motif binding a subset of FHA domains that show a preference for a large aliphatic amino acid at the pT+3 position.; ELME000053:GSK3 phosphorylation recognition site; ELME000063:CK1 phosphorylation site; ELME000085:Glycosaminoglycan attachment site; ELME000202:(ST)Q motif which is phosphorylated by PIKK family members.)	Predicted conservation scores
Sinocyclocheilus_anshuiensis_bloc1s4_2	A35T	# Altered Effect (Pr = 0.35)
Sinocyclocheilus_anshuiensis_bloc1s4_2	A35T	# |---->Altered Motifs (ELME000052|ELME000053|ELME000063|ELME000085|ELME000202)
Sinocyclocheilus_anshuiensis_bloc1s4_2	A35T	# |---->Altered Structure_and_dynamics (Pr = 0.26)-------------------------------------------------------|
Sinocyclocheilus_anshuiensis_bloc1s4_2	A35T	# | |---->Altered Secondary_structure (Pr = 0.26) |
Sinocyclocheilus_anshuiensis_bloc1s4_2	A35T	# | | |
Sinocyclocheilus_anshuiensis_bloc1s4_2	A35T	# | |---->Altered Stability_and_conformational_flexibility (Pr = 0.21) |
Sinocyclocheilus_anshuiensis_bloc1s4_2	A35T	# | | |---->Altered Conformational_flexibility (Pr = 0.21) |
Sinocyclocheilus_anshuiensis_bloc1s4_2	A35T	# | | |
Sinocyclocheilus_anshuiensis_bloc1s4_2	A35T	# | |---->Altered Special_structural_signatures (Pr = 0.01) |
Sinocyclocheilus_anshuiensis_bloc1s4_2	A35T	# | |---->Altered Signal_peptide (Pr = 0.00) |
Sinocyclocheilus_anshuiensis_bloc1s4_2	A35T	# | | |
Sinocyclocheilus_anshuiensis_bloc1s4_2	A35T	# | |---->Altered Transmembrane_protein (Pr = 0.01) |
Sinocyclocheilus_anshuiensis_bloc1s4_2	A35T	# | |
Sinocyclocheilus_anshuiensis_bloc1s4_2	A35T	# |---->Altered Functional_residue (Pr = 0.35) |
Sinocyclocheilus_anshuiensis_bloc1s4_2	A35T	# |---->Altered Macromolecular_binding (Pr = 0.26) |
Sinocyclocheilus_anshuiensis_bloc1s4_2	A35T	# | |---->Altered Protein_binding (Pr = 0.26) |
Sinocyclocheilus_anshuiensis_bloc1s4_2	A35T	# | |---->Altered Disordered_interface (Pr = 0.26) |
Sinocyclocheilus_anshuiensis_bloc1s4_2	A35T	# | | |
Sinocyclocheilus_anshuiensis_bloc1s4_2	A35T	# | |---->Altered Ordered_interface (Pr = 0.06) |
Sinocyclocheilus_anshuiensis_bloc1s4_2	A35T	# | |
Sinocyclocheilus_anshuiensis_bloc1s4_2	A35T	# |---->Altered Metal_binding (Pr = 0.01)<---------------------------------------------------------|
Sinocyclocheilus_anshuiensis_bloc1s4_2	A35T	# |
Sinocyclocheilus_anshuiensis_bloc1s4_2	A35T	# |---->Altered PTM_site (Pr = 0.35)
Sinocyclocheilus_anshuiensis_bloc1s4_2	A35T	# |---->Gain of O-linked_glycosylation at A35 (Pr = 0.35 | P = 3.7e-03)
Sinocyclocheilus_anshuiensis_bloc1s4_2	A35T	# |---->Gain of Phosphorylation at A35 (Pr = 0.25 | P = 0.03)
Sinocyclocheilus_anshuiensis_bloc1s4_2	A35T	# |---->Loss of Pyrrolidone_carboxylic_acid at Q33 (Pr = 0.05 | P = 0.04)
Sinocyclocheilus_anshuiensis_bloc1s5_1	D71Y	0.346	Loss of Intrinsic_disorder (Pr = 0.46 | P = 0.01); Gain of Nickel_binding at H75 (Pr = 0.20 | P = 0.03)	Altered Motifs (ELME000084:GRB2-like Src Homology 2 (SH2) domains binding motif.; ELME000182:STAT5 Src Homology 2 (SH2) domain binding motif.)	Predicted conservation scores
Sinocyclocheilus_anshuiensis_bloc1s5_1	D71Y	# Altered Effect (Pr = 0.46)
Sinocyclocheilus_anshuiensis_bloc1s5_1	D71Y	# |---->Altered Motifs (ELME000084|ELME000182)
Sinocyclocheilus_anshuiensis_bloc1s5_1	D71Y	# |---->Altered Structure_and_dynamics (Pr = 0.46)-------------------------------------------------------|
Sinocyclocheilus_anshuiensis_bloc1s5_1	D71Y	# | |---->Altered Secondary_structure (Pr = 0.25) |
Sinocyclocheilus_anshuiensis_bloc1s5_1	D71Y	# | | |
Sinocyclocheilus_anshuiensis_bloc1s5_1	D71Y	# | |---->Altered Stability_and_conformational_flexibility (Pr = 0.46) |
Sinocyclocheilus_anshuiensis_bloc1s5_1	D71Y	# | | |---->Altered Conformational_flexibility (Pr = 0.46) |
Sinocyclocheilus_anshuiensis_bloc1s5_1	D71Y	# | | |---->Loss of Intrinsic_disorder (Pr = 0.46 | P = 0.01) |
Sinocyclocheilus_anshuiensis_bloc1s5_1	D71Y	# | | |
Sinocyclocheilus_anshuiensis_bloc1s5_1	D71Y	# | |---->Altered Special_structural_signatures (Pr = 0.03) |
Sinocyclocheilus_anshuiensis_bloc1s5_1	D71Y	# | |---->Altered Signal_peptide (Pr = 0.00) |
Sinocyclocheilus_anshuiensis_bloc1s5_1	D71Y	# | | |
Sinocyclocheilus_anshuiensis_bloc1s5_1	D71Y	# | |---->Altered Transmembrane_protein (Pr = 0.03) |
Sinocyclocheilus_anshuiensis_bloc1s5_1	D71Y	# | |
Sinocyclocheilus_anshuiensis_bloc1s5_1	D71Y	# |---->Altered Functional_residue (Pr = 0.21) |
Sinocyclocheilus_anshuiensis_bloc1s5_1	D71Y	# |---->Altered Macromolecular_binding (Pr = 0.12) |
Sinocyclocheilus_anshuiensis_bloc1s5_1	D71Y	# | |---->Altered Protein_binding (Pr = 0.12) |
Sinocyclocheilus_anshuiensis_bloc1s5_1	D71Y	# | |---->Altered Disordered_interface (Pr = 0.12) |
Sinocyclocheilus_anshuiensis_bloc1s5_1	D71Y	# | | |
Sinocyclocheilus_anshuiensis_bloc1s5_1	D71Y	# | |---->Altered Ordered_interface (Pr = 0.11) |
Sinocyclocheilus_anshuiensis_bloc1s5_1	D71Y	# | |
Sinocyclocheilus_anshuiensis_bloc1s5_1	D71Y	# |---->Altered Metal_binding (Pr = 0.20)<---------------------------------------------------------|
Sinocyclocheilus_anshuiensis_bloc1s5_1	D71Y	# | |---->Gain of Nickel_binding at H75 (Pr = 0.20 | P = 0.03)
Sinocyclocheilus_anshuiensis_bloc1s5_1	D71Y	# |
Sinocyclocheilus_anshuiensis_bloc1s5_1	D71Y	# |---->Altered PTM_site (Pr = 0.21)
Sinocyclocheilus_anshuiensis_bloc1s5_1	C126Y	0.200	Altered Coiled_coil (Pr = 0.42 | P = 6.4e-03)	Altered Motifs (None)	Predicted conservation scores
Sinocyclocheilus_anshuiensis_bloc1s5_1	C126Y	# Altered Effect (Pr = 0.42)
Sinocyclocheilus_anshuiensis_bloc1s5_1	C126Y	# |---->Altered Motifs (None)
Sinocyclocheilus_anshuiensis_bloc1s5_1	C126Y	# |---->Altered Structure_and_dynamics (Pr = 0.42)-------------------------------------------------------|
Sinocyclocheilus_anshuiensis_bloc1s5_1	C126Y	# | |---->Altered Secondary_structure (Pr = 0.21) |
Sinocyclocheilus_anshuiensis_bloc1s5_1	C126Y	# | | |
Sinocyclocheilus_anshuiensis_bloc1s5_1	C126Y	# | |---->Altered Stability_and_conformational_flexibility (Pr = 0.33) |
Sinocyclocheilus_anshuiensis_bloc1s5_1	C126Y	# | | |---->Altered Conformational_flexibility (Pr = 0.33) |
Sinocyclocheilus_anshuiensis_bloc1s5_1	C126Y	# | | |
Sinocyclocheilus_anshuiensis_bloc1s5_1	C126Y	# | |---->Altered Special_structural_signatures (Pr = 0.42) |
Sinocyclocheilus_anshuiensis_bloc1s5_1	C126Y	# | |---->Altered Coiled_coil (Pr = 0.42 | P = 6.4e-03) |
Sinocyclocheilus_anshuiensis_bloc1s5_1	C126Y	# | |---->Altered Signal_peptide (Pr = 0.00) |
Sinocyclocheilus_anshuiensis_bloc1s5_1	C126Y	# | | |
Sinocyclocheilus_anshuiensis_bloc1s5_1	C126Y	# | |---->Altered Transmembrane_protein (Pr = 0.01) |
Sinocyclocheilus_anshuiensis_bloc1s5_1	C126Y	# | |
Sinocyclocheilus_anshuiensis_bloc1s5_1	C126Y	# |---->Altered Functional_residue (Pr = 0.18) |
Sinocyclocheilus_anshuiensis_bloc1s5_1	C126Y	# |---->Altered Macromolecular_binding (Pr = 0.10) |
Sinocyclocheilus_anshuiensis_bloc1s5_1	C126Y	# | |---->Altered Protein_binding (Pr = 0.10) |
Sinocyclocheilus_anshuiensis_bloc1s5_1	C126Y	# | |---->Altered Disordered_interface (Pr = 0.10) |
Sinocyclocheilus_anshuiensis_bloc1s5_1	C126Y	# | | |
Sinocyclocheilus_anshuiensis_bloc1s5_1	C126Y	# | |---->Altered Ordered_interface (Pr = 0.03) |
Sinocyclocheilus_anshuiensis_bloc1s5_1	C126Y	# | |
Sinocyclocheilus_anshuiensis_bloc1s5_1	C126Y	# |---->Altered Metal_binding (Pr = 0.01)<---------------------------------------------------------|
Sinocyclocheilus_anshuiensis_bloc1s5_1	C126Y	# |
Sinocyclocheilus_anshuiensis_bloc1s5_1	C126Y	# |---->Altered PTM_site (Pr = 0.18)
Sinocyclocheilus_anshuiensis_bloc1s5_1	M166V	0.465	Loss of Phosphorylation at Y163 (Pr = 0.25 | P = 0.04); Altered Stability (Pr = 0.15 | P = 0.02)	Altered Motifs (ELME000120:Tyrosine-based sorting signal responsible for the interaction with mu subunit of AP (Adaptor Protein) complex)	Predicted conservation scores
Sinocyclocheilus_anshuiensis_bloc1s5_1	M166V	# Altered Effect (Pr = 0.27)
Sinocyclocheilus_anshuiensis_bloc1s5_1	M166V	# |---->Altered Motifs (ELME000120)
Sinocyclocheilus_anshuiensis_bloc1s5_1	M166V	# |---->Altered Structure_and_dynamics (Pr = 0.27)-------------------------------------------------------|
Sinocyclocheilus_anshuiensis_bloc1s5_1	M166V	# | |---->Altered Secondary_structure (Pr = 0.15) |
Sinocyclocheilus_anshuiensis_bloc1s5_1	M166V	# | | |
Sinocyclocheilus_anshuiensis_bloc1s5_1	M166V	# | |---->Altered Stability_and_conformational_flexibility (Pr = 0.27) |
Sinocyclocheilus_anshuiensis_bloc1s5_1	M166V	# | | |---->Altered Stability (Pr = 0.15 | P = 0.02) |
Sinocyclocheilus_anshuiensis_bloc1s5_1	M166V	# | | |---->Altered Conformational_flexibility (Pr = 0.27) |
Sinocyclocheilus_anshuiensis_bloc1s5_1	M166V	# | | |
Sinocyclocheilus_anshuiensis_bloc1s5_1	M166V	# | |---->Altered Special_structural_signatures (Pr = 0.04) |
Sinocyclocheilus_anshuiensis_bloc1s5_1	M166V	# | |---->Altered Signal_peptide (Pr = 0.00) |
Sinocyclocheilus_anshuiensis_bloc1s5_1	M166V	# | | |
Sinocyclocheilus_anshuiensis_bloc1s5_1	M166V	# | |---->Altered Transmembrane_protein (Pr = 0.04) |
Sinocyclocheilus_anshuiensis_bloc1s5_1	M166V	# | |
Sinocyclocheilus_anshuiensis_bloc1s5_1	M166V	# |---->Altered Functional_residue (Pr = 0.25) |
Sinocyclocheilus_anshuiensis_bloc1s5_1	M166V	# |---->Altered Macromolecular_binding (Pr = 0.18) |
Sinocyclocheilus_anshuiensis_bloc1s5_1	M166V	# | |---->Altered Protein_binding (Pr = 0.18) |
Sinocyclocheilus_anshuiensis_bloc1s5_1	M166V	# | |---->Altered Disordered_interface (Pr = 0.14) |
Sinocyclocheilus_anshuiensis_bloc1s5_1	M166V	# | | |
Sinocyclocheilus_anshuiensis_bloc1s5_1	M166V	# | |---->Altered Ordered_interface (Pr = 0.18) |
Sinocyclocheilus_anshuiensis_bloc1s5_1	M166V	# | |
Sinocyclocheilus_anshuiensis_bloc1s5_1	M166V	# |---->Altered Metal_binding (Pr = 0.06)<---------------------------------------------------------|
Sinocyclocheilus_anshuiensis_bloc1s5_1	M166V	# |
Sinocyclocheilus_anshuiensis_bloc1s5_1	M166V	# |---->Altered PTM_site (Pr = 0.25)
Sinocyclocheilus_anshuiensis_bloc1s5_1	M166V	# |---->Loss of Phosphorylation at Y163 (Pr = 0.25 | P = 0.04)
Sinocyclocheilus_anshuiensis_bloc1s5_2	V5I	0.096	Altered MoRF (Pr = 0.47 | P = 1.2e-03); Altered Non-cytoplasmic_loop (Pr = 0.29 | P = 0.03); Gain of Relative_solvent_accessibility (Pr = 0.28 | P = 0.02); Loss of Helix (Pr = 0.27 | P = 0.04); Altered Cytoplasmic_loop (Pr = 0.27 | P = 6.0e-04); Altered PPI_hotspot (Pr = 0.23 | P = 0.05); Altered DNA_binding (Pr = 0.14 | P = 0.05); Altered N-terminal_signal (Pr = 0.03 | P = 4.1e-03); Gain of N-terminal_acetylation at M1 (Pr = 0.03 | P = 4.6e-03); Altered Signal_helix (Pr = 0.02 | P = 6.1e-03)	Altered Motifs (ELME000146:Subtilisin/kexin isozyme-1 (SKI1) cleavage site ([RK]-X-[hydrophobic]-[LTKF]-|-X))	Predicted conservation scores
Sinocyclocheilus_anshuiensis_bloc1s5_2	V5I	# Altered Effect (Pr = 0.47)
Sinocyclocheilus_anshuiensis_bloc1s5_2	V5I	# |---->Altered Motifs (ELME000146)
Sinocyclocheilus_anshuiensis_bloc1s5_2	V5I	# |---->Altered Structure_and_dynamics (Pr = 0.29)-------------------------------------------------------|
Sinocyclocheilus_anshuiensis_bloc1s5_2	V5I	# | |---->Gain of Relative_solvent_accessibility (Pr = 0.28 | P = 0.02) |
Sinocyclocheilus_anshuiensis_bloc1s5_2	V5I	# | |---->Altered Secondary_structure (Pr = 0.27) |
Sinocyclocheilus_anshuiensis_bloc1s5_2	V5I	# | | |---->Loss of Helix (Pr = 0.27 | P = 0.04) |
Sinocyclocheilus_anshuiensis_bloc1s5_2	V5I	# | | |
Sinocyclocheilus_anshuiensis_bloc1s5_2	V5I	# | |---->Altered Stability_and_conformational_flexibility (Pr = 0.23) |
Sinocyclocheilus_anshuiensis_bloc1s5_2	V5I	# | | |---->Altered Conformational_flexibility (Pr = 0.23) |
Sinocyclocheilus_anshuiensis_bloc1s5_2	V5I	# | | |
Sinocyclocheilus_anshuiensis_bloc1s5_2	V5I	# | |---->Altered Special_structural_signatures (Pr = 0.29) |
Sinocyclocheilus_anshuiensis_bloc1s5_2	V5I	# | |---->Altered Signal_peptide (Pr = 0.03) |
Sinocyclocheilus_anshuiensis_bloc1s5_2	V5I	# | | |---->Altered N-terminal_signal (Pr = 0.03 | P = 4.1e-03) |
Sinocyclocheilus_anshuiensis_bloc1s5_2	V5I	# | | |---->Altered Signal_helix (Pr = 0.02 | P = 6.1e-03) |
Sinocyclocheilus_anshuiensis_bloc1s5_2	V5I	# | | |
Sinocyclocheilus_anshuiensis_bloc1s5_2	V5I	# | |---->Altered Transmembrane_protein (Pr = 0.29) |
Sinocyclocheilus_anshuiensis_bloc1s5_2	V5I	# | |---->Altered Cytoplasmic_loop (Pr = 0.29 | P = 0.03) |
Sinocyclocheilus_anshuiensis_bloc1s5_2	V5I	# | |---->Altered Non-cytoplasmic_loop (Pr = 0.27 | P = 6.0e-04) |
Sinocyclocheilus_anshuiensis_bloc1s5_2	V5I	# | |
Sinocyclocheilus_anshuiensis_bloc1s5_2	V5I	# |---->Altered Functional_residue (Pr = 0.47) |
Sinocyclocheilus_anshuiensis_bloc1s5_2	V5I	# |---->Altered Macromolecular_binding (Pr = 0.47) |
Sinocyclocheilus_anshuiensis_bloc1s5_2	V5I	# | |---->Altered DNA_binding (Pr = 0.14 | P = 0.05) |
Sinocyclocheilus_anshuiensis_bloc1s5_2	V5I	# | |---->Altered Protein_binding (Pr = 0.47) |
Sinocyclocheilus_anshuiensis_bloc1s5_2	V5I	# | |---->Altered Disordered_interface (Pr = 0.47) |
Sinocyclocheilus_anshuiensis_bloc1s5_2	V5I	# | | |---->Altered MoRF (Pr = 0.47 | P = 1.2e-03) |
Sinocyclocheilus_anshuiensis_bloc1s5_2	V5I	# | | |
Sinocyclocheilus_anshuiensis_bloc1s5_2	V5I	# | |---->Altered Ordered_interface (Pr = 0.23) |
Sinocyclocheilus_anshuiensis_bloc1s5_2	V5I	# | |---->Altered PPI_hotspot (Pr = 0.23 | P = 0.05) |
Sinocyclocheilus_anshuiensis_bloc1s5_2	V5I	# | |
Sinocyclocheilus_anshuiensis_bloc1s5_2	V5I	# |---->Altered Metal_binding (Pr = 0.15)<---------------------------------------------------------|
Sinocyclocheilus_anshuiensis_bloc1s5_2	V5I	# |
Sinocyclocheilus_anshuiensis_bloc1s5_2	V5I	# |---->Altered PTM_site (Pr = 0.12)
Sinocyclocheilus_anshuiensis_bloc1s5_2	V5I	# |---->Gain of N-terminal_acetylation at M1 (Pr = 0.03 | P = 4.6e-03)
Sinocyclocheilus_anshuiensis_bloc1s5_2	I33T	0.471	Altered Stability (Pr = 0.41 | P = 2.8e-03); Gain of Allosteric_site at H35 (Pr = 0.28 | P = 3.4e-03); Altered MoRF (Pr = 0.26 | P = 0.05); Gain of Zinc_binding at H35 (Pr = 0.23 | P = 0.05); Loss of Manganese_binding at H35 (Pr = 0.22 | P = 0.02); Altered Cytoplasmic_loop (Pr = 0.15 | P = 0.01)	Altered Motifs (ELME000062:Secondary preference for PKA-type AGC kinase phosphorylation.; ELME000063:CK1 phosphorylation site)	Predicted conservation scores
Sinocyclocheilus_anshuiensis_bloc1s5_2	I33T	# Altered Effect (Pr = 0.41)
Sinocyclocheilus_anshuiensis_bloc1s5_2	I33T	# |---->Altered Motifs (ELME000062|ELME000063)
Sinocyclocheilus_anshuiensis_bloc1s5_2	I33T	# |---->Altered Structure_and_dynamics (Pr = 0.41)-------------------------------------------------------|
Sinocyclocheilus_anshuiensis_bloc1s5_2	I33T	# | |---->Altered Secondary_structure (Pr = 0.25) |
Sinocyclocheilus_anshuiensis_bloc1s5_2	I33T	# | | |
Sinocyclocheilus_anshuiensis_bloc1s5_2	I33T	# | |---->Altered Stability_and_conformational_flexibility (Pr = 0.41) |
Sinocyclocheilus_anshuiensis_bloc1s5_2	I33T	# | | |---->Altered Stability (Pr = 0.41 | P = 2.8e-03) |
Sinocyclocheilus_anshuiensis_bloc1s5_2	I33T	# | | |---->Altered Conformational_flexibility (Pr = 0.16) |
Sinocyclocheilus_anshuiensis_bloc1s5_2	I33T	# | | |
Sinocyclocheilus_anshuiensis_bloc1s5_2	I33T	# | |---->Altered Special_structural_signatures (Pr = 0.15) |
Sinocyclocheilus_anshuiensis_bloc1s5_2	I33T	# | |---->Altered Signal_peptide (Pr = 0.00) |
Sinocyclocheilus_anshuiensis_bloc1s5_2	I33T	# | | |
Sinocyclocheilus_anshuiensis_bloc1s5_2	I33T	# | |---->Altered Transmembrane_protein (Pr = 0.15) |
Sinocyclocheilus_anshuiensis_bloc1s5_2	I33T	# | |---->Altered Non-cytoplasmic_loop (Pr = 0.15 | P = 0.01) |
Sinocyclocheilus_anshuiensis_bloc1s5_2	I33T	# | |
Sinocyclocheilus_anshuiensis_bloc1s5_2	I33T	# |---->Altered Functional_residue (Pr = 0.28) |
Sinocyclocheilus_anshuiensis_bloc1s5_2	I33T	# |---->Gain of Allosteric_site at H35 (Pr = 0.28 | P = 3.4e-03)<----------------------------------|
Sinocyclocheilus_anshuiensis_bloc1s5_2	I33T	# |---->Altered Macromolecular_binding (Pr = 0.26) |
Sinocyclocheilus_anshuiensis_bloc1s5_2	I33T	# | |---->Altered Protein_binding (Pr = 0.26) |
Sinocyclocheilus_anshuiensis_bloc1s5_2	I33T	# | |---->Altered Disordered_interface (Pr = 0.26) |
Sinocyclocheilus_anshuiensis_bloc1s5_2	I33T	# | | |---->Altered MoRF (Pr = 0.26 | P = 0.05) |
Sinocyclocheilus_anshuiensis_bloc1s5_2	I33T	# | | |
Sinocyclocheilus_anshuiensis_bloc1s5_2	I33T	# | |---->Altered Ordered_interface (Pr = 0.21) |
Sinocyclocheilus_anshuiensis_bloc1s5_2	I33T	# | |
Sinocyclocheilus_anshuiensis_bloc1s5_2	I33T	# |---->Altered Metal_binding (Pr = 0.23)<---------------------------------------------------------|
Sinocyclocheilus_anshuiensis_bloc1s5_2	I33T	# | |---->Loss of Manganese_binding at H35 (Pr = 0.22 | P = 0.02)
Sinocyclocheilus_anshuiensis_bloc1s5_2	I33T	# | |---->Gain of Zinc_binding at H35 (Pr = 0.23 | P = 0.05)
Sinocyclocheilus_anshuiensis_bloc1s5_2	I33T	# |
Sinocyclocheilus_anshuiensis_bloc1s5_2	I33T	# |---->Altered PTM_site (Pr = 0.09)
Sinocyclocheilus_anshuiensis_bloc1s6_1	E9D	0.095		Altered Motifs (ELME000147:Site phosphorylated by the Polo-like kinase.)	Predicted conservation scores
Sinocyclocheilus_anshuiensis_bloc1s6_1	E9D	# Altered Effect (Pr = 0.24)
Sinocyclocheilus_anshuiensis_bloc1s6_1	E9D	# |---->Altered Motifs (ELME000147)
Sinocyclocheilus_anshuiensis_bloc1s6_1	E9D	# |---->Altered Structure_and_dynamics (Pr = 0.24)-------------------------------------------------------|
Sinocyclocheilus_anshuiensis_bloc1s6_1	E9D	# | |---->Altered Secondary_structure (Pr = 0.23) |
Sinocyclocheilus_anshuiensis_bloc1s6_1	E9D	# | | |
Sinocyclocheilus_anshuiensis_bloc1s6_1	E9D	# | |---->Altered Stability_and_conformational_flexibility (Pr = 0.24) |
Sinocyclocheilus_anshuiensis_bloc1s6_1	E9D	# | | |---->Altered Conformational_flexibility (Pr = 0.24) |
Sinocyclocheilus_anshuiensis_bloc1s6_1	E9D	# | | |
Sinocyclocheilus_anshuiensis_bloc1s6_1	E9D	# | |---->Altered Special_structural_signatures (Pr = 0.03) |
Sinocyclocheilus_anshuiensis_bloc1s6_1	E9D	# | |---->Altered Signal_peptide (Pr = 0.00) |
Sinocyclocheilus_anshuiensis_bloc1s6_1	E9D	# | | |
Sinocyclocheilus_anshuiensis_bloc1s6_1	E9D	# | |---->Altered Transmembrane_protein (Pr = 0.03) |
Sinocyclocheilus_anshuiensis_bloc1s6_1	E9D	# | |
Sinocyclocheilus_anshuiensis_bloc1s6_1	E9D	# |---->Altered Functional_residue (Pr = 0.23) |
Sinocyclocheilus_anshuiensis_bloc1s6_1	E9D	# |---->Altered Macromolecular_binding (Pr = 0.23) |
Sinocyclocheilus_anshuiensis_bloc1s6_1	E9D	# | |---->Altered Protein_binding (Pr = 0.23) |
Sinocyclocheilus_anshuiensis_bloc1s6_1	E9D	# | |---->Altered Disordered_interface (Pr = 0.13) |
Sinocyclocheilus_anshuiensis_bloc1s6_1	E9D	# | | |
Sinocyclocheilus_anshuiensis_bloc1s6_1	E9D	# | |---->Altered Ordered_interface (Pr = 0.23) |
Sinocyclocheilus_anshuiensis_bloc1s6_1	E9D	# | |
Sinocyclocheilus_anshuiensis_bloc1s6_1	E9D	# |---->Altered Metal_binding (Pr = 0.13)<---------------------------------------------------------|
Sinocyclocheilus_anshuiensis_bloc1s6_1	E9D	# |
Sinocyclocheilus_anshuiensis_bloc1s6_1	E9D	# |---->Altered PTM_site (Pr = 0.11)
Sinocyclocheilus_anshuiensis_bloc1s6_1	A33V	0.080	Altered Coiled_coil (Pr = 0.33 | P = 0.01)	Altered Motifs (ELME000100:NEC1/NEC2 cleavage site (Lys-Arg-|-Xaa); ELME000108:Yeast kexin 2 cleavage site (Lys-Arg-|-Xaa or Arg-Arg-|-Xaa); ELME000117:Major TRAF2-binding consensus motif. Members of the tumor necrosis factor receptor (TNFR) superfamily initiate intracellular signaling by recruiting the C-domain of the TNFR-associated factors (TRAFs) through their cytoplasmic tails.; ELME000146:Subtilisin/kexin isozyme-1 (SKI1) cleavage site ([RK]-X-[hydrophobic]-[LTKF]-|-X))	Predicted conservation scores
Sinocyclocheilus_anshuiensis_bloc1s6_1	A33V	# Altered Effect (Pr = 0.33)
Sinocyclocheilus_anshuiensis_bloc1s6_1	A33V	# |---->Altered Motifs (ELME000100|ELME000108|ELME000117|ELME000146)
Sinocyclocheilus_anshuiensis_bloc1s6_1	A33V	# |---->Altered Structure_and_dynamics (Pr = 0.33)-------------------------------------------------------|
Sinocyclocheilus_anshuiensis_bloc1s6_1	A33V	# | |---->Altered Secondary_structure (Pr = 0.04) |
Sinocyclocheilus_anshuiensis_bloc1s6_1	A33V	# | | |
Sinocyclocheilus_anshuiensis_bloc1s6_1	A33V	# | |---->Altered Stability_and_conformational_flexibility (Pr = 0.19) |
Sinocyclocheilus_anshuiensis_bloc1s6_1	A33V	# | | |---->Altered Conformational_flexibility (Pr = 0.19) |
Sinocyclocheilus_anshuiensis_bloc1s6_1	A33V	# | | |
Sinocyclocheilus_anshuiensis_bloc1s6_1	A33V	# | |---->Altered Special_structural_signatures (Pr = 0.33) |
Sinocyclocheilus_anshuiensis_bloc1s6_1	A33V	# | |---->Altered Coiled_coil (Pr = 0.33 | P = 0.01) |
Sinocyclocheilus_anshuiensis_bloc1s6_1	A33V	# | |---->Altered Signal_peptide (Pr = 0.00) |
Sinocyclocheilus_anshuiensis_bloc1s6_1	A33V	# | | |
Sinocyclocheilus_anshuiensis_bloc1s6_1	A33V	# | |---->Altered Transmembrane_protein (Pr = 0.04) |
Sinocyclocheilus_anshuiensis_bloc1s6_1	A33V	# | |
Sinocyclocheilus_anshuiensis_bloc1s6_1	A33V	# |---->Altered Functional_residue (Pr = 0.14) |
Sinocyclocheilus_anshuiensis_bloc1s6_1	A33V	# |---->Altered Macromolecular_binding (Pr = 0.11) |
Sinocyclocheilus_anshuiensis_bloc1s6_1	A33V	# | |---->Altered Protein_binding (Pr = 0.11) |
Sinocyclocheilus_anshuiensis_bloc1s6_1	A33V	# | |---->Altered Disordered_interface (Pr = 0.11) |
Sinocyclocheilus_anshuiensis_bloc1s6_1	A33V	# | | |
Sinocyclocheilus_anshuiensis_bloc1s6_1	A33V	# | |---->Altered Ordered_interface (Pr = 0.09) |
Sinocyclocheilus_anshuiensis_bloc1s6_1	A33V	# | |
Sinocyclocheilus_anshuiensis_bloc1s6_1	A33V	# |---->Altered Metal_binding (Pr = 0.04)<---------------------------------------------------------|
Sinocyclocheilus_anshuiensis_bloc1s6_1	A33V	# |
Sinocyclocheilus_anshuiensis_bloc1s6_1	A33V	# |---->Altered PTM_site (Pr = 0.14)
Sinocyclocheilus_anshuiensis_bloc1s6_2	T47M	0.134	Altered Coiled_coil (Pr = 0.16 | P = 0.03)	Altered Motifs (ELME000333:Motif that mediates binding to SUMO proteins non-covalently.)	Predicted conservation scores
Sinocyclocheilus_anshuiensis_bloc1s6_2	T47M	# Altered Effect (Pr = 0.16)
Sinocyclocheilus_anshuiensis_bloc1s6_2	T47M	# |---->Altered Motifs (ELME000333)
Sinocyclocheilus_anshuiensis_bloc1s6_2	T47M	# |---->Altered Structure_and_dynamics (Pr = 0.16)-------------------------------------------------------|
Sinocyclocheilus_anshuiensis_bloc1s6_2	T47M	# | |---->Altered Secondary_structure (Pr = 0.10) |
Sinocyclocheilus_anshuiensis_bloc1s6_2	T47M	# | | |
Sinocyclocheilus_anshuiensis_bloc1s6_2	T47M	# | |---->Altered Stability_and_conformational_flexibility (Pr = 0.15) |
Sinocyclocheilus_anshuiensis_bloc1s6_2	T47M	# | | |---->Altered Conformational_flexibility (Pr = 0.15) |
Sinocyclocheilus_anshuiensis_bloc1s6_2	T47M	# | | |
Sinocyclocheilus_anshuiensis_bloc1s6_2	T47M	# | |---->Altered Special_structural_signatures (Pr = 0.16) |
Sinocyclocheilus_anshuiensis_bloc1s6_2	T47M	# | |---->Altered Coiled_coil (Pr = 0.16 | P = 0.03) |
Sinocyclocheilus_anshuiensis_bloc1s6_2	T47M	# | |---->Altered Signal_peptide (Pr = 0.00) |
Sinocyclocheilus_anshuiensis_bloc1s6_2	T47M	# | | |
Sinocyclocheilus_anshuiensis_bloc1s6_2	T47M	# | |---->Altered Transmembrane_protein (Pr = 0.05) |
Sinocyclocheilus_anshuiensis_bloc1s6_2	T47M	# | |
Sinocyclocheilus_anshuiensis_bloc1s6_2	T47M	# |---->Altered Functional_residue (Pr = 0.08) |
Sinocyclocheilus_anshuiensis_bloc1s6_2	T47M	# |---->Altered Macromolecular_binding (Pr = 0.08) |
Sinocyclocheilus_anshuiensis_bloc1s6_2	T47M	# | |---->Altered Protein_binding (Pr = 0.08) |
Sinocyclocheilus_anshuiensis_bloc1s6_2	T47M	# | |---->Altered Disordered_interface (Pr = 0.07) |
Sinocyclocheilus_anshuiensis_bloc1s6_2	T47M	# | | |
Sinocyclocheilus_anshuiensis_bloc1s6_2	T47M	# | |---->Altered Ordered_interface (Pr = 0.08) |
Sinocyclocheilus_anshuiensis_bloc1s6_2	T47M	# | |
Sinocyclocheilus_anshuiensis_bloc1s6_2	T47M	# |---->Altered Metal_binding (Pr = 0.01)<---------------------------------------------------------|
Sinocyclocheilus_anshuiensis_bloc1s6_2	T47M	# |
Sinocyclocheilus_anshuiensis_bloc1s6_2	T47M	# |---->Altered PTM_site (Pr = 0.05)
Sinocyclocheilus_anshuiensis_bloc1s6_2	A99V	0.624	Altered MoRF (Pr = 0.29 | P = 0.03); Altered Calmodulin_binding (Pr = 0.27 | P = 0.01); Loss of Acetylation at K101 (Pr = 0.23 | P = 0.02)	Altered Motifs (ELME000100:NEC1/NEC2 cleavage site (Lys-Arg-|-Xaa); ELME000106:Substrate recognition site that interacts with cyclin and thereby increases phosphorylation by cyclin/cdk complexes. Predicted proteins should have a CDK phosphorylation site. Also used by cyclin/cdk inhibitors.; ELME000108:Yeast kexin 2 cleavage site (Lys-Arg-|-Xaa or Arg-Arg-|-Xaa); ELME000146:Subtilisin/kexin isozyme-1 (SKI1) cleavage site ([RK]-X-[hydrophobic]-[LTKF]-|-X); ELME000233:MAPK interacting molecules (e.g. MAPKKs - substrates - phosphatases) carry docking motif that help to regulate specific interaction in the MAPK cascade. The classic motif approximates (R/K)xxxx#x# where # is a hydrophobic residue.; ELME000271:Monopartite variant of the classical basically charged NLS. N-extended version.; ELME000276:Bipartite variant of the classical basically charged NLS.)	Predicted conservation scores
Sinocyclocheilus_anshuiensis_bloc1s6_2	A99V	# Altered Effect (Pr = 0.29)
Sinocyclocheilus_anshuiensis_bloc1s6_2	A99V	# |---->Altered Motifs (ELME000100|ELME000106|ELME000108|ELME000146|ELME000233|ELME000271|ELME000276)
Sinocyclocheilus_anshuiensis_bloc1s6_2	A99V	# |---->Altered Structure_and_dynamics (Pr = 0.26)-------------------------------------------------------|
Sinocyclocheilus_anshuiensis_bloc1s6_2	A99V	# | |---->Altered Secondary_structure (Pr = 0.22) |
Sinocyclocheilus_anshuiensis_bloc1s6_2	A99V	# | | |
Sinocyclocheilus_anshuiensis_bloc1s6_2	A99V	# | |---->Altered Stability_and_conformational_flexibility (Pr = 0.26) |
Sinocyclocheilus_anshuiensis_bloc1s6_2	A99V	# | | |---->Altered Conformational_flexibility (Pr = 0.26) |
Sinocyclocheilus_anshuiensis_bloc1s6_2	A99V	# | | |
Sinocyclocheilus_anshuiensis_bloc1s6_2	A99V	# | |---->Altered Special_structural_signatures (Pr = 0.04) |
Sinocyclocheilus_anshuiensis_bloc1s6_2	A99V	# | |---->Altered Signal_peptide (Pr = 0.00) |
Sinocyclocheilus_anshuiensis_bloc1s6_2	A99V	# | | |
Sinocyclocheilus_anshuiensis_bloc1s6_2	A99V	# | |---->Altered Transmembrane_protein (Pr = 0.04) |
Sinocyclocheilus_anshuiensis_bloc1s6_2	A99V	# | |
Sinocyclocheilus_anshuiensis_bloc1s6_2	A99V	# |---->Altered Functional_residue (Pr = 0.29) |
Sinocyclocheilus_anshuiensis_bloc1s6_2	A99V	# |---->Altered Macromolecular_binding (Pr = 0.29) |
Sinocyclocheilus_anshuiensis_bloc1s6_2	A99V	# | |---->Altered Protein_binding (Pr = 0.29) |
Sinocyclocheilus_anshuiensis_bloc1s6_2	A99V	# | |---->Altered Disordered_interface (Pr = 0.29) |
Sinocyclocheilus_anshuiensis_bloc1s6_2	A99V	# | | |---->Altered Calmodulin_binding (Pr = 0.27 | P = 0.01) |
Sinocyclocheilus_anshuiensis_bloc1s6_2	A99V	# | | |---->Altered MoRF (Pr = 0.29 | P = 0.03) |
Sinocyclocheilus_anshuiensis_bloc1s6_2	A99V	# | | |
Sinocyclocheilus_anshuiensis_bloc1s6_2	A99V	# | |---->Altered Ordered_interface (Pr = 0.03) |
Sinocyclocheilus_anshuiensis_bloc1s6_2	A99V	# | |
Sinocyclocheilus_anshuiensis_bloc1s6_2	A99V	# |---->Altered Metal_binding (Pr = 0.01)<---------------------------------------------------------|
Sinocyclocheilus_anshuiensis_bloc1s6_2	A99V	# |
Sinocyclocheilus_anshuiensis_bloc1s6_2	A99V	# |---->Altered PTM_site (Pr = 0.23)
Sinocyclocheilus_anshuiensis_bloc1s6_2	A99V	# |---->Loss of Acetylation at K101 (Pr = 0.23 | P = 0.02)
Sinocyclocheilus_anshuiensis_bnc2_1	I203V	0.126	Gain of Nickel_binding at H205 (Pr = 0.24 | P = 0.01); Altered Cytoplasmic_loop (Pr = 0.20 | P = 5.8e-03)	Altered Motifs (ELME000335:Inverted version of LIG_SUMO_SBM_1 that mediates binding to SUMO proteins non-covalently.)	Predicted conservation scores
Sinocyclocheilus_anshuiensis_bnc2_1	I203V	# Altered Effect (Pr = 0.24)
Sinocyclocheilus_anshuiensis_bnc2_1	I203V	# |---->Altered Motifs (ELME000335)
Sinocyclocheilus_anshuiensis_bnc2_1	I203V	# |---->Altered Structure_and_dynamics (Pr = 0.24)-------------------------------------------------------|
Sinocyclocheilus_anshuiensis_bnc2_1	I203V	# | |---->Altered Secondary_structure (Pr = 0.23) |
Sinocyclocheilus_anshuiensis_bnc2_1	I203V	# | | |
Sinocyclocheilus_anshuiensis_bnc2_1	I203V	# | |---->Altered Stability_and_conformational_flexibility (Pr = 0.15) |
Sinocyclocheilus_anshuiensis_bnc2_1	I203V	# | | |---->Altered Conformational_flexibility (Pr = 0.15) |
Sinocyclocheilus_anshuiensis_bnc2_1	I203V	# | | |
Sinocyclocheilus_anshuiensis_bnc2_1	I203V	# | |---->Altered Special_structural_signatures (Pr = 0.20) |
Sinocyclocheilus_anshuiensis_bnc2_1	I203V	# | |---->Altered Signal_peptide (Pr = 0.00) |
Sinocyclocheilus_anshuiensis_bnc2_1	I203V	# | | |
Sinocyclocheilus_anshuiensis_bnc2_1	I203V	# | |---->Altered Transmembrane_protein (Pr = 0.20) |
Sinocyclocheilus_anshuiensis_bnc2_1	I203V	# | |---->Altered Non-cytoplasmic_loop (Pr = 0.20 | P = 5.8e-03) |
Sinocyclocheilus_anshuiensis_bnc2_1	I203V	# | |
Sinocyclocheilus_anshuiensis_bnc2_1	I203V	# |---->Altered Functional_residue (Pr = 0.24) |
Sinocyclocheilus_anshuiensis_bnc2_1	I203V	# |---->Altered Macromolecular_binding (Pr = 0.16) |
Sinocyclocheilus_anshuiensis_bnc2_1	I203V	# | |---->Altered Protein_binding (Pr = 0.16) |
Sinocyclocheilus_anshuiensis_bnc2_1	I203V	# | |---->Altered Disordered_interface (Pr = 0.12) |
Sinocyclocheilus_anshuiensis_bnc2_1	I203V	# | | |
Sinocyclocheilus_anshuiensis_bnc2_1	I203V	# | |---->Altered Ordered_interface (Pr = 0.16) |
Sinocyclocheilus_anshuiensis_bnc2_1	I203V	# | |
Sinocyclocheilus_anshuiensis_bnc2_1	I203V	# |---->Altered Metal_binding (Pr = 0.24)<---------------------------------------------------------|
Sinocyclocheilus_anshuiensis_bnc2_1	I203V	# | |---->Gain of Nickel_binding at H205 (Pr = 0.24 | P = 0.01)
Sinocyclocheilus_anshuiensis_bnc2_1	I203V	# |
Sinocyclocheilus_anshuiensis_bnc2_1	I203V	# |---->Altered PTM_site (Pr = 0.04)
Sinocyclocheilus_anshuiensis_bnc2_1	G590R	0.218	Gain of ADP-ribosylation at G590 (Pr = 0.30 | P = 3.2e-03); Loss of Loop (Pr = 0.27 | P = 0.04); Loss of N-linked_glycosylation at N585 (Pr = 0.02 | P = 0.04)	Altered Motifs (ELME000012:The di-Arg ER retention motif is defined by two consecutive arginine residues (RR) or with a single residue insertion (RXR). The motif is completed by an adjacent hydrophobic/arginine residue which may be on either side of the Arg pair.; ELME000102:N-Arg dibasic convertase (nardilysin) cleavage site (Xaa-|-Arg-Lys or Arg-|-Arg-Xaa).; ELME000108:Yeast kexin 2 cleavage site (Lys-Arg-|-Xaa or Arg-Arg-|-Xaa); ELME000136:The Class IV WW domain interaction motif is recognised primarily by the Pin1 phosphorylation-dependent prolyl isomerase.; ELME000153:Substrate motif for phosphorylation by CDK; ELME000155:This is the motif recognized by those SH3 domains with a non-canonical class I recognition specificity; ELME000159:Proline-Directed Kinase (e.g. MAPK) phosphorylation site in higher eukaryotes.; ELME000233:MAPK interacting molecules (e.g. MAPKKs - substrates - phosphatases) carry docking motif that help to regulate specific interaction in the MAPK cascade. The classic motif approximates (R/K)xxxx#x# where # is a hydrophobic residue.; PS00005:Protein kinase C phosphorylation site)	Predicted conservation scores
Sinocyclocheilus_anshuiensis_bnc2_1	G590R	# Altered Effect (Pr = 0.30)
Sinocyclocheilus_anshuiensis_bnc2_1	G590R	# |---->Altered Motifs (ELME000012|ELME000102|ELME000108|ELME000136|ELME000153|ELME000155|ELME000159|ELME000233|PS00005)
Sinocyclocheilus_anshuiensis_bnc2_1	G590R	# |---->Altered Structure_and_dynamics (Pr = 0.27)-------------------------------------------------------|
Sinocyclocheilus_anshuiensis_bnc2_1	G590R	# | |---->Altered Secondary_structure (Pr = 0.27) |
Sinocyclocheilus_anshuiensis_bnc2_1	G590R	# | | |---->Loss of Loop (Pr = 0.27 | P = 0.04) |
Sinocyclocheilus_anshuiensis_bnc2_1	G590R	# | | |
Sinocyclocheilus_anshuiensis_bnc2_1	G590R	# | |---->Altered Stability_and_conformational_flexibility (Pr = 0.22) |
Sinocyclocheilus_anshuiensis_bnc2_1	G590R	# | | |---->Altered Conformational_flexibility (Pr = 0.22) |
Sinocyclocheilus_anshuiensis_bnc2_1	G590R	# | | |
Sinocyclocheilus_anshuiensis_bnc2_1	G590R	# | |---->Altered Special_structural_signatures (Pr = 0.02) |
Sinocyclocheilus_anshuiensis_bnc2_1	G590R	# | |---->Altered Signal_peptide (Pr = 0.00) |
Sinocyclocheilus_anshuiensis_bnc2_1	G590R	# | | |
Sinocyclocheilus_anshuiensis_bnc2_1	G590R	# | |---->Altered Transmembrane_protein (Pr = 0.02) |
Sinocyclocheilus_anshuiensis_bnc2_1	G590R	# | |
Sinocyclocheilus_anshuiensis_bnc2_1	G590R	# |---->Altered Functional_residue (Pr = 0.30) |
Sinocyclocheilus_anshuiensis_bnc2_1	G590R	# |---->Altered Macromolecular_binding (Pr = 0.12) |
Sinocyclocheilus_anshuiensis_bnc2_1	G590R	# | |---->Altered Protein_binding (Pr = 0.12) |
Sinocyclocheilus_anshuiensis_bnc2_1	G590R	# | |---->Altered Disordered_interface (Pr = 0.12) |
Sinocyclocheilus_anshuiensis_bnc2_1	G590R	# | | |
Sinocyclocheilus_anshuiensis_bnc2_1	G590R	# | |---->Altered Ordered_interface (Pr = 0.03) |
Sinocyclocheilus_anshuiensis_bnc2_1	G590R	# | |
Sinocyclocheilus_anshuiensis_bnc2_1	G590R	# |---->Altered Metal_binding (Pr = 0.00)<---------------------------------------------------------|
Sinocyclocheilus_anshuiensis_bnc2_1	G590R	# |
Sinocyclocheilus_anshuiensis_bnc2_1	G590R	# |---->Altered PTM_site (Pr = 0.30)
Sinocyclocheilus_anshuiensis_bnc2_1	G590R	# |---->Gain of ADP-ribosylation at G590 (Pr = 0.30 | P = 3.2e-03)
Sinocyclocheilus_anshuiensis_bnc2_1	G590R	# |---->Loss of N-linked_glycosylation at N585 (Pr = 0.02 | P = 0.04)
Sinocyclocheilus_anshuiensis_bnc2_1	A1163T	0.063		Altered Motifs (ELME000053:GSK3 phosphorylation recognition site; ELME000063:CK1 phosphorylation site; ELME000159:Proline-Directed Kinase (e.g. MAPK) phosphorylation site in higher eukaryotes.)	Predicted conservation scores
Sinocyclocheilus_anshuiensis_bnc2_1	A1163T	# Altered Effect (Pr = 0.25)
Sinocyclocheilus_anshuiensis_bnc2_1	A1163T	# |---->Altered Motifs (ELME000053|ELME000063|ELME000159)
Sinocyclocheilus_anshuiensis_bnc2_1	A1163T	# |---->Altered Structure_and_dynamics (Pr = 0.25)-------------------------------------------------------|
Sinocyclocheilus_anshuiensis_bnc2_1	A1163T	# | |---->Altered Secondary_structure (Pr = 0.25) |
Sinocyclocheilus_anshuiensis_bnc2_1	A1163T	# | | |
Sinocyclocheilus_anshuiensis_bnc2_1	A1163T	# | |---->Altered Stability_and_conformational_flexibility (Pr = 0.16) |
Sinocyclocheilus_anshuiensis_bnc2_1	A1163T	# | | |---->Altered Conformational_flexibility (Pr = 0.16) |
Sinocyclocheilus_anshuiensis_bnc2_1	A1163T	# | | |
Sinocyclocheilus_anshuiensis_bnc2_1	A1163T	# | |---->Altered Special_structural_signatures (Pr = 0.01) |
Sinocyclocheilus_anshuiensis_bnc2_1	A1163T	# | |---->Altered Signal_peptide (Pr = 0.00) |
Sinocyclocheilus_anshuiensis_bnc2_1	A1163T	# | | |
Sinocyclocheilus_anshuiensis_bnc2_1	A1163T	# | |---->Altered Transmembrane_protein (Pr = 0.01) |
Sinocyclocheilus_anshuiensis_bnc2_1	A1163T	# | |
Sinocyclocheilus_anshuiensis_bnc2_1	A1163T	# |---->Altered Functional_residue (Pr = 0.22) |
Sinocyclocheilus_anshuiensis_bnc2_1	A1163T	# |---->Altered Macromolecular_binding (Pr = 0.07) |
Sinocyclocheilus_anshuiensis_bnc2_1	A1163T	# | |---->Altered Protein_binding (Pr = 0.07) |
Sinocyclocheilus_anshuiensis_bnc2_1	A1163T	# | |---->Altered Disordered_interface (Pr = 0.07) |
Sinocyclocheilus_anshuiensis_bnc2_1	A1163T	# | | |
Sinocyclocheilus_anshuiensis_bnc2_1	A1163T	# | |---->Altered Ordered_interface (Pr = 0.06) |
Sinocyclocheilus_anshuiensis_bnc2_1	A1163T	# | |
Sinocyclocheilus_anshuiensis_bnc2_1	A1163T	# |---->Altered Metal_binding (Pr = 0.01)<---------------------------------------------------------|
Sinocyclocheilus_anshuiensis_bnc2_1	A1163T	# |
Sinocyclocheilus_anshuiensis_bnc2_1	A1163T	# |---->Altered PTM_site (Pr = 0.22)
Sinocyclocheilus_anshuiensis_bnc2_1	A1245T	0.055	Loss of Helix (Pr = 0.28 | P = 0.03); Loss of SUMOylation at K1246 (Pr = 0.21 | P = 0.03); Loss of Ubiquitylation at K1246 (Pr = 0.19 | P = 0.01)	Altered Motifs (ELME000052:Phosphothreonine motif binding a subset of FHA domains that show a preference for a large aliphatic amino acid at the pT+3 position.; ELME000053:GSK3 phosphorylation recognition site; ELME000063:CK1 phosphorylation site; ELME000193:Some proteins re-exported from the nucleus contain a Leucine-rich nuclear export signal (NES) binding to the CRM1 exportin protein.)	Predicted conservation scores
Sinocyclocheilus_anshuiensis_bnc2_1	A1245T	# Altered Effect (Pr = 0.28)
Sinocyclocheilus_anshuiensis_bnc2_1	A1245T	# |---->Altered Motifs (ELME000052|ELME000053|ELME000063|ELME000193)
Sinocyclocheilus_anshuiensis_bnc2_1	A1245T	# |---->Altered Structure_and_dynamics (Pr = 0.28)-------------------------------------------------------|
Sinocyclocheilus_anshuiensis_bnc2_1	A1245T	# | |---->Altered Secondary_structure (Pr = 0.28) |
Sinocyclocheilus_anshuiensis_bnc2_1	A1245T	# | | |---->Loss of Helix (Pr = 0.28 | P = 0.03) |
Sinocyclocheilus_anshuiensis_bnc2_1	A1245T	# | | |
Sinocyclocheilus_anshuiensis_bnc2_1	A1245T	# | |---->Altered Stability_and_conformational_flexibility (Pr = 0.14) |
Sinocyclocheilus_anshuiensis_bnc2_1	A1245T	# | | |---->Altered Conformational_flexibility (Pr = 0.14) |
Sinocyclocheilus_anshuiensis_bnc2_1	A1245T	# | | |
Sinocyclocheilus_anshuiensis_bnc2_1	A1245T	# | |---->Altered Special_structural_signatures (Pr = 0.02) |
Sinocyclocheilus_anshuiensis_bnc2_1	A1245T	# | |---->Altered Signal_peptide (Pr = 0.00) |
Sinocyclocheilus_anshuiensis_bnc2_1	A1245T	# | | |
Sinocyclocheilus_anshuiensis_bnc2_1	A1245T	# | |---->Altered Transmembrane_protein (Pr = 0.02) |
Sinocyclocheilus_anshuiensis_bnc2_1	A1245T	# | |
Sinocyclocheilus_anshuiensis_bnc2_1	A1245T	# |---->Altered Functional_residue (Pr = 0.21) |
Sinocyclocheilus_anshuiensis_bnc2_1	A1245T	# |---->Altered Macromolecular_binding (Pr = 0.13) |
Sinocyclocheilus_anshuiensis_bnc2_1	A1245T	# | |---->Altered Protein_binding (Pr = 0.13) |
Sinocyclocheilus_anshuiensis_bnc2_1	A1245T	# | |---->Altered Disordered_interface (Pr = 0.13) |
Sinocyclocheilus_anshuiensis_bnc2_1	A1245T	# | | |
Sinocyclocheilus_anshuiensis_bnc2_1	A1245T	# | |---->Altered Ordered_interface (Pr = 0.01) |
Sinocyclocheilus_anshuiensis_bnc2_1	A1245T	# | |
Sinocyclocheilus_anshuiensis_bnc2_1	A1245T	# |---->Altered Metal_binding (Pr = 0.00)<---------------------------------------------------------|
Sinocyclocheilus_anshuiensis_bnc2_1	A1245T	# |
Sinocyclocheilus_anshuiensis_bnc2_1	A1245T	# |---->Altered PTM_site (Pr = 0.21)
Sinocyclocheilus_anshuiensis_bnc2_1	A1245T	# |---->Loss of SUMOylation at K1246 (Pr = 0.21 | P = 0.03)
Sinocyclocheilus_anshuiensis_bnc2_1	A1245T	# |---->Loss of Ubiquitylation at K1246 (Pr = 0.19 | P = 0.01)
Sinocyclocheilus_anshuiensis_bnc2_1	S1255G	0.062	Gain of Acetylation at K1253 (Pr = 0.27 | P = 6.3e-03); Gain of B-factor (Pr = 0.26 | P = 0.02); Gain of Ubiquitylation at K1253 (Pr = 0.23 | P = 2.8e-03); Gain of SUMOylation at K1260 (Pr = 0.23 | P = 0.02); Loss of Proteolytic_cleavage at D1254 (Pr = 0.13 | P = 0.02)	Altered Motifs (ELME000321:Caspase3 and Caspase7 cleavage site)	Predicted conservation scores
Sinocyclocheilus_anshuiensis_bnc2_1	S1255G	# Altered Effect (Pr = 0.27)
Sinocyclocheilus_anshuiensis_bnc2_1	S1255G	# |---->Altered Motifs (ELME000321)
Sinocyclocheilus_anshuiensis_bnc2_1	S1255G	# |---->Altered Structure_and_dynamics (Pr = 0.27)-------------------------------------------------------|
Sinocyclocheilus_anshuiensis_bnc2_1	S1255G	# | |---->Altered Secondary_structure (Pr = 0.27) |
Sinocyclocheilus_anshuiensis_bnc2_1	S1255G	# | | |
Sinocyclocheilus_anshuiensis_bnc2_1	S1255G	# | |---->Altered Stability_and_conformational_flexibility (Pr = 0.26) |
Sinocyclocheilus_anshuiensis_bnc2_1	S1255G	# | | |---->Altered Conformational_flexibility (Pr = 0.26) |
Sinocyclocheilus_anshuiensis_bnc2_1	S1255G	# | | |---->Gain of B-factor (Pr = 0.26 | P = 0.02) |
Sinocyclocheilus_anshuiensis_bnc2_1	S1255G	# | | |
Sinocyclocheilus_anshuiensis_bnc2_1	S1255G	# | |---->Altered Special_structural_signatures (Pr = 0.03) |
Sinocyclocheilus_anshuiensis_bnc2_1	S1255G	# | |---->Altered Signal_peptide (Pr = 0.00) |
Sinocyclocheilus_anshuiensis_bnc2_1	S1255G	# | | |
Sinocyclocheilus_anshuiensis_bnc2_1	S1255G	# | |---->Altered Transmembrane_protein (Pr = 0.03) |
Sinocyclocheilus_anshuiensis_bnc2_1	S1255G	# | |
Sinocyclocheilus_anshuiensis_bnc2_1	S1255G	# |---->Altered Functional_residue (Pr = 0.27) |
Sinocyclocheilus_anshuiensis_bnc2_1	S1255G	# |---->Altered Macromolecular_binding (Pr = 0.10) |
Sinocyclocheilus_anshuiensis_bnc2_1	S1255G	# | |---->Altered Protein_binding (Pr = 0.10) |
Sinocyclocheilus_anshuiensis_bnc2_1	S1255G	# | |---->Altered Disordered_interface (Pr = 0.10) |
Sinocyclocheilus_anshuiensis_bnc2_1	S1255G	# | | |
Sinocyclocheilus_anshuiensis_bnc2_1	S1255G	# | |---->Altered Ordered_interface (Pr = 0.02) |
Sinocyclocheilus_anshuiensis_bnc2_1	S1255G	# | |
Sinocyclocheilus_anshuiensis_bnc2_1	S1255G	# |---->Altered Metal_binding (Pr = 0.01)<---------------------------------------------------------|
Sinocyclocheilus_anshuiensis_bnc2_1	S1255G	# |
Sinocyclocheilus_anshuiensis_bnc2_1	S1255G	# |---->Altered PTM_site (Pr = 0.27)
Sinocyclocheilus_anshuiensis_bnc2_1	S1255G	# |---->Gain of Acetylation at K1253 (Pr = 0.27 | P = 6.3e-03)
Sinocyclocheilus_anshuiensis_bnc2_1	S1255G	# |---->Loss of Proteolytic_cleavage at D1254 (Pr = 0.13 | P = 0.02)
Sinocyclocheilus_anshuiensis_bnc2_1	S1255G	# |---->Gain of SUMOylation at K1260 (Pr = 0.23 | P = 0.02)
Sinocyclocheilus_anshuiensis_bnc2_1	S1255G	# |---->Gain of Ubiquitylation at K1253 (Pr = 0.23 | P = 2.8e-03)
Sinocyclocheilus_anshuiensis_bnc2_2	R291H	0.091	Altered MoRF (Pr = 0.28 | P = 0.03); Gain of Loop (Pr = 0.27 | P = 0.04); Gain of Phosphorylation at S292 (Pr = 0.24 | P = 0.04); Loss of ADP-ribosylation at R291 (Pr = 0.21 | P = 0.03); Gain of N-linked_glycosylation at N288 (Pr = 0.02 | P = 0.04)	Altered Motifs (ELME000070:Generic motif for N-glycosylation. It was shown that Trp - Asp - and Glu are uncommon before the Ser/Thr position (PMID-8626433). Efficient glycosylation usually occurs when ~60 residues or more separate the glycosylation acceptor site from the C-terminus.; ELME000136:The Class IV WW domain interaction motif is recognised primarily by the Pin1 phosphorylation-dependent prolyl isomerase.; ELME000149:Sorting and internalisation signal found in the cytoplasmic juxta-membrane region of type I transmembrane proteins. Targets them from the Trans Golgi Network to the lysosomal-endosomal-melanosomal compartments. Interacts with adaptor protein (AP) complexes; ELME000159:Proline-Directed Kinase (e.g. MAPK) phosphorylation site in higher eukaryotes.; ELME000233:MAPK interacting molecules (e.g. MAPKKs - substrates - phosphatases) carry docking motif that help to regulate specific interaction in the MAPK cascade. The classic motif approximates (R/K)xxxx#x# where # is a hydrophobic residue.; PS00001:N-glycosylation site)	Predicted conservation scores
Sinocyclocheilus_anshuiensis_bnc2_2	R291H	# Altered Effect (Pr = 0.29)
Sinocyclocheilus_anshuiensis_bnc2_2	R291H	# |---->Altered Motifs (ELME000070|ELME000136|ELME000149|ELME000159|ELME000233|PS00001)
Sinocyclocheilus_anshuiensis_bnc2_2	R291H	# |---->Altered Structure_and_dynamics (Pr = 0.29)-------------------------------------------------------|
Sinocyclocheilus_anshuiensis_bnc2_2	R291H	# | |---->Altered Secondary_structure (Pr = 0.27) |
Sinocyclocheilus_anshuiensis_bnc2_2	R291H	# | | |---->Gain of Loop (Pr = 0.27 | P = 0.04) |
Sinocyclocheilus_anshuiensis_bnc2_2	R291H	# | | |
Sinocyclocheilus_anshuiensis_bnc2_2	R291H	# | |---->Altered Stability_and_conformational_flexibility (Pr = 0.29) |
Sinocyclocheilus_anshuiensis_bnc2_2	R291H	# | | |---->Altered Conformational_flexibility (Pr = 0.29) |
Sinocyclocheilus_anshuiensis_bnc2_2	R291H	# | | |
Sinocyclocheilus_anshuiensis_bnc2_2	R291H	# | |---->Altered Special_structural_signatures (Pr = 0.03) |
Sinocyclocheilus_anshuiensis_bnc2_2	R291H	# | |---->Altered Signal_peptide (Pr = 0.00) |
Sinocyclocheilus_anshuiensis_bnc2_2	R291H	# | | |
Sinocyclocheilus_anshuiensis_bnc2_2	R291H	# | |---->Altered Transmembrane_protein (Pr = 0.03) |
Sinocyclocheilus_anshuiensis_bnc2_2	R291H	# | |
Sinocyclocheilus_anshuiensis_bnc2_2	R291H	# |---->Altered Functional_residue (Pr = 0.28) |
Sinocyclocheilus_anshuiensis_bnc2_2	R291H	# |---->Altered Macromolecular_binding (Pr = 0.28) |
Sinocyclocheilus_anshuiensis_bnc2_2	R291H	# | |---->Altered Protein_binding (Pr = 0.28) |
Sinocyclocheilus_anshuiensis_bnc2_2	R291H	# | |---->Altered Disordered_interface (Pr = 0.28) |
Sinocyclocheilus_anshuiensis_bnc2_2	R291H	# | | |---->Altered MoRF (Pr = 0.28 | P = 0.03) |
Sinocyclocheilus_anshuiensis_bnc2_2	R291H	# | | |
Sinocyclocheilus_anshuiensis_bnc2_2	R291H	# | |---->Altered Ordered_interface (Pr = 0.08) |
Sinocyclocheilus_anshuiensis_bnc2_2	R291H	# | |
Sinocyclocheilus_anshuiensis_bnc2_2	R291H	# |---->Altered Metal_binding (Pr = 0.01)<---------------------------------------------------------|
Sinocyclocheilus_anshuiensis_bnc2_2	R291H	# |
Sinocyclocheilus_anshuiensis_bnc2_2	R291H	# |---->Altered PTM_site (Pr = 0.24)
Sinocyclocheilus_anshuiensis_bnc2_2	R291H	# |---->Loss of ADP-ribosylation at R291 (Pr = 0.21 | P = 0.03)
Sinocyclocheilus_anshuiensis_bnc2_2	R291H	# |---->Gain of N-linked_glycosylation at N288 (Pr = 0.02 | P = 0.04)
Sinocyclocheilus_anshuiensis_bnc2_2	R291H	# |---->Gain of Phosphorylation at S292 (Pr = 0.24 | P = 0.04)
Sinocyclocheilus_anshuiensis_bnc2_2	S468L	0.057	Gain of SUMOylation at K464 (Pr = 0.27 | P = 5.3e-03)	Altered Motifs (ELME000053:GSK3 phosphorylation recognition site)	Predicted conservation scores
Sinocyclocheilus_anshuiensis_bnc2_2	S468L	# Altered Effect (Pr = 0.27)
Sinocyclocheilus_anshuiensis_bnc2_2	S468L	# |---->Altered Motifs (ELME000053)
Sinocyclocheilus_anshuiensis_bnc2_2	S468L	# |---->Altered Structure_and_dynamics (Pr = 0.23)-------------------------------------------------------|
Sinocyclocheilus_anshuiensis_bnc2_2	S468L	# | |---->Altered Secondary_structure (Pr = 0.21) |
Sinocyclocheilus_anshuiensis_bnc2_2	S468L	# | | |
Sinocyclocheilus_anshuiensis_bnc2_2	S468L	# | |---->Altered Stability_and_conformational_flexibility (Pr = 0.23) |
Sinocyclocheilus_anshuiensis_bnc2_2	S468L	# | | |---->Altered Conformational_flexibility (Pr = 0.23) |
Sinocyclocheilus_anshuiensis_bnc2_2	S468L	# | | |
Sinocyclocheilus_anshuiensis_bnc2_2	S468L	# | |---->Altered Special_structural_signatures (Pr = 0.01) |
Sinocyclocheilus_anshuiensis_bnc2_2	S468L	# | |---->Altered Signal_peptide (Pr = 0.00) |
Sinocyclocheilus_anshuiensis_bnc2_2	S468L	# | | |
Sinocyclocheilus_anshuiensis_bnc2_2	S468L	# | |---->Altered Transmembrane_protein (Pr = 0.01) |
Sinocyclocheilus_anshuiensis_bnc2_2	S468L	# | |
Sinocyclocheilus_anshuiensis_bnc2_2	S468L	# |---->Altered Functional_residue (Pr = 0.27) |
Sinocyclocheilus_anshuiensis_bnc2_2	S468L	# |---->Altered Macromolecular_binding (Pr = 0.11) |
Sinocyclocheilus_anshuiensis_bnc2_2	S468L	# | |---->Altered Protein_binding (Pr = 0.11) |
Sinocyclocheilus_anshuiensis_bnc2_2	S468L	# | |---->Altered Disordered_interface (Pr = 0.11) |
Sinocyclocheilus_anshuiensis_bnc2_2	S468L	# | | |
Sinocyclocheilus_anshuiensis_bnc2_2	S468L	# | |---->Altered Ordered_interface (Pr = 0.02) |
Sinocyclocheilus_anshuiensis_bnc2_2	S468L	# | |
Sinocyclocheilus_anshuiensis_bnc2_2	S468L	# |---->Altered Metal_binding (Pr = 0.00)<---------------------------------------------------------|
Sinocyclocheilus_anshuiensis_bnc2_2	S468L	# |
Sinocyclocheilus_anshuiensis_bnc2_2	S468L	# |---->Altered PTM_site (Pr = 0.27)
Sinocyclocheilus_anshuiensis_bnc2_2	S468L	# |---->Gain of SUMOylation at K464 (Pr = 0.27 | P = 5.3e-03)
Sinocyclocheilus_anshuiensis_bnc2_2	T694M	0.054		Altered Motifs (ELME000053:GSK3 phosphorylation recognition site; ELME000063:CK1 phosphorylation site; ELME000147:Site phosphorylated by the Polo-like kinase.)	Predicted conservation scores
Sinocyclocheilus_anshuiensis_bnc2_2	T694M	# Altered Effect (Pr = 0.18)
Sinocyclocheilus_anshuiensis_bnc2_2	T694M	# |---->Altered Motifs (ELME000053|ELME000063|ELME000147)
Sinocyclocheilus_anshuiensis_bnc2_2	T694M	# |---->Altered Structure_and_dynamics (Pr = 0.18)-------------------------------------------------------|
Sinocyclocheilus_anshuiensis_bnc2_2	T694M	# | |---->Altered Secondary_structure (Pr = 0.17) |
Sinocyclocheilus_anshuiensis_bnc2_2	T694M	# | | |
Sinocyclocheilus_anshuiensis_bnc2_2	T694M	# | |---->Altered Stability_and_conformational_flexibility (Pr = 0.18) |
Sinocyclocheilus_anshuiensis_bnc2_2	T694M	# | | |---->Altered Conformational_flexibility (Pr = 0.18) |
Sinocyclocheilus_anshuiensis_bnc2_2	T694M	# | | |
Sinocyclocheilus_anshuiensis_bnc2_2	T694M	# | |---->Altered Special_structural_signatures (Pr = 0.02) |
Sinocyclocheilus_anshuiensis_bnc2_2	T694M	# | |---->Altered Signal_peptide (Pr = 0.00) |
Sinocyclocheilus_anshuiensis_bnc2_2	T694M	# | | |
Sinocyclocheilus_anshuiensis_bnc2_2	T694M	# | |---->Altered Transmembrane_protein (Pr = 0.02) |
Sinocyclocheilus_anshuiensis_bnc2_2	T694M	# | |
Sinocyclocheilus_anshuiensis_bnc2_2	T694M	# |---->Altered Functional_residue (Pr = 0.10) |
Sinocyclocheilus_anshuiensis_bnc2_2	T694M	# |---->Altered Macromolecular_binding (Pr = 0.08) |
Sinocyclocheilus_anshuiensis_bnc2_2	T694M	# | |---->Altered Protein_binding (Pr = 0.08) |
Sinocyclocheilus_anshuiensis_bnc2_2	T694M	# | |---->Altered Disordered_interface (Pr = 0.08) |
Sinocyclocheilus_anshuiensis_bnc2_2	T694M	# | | |
Sinocyclocheilus_anshuiensis_bnc2_2	T694M	# | |---->Altered Ordered_interface (Pr = 0.02) |
Sinocyclocheilus_anshuiensis_bnc2_2	T694M	# | |
Sinocyclocheilus_anshuiensis_bnc2_2	T694M	# |---->Altered Metal_binding (Pr = 0.00)<---------------------------------------------------------|
Sinocyclocheilus_anshuiensis_bnc2_2	T694M	# |
Sinocyclocheilus_anshuiensis_bnc2_2	T694M	# |---->Altered PTM_site (Pr = 0.10)
Sinocyclocheilus_anshuiensis_bnc2_2	D757E	0.045	Gain of B-factor (Pr = 0.25 | P = 0.03)	Altered Motifs (ELME000133:TRAF6 binding site. Members of the tumor necrosis factor receptor (TNFR) superfamily initiate intracellular signaling by recruiting the C-domain of the TNFR-associated factors (TRAFs) through their cytoplasmatic tails.; ELME000239:The USP7 NTD domain binding motif variant based on the MDM2 and P53 interactions.; ELME000337:NEK2 phosphorylation motif with specific set of residues in the +1 and +2 position to compensate for less favorable residues in the -3 position.)	Predicted conservation scores
Sinocyclocheilus_anshuiensis_bnc2_2	D757E	# Altered Effect (Pr = 0.25)
Sinocyclocheilus_anshuiensis_bnc2_2	D757E	# |---->Altered Motifs (ELME000133|ELME000239|ELME000337)
Sinocyclocheilus_anshuiensis_bnc2_2	D757E	# |---->Altered Structure_and_dynamics (Pr = 0.25)-------------------------------------------------------|
Sinocyclocheilus_anshuiensis_bnc2_2	D757E	# | |---->Altered Secondary_structure (Pr = 0.25) |
Sinocyclocheilus_anshuiensis_bnc2_2	D757E	# | | |
Sinocyclocheilus_anshuiensis_bnc2_2	D757E	# | |---->Altered Stability_and_conformational_flexibility (Pr = 0.25) |
Sinocyclocheilus_anshuiensis_bnc2_2	D757E	# | | |---->Altered Conformational_flexibility (Pr = 0.25) |
Sinocyclocheilus_anshuiensis_bnc2_2	D757E	# | | |---->Gain of B-factor (Pr = 0.25 | P = 0.03) |
Sinocyclocheilus_anshuiensis_bnc2_2	D757E	# | | |
Sinocyclocheilus_anshuiensis_bnc2_2	D757E	# | |---->Altered Special_structural_signatures (Pr = 0.03) |
Sinocyclocheilus_anshuiensis_bnc2_2	D757E	# | |---->Altered Signal_peptide (Pr = 0.00) |
Sinocyclocheilus_anshuiensis_bnc2_2	D757E	# | | |
Sinocyclocheilus_anshuiensis_bnc2_2	D757E	# | |---->Altered Transmembrane_protein (Pr = 0.03) |
Sinocyclocheilus_anshuiensis_bnc2_2	D757E	# | |
Sinocyclocheilus_anshuiensis_bnc2_2	D757E	# |---->Altered Functional_residue (Pr = 0.14) |
Sinocyclocheilus_anshuiensis_bnc2_2	D757E	# |---->Altered Macromolecular_binding (Pr = 0.11) |
Sinocyclocheilus_anshuiensis_bnc2_2	D757E	# | |---->Altered Protein_binding (Pr = 0.11) |
Sinocyclocheilus_anshuiensis_bnc2_2	D757E	# | |---->Altered Disordered_interface (Pr = 0.11) |
Sinocyclocheilus_anshuiensis_bnc2_2	D757E	# | | |
Sinocyclocheilus_anshuiensis_bnc2_2	D757E	# | |---->Altered Ordered_interface (Pr = 0.02) |
Sinocyclocheilus_anshuiensis_bnc2_2	D757E	# | |
Sinocyclocheilus_anshuiensis_bnc2_2	D757E	# |---->Altered Metal_binding (Pr = 0.04)<---------------------------------------------------------|
Sinocyclocheilus_anshuiensis_bnc2_2	D757E	# |
Sinocyclocheilus_anshuiensis_bnc2_2	D757E	# |---->Altered PTM_site (Pr = 0.14)
Sinocyclocheilus_anshuiensis_bnc2_2	S758D	0.080	Gain of B-factor (Pr = 0.25 | P = 0.03)	Altered Motifs (ELME000239:The USP7 NTD domain binding motif variant based on the MDM2 and P53 interactions.; ELME000337:NEK2 phosphorylation motif with specific set of residues in the +1 and +2 position to compensate for less favorable residues in the -3 position.)	Predicted conservation scores
Sinocyclocheilus_anshuiensis_bnc2_2	S758D	# Altered Effect (Pr = 0.25)
Sinocyclocheilus_anshuiensis_bnc2_2	S758D	# |---->Altered Motifs (ELME000239|ELME000337)
Sinocyclocheilus_anshuiensis_bnc2_2	S758D	# |---->Altered Structure_and_dynamics (Pr = 0.25)-------------------------------------------------------|
Sinocyclocheilus_anshuiensis_bnc2_2	S758D	# | |---->Altered Secondary_structure (Pr = 0.25) |
Sinocyclocheilus_anshuiensis_bnc2_2	S758D	# | | |
Sinocyclocheilus_anshuiensis_bnc2_2	S758D	# | |---->Altered Stability_and_conformational_flexibility (Pr = 0.25) |
Sinocyclocheilus_anshuiensis_bnc2_2	S758D	# | | |---->Altered Conformational_flexibility (Pr = 0.25) |
Sinocyclocheilus_anshuiensis_bnc2_2	S758D	# | | |---->Gain of B-factor (Pr = 0.25 | P = 0.03) |
Sinocyclocheilus_anshuiensis_bnc2_2	S758D	# | | |
Sinocyclocheilus_anshuiensis_bnc2_2	S758D	# | |---->Altered Special_structural_signatures (Pr = 0.03) |
Sinocyclocheilus_anshuiensis_bnc2_2	S758D	# | |---->Altered Signal_peptide (Pr = 0.00) |
Sinocyclocheilus_anshuiensis_bnc2_2	S758D	# | | |
Sinocyclocheilus_anshuiensis_bnc2_2	S758D	# | |---->Altered Transmembrane_protein (Pr = 0.03) |
Sinocyclocheilus_anshuiensis_bnc2_2	S758D	# | |
Sinocyclocheilus_anshuiensis_bnc2_2	S758D	# |---->Altered Functional_residue (Pr = 0.13) |
Sinocyclocheilus_anshuiensis_bnc2_2	S758D	# |---->Altered Macromolecular_binding (Pr = 0.11) |
Sinocyclocheilus_anshuiensis_bnc2_2	S758D	# | |---->Altered Protein_binding (Pr = 0.11) |
Sinocyclocheilus_anshuiensis_bnc2_2	S758D	# | |---->Altered Disordered_interface (Pr = 0.11) |
Sinocyclocheilus_anshuiensis_bnc2_2	S758D	# | | |
Sinocyclocheilus_anshuiensis_bnc2_2	S758D	# | |---->Altered Ordered_interface (Pr = 0.02) |
Sinocyclocheilus_anshuiensis_bnc2_2	S758D	# | |
Sinocyclocheilus_anshuiensis_bnc2_2	S758D	# |---->Altered Metal_binding (Pr = 0.04)<---------------------------------------------------------|
Sinocyclocheilus_anshuiensis_bnc2_2	S758D	# |
Sinocyclocheilus_anshuiensis_bnc2_2	S758D	# |---->Altered PTM_site (Pr = 0.13)
Sinocyclocheilus_anshuiensis_bnc2_2	C759N	0.144	Gain of B-factor (Pr = 0.25 | P = 0.04)	Altered Motifs (ELME000079:Atipical motif for N-glycosylation site. Examples are Human CD69 - which is uniquely glycosylated at typical (Asn-X-Ser/Thr) and atypical (Asn-X-Cys) motifs - beta protein C; ELME000239:The USP7 NTD domain binding motif variant based on the MDM2 and P53 interactions.; ELME000337:NEK2 phosphorylation motif with specific set of residues in the +1 and +2 position to compensate for less favorable residues in the -3 position.)	Predicted conservation scores
Sinocyclocheilus_anshuiensis_bnc2_2	C759N	# Altered Effect (Pr = 0.25)
Sinocyclocheilus_anshuiensis_bnc2_2	C759N	# |---->Altered Motifs (ELME000079|ELME000239|ELME000337)
Sinocyclocheilus_anshuiensis_bnc2_2	C759N	# |---->Altered Structure_and_dynamics (Pr = 0.25)-------------------------------------------------------|
Sinocyclocheilus_anshuiensis_bnc2_2	C759N	# | |---->Altered Secondary_structure (Pr = 0.25) |
Sinocyclocheilus_anshuiensis_bnc2_2	C759N	# | | |
Sinocyclocheilus_anshuiensis_bnc2_2	C759N	# | |---->Altered Stability_and_conformational_flexibility (Pr = 0.25) |
Sinocyclocheilus_anshuiensis_bnc2_2	C759N	# | | |---->Altered Conformational_flexibility (Pr = 0.25) |
Sinocyclocheilus_anshuiensis_bnc2_2	C759N	# | | |---->Gain of B-factor (Pr = 0.25 | P = 0.04) |
Sinocyclocheilus_anshuiensis_bnc2_2	C759N	# | | |
Sinocyclocheilus_anshuiensis_bnc2_2	C759N	# | |---->Altered Special_structural_signatures (Pr = 0.03) |
Sinocyclocheilus_anshuiensis_bnc2_2	C759N	# | |---->Altered Signal_peptide (Pr = 0.00) |
Sinocyclocheilus_anshuiensis_bnc2_2	C759N	# | | |
Sinocyclocheilus_anshuiensis_bnc2_2	C759N	# | |---->Altered Transmembrane_protein (Pr = 0.03) |
Sinocyclocheilus_anshuiensis_bnc2_2	C759N	# | |
Sinocyclocheilus_anshuiensis_bnc2_2	C759N	# |---->Altered Functional_residue (Pr = 0.13) |
Sinocyclocheilus_anshuiensis_bnc2_2	C759N	# |---->Altered Macromolecular_binding (Pr = 0.08) |
Sinocyclocheilus_anshuiensis_bnc2_2	C759N	# | |---->Altered Protein_binding (Pr = 0.08) |
Sinocyclocheilus_anshuiensis_bnc2_2	C759N	# | |---->Altered Disordered_interface (Pr = 0.08) |
Sinocyclocheilus_anshuiensis_bnc2_2	C759N	# | | |
Sinocyclocheilus_anshuiensis_bnc2_2	C759N	# | |---->Altered Ordered_interface (Pr = 0.02) |
Sinocyclocheilus_anshuiensis_bnc2_2	C759N	# | |
Sinocyclocheilus_anshuiensis_bnc2_2	C759N	# |---->Altered Metal_binding (Pr = 0.04)<---------------------------------------------------------|
Sinocyclocheilus_anshuiensis_bnc2_2	C759N	# |
Sinocyclocheilus_anshuiensis_bnc2_2	C759N	# |---->Altered PTM_site (Pr = 0.13)
Sinocyclocheilus_anshuiensis_bnc2_2	H760S	0.093		Altered Motifs (ELME000337:NEK2 phosphorylation motif with specific set of residues in the +1 and +2 position to compensate for less favorable residues in the -3 position.)	Predicted conservation scores
Sinocyclocheilus_anshuiensis_bnc2_2	H760S	# Altered Effect (Pr = 0.25)
Sinocyclocheilus_anshuiensis_bnc2_2	H760S	# |---->Altered Motifs (ELME000337)
Sinocyclocheilus_anshuiensis_bnc2_2	H760S	# |---->Altered Structure_and_dynamics (Pr = 0.25)-------------------------------------------------------|
Sinocyclocheilus_anshuiensis_bnc2_2	H760S	# | |---->Altered Secondary_structure (Pr = 0.25) |
Sinocyclocheilus_anshuiensis_bnc2_2	H760S	# | | |
Sinocyclocheilus_anshuiensis_bnc2_2	H760S	# | |---->Altered Stability_and_conformational_flexibility (Pr = 0.22) |
Sinocyclocheilus_anshuiensis_bnc2_2	H760S	# | | |---->Altered Conformational_flexibility (Pr = 0.22) |
Sinocyclocheilus_anshuiensis_bnc2_2	H760S	# | | |
Sinocyclocheilus_anshuiensis_bnc2_2	H760S	# | |---->Altered Special_structural_signatures (Pr = 0.02) |
Sinocyclocheilus_anshuiensis_bnc2_2	H760S	# | |---->Altered Signal_peptide (Pr = 0.00) |
Sinocyclocheilus_anshuiensis_bnc2_2	H760S	# | | |
Sinocyclocheilus_anshuiensis_bnc2_2	H760S	# | |---->Altered Transmembrane_protein (Pr = 0.02) |
Sinocyclocheilus_anshuiensis_bnc2_2	H760S	# | |
Sinocyclocheilus_anshuiensis_bnc2_2	H760S	# |---->Altered Functional_residue (Pr = 0.06) |
Sinocyclocheilus_anshuiensis_bnc2_2	H760S	# |---->Altered Macromolecular_binding (Pr = 0.06) |
Sinocyclocheilus_anshuiensis_bnc2_2	H760S	# | |---->Altered Protein_binding (Pr = 0.06) |
Sinocyclocheilus_anshuiensis_bnc2_2	H760S	# | |---->Altered Disordered_interface (Pr = 0.06) |
Sinocyclocheilus_anshuiensis_bnc2_2	H760S	# | | |
Sinocyclocheilus_anshuiensis_bnc2_2	H760S	# | |---->Altered Ordered_interface (Pr = 0.02) |
Sinocyclocheilus_anshuiensis_bnc2_2	H760S	# | |
Sinocyclocheilus_anshuiensis_bnc2_2	H760S	# |---->Altered Metal_binding (Pr = 0.04)<---------------------------------------------------------|
Sinocyclocheilus_anshuiensis_bnc2_2	H760S	# |
Sinocyclocheilus_anshuiensis_bnc2_2	H760S	# |---->Altered PTM_site (Pr = 0.06)
Sinocyclocheilus_anshuiensis_bnc2_2	S921N	0.058		Altered Motifs (ELME000070:Generic motif for N-glycosylation. It was shown that Trp - Asp - and Glu are uncommon before the Ser/Thr position (PMID-8626433). Efficient glycosylation usually occurs when ~60 residues or more separate the glycosylation acceptor site from the C-terminus.; ELME000136:The Class IV WW domain interaction motif is recognised primarily by the Pin1 phosphorylation-dependent prolyl isomerase.; ELME000159:Proline-Directed Kinase (e.g. MAPK) phosphorylation site in higher eukaryotes.)	Predicted conservation scores
Sinocyclocheilus_anshuiensis_bnc2_2	S921N	# Altered Effect (Pr = 0.26)
Sinocyclocheilus_anshuiensis_bnc2_2	S921N	# |---->Altered Motifs (ELME000070|ELME000136|ELME000159)
Sinocyclocheilus_anshuiensis_bnc2_2	S921N	# |---->Altered Structure_and_dynamics (Pr = 0.26)-------------------------------------------------------|
Sinocyclocheilus_anshuiensis_bnc2_2	S921N	# | |---->Altered Secondary_structure (Pr = 0.26) |
Sinocyclocheilus_anshuiensis_bnc2_2	S921N	# | | |
Sinocyclocheilus_anshuiensis_bnc2_2	S921N	# | |---->Altered Stability_and_conformational_flexibility (Pr = 0.24) |
Sinocyclocheilus_anshuiensis_bnc2_2	S921N	# | | |---->Altered Conformational_flexibility (Pr = 0.24) |
Sinocyclocheilus_anshuiensis_bnc2_2	S921N	# | | |
Sinocyclocheilus_anshuiensis_bnc2_2	S921N	# | |---->Altered Special_structural_signatures (Pr = 0.02) |
Sinocyclocheilus_anshuiensis_bnc2_2	S921N	# | |---->Altered Signal_peptide (Pr = 0.00) |
Sinocyclocheilus_anshuiensis_bnc2_2	S921N	# | | |
Sinocyclocheilus_anshuiensis_bnc2_2	S921N	# | |---->Altered Transmembrane_protein (Pr = 0.02) |
Sinocyclocheilus_anshuiensis_bnc2_2	S921N	# | |
Sinocyclocheilus_anshuiensis_bnc2_2	S921N	# |---->Altered Functional_residue (Pr = 0.15) |
Sinocyclocheilus_anshuiensis_bnc2_2	S921N	# |---->Altered Macromolecular_binding (Pr = 0.06) |
Sinocyclocheilus_anshuiensis_bnc2_2	S921N	# | |---->Altered Protein_binding (Pr = 0.06) |
Sinocyclocheilus_anshuiensis_bnc2_2	S921N	# | |---->Altered Disordered_interface (Pr = 0.06) |
Sinocyclocheilus_anshuiensis_bnc2_2	S921N	# | | |
Sinocyclocheilus_anshuiensis_bnc2_2	S921N	# | |---->Altered Ordered_interface (Pr = 0.03) |
Sinocyclocheilus_anshuiensis_bnc2_2	S921N	# | |
Sinocyclocheilus_anshuiensis_bnc2_2	S921N	# |---->Altered Metal_binding (Pr = 0.00)<---------------------------------------------------------|
Sinocyclocheilus_anshuiensis_bnc2_2	S921N	# |
Sinocyclocheilus_anshuiensis_bnc2_2	S921N	# |---->Altered PTM_site (Pr = 0.15)
Sinocyclocheilus_anshuiensis_bnc2_2	Y954C	0.327	Altered PPI_hotspot (Pr = 0.31 | P = 4.1e-03); Altered Cytoplasmic_loop (Pr = 0.15 | P = 0.02); Loss of GPI-anchor_amidation at N955 (Pr = 0.05 | P = 4.9e-03)	Altered Motifs (ELME000337:NEK2 phosphorylation motif with specific set of residues in the +1 and +2 position to compensate for less favorable residues in the -3 position.)	Predicted conservation scores
Sinocyclocheilus_anshuiensis_bnc2_2	Y954C	# Altered Effect (Pr = 0.31)
Sinocyclocheilus_anshuiensis_bnc2_2	Y954C	# |---->Altered Motifs (ELME000337)
Sinocyclocheilus_anshuiensis_bnc2_2	Y954C	# |---->Altered Structure_and_dynamics (Pr = 0.27)-------------------------------------------------------|
Sinocyclocheilus_anshuiensis_bnc2_2	Y954C	# | |---->Altered Secondary_structure (Pr = 0.27) |
Sinocyclocheilus_anshuiensis_bnc2_2	Y954C	# | | |
Sinocyclocheilus_anshuiensis_bnc2_2	Y954C	# | |---->Altered Stability_and_conformational_flexibility (Pr = 0.22) |
Sinocyclocheilus_anshuiensis_bnc2_2	Y954C	# | | |---->Altered Conformational_flexibility (Pr = 0.22) |
Sinocyclocheilus_anshuiensis_bnc2_2	Y954C	# | | |
Sinocyclocheilus_anshuiensis_bnc2_2	Y954C	# | |---->Altered Special_structural_signatures (Pr = 0.15) |
Sinocyclocheilus_anshuiensis_bnc2_2	Y954C	# | |---->Altered Signal_peptide (Pr = 0.00) |
Sinocyclocheilus_anshuiensis_bnc2_2	Y954C	# | | |
Sinocyclocheilus_anshuiensis_bnc2_2	Y954C	# | |---->Altered Transmembrane_protein (Pr = 0.15) |
Sinocyclocheilus_anshuiensis_bnc2_2	Y954C	# | |---->Altered Non-cytoplasmic_loop (Pr = 0.15 | P = 0.02) |
Sinocyclocheilus_anshuiensis_bnc2_2	Y954C	# | |
Sinocyclocheilus_anshuiensis_bnc2_2	Y954C	# |---->Altered Functional_residue (Pr = 0.31) |
Sinocyclocheilus_anshuiensis_bnc2_2	Y954C	# |---->Altered Macromolecular_binding (Pr = 0.31) |
Sinocyclocheilus_anshuiensis_bnc2_2	Y954C	# | |---->Altered Protein_binding (Pr = 0.31) |
Sinocyclocheilus_anshuiensis_bnc2_2	Y954C	# | |---->Altered Disordered_interface (Pr = 0.09) |
Sinocyclocheilus_anshuiensis_bnc2_2	Y954C	# | | |
Sinocyclocheilus_anshuiensis_bnc2_2	Y954C	# | |---->Altered Ordered_interface (Pr = 0.31) |
Sinocyclocheilus_anshuiensis_bnc2_2	Y954C	# | |---->Altered PPI_hotspot (Pr = 0.31 | P = 4.1e-03) |
Sinocyclocheilus_anshuiensis_bnc2_2	Y954C	# | |
Sinocyclocheilus_anshuiensis_bnc2_2	Y954C	# |---->Altered Metal_binding (Pr = 0.02)<---------------------------------------------------------|
Sinocyclocheilus_anshuiensis_bnc2_2	Y954C	# |
Sinocyclocheilus_anshuiensis_bnc2_2	Y954C	# |---->Altered PTM_site (Pr = 0.18)
Sinocyclocheilus_anshuiensis_bnc2_2	Y954C	# |---->Loss of GPI-anchor_amidation at N955 (Pr = 0.05 | P = 4.9e-03)
Sinocyclocheilus_anshuiensis_bnc2_2	A965V	0.222	Loss of Helix (Pr = 0.27 | P = 0.04)	Altered Motifs (ELME000041:Motif interacts with PAH2 domain in the Sin3 scaffold protein (not mad or sp-1 like).)	Predicted conservation scores
Sinocyclocheilus_anshuiensis_bnc2_2	A965V	# Altered Effect (Pr = 0.27)
Sinocyclocheilus_anshuiensis_bnc2_2	A965V	# |---->Altered Motifs (ELME000041)
Sinocyclocheilus_anshuiensis_bnc2_2	A965V	# |---->Altered Structure_and_dynamics (Pr = 0.27)-------------------------------------------------------|
Sinocyclocheilus_anshuiensis_bnc2_2	A965V	# | |---->Altered Secondary_structure (Pr = 0.27) |
Sinocyclocheilus_anshuiensis_bnc2_2	A965V	# | | |---->Loss of Helix (Pr = 0.27 | P = 0.04) |
Sinocyclocheilus_anshuiensis_bnc2_2	A965V	# | | |
Sinocyclocheilus_anshuiensis_bnc2_2	A965V	# | |---->Altered Stability_and_conformational_flexibility (Pr = 0.15) |
Sinocyclocheilus_anshuiensis_bnc2_2	A965V	# | | |---->Altered Conformational_flexibility (Pr = 0.15) |
Sinocyclocheilus_anshuiensis_bnc2_2	A965V	# | | |
Sinocyclocheilus_anshuiensis_bnc2_2	A965V	# | |---->Altered Special_structural_signatures (Pr = 0.08) |
Sinocyclocheilus_anshuiensis_bnc2_2	A965V	# | |---->Altered Signal_peptide (Pr = 0.00) |
Sinocyclocheilus_anshuiensis_bnc2_2	A965V	# | | |
Sinocyclocheilus_anshuiensis_bnc2_2	A965V	# | |---->Altered Transmembrane_protein (Pr = 0.08) |
Sinocyclocheilus_anshuiensis_bnc2_2	A965V	# | |
Sinocyclocheilus_anshuiensis_bnc2_2	A965V	# |---->Altered Functional_residue (Pr = 0.10) |
Sinocyclocheilus_anshuiensis_bnc2_2	A965V	# |---->Altered Macromolecular_binding (Pr = 0.10) |
Sinocyclocheilus_anshuiensis_bnc2_2	A965V	# | |---->Altered Protein_binding (Pr = 0.10) |
Sinocyclocheilus_anshuiensis_bnc2_2	A965V	# | |---->Altered Disordered_interface (Pr = 0.10) |
Sinocyclocheilus_anshuiensis_bnc2_2	A965V	# | | |
Sinocyclocheilus_anshuiensis_bnc2_2	A965V	# | |---->Altered Ordered_interface (Pr = 0.08) |
Sinocyclocheilus_anshuiensis_bnc2_2	A965V	# | |
Sinocyclocheilus_anshuiensis_bnc2_2	A965V	# |---->Altered Metal_binding (Pr = 0.01)<---------------------------------------------------------|
Sinocyclocheilus_anshuiensis_bnc2_2	A965V	# |
Sinocyclocheilus_anshuiensis_bnc2_2	A965V	# |---->Altered PTM_site (Pr = 0.03)
Sinocyclocheilus_anshuiensis_bnc2_2	A1258T	0.068	Loss of Acetylation at K1253 (Pr = 0.27 | P = 7.9e-03); Loss of SUMOylation at K1260 (Pr = 0.22 | P = 0.02); Loss of Ubiquitylation at K1253 (Pr = 0.19 | P = 0.01)	Altered Motifs (ELME000053:GSK3 phosphorylation recognition site; ELME000064:CK2 phosphorylation site; ELME000102:N-Arg dibasic convertase (nardilysin) cleavage site (Xaa-|-Arg-Lys or Arg-|-Arg-Xaa).; ELME000220:Phosphothreonine motif binding a subset of FHA domains that have a preference for an acidic amino acid at the pT+3 position.; PS00005:Protein kinase C phosphorylation site; PS00006:Casein kinase II phosphorylation site)	Predicted conservation scores
Sinocyclocheilus_anshuiensis_bnc2_2	A1258T	# Altered Effect (Pr = 0.27)
Sinocyclocheilus_anshuiensis_bnc2_2	A1258T	# |---->Altered Motifs (ELME000053|ELME000064|ELME000102|ELME000220|PS00005|PS00006)
Sinocyclocheilus_anshuiensis_bnc2_2	A1258T	# |---->Altered Structure_and_dynamics (Pr = 0.26)-------------------------------------------------------|
Sinocyclocheilus_anshuiensis_bnc2_2	A1258T	# | |---->Altered Secondary_structure (Pr = 0.26) |
Sinocyclocheilus_anshuiensis_bnc2_2	A1258T	# | | |
Sinocyclocheilus_anshuiensis_bnc2_2	A1258T	# | |---->Altered Stability_and_conformational_flexibility (Pr = 0.22) |
Sinocyclocheilus_anshuiensis_bnc2_2	A1258T	# | | |---->Altered Conformational_flexibility (Pr = 0.22) |
Sinocyclocheilus_anshuiensis_bnc2_2	A1258T	# | | |
Sinocyclocheilus_anshuiensis_bnc2_2	A1258T	# | |---->Altered Special_structural_signatures (Pr = 0.04) |
Sinocyclocheilus_anshuiensis_bnc2_2	A1258T	# | |---->Altered Signal_peptide (Pr = 0.00) |
Sinocyclocheilus_anshuiensis_bnc2_2	A1258T	# | | |
Sinocyclocheilus_anshuiensis_bnc2_2	A1258T	# | |---->Altered Transmembrane_protein (Pr = 0.04) |
Sinocyclocheilus_anshuiensis_bnc2_2	A1258T	# | |
Sinocyclocheilus_anshuiensis_bnc2_2	A1258T	# |---->Altered Functional_residue (Pr = 0.27) |
Sinocyclocheilus_anshuiensis_bnc2_2	A1258T	# |---->Altered Macromolecular_binding (Pr = 0.10) |
Sinocyclocheilus_anshuiensis_bnc2_2	A1258T	# | |---->Altered Protein_binding (Pr = 0.10) |
Sinocyclocheilus_anshuiensis_bnc2_2	A1258T	# | |---->Altered Disordered_interface (Pr = 0.10) |
Sinocyclocheilus_anshuiensis_bnc2_2	A1258T	# | | |
Sinocyclocheilus_anshuiensis_bnc2_2	A1258T	# | |---->Altered Ordered_interface (Pr = 0.02) |
Sinocyclocheilus_anshuiensis_bnc2_2	A1258T	# | |
Sinocyclocheilus_anshuiensis_bnc2_2	A1258T	# |---->Altered Metal_binding (Pr = 0.01)<---------------------------------------------------------|
Sinocyclocheilus_anshuiensis_bnc2_2	A1258T	# |
Sinocyclocheilus_anshuiensis_bnc2_2	A1258T	# |---->Altered PTM_site (Pr = 0.27)
Sinocyclocheilus_anshuiensis_bnc2_2	A1258T	# |---->Loss of Acetylation at K1253 (Pr = 0.27 | P = 7.9e-03)
Sinocyclocheilus_anshuiensis_bnc2_2	A1258T	# |---->Loss of SUMOylation at K1260 (Pr = 0.22 | P = 0.02)
Sinocyclocheilus_anshuiensis_bnc2_2	A1258T	# |---->Loss of Ubiquitylation at K1253 (Pr = 0.19 | P = 0.01)
Sinocyclocheilus_anshuiensis_bnc2_2	L1271P	0.144	Loss of Helix (Pr = 0.28 | P = 0.03); Gain of Loop (Pr = 0.27 | P = 0.03)	Altered Motifs (PS00008:N-myristoylation site)	Predicted conservation scores
Sinocyclocheilus_anshuiensis_bnc2_2	L1271P	# Altered Effect (Pr = 0.28)
Sinocyclocheilus_anshuiensis_bnc2_2	L1271P	# |---->Altered Motifs (PS00008)
Sinocyclocheilus_anshuiensis_bnc2_2	L1271P	# |---->Altered Structure_and_dynamics (Pr = 0.28)-------------------------------------------------------|
Sinocyclocheilus_anshuiensis_bnc2_2	L1271P	# | |---->Altered Secondary_structure (Pr = 0.28) |
Sinocyclocheilus_anshuiensis_bnc2_2	L1271P	# | | |---->Loss of Helix (Pr = 0.28 | P = 0.03) |
Sinocyclocheilus_anshuiensis_bnc2_2	L1271P	# | | |---->Gain of Loop (Pr = 0.27 | P = 0.03) |
Sinocyclocheilus_anshuiensis_bnc2_2	L1271P	# | | |
Sinocyclocheilus_anshuiensis_bnc2_2	L1271P	# | |---->Altered Stability_and_conformational_flexibility (Pr = 0.23) |
Sinocyclocheilus_anshuiensis_bnc2_2	L1271P	# | | |---->Altered Conformational_flexibility (Pr = 0.23) |
Sinocyclocheilus_anshuiensis_bnc2_2	L1271P	# | | |
Sinocyclocheilus_anshuiensis_bnc2_2	L1271P	# | |---->Altered Special_structural_signatures (Pr = 0.03) |
Sinocyclocheilus_anshuiensis_bnc2_2	L1271P	# | |---->Altered Signal_peptide (Pr = 0.00) |
Sinocyclocheilus_anshuiensis_bnc2_2	L1271P	# | | |
Sinocyclocheilus_anshuiensis_bnc2_2	L1271P	# | |---->Altered Transmembrane_protein (Pr = 0.03) |
Sinocyclocheilus_anshuiensis_bnc2_2	L1271P	# | |
Sinocyclocheilus_anshuiensis_bnc2_2	L1271P	# |---->Altered Functional_residue (Pr = 0.11) |
Sinocyclocheilus_anshuiensis_bnc2_2	L1271P	# |---->Altered Macromolecular_binding (Pr = 0.09) |
Sinocyclocheilus_anshuiensis_bnc2_2	L1271P	# | |---->Altered Protein_binding (Pr = 0.09) |
Sinocyclocheilus_anshuiensis_bnc2_2	L1271P	# | |---->Altered Disordered_interface (Pr = 0.09) |
Sinocyclocheilus_anshuiensis_bnc2_2	L1271P	# | | |
Sinocyclocheilus_anshuiensis_bnc2_2	L1271P	# | |---->Altered Ordered_interface (Pr = 0.02) |
Sinocyclocheilus_anshuiensis_bnc2_2	L1271P	# | |
Sinocyclocheilus_anshuiensis_bnc2_2	L1271P	# |---->Altered Metal_binding (Pr = 0.01)<---------------------------------------------------------|
Sinocyclocheilus_anshuiensis_bnc2_2	L1271P	# |
Sinocyclocheilus_anshuiensis_bnc2_2	L1271P	# |---->Altered PTM_site (Pr = 0.11)
Sinocyclocheilus_anshuiensis_bnc2_2	I1335M	0.331	Gain of Intrinsic_disorder (Pr = 0.31 | P = 0.04); Loss of Loop (Pr = 0.27 | P = 0.04); Altered Cytoplasmic_loop (Pr = 0.11 | P = 0.04)	Altered Motifs (None)	Predicted conservation scores
Sinocyclocheilus_anshuiensis_bnc2_2	I1335M	# Altered Effect (Pr = 0.31)
Sinocyclocheilus_anshuiensis_bnc2_2	I1335M	# |---->Altered Motifs (None)
Sinocyclocheilus_anshuiensis_bnc2_2	I1335M	# |---->Altered Structure_and_dynamics (Pr = 0.31)-------------------------------------------------------|
Sinocyclocheilus_anshuiensis_bnc2_2	I1335M	# | |---->Altered Secondary_structure (Pr = 0.27) |
Sinocyclocheilus_anshuiensis_bnc2_2	I1335M	# | | |---->Loss of Loop (Pr = 0.27 | P = 0.04) |
Sinocyclocheilus_anshuiensis_bnc2_2	I1335M	# | | |
Sinocyclocheilus_anshuiensis_bnc2_2	I1335M	# | |---->Altered Stability_and_conformational_flexibility (Pr = 0.31) |
Sinocyclocheilus_anshuiensis_bnc2_2	I1335M	# | | |---->Altered Conformational_flexibility (Pr = 0.31) |
Sinocyclocheilus_anshuiensis_bnc2_2	I1335M	# | | |---->Gain of Intrinsic_disorder (Pr = 0.31 | P = 0.04) |
Sinocyclocheilus_anshuiensis_bnc2_2	I1335M	# | | |
Sinocyclocheilus_anshuiensis_bnc2_2	I1335M	# | |---->Altered Special_structural_signatures (Pr = 0.11) |
Sinocyclocheilus_anshuiensis_bnc2_2	I1335M	# | |---->Altered Signal_peptide (Pr = 0.00) |
Sinocyclocheilus_anshuiensis_bnc2_2	I1335M	# | | |
Sinocyclocheilus_anshuiensis_bnc2_2	I1335M	# | |---->Altered Transmembrane_protein (Pr = 0.11) |
Sinocyclocheilus_anshuiensis_bnc2_2	I1335M	# | |---->Altered Non-cytoplasmic_loop (Pr = 0.11 | P = 0.04) |
Sinocyclocheilus_anshuiensis_bnc2_2	I1335M	# | |
Sinocyclocheilus_anshuiensis_bnc2_2	I1335M	# |---->Altered Functional_residue (Pr = 0.22) |
Sinocyclocheilus_anshuiensis_bnc2_2	I1335M	# |---->Altered Macromolecular_binding (Pr = 0.22) |
Sinocyclocheilus_anshuiensis_bnc2_2	I1335M	# | |---->Altered Protein_binding (Pr = 0.22) |
Sinocyclocheilus_anshuiensis_bnc2_2	I1335M	# | |---->Altered Disordered_interface (Pr = 0.22) |
Sinocyclocheilus_anshuiensis_bnc2_2	I1335M	# | | |
Sinocyclocheilus_anshuiensis_bnc2_2	I1335M	# | |---->Altered Ordered_interface (Pr = 0.10) |
Sinocyclocheilus_anshuiensis_bnc2_2	I1335M	# | |
Sinocyclocheilus_anshuiensis_bnc2_2	I1335M	# |---->Altered Metal_binding (Pr = 0.13)<---------------------------------------------------------|
Sinocyclocheilus_anshuiensis_bnc2_2	I1335M	# |
Sinocyclocheilus_anshuiensis_bnc2_2	I1335M	# |---->Altered PTM_site (Pr = 0.10)
Sinocyclocheilus_anshuiensis_brsk2b_1	R394M	0.154	Loss of Loop (Pr = 0.34 | P = 1.8e-03); Altered Calmodulin_binding (Pr = 0.28 | P = 0.02); Gain of Phosphorylation at T389 (Pr = 0.26 | P = 0.03); Gain of SUMOylation at K399 (Pr = 0.25 | P = 7.3e-03)	Altered Motifs (ELME000012:The di-Arg ER retention motif is defined by two consecutive arginine residues (RR) or with a single residue insertion (RXR). The motif is completed by an adjacent hydrophobic/arginine residue which may be on either side of the Arg pair.; ELME000100:NEC1/NEC2 cleavage site (Lys-Arg-|-Xaa); ELME000102:N-Arg dibasic convertase (nardilysin) cleavage site (Xaa-|-Arg-Lys or Arg-|-Arg-Xaa).; ELME000103:Proprotein convertase 7 (PC7 - PCSK7) cleavage site (Arg-Xaa-Xaa-Xaa-[Arg/Lys]-Arg-|-Xaa); ELME000108:Yeast kexin 2 cleavage site (Lys-Arg-|-Xaa or Arg-Arg-|-Xaa); ELME000233:MAPK interacting molecules (e.g. MAPKKs - substrates - phosphatases) carry docking motif that help to regulate specific interaction in the MAPK cascade. The classic motif approximates (R/K)xxxx#x# where # is a hydrophobic residue.)	Predicted conservation scores
Sinocyclocheilus_anshuiensis_brsk2b_1	R394M	# Altered Effect (Pr = 0.34)
Sinocyclocheilus_anshuiensis_brsk2b_1	R394M	# |---->Altered Motifs (ELME000012|ELME000100|ELME000102|ELME000103|ELME000108|ELME000233)
Sinocyclocheilus_anshuiensis_brsk2b_1	R394M	# |---->Altered Structure_and_dynamics (Pr = 0.34)-------------------------------------------------------|
Sinocyclocheilus_anshuiensis_brsk2b_1	R394M	# | |---->Altered Secondary_structure (Pr = 0.34) |
Sinocyclocheilus_anshuiensis_brsk2b_1	R394M	# | | |---->Loss of Loop (Pr = 0.34 | P = 1.8e-03) |
Sinocyclocheilus_anshuiensis_brsk2b_1	R394M	# | | |
Sinocyclocheilus_anshuiensis_brsk2b_1	R394M	# | |---->Altered Stability_and_conformational_flexibility (Pr = 0.24) |
Sinocyclocheilus_anshuiensis_brsk2b_1	R394M	# | | |---->Altered Conformational_flexibility (Pr = 0.24) |
Sinocyclocheilus_anshuiensis_brsk2b_1	R394M	# | | |
Sinocyclocheilus_anshuiensis_brsk2b_1	R394M	# | |---->Altered Special_structural_signatures (Pr = 0.02) |
Sinocyclocheilus_anshuiensis_brsk2b_1	R394M	# | |---->Altered Signal_peptide (Pr = 0.00) |
Sinocyclocheilus_anshuiensis_brsk2b_1	R394M	# | | |
Sinocyclocheilus_anshuiensis_brsk2b_1	R394M	# | |---->Altered Transmembrane_protein (Pr = 0.02) |
Sinocyclocheilus_anshuiensis_brsk2b_1	R394M	# | |
Sinocyclocheilus_anshuiensis_brsk2b_1	R394M	# |---->Altered Functional_residue (Pr = 0.28) |
Sinocyclocheilus_anshuiensis_brsk2b_1	R394M	# |---->Altered Macromolecular_binding (Pr = 0.28) |
Sinocyclocheilus_anshuiensis_brsk2b_1	R394M	# | |---->Altered Protein_binding (Pr = 0.28) |
Sinocyclocheilus_anshuiensis_brsk2b_1	R394M	# | |---->Altered Disordered_interface (Pr = 0.28) |
Sinocyclocheilus_anshuiensis_brsk2b_1	R394M	# | | |---->Altered Calmodulin_binding (Pr = 0.28 | P = 0.02) |
Sinocyclocheilus_anshuiensis_brsk2b_1	R394M	# | | |
Sinocyclocheilus_anshuiensis_brsk2b_1	R394M	# | |---->Altered Ordered_interface (Pr = 0.01) |
Sinocyclocheilus_anshuiensis_brsk2b_1	R394M	# | |
Sinocyclocheilus_anshuiensis_brsk2b_1	R394M	# |---->Altered Metal_binding (Pr = 0.00)<---------------------------------------------------------|
Sinocyclocheilus_anshuiensis_brsk2b_1	R394M	# |
Sinocyclocheilus_anshuiensis_brsk2b_1	R394M	# |---->Altered PTM_site (Pr = 0.26)
Sinocyclocheilus_anshuiensis_brsk2b_1	R394M	# |---->Gain of Phosphorylation at T389 (Pr = 0.26 | P = 0.03)
Sinocyclocheilus_anshuiensis_brsk2b_1	R394M	# |---->Gain of SUMOylation at K399 (Pr = 0.25 | P = 7.3e-03)
Sinocyclocheilus_anshuiensis_brsk2b_1	V477I	0.035	Altered MoRF (Pr = 0.44 | P = 2.0e-03)	Altered Motifs (ELME000300:SPAK/OSR1 kinase binding motif acts as a docking site which aids the interaction with their binding partners including the upstream activators and the phosphorylated substrates.)	Predicted conservation scores
Sinocyclocheilus_anshuiensis_brsk2b_1	V477I	# Altered Effect (Pr = 0.44)
Sinocyclocheilus_anshuiensis_brsk2b_1	V477I	# |---->Altered Motifs (ELME000300)
Sinocyclocheilus_anshuiensis_brsk2b_1	V477I	# |---->Altered Structure_and_dynamics (Pr = 0.22)-------------------------------------------------------|
Sinocyclocheilus_anshuiensis_brsk2b_1	V477I	# | |---->Altered Secondary_structure (Pr = 0.22) |
Sinocyclocheilus_anshuiensis_brsk2b_1	V477I	# | | |
Sinocyclocheilus_anshuiensis_brsk2b_1	V477I	# | |---->Altered Stability_and_conformational_flexibility (Pr = 0.18) |
Sinocyclocheilus_anshuiensis_brsk2b_1	V477I	# | | |---->Altered Conformational_flexibility (Pr = 0.18) |
Sinocyclocheilus_anshuiensis_brsk2b_1	V477I	# | | |
Sinocyclocheilus_anshuiensis_brsk2b_1	V477I	# | |---->Altered Special_structural_signatures (Pr = 0.02) |
Sinocyclocheilus_anshuiensis_brsk2b_1	V477I	# | |---->Altered Signal_peptide (Pr = 0.00) |
Sinocyclocheilus_anshuiensis_brsk2b_1	V477I	# | | |
Sinocyclocheilus_anshuiensis_brsk2b_1	V477I	# | |---->Altered Transmembrane_protein (Pr = 0.02) |
Sinocyclocheilus_anshuiensis_brsk2b_1	V477I	# | |
Sinocyclocheilus_anshuiensis_brsk2b_1	V477I	# |---->Altered Functional_residue (Pr = 0.44) |
Sinocyclocheilus_anshuiensis_brsk2b_1	V477I	# |---->Altered Macromolecular_binding (Pr = 0.44) |
Sinocyclocheilus_anshuiensis_brsk2b_1	V477I	# | |---->Altered Protein_binding (Pr = 0.44) |
Sinocyclocheilus_anshuiensis_brsk2b_1	V477I	# | |---->Altered Disordered_interface (Pr = 0.44) |
Sinocyclocheilus_anshuiensis_brsk2b_1	V477I	# | | |---->Altered MoRF (Pr = 0.44 | P = 2.0e-03) |
Sinocyclocheilus_anshuiensis_brsk2b_1	V477I	# | | |
Sinocyclocheilus_anshuiensis_brsk2b_1	V477I	# | |---->Altered Ordered_interface (Pr = 0.01) |
Sinocyclocheilus_anshuiensis_brsk2b_1	V477I	# | |
Sinocyclocheilus_anshuiensis_brsk2b_1	V477I	# |---->Altered Metal_binding (Pr = 0.00)<---------------------------------------------------------|
Sinocyclocheilus_anshuiensis_brsk2b_1	V477I	# |
Sinocyclocheilus_anshuiensis_brsk2b_1	V477I	# |---->Altered PTM_site (Pr = 0.24)
Sinocyclocheilus_anshuiensis_brsk2b_1	H509N	0.080	Gain of B-factor (Pr = 0.26 | P = 0.02); Loss of O-linked_glycosylation at T513 (Pr = 0.18 | P = 0.03); Loss of N-linked_glycosylation at N504 (Pr = 0.02 | P = 0.03)	Altered Motifs (ELME000053:GSK3 phosphorylation recognition site; ELME000136:The Class IV WW domain interaction motif is recognised primarily by the Pin1 phosphorylation-dependent prolyl isomerase.; ELME000155:This is the motif recognized by those SH3 domains with a non-canonical class I recognition specificity; ELME000159:Proline-Directed Kinase (e.g. MAPK) phosphorylation site in higher eukaryotes.; PS00008:N-myristoylation site)	Predicted conservation scores
Sinocyclocheilus_anshuiensis_brsk2b_1	H509N	# Altered Effect (Pr = 0.26)
Sinocyclocheilus_anshuiensis_brsk2b_1	H509N	# |---->Altered Motifs (ELME000053|ELME000136|ELME000155|ELME000159|PS00008)
Sinocyclocheilus_anshuiensis_brsk2b_1	H509N	# |---->Altered Structure_and_dynamics (Pr = 0.26)-------------------------------------------------------|
Sinocyclocheilus_anshuiensis_brsk2b_1	H509N	# | |---->Altered Secondary_structure (Pr = 0.25) |
Sinocyclocheilus_anshuiensis_brsk2b_1	H509N	# | | |
Sinocyclocheilus_anshuiensis_brsk2b_1	H509N	# | |---->Altered Stability_and_conformational_flexibility (Pr = 0.26) |
Sinocyclocheilus_anshuiensis_brsk2b_1	H509N	# | | |---->Altered Conformational_flexibility (Pr = 0.26) |
Sinocyclocheilus_anshuiensis_brsk2b_1	H509N	# | | |---->Gain of B-factor (Pr = 0.26 | P = 0.02) |
Sinocyclocheilus_anshuiensis_brsk2b_1	H509N	# | | |
Sinocyclocheilus_anshuiensis_brsk2b_1	H509N	# | |---->Altered Special_structural_signatures (Pr = 0.03) |
Sinocyclocheilus_anshuiensis_brsk2b_1	H509N	# | |---->Altered Signal_peptide (Pr = 0.00) |
Sinocyclocheilus_anshuiensis_brsk2b_1	H509N	# | | |
Sinocyclocheilus_anshuiensis_brsk2b_1	H509N	# | |---->Altered Transmembrane_protein (Pr = 0.03) |
Sinocyclocheilus_anshuiensis_brsk2b_1	H509N	# | |
Sinocyclocheilus_anshuiensis_brsk2b_1	H509N	# |---->Altered Functional_residue (Pr = 0.18) |
Sinocyclocheilus_anshuiensis_brsk2b_1	H509N	# |---->Altered Macromolecular_binding (Pr = 0.13) |
Sinocyclocheilus_anshuiensis_brsk2b_1	H509N	# | |---->Altered Protein_binding (Pr = 0.13) |
Sinocyclocheilus_anshuiensis_brsk2b_1	H509N	# | |---->Altered Disordered_interface (Pr = 0.13) |
Sinocyclocheilus_anshuiensis_brsk2b_1	H509N	# | | |
Sinocyclocheilus_anshuiensis_brsk2b_1	H509N	# | |---->Altered Ordered_interface (Pr = 0.02) |
Sinocyclocheilus_anshuiensis_brsk2b_1	H509N	# | |
Sinocyclocheilus_anshuiensis_brsk2b_1	H509N	# |---->Altered Metal_binding (Pr = 0.00)<---------------------------------------------------------|
Sinocyclocheilus_anshuiensis_brsk2b_1	H509N	# |
Sinocyclocheilus_anshuiensis_brsk2b_1	H509N	# |---->Altered PTM_site (Pr = 0.18)
Sinocyclocheilus_anshuiensis_brsk2b_1	H509N	# |---->Loss of N-linked_glycosylation at N504 (Pr = 0.02 | P = 0.03)
Sinocyclocheilus_anshuiensis_brsk2b_1	H509N	# |---->Loss of O-linked_glycosylation at T513 (Pr = 0.18 | P = 0.03)
Sinocyclocheilus_anshuiensis_brsk2b_1	A520V	0.077		Altered Motifs (None)	Predicted conservation scores
Sinocyclocheilus_anshuiensis_brsk2b_1	A520V	# Altered Effect (Pr = 0.23)
Sinocyclocheilus_anshuiensis_brsk2b_1	A520V	# |---->Altered Motifs (None)
Sinocyclocheilus_anshuiensis_brsk2b_1	A520V	# |---->Altered Structure_and_dynamics (Pr = 0.23)-------------------------------------------------------|
Sinocyclocheilus_anshuiensis_brsk2b_1	A520V	# | |---->Altered Secondary_structure (Pr = 0.23) |
Sinocyclocheilus_anshuiensis_brsk2b_1	A520V	# | | |
Sinocyclocheilus_anshuiensis_brsk2b_1	A520V	# | |---->Altered Stability_and_conformational_flexibility (Pr = 0.14) |
Sinocyclocheilus_anshuiensis_brsk2b_1	A520V	# | | |---->Altered Conformational_flexibility (Pr = 0.14) |
Sinocyclocheilus_anshuiensis_brsk2b_1	A520V	# | | |
Sinocyclocheilus_anshuiensis_brsk2b_1	A520V	# | |---->Altered Special_structural_signatures (Pr = 0.02) |
Sinocyclocheilus_anshuiensis_brsk2b_1	A520V	# | |---->Altered Signal_peptide (Pr = 0.00) |
Sinocyclocheilus_anshuiensis_brsk2b_1	A520V	# | | |
Sinocyclocheilus_anshuiensis_brsk2b_1	A520V	# | |---->Altered Transmembrane_protein (Pr = 0.02) |
Sinocyclocheilus_anshuiensis_brsk2b_1	A520V	# | |
Sinocyclocheilus_anshuiensis_brsk2b_1	A520V	# |---->Altered Functional_residue (Pr = 0.15) |
Sinocyclocheilus_anshuiensis_brsk2b_1	A520V	# |---->Altered Macromolecular_binding (Pr = 0.15) |
Sinocyclocheilus_anshuiensis_brsk2b_1	A520V	# | |---->Altered Protein_binding (Pr = 0.15) |
Sinocyclocheilus_anshuiensis_brsk2b_1	A520V	# | |---->Altered Disordered_interface (Pr = 0.15) |
Sinocyclocheilus_anshuiensis_brsk2b_1	A520V	# | | |
Sinocyclocheilus_anshuiensis_brsk2b_1	A520V	# | |---->Altered Ordered_interface (Pr = 0.02) |
Sinocyclocheilus_anshuiensis_brsk2b_1	A520V	# | |
Sinocyclocheilus_anshuiensis_brsk2b_1	A520V	# |---->Altered Metal_binding (Pr = 0.01)<---------------------------------------------------------|
Sinocyclocheilus_anshuiensis_brsk2b_1	A520V	# |
Sinocyclocheilus_anshuiensis_brsk2b_1	A520V	# |---->Altered PTM_site (Pr = 0.14)
Sinocyclocheilus_anshuiensis_brsk2b_1	A546V	0.064	Gain of ADP-ribosylation at R548 (Pr = 0.24 | P = 0.01)	Altered Motifs (ELME000106:Substrate recognition site that interacts with cyclin and thereby increases phosphorylation by cyclin/cdk complexes. Predicted proteins should have a CDK phosphorylation site. Also used by cyclin/cdk inhibitors.; ELME000239:The USP7 NTD domain binding motif variant based on the MDM2 and P53 interactions.; ELME000336:NEK2 phosphorylation motif with preferred Phe - Leu or Met in the -3 position to compensate for less favorable residues in the +1 and +2 position.)	Predicted conservation scores
Sinocyclocheilus_anshuiensis_brsk2b_1	A546V	# Altered Effect (Pr = 0.26)
Sinocyclocheilus_anshuiensis_brsk2b_1	A546V	# |---->Altered Motifs (ELME000106|ELME000239|ELME000336)
Sinocyclocheilus_anshuiensis_brsk2b_1	A546V	# |---->Altered Structure_and_dynamics (Pr = 0.26)-------------------------------------------------------|
Sinocyclocheilus_anshuiensis_brsk2b_1	A546V	# | |---->Altered Secondary_structure (Pr = 0.26) |
Sinocyclocheilus_anshuiensis_brsk2b_1	A546V	# | | |
Sinocyclocheilus_anshuiensis_brsk2b_1	A546V	# | |---->Altered Stability_and_conformational_flexibility (Pr = 0.20) |
Sinocyclocheilus_anshuiensis_brsk2b_1	A546V	# | | |---->Altered Conformational_flexibility (Pr = 0.20) |
Sinocyclocheilus_anshuiensis_brsk2b_1	A546V	# | | |
Sinocyclocheilus_anshuiensis_brsk2b_1	A546V	# | |---->Altered Special_structural_signatures (Pr = 0.03) |
Sinocyclocheilus_anshuiensis_brsk2b_1	A546V	# | |---->Altered Signal_peptide (Pr = 0.00) |
Sinocyclocheilus_anshuiensis_brsk2b_1	A546V	# | | |
Sinocyclocheilus_anshuiensis_brsk2b_1	A546V	# | |---->Altered Transmembrane_protein (Pr = 0.03) |
Sinocyclocheilus_anshuiensis_brsk2b_1	A546V	# | |
Sinocyclocheilus_anshuiensis_brsk2b_1	A546V	# |---->Altered Functional_residue (Pr = 0.24) |
Sinocyclocheilus_anshuiensis_brsk2b_1	A546V	# |---->Altered Macromolecular_binding (Pr = 0.11) |
Sinocyclocheilus_anshuiensis_brsk2b_1	A546V	# | |---->Altered Protein_binding (Pr = 0.11) |
Sinocyclocheilus_anshuiensis_brsk2b_1	A546V	# | |---->Altered Disordered_interface (Pr = 0.11) |
Sinocyclocheilus_anshuiensis_brsk2b_1	A546V	# | | |
Sinocyclocheilus_anshuiensis_brsk2b_1	A546V	# | |---->Altered Ordered_interface (Pr = 0.02) |
Sinocyclocheilus_anshuiensis_brsk2b_1	A546V	# | |
Sinocyclocheilus_anshuiensis_brsk2b_1	A546V	# |---->Altered Metal_binding (Pr = 0.00)<---------------------------------------------------------|
Sinocyclocheilus_anshuiensis_brsk2b_1	A546V	# |
Sinocyclocheilus_anshuiensis_brsk2b_1	A546V	# |---->Altered PTM_site (Pr = 0.24)
Sinocyclocheilus_anshuiensis_brsk2b_1	A546V	# |---->Gain of ADP-ribosylation at R548 (Pr = 0.24 | P = 0.01)
Sinocyclocheilus_anshuiensis_brsk2b_1	T555M	0.065	Loss of O-linked_glycosylation at T556 (Pr = 0.44 | P = 4.1e-03)	Altered Motifs (ELME000052:Phosphothreonine motif binding a subset of FHA domains that show a preference for a large aliphatic amino acid at the pT+3 position.; ELME000070:Generic motif for N-glycosylation. It was shown that Trp - Asp - and Glu are uncommon before the Ser/Thr position (PMID-8626433). Efficient glycosylation usually occurs when ~60 residues or more separate the glycosylation acceptor site from the C-terminus.; PS00001:N-glycosylation site)	Predicted conservation scores
Sinocyclocheilus_anshuiensis_brsk2b_1	T555M	# Altered Effect (Pr = 0.44)
Sinocyclocheilus_anshuiensis_brsk2b_1	T555M	# |---->Altered Motifs (ELME000052|ELME000070|PS00001)
Sinocyclocheilus_anshuiensis_brsk2b_1	T555M	# |---->Altered Structure_and_dynamics (Pr = 0.26)-------------------------------------------------------|
Sinocyclocheilus_anshuiensis_brsk2b_1	T555M	# | |---->Altered Secondary_structure (Pr = 0.26) |
Sinocyclocheilus_anshuiensis_brsk2b_1	T555M	# | | |
Sinocyclocheilus_anshuiensis_brsk2b_1	T555M	# | |---->Altered Stability_and_conformational_flexibility (Pr = 0.21) |
Sinocyclocheilus_anshuiensis_brsk2b_1	T555M	# | | |---->Altered Conformational_flexibility (Pr = 0.21) |
Sinocyclocheilus_anshuiensis_brsk2b_1	T555M	# | | |
Sinocyclocheilus_anshuiensis_brsk2b_1	T555M	# | |---->Altered Special_structural_signatures (Pr = 0.02) |
Sinocyclocheilus_anshuiensis_brsk2b_1	T555M	# | |---->Altered Signal_peptide (Pr = 0.00) |
Sinocyclocheilus_anshuiensis_brsk2b_1	T555M	# | | |
Sinocyclocheilus_anshuiensis_brsk2b_1	T555M	# | |---->Altered Transmembrane_protein (Pr = 0.02) |
Sinocyclocheilus_anshuiensis_brsk2b_1	T555M	# | |
Sinocyclocheilus_anshuiensis_brsk2b_1	T555M	# |---->Altered Functional_residue (Pr = 0.44) |
Sinocyclocheilus_anshuiensis_brsk2b_1	T555M	# |---->Altered Macromolecular_binding (Pr = 0.12) |
Sinocyclocheilus_anshuiensis_brsk2b_1	T555M	# | |---->Altered Protein_binding (Pr = 0.12) |
Sinocyclocheilus_anshuiensis_brsk2b_1	T555M	# | |---->Altered Disordered_interface (Pr = 0.12) |
Sinocyclocheilus_anshuiensis_brsk2b_1	T555M	# | | |
Sinocyclocheilus_anshuiensis_brsk2b_1	T555M	# | |---->Altered Ordered_interface (Pr = 0.01) |
Sinocyclocheilus_anshuiensis_brsk2b_1	T555M	# | |
Sinocyclocheilus_anshuiensis_brsk2b_1	T555M	# |---->Altered Metal_binding (Pr = 0.00)<---------------------------------------------------------|
Sinocyclocheilus_anshuiensis_brsk2b_1	T555M	# |
Sinocyclocheilus_anshuiensis_brsk2b_1	T555M	# |---->Altered PTM_site (Pr = 0.44)
Sinocyclocheilus_anshuiensis_brsk2b_1	T555M	# |---->Loss of O-linked_glycosylation at T556 (Pr = 0.44 | P = 4.1e-03)
Sinocyclocheilus_anshuiensis_brsk2b_1	M581L	0.072	Loss of Loop (Pr = 0.27 | P = 0.03); Loss of Phosphorylation at S584 (Pr = 0.26 | P = 0.03); Loss of SUMOylation at K586 (Pr = 0.19 | P = 0.04)	Altered Motifs (ELME000004:PPLP is the motif recognized by WW domains of Group II; ELME000136:The Class IV WW domain interaction motif is recognised primarily by the Pin1 phosphorylation-dependent prolyl isomerase.; ELME000159:Proline-Directed Kinase (e.g. MAPK) phosphorylation site in higher eukaryotes.)	Predicted conservation scores
Sinocyclocheilus_anshuiensis_brsk2b_1	M581L	# Altered Effect (Pr = 0.27)
Sinocyclocheilus_anshuiensis_brsk2b_1	M581L	# |---->Altered Motifs (ELME000004|ELME000136|ELME000159)
Sinocyclocheilus_anshuiensis_brsk2b_1	M581L	# |---->Altered Structure_and_dynamics (Pr = 0.27)-------------------------------------------------------|
Sinocyclocheilus_anshuiensis_brsk2b_1	M581L	# | |---->Altered Secondary_structure (Pr = 0.27) |
Sinocyclocheilus_anshuiensis_brsk2b_1	M581L	# | | |---->Loss of Loop (Pr = 0.27 | P = 0.03) |
Sinocyclocheilus_anshuiensis_brsk2b_1	M581L	# | | |
Sinocyclocheilus_anshuiensis_brsk2b_1	M581L	# | |---->Altered Stability_and_conformational_flexibility (Pr = 0.25) |
Sinocyclocheilus_anshuiensis_brsk2b_1	M581L	# | | |---->Altered Conformational_flexibility (Pr = 0.25) |
Sinocyclocheilus_anshuiensis_brsk2b_1	M581L	# | | |
Sinocyclocheilus_anshuiensis_brsk2b_1	M581L	# | |---->Altered Special_structural_signatures (Pr = 0.02) |
Sinocyclocheilus_anshuiensis_brsk2b_1	M581L	# | |---->Altered Signal_peptide (Pr = 0.00) |
Sinocyclocheilus_anshuiensis_brsk2b_1	M581L	# | | |
Sinocyclocheilus_anshuiensis_brsk2b_1	M581L	# | |---->Altered Transmembrane_protein (Pr = 0.02) |
Sinocyclocheilus_anshuiensis_brsk2b_1	M581L	# | |
Sinocyclocheilus_anshuiensis_brsk2b_1	M581L	# |---->Altered Functional_residue (Pr = 0.26) |
Sinocyclocheilus_anshuiensis_brsk2b_1	M581L	# |---->Altered Macromolecular_binding (Pr = 0.07) |
Sinocyclocheilus_anshuiensis_brsk2b_1	M581L	# | |---->Altered Protein_binding (Pr = 0.07) |
Sinocyclocheilus_anshuiensis_brsk2b_1	M581L	# | |---->Altered Disordered_interface (Pr = 0.07) |
Sinocyclocheilus_anshuiensis_brsk2b_1	M581L	# | | |
Sinocyclocheilus_anshuiensis_brsk2b_1	M581L	# | |---->Altered Ordered_interface (Pr = 0.01) |
Sinocyclocheilus_anshuiensis_brsk2b_1	M581L	# | |
Sinocyclocheilus_anshuiensis_brsk2b_1	M581L	# |---->Altered Metal_binding (Pr = 0.00)<---------------------------------------------------------|
Sinocyclocheilus_anshuiensis_brsk2b_1	M581L	# |
Sinocyclocheilus_anshuiensis_brsk2b_1	M581L	# |---->Altered PTM_site (Pr = 0.26)
Sinocyclocheilus_anshuiensis_brsk2b_1	M581L	# |---->Loss of Phosphorylation at S584 (Pr = 0.26 | P = 0.03)
Sinocyclocheilus_anshuiensis_brsk2b_1	M581L	# |---->Loss of SUMOylation at K586 (Pr = 0.19 | P = 0.04)
Sinocyclocheilus_anshuiensis_brsk2b_1	P593L	0.136	Loss of O-linked_glycosylation at T595 (Pr = 0.35 | P = 6.2e-03); Loss of Phosphorylation at T595 (Pr = 0.29 | P = 0.02); Loss of ADP-ribosylation at R588 (Pr = 0.24 | P = 0.01); Gain of Proteolytic_cleavage at R588 (Pr = 0.11 | P = 0.04)	Altered Motifs (ELME000052:Phosphothreonine motif binding a subset of FHA domains that show a preference for a large aliphatic amino acid at the pT+3 position.; ELME000053:GSK3 phosphorylation recognition site; ELME000136:The Class IV WW domain interaction motif is recognised primarily by the Pin1 phosphorylation-dependent prolyl isomerase.; ELME000149:Sorting and internalisation signal found in the cytoplasmic juxta-membrane region of type I transmembrane proteins. Targets them from the Trans Golgi Network to the lysosomal-endosomal-melanosomal compartments. Interacts with adaptor protein (AP) complexes; ELME000159:Proline-Directed Kinase (e.g. MAPK) phosphorylation site in higher eukaryotes.; ELME000233:MAPK interacting molecules (e.g. MAPKKs - substrates - phosphatases) carry docking motif that help to regulate specific interaction in the MAPK cascade. The classic motif approximates (R/K)xxxx#x# where # is a hydrophobic residue.)	Predicted conservation scores
Sinocyclocheilus_anshuiensis_brsk2b_1	P593L	# Altered Effect (Pr = 0.35)
Sinocyclocheilus_anshuiensis_brsk2b_1	P593L	# |---->Altered Motifs (ELME000052|ELME000053|ELME000136|ELME000149|ELME000159|ELME000233)
Sinocyclocheilus_anshuiensis_brsk2b_1	P593L	# |---->Altered Structure_and_dynamics (Pr = 0.25)-------------------------------------------------------|
Sinocyclocheilus_anshuiensis_brsk2b_1	P593L	# | |---->Altered Secondary_structure (Pr = 0.25) |
Sinocyclocheilus_anshuiensis_brsk2b_1	P593L	# | | |
Sinocyclocheilus_anshuiensis_brsk2b_1	P593L	# | |---->Altered Stability_and_conformational_flexibility (Pr = 0.18) |
Sinocyclocheilus_anshuiensis_brsk2b_1	P593L	# | | |---->Altered Conformational_flexibility (Pr = 0.18) |
Sinocyclocheilus_anshuiensis_brsk2b_1	P593L	# | | |
Sinocyclocheilus_anshuiensis_brsk2b_1	P593L	# | |---->Altered Special_structural_signatures (Pr = 0.02) |
Sinocyclocheilus_anshuiensis_brsk2b_1	P593L	# | |---->Altered Signal_peptide (Pr = 0.00) |
Sinocyclocheilus_anshuiensis_brsk2b_1	P593L	# | | |
Sinocyclocheilus_anshuiensis_brsk2b_1	P593L	# | |---->Altered Transmembrane_protein (Pr = 0.02) |
Sinocyclocheilus_anshuiensis_brsk2b_1	P593L	# | |
Sinocyclocheilus_anshuiensis_brsk2b_1	P593L	# |---->Altered Functional_residue (Pr = 0.35) |
Sinocyclocheilus_anshuiensis_brsk2b_1	P593L	# |---->Altered Macromolecular_binding (Pr = 0.19) |
Sinocyclocheilus_anshuiensis_brsk2b_1	P593L	# | |---->Altered Protein_binding (Pr = 0.19) |
Sinocyclocheilus_anshuiensis_brsk2b_1	P593L	# | |---->Altered Disordered_interface (Pr = 0.19) |
Sinocyclocheilus_anshuiensis_brsk2b_1	P593L	# | | |
Sinocyclocheilus_anshuiensis_brsk2b_1	P593L	# | |---->Altered Ordered_interface (Pr = 0.01) |
Sinocyclocheilus_anshuiensis_brsk2b_1	P593L	# | |
Sinocyclocheilus_anshuiensis_brsk2b_1	P593L	# |---->Altered Metal_binding (Pr = 0.00)<---------------------------------------------------------|
Sinocyclocheilus_anshuiensis_brsk2b_1	P593L	# |
Sinocyclocheilus_anshuiensis_brsk2b_1	P593L	# |---->Altered PTM_site (Pr = 0.35)
Sinocyclocheilus_anshuiensis_brsk2b_1	P593L	# |---->Loss of ADP-ribosylation at R588 (Pr = 0.24 | P = 0.01)
Sinocyclocheilus_anshuiensis_brsk2b_1	P593L	# |---->Loss of O-linked_glycosylation at T595 (Pr = 0.35 | P = 6.2e-03)
Sinocyclocheilus_anshuiensis_brsk2b_1	P593L	# |---->Loss of Phosphorylation at T595 (Pr = 0.29 | P = 0.02)
Sinocyclocheilus_anshuiensis_brsk2b_1	P593L	# |---->Gain of Proteolytic_cleavage at R588 (Pr = 0.11 | P = 0.04)
Sinocyclocheilus_anshuiensis_brsk2b_1	P637S	0.103	Loss of Loop (Pr = 0.27 | P = 0.04); Loss of O-linked_glycosylation at T642 (Pr = 0.26 | P = 0.01); Gain of Phosphorylation at T642 (Pr = 0.25 | P = 0.03)	Altered Motifs (ELME000052:Phosphothreonine motif binding a subset of FHA domains that show a preference for a large aliphatic amino acid at the pT+3 position.; ELME000053:GSK3 phosphorylation recognition site; ELME000063:CK1 phosphorylation site; ELME000173:Consensus derived from reported natural interactors which do not match the Mode 1 and Mode 2 ligands.; ELME000237:Calcineurin substrate docking site - leads to the effective dephosphorylation of serine/threonine phosphorylation sites.)	Predicted conservation scores
Sinocyclocheilus_anshuiensis_brsk2b_1	P637S	# Altered Effect (Pr = 0.27)
Sinocyclocheilus_anshuiensis_brsk2b_1	P637S	# |---->Altered Motifs (ELME000052|ELME000053|ELME000063|ELME000173|ELME000237)
Sinocyclocheilus_anshuiensis_brsk2b_1	P637S	# |---->Altered Structure_and_dynamics (Pr = 0.27)-------------------------------------------------------|
Sinocyclocheilus_anshuiensis_brsk2b_1	P637S	# | |---->Altered Secondary_structure (Pr = 0.27) |
Sinocyclocheilus_anshuiensis_brsk2b_1	P637S	# | | |---->Loss of Loop (Pr = 0.27 | P = 0.04) |
Sinocyclocheilus_anshuiensis_brsk2b_1	P637S	# | | |
Sinocyclocheilus_anshuiensis_brsk2b_1	P637S	# | |---->Altered Stability_and_conformational_flexibility (Pr = 0.19) |
Sinocyclocheilus_anshuiensis_brsk2b_1	P637S	# | | |---->Altered Conformational_flexibility (Pr = 0.19) |
Sinocyclocheilus_anshuiensis_brsk2b_1	P637S	# | | |
Sinocyclocheilus_anshuiensis_brsk2b_1	P637S	# | |---->Altered Special_structural_signatures (Pr = 0.03) |
Sinocyclocheilus_anshuiensis_brsk2b_1	P637S	# | |---->Altered Signal_peptide (Pr = 0.00) |
Sinocyclocheilus_anshuiensis_brsk2b_1	P637S	# | | |
Sinocyclocheilus_anshuiensis_brsk2b_1	P637S	# | |---->Altered Transmembrane_protein (Pr = 0.03) |
Sinocyclocheilus_anshuiensis_brsk2b_1	P637S	# | |
Sinocyclocheilus_anshuiensis_brsk2b_1	P637S	# |---->Altered Functional_residue (Pr = 0.26) |
Sinocyclocheilus_anshuiensis_brsk2b_1	P637S	# |---->Altered Macromolecular_binding (Pr = 0.07) |
Sinocyclocheilus_anshuiensis_brsk2b_1	P637S	# | |---->Altered Protein_binding (Pr = 0.07) |
Sinocyclocheilus_anshuiensis_brsk2b_1	P637S	# | |---->Altered Disordered_interface (Pr = 0.07) |
Sinocyclocheilus_anshuiensis_brsk2b_1	P637S	# | | |
Sinocyclocheilus_anshuiensis_brsk2b_1	P637S	# | |---->Altered Ordered_interface (Pr = 0.01) |
Sinocyclocheilus_anshuiensis_brsk2b_1	P637S	# | |
Sinocyclocheilus_anshuiensis_brsk2b_1	P637S	# |---->Altered Metal_binding (Pr = 0.00)<---------------------------------------------------------|
Sinocyclocheilus_anshuiensis_brsk2b_1	P637S	# |
Sinocyclocheilus_anshuiensis_brsk2b_1	P637S	# |---->Altered PTM_site (Pr = 0.26)
Sinocyclocheilus_anshuiensis_brsk2b_1	P637S	# |---->Loss of O-linked_glycosylation at T642 (Pr = 0.26 | P = 0.01)
Sinocyclocheilus_anshuiensis_brsk2b_1	P637S	# |---->Gain of Phosphorylation at T642 (Pr = 0.25 | P = 0.03)
Sinocyclocheilus_anshuiensis_brsk2b_1	I783V	0.147	Gain of SUMOylation at K779 (Pr = 0.20 | P = 0.03); Altered Cytoplasmic_loop (Pr = 0.17 | P = 0.01)	Altered Motifs (ELME000333:Motif that mediates binding to SUMO proteins non-covalently.)	Predicted conservation scores
Sinocyclocheilus_anshuiensis_brsk2b_1	I783V	# Altered Effect (Pr = 0.25)
Sinocyclocheilus_anshuiensis_brsk2b_1	I783V	# |---->Altered Motifs (ELME000333)
Sinocyclocheilus_anshuiensis_brsk2b_1	I783V	# |---->Altered Structure_and_dynamics (Pr = 0.25)-------------------------------------------------------|
Sinocyclocheilus_anshuiensis_brsk2b_1	I783V	# | |---->Altered Secondary_structure (Pr = 0.25) |
Sinocyclocheilus_anshuiensis_brsk2b_1	I783V	# | | |
Sinocyclocheilus_anshuiensis_brsk2b_1	I783V	# | |---->Altered Stability_and_conformational_flexibility (Pr = 0.21) |
Sinocyclocheilus_anshuiensis_brsk2b_1	I783V	# | | |---->Altered Conformational_flexibility (Pr = 0.21) |
Sinocyclocheilus_anshuiensis_brsk2b_1	I783V	# | | |
Sinocyclocheilus_anshuiensis_brsk2b_1	I783V	# | |---->Altered Special_structural_signatures (Pr = 0.17) |
Sinocyclocheilus_anshuiensis_brsk2b_1	I783V	# | |---->Altered Signal_peptide (Pr = 0.00) |
Sinocyclocheilus_anshuiensis_brsk2b_1	I783V	# | | |
Sinocyclocheilus_anshuiensis_brsk2b_1	I783V	# | |---->Altered Transmembrane_protein (Pr = 0.17) |
Sinocyclocheilus_anshuiensis_brsk2b_1	I783V	# | |---->Altered Non-cytoplasmic_loop (Pr = 0.17 | P = 0.01) |
Sinocyclocheilus_anshuiensis_brsk2b_1	I783V	# | |
Sinocyclocheilus_anshuiensis_brsk2b_1	I783V	# |---->Altered Functional_residue (Pr = 0.20) |
Sinocyclocheilus_anshuiensis_brsk2b_1	I783V	# |---->Altered Macromolecular_binding (Pr = 0.20) |
Sinocyclocheilus_anshuiensis_brsk2b_1	I783V	# | |---->Altered Protein_binding (Pr = 0.20) |
Sinocyclocheilus_anshuiensis_brsk2b_1	I783V	# | |---->Altered Disordered_interface (Pr = 0.20) |
Sinocyclocheilus_anshuiensis_brsk2b_1	I783V	# | | |
Sinocyclocheilus_anshuiensis_brsk2b_1	I783V	# | |---->Altered Ordered_interface (Pr = 0.15) |
Sinocyclocheilus_anshuiensis_brsk2b_1	I783V	# | |
Sinocyclocheilus_anshuiensis_brsk2b_1	I783V	# |---->Altered Metal_binding (Pr = 0.03)<---------------------------------------------------------|
Sinocyclocheilus_anshuiensis_brsk2b_1	I783V	# |
Sinocyclocheilus_anshuiensis_brsk2b_1	I783V	# |---->Altered PTM_site (Pr = 0.20)
Sinocyclocheilus_anshuiensis_brsk2b_1	I783V	# |---->Gain of SUMOylation at K779 (Pr = 0.20 | P = 0.03)
Sinocyclocheilus_anshuiensis_brsk2b_2	E186Q	0.392	Altered Cytoplasmic_loop (Pr = 0.25 | P = 1.1e-03); Loss of Relative_solvent_accessibility (Pr = 0.25 | P = 0.04)	Altered Motifs (ELME000053:GSK3 phosphorylation recognition site; ELME000064:CK2 phosphorylation site)	Predicted conservation scores
Sinocyclocheilus_anshuiensis_brsk2b_2	E186Q	# Altered Effect (Pr = 0.26)
Sinocyclocheilus_anshuiensis_brsk2b_2	E186Q	# |---->Altered Motifs (ELME000053|ELME000064)
Sinocyclocheilus_anshuiensis_brsk2b_2	E186Q	# |---->Altered Structure_and_dynamics (Pr = 0.26)-------------------------------------------------------|
Sinocyclocheilus_anshuiensis_brsk2b_2	E186Q	# | |---->Loss of Relative_solvent_accessibility (Pr = 0.25 | P = 0.04) |
Sinocyclocheilus_anshuiensis_brsk2b_2	E186Q	# | |---->Altered Secondary_structure (Pr = 0.26) |
Sinocyclocheilus_anshuiensis_brsk2b_2	E186Q	# | | |
Sinocyclocheilus_anshuiensis_brsk2b_2	E186Q	# | |---->Altered Stability_and_conformational_flexibility (Pr = 0.18) |
Sinocyclocheilus_anshuiensis_brsk2b_2	E186Q	# | | |---->Altered Conformational_flexibility (Pr = 0.18) |
Sinocyclocheilus_anshuiensis_brsk2b_2	E186Q	# | | |
Sinocyclocheilus_anshuiensis_brsk2b_2	E186Q	# | |---->Altered Special_structural_signatures (Pr = 0.25) |
Sinocyclocheilus_anshuiensis_brsk2b_2	E186Q	# | |---->Altered Signal_peptide (Pr = 0.00) |
Sinocyclocheilus_anshuiensis_brsk2b_2	E186Q	# | | |
Sinocyclocheilus_anshuiensis_brsk2b_2	E186Q	# | |---->Altered Transmembrane_protein (Pr = 0.25) |
Sinocyclocheilus_anshuiensis_brsk2b_2	E186Q	# | |---->Altered Non-cytoplasmic_loop (Pr = 0.25 | P = 1.1e-03) |
Sinocyclocheilus_anshuiensis_brsk2b_2	E186Q	# | |
Sinocyclocheilus_anshuiensis_brsk2b_2	E186Q	# |---->Altered Functional_residue (Pr = 0.23) |
Sinocyclocheilus_anshuiensis_brsk2b_2	E186Q	# |---->Altered Macromolecular_binding (Pr = 0.23) |
Sinocyclocheilus_anshuiensis_brsk2b_2	E186Q	# | |---->Altered Protein_binding (Pr = 0.23) |
Sinocyclocheilus_anshuiensis_brsk2b_2	E186Q	# | |---->Altered Disordered_interface (Pr = 0.08) |
Sinocyclocheilus_anshuiensis_brsk2b_2	E186Q	# | | |
Sinocyclocheilus_anshuiensis_brsk2b_2	E186Q	# | |---->Altered Ordered_interface (Pr = 0.23) |
Sinocyclocheilus_anshuiensis_brsk2b_2	E186Q	# | |
Sinocyclocheilus_anshuiensis_brsk2b_2	E186Q	# |---->Altered Metal_binding (Pr = 0.17)<---------------------------------------------------------|
Sinocyclocheilus_anshuiensis_brsk2b_2	E186Q	# |
Sinocyclocheilus_anshuiensis_brsk2b_2	E186Q	# |---->Altered PTM_site (Pr = 0.07)
Sinocyclocheilus_anshuiensis_brsk2b_2	A440T	0.052	Gain of Phosphorylation at A440 (Pr = 0.40 | P = 6.3e-03); Loss of Proteolytic_cleavage at D439 (Pr = 0.16 | P = 0.01)	Altered Motifs (ELME000052:Phosphothreonine motif binding a subset of FHA domains that show a preference for a large aliphatic amino acid at the pT+3 position.; ELME000287:These IBMs are found at the N-terminal regions of caspase subunits where they mediate the inhibition of activated caspases by binding to conserved surface grooves on type III BIR domains of Inhibitor of Apoptosis Proteins (IAPs).; ELME000321:Caspase3 and Caspase7 cleavage site)	Predicted conservation scores
Sinocyclocheilus_anshuiensis_brsk2b_2	A440T	# Altered Effect (Pr = 0.40)
Sinocyclocheilus_anshuiensis_brsk2b_2	A440T	# |---->Altered Motifs (ELME000052|ELME000287|ELME000321)
Sinocyclocheilus_anshuiensis_brsk2b_2	A440T	# |---->Altered Structure_and_dynamics (Pr = 0.21)-------------------------------------------------------|
Sinocyclocheilus_anshuiensis_brsk2b_2	A440T	# | |---->Altered Secondary_structure (Pr = 0.21) |
Sinocyclocheilus_anshuiensis_brsk2b_2	A440T	# | | |
Sinocyclocheilus_anshuiensis_brsk2b_2	A440T	# | |---->Altered Stability_and_conformational_flexibility (Pr = 0.16) |
Sinocyclocheilus_anshuiensis_brsk2b_2	A440T	# | | |---->Altered Conformational_flexibility (Pr = 0.16) |
Sinocyclocheilus_anshuiensis_brsk2b_2	A440T	# | | |
Sinocyclocheilus_anshuiensis_brsk2b_2	A440T	# | |---->Altered Special_structural_signatures (Pr = 0.02) |
Sinocyclocheilus_anshuiensis_brsk2b_2	A440T	# | |---->Altered Signal_peptide (Pr = 0.00) |
Sinocyclocheilus_anshuiensis_brsk2b_2	A440T	# | | |
Sinocyclocheilus_anshuiensis_brsk2b_2	A440T	# | |---->Altered Transmembrane_protein (Pr = 0.02) |
Sinocyclocheilus_anshuiensis_brsk2b_2	A440T	# | |
Sinocyclocheilus_anshuiensis_brsk2b_2	A440T	# |---->Altered Functional_residue (Pr = 0.40) |
Sinocyclocheilus_anshuiensis_brsk2b_2	A440T	# |---->Altered Macromolecular_binding (Pr = 0.21) |
Sinocyclocheilus_anshuiensis_brsk2b_2	A440T	# | |---->Altered Protein_binding (Pr = 0.21) |
Sinocyclocheilus_anshuiensis_brsk2b_2	A440T	# | |---->Altered Disordered_interface (Pr = 0.21) |
Sinocyclocheilus_anshuiensis_brsk2b_2	A440T	# | | |
Sinocyclocheilus_anshuiensis_brsk2b_2	A440T	# | |---->Altered Ordered_interface (Pr = 0.01) |
Sinocyclocheilus_anshuiensis_brsk2b_2	A440T	# | |
Sinocyclocheilus_anshuiensis_brsk2b_2	A440T	# |---->Altered Metal_binding (Pr = 0.00)<---------------------------------------------------------|
Sinocyclocheilus_anshuiensis_brsk2b_2	A440T	# |
Sinocyclocheilus_anshuiensis_brsk2b_2	A440T	# |---->Altered PTM_site (Pr = 0.40)
Sinocyclocheilus_anshuiensis_brsk2b_2	A440T	# |---->Gain of Phosphorylation at A440 (Pr = 0.40 | P = 6.3e-03)
Sinocyclocheilus_anshuiensis_brsk2b_2	A440T	# |---->Loss of Proteolytic_cleavage at D439 (Pr = 0.16 | P = 0.01)
Sinocyclocheilus_anshuiensis_brsk2b_2	L578F	0.069	Gain of Loop (Pr = 0.32 | P = 2.1e-03); Loss of O-linked_glycosylation at T574 (Pr = 0.14 | P = 0.04)	Altered Motifs (ELME000052:Phosphothreonine motif binding a subset of FHA domains that show a preference for a large aliphatic amino acid at the pT+3 position.; ELME000145:PxLxP motif is recognized by a subset of MYND domain containing proteins.; ELME000155:This is the motif recognized by those SH3 domains with a non-canonical class I recognition specificity)	Predicted conservation scores
Sinocyclocheilus_anshuiensis_brsk2b_2	L578F	# Altered Effect (Pr = 0.32)
Sinocyclocheilus_anshuiensis_brsk2b_2	L578F	# |---->Altered Motifs (ELME000052|ELME000145|ELME000155)
Sinocyclocheilus_anshuiensis_brsk2b_2	L578F	# |---->Altered Structure_and_dynamics (Pr = 0.32)-------------------------------------------------------|
Sinocyclocheilus_anshuiensis_brsk2b_2	L578F	# | |---->Altered Secondary_structure (Pr = 0.32) |
Sinocyclocheilus_anshuiensis_brsk2b_2	L578F	# | | |---->Gain of Loop (Pr = 0.32 | P = 2.1e-03) |
Sinocyclocheilus_anshuiensis_brsk2b_2	L578F	# | | |
Sinocyclocheilus_anshuiensis_brsk2b_2	L578F	# | |---->Altered Stability_and_conformational_flexibility (Pr = 0.24) |
Sinocyclocheilus_anshuiensis_brsk2b_2	L578F	# | | |---->Altered Conformational_flexibility (Pr = 0.24) |
Sinocyclocheilus_anshuiensis_brsk2b_2	L578F	# | | |
Sinocyclocheilus_anshuiensis_brsk2b_2	L578F	# | |---->Altered Special_structural_signatures (Pr = 0.02) |
Sinocyclocheilus_anshuiensis_brsk2b_2	L578F	# | |---->Altered Signal_peptide (Pr = 0.00) |
Sinocyclocheilus_anshuiensis_brsk2b_2	L578F	# | | |
Sinocyclocheilus_anshuiensis_brsk2b_2	L578F	# | |---->Altered Transmembrane_protein (Pr = 0.02) |
Sinocyclocheilus_anshuiensis_brsk2b_2	L578F	# | |
Sinocyclocheilus_anshuiensis_brsk2b_2	L578F	# |---->Altered Functional_residue (Pr = 0.15) |
Sinocyclocheilus_anshuiensis_brsk2b_2	L578F	# |---->Altered Macromolecular_binding (Pr = 0.06) |
Sinocyclocheilus_anshuiensis_brsk2b_2	L578F	# | |---->Altered Protein_binding (Pr = 0.06) |
Sinocyclocheilus_anshuiensis_brsk2b_2	L578F	# | |---->Altered Disordered_interface (Pr = 0.06) |
Sinocyclocheilus_anshuiensis_brsk2b_2	L578F	# | | |
Sinocyclocheilus_anshuiensis_brsk2b_2	L578F	# | |---->Altered Ordered_interface (Pr = 0.01) |
Sinocyclocheilus_anshuiensis_brsk2b_2	L578F	# | |
Sinocyclocheilus_anshuiensis_brsk2b_2	L578F	# |---->Altered Metal_binding (Pr = 0.00)<---------------------------------------------------------|
Sinocyclocheilus_anshuiensis_brsk2b_2	L578F	# |
Sinocyclocheilus_anshuiensis_brsk2b_2	L578F	# |---->Altered PTM_site (Pr = 0.15)
Sinocyclocheilus_anshuiensis_brsk2b_2	L578F	# |---->Loss of O-linked_glycosylation at T574 (Pr = 0.14 | P = 0.04)
Sinocyclocheilus_anshuiensis_brsk2a_1	K105N	0.492	Gain of Relative_solvent_accessibility (Pr = 0.30 | P = 8.9e-03); Altered PPI_residue (Pr = 0.28 | P = 0.04); Altered PPI_hotspot (Pr = 0.25 | P = 0.02); Gain of Sodium_binding at E103 (Pr = 0.19 | P = 0.04); Gain of Manganese_binding at D100 (Pr = 0.14 | P = 0.04); Altered Cytoplasmic_loop (Pr = 0.13 | P = 0.02); Gain of Potassium_binding at N104 (Pr = 0.12 | P = 0.03); Gain of Sulfation at Y102 (Pr = 0.02 | P = 0.02)	Altered Motifs (ELME000084:GRB2-like Src Homology 2 (SH2) domains binding motif.; ELME000095:This phosphorylation-dependent motif binds to Shc-like and IRS-like PTB domains. The pTyr is positioned within a highly basic-charged anchoring pocket. A hydrophobic residue -5 (compared to pY) increases the affinity of the interaction.; ELME000122:These phosphorylation-independent motifs bind to Dab-like PTB domains. Binding is not driven by contacts at the 0 or FY position - but instead is dependent upon the large number of hydrophobic and hydrogen bond contacts between motif and domain.; ELME000233:MAPK interacting molecules (e.g. MAPKKs - substrates - phosphatases) carry docking motif that help to regulate specific interaction in the MAPK cascade. The classic motif approximates (R/K)xxxx#x# where # is a hydrophobic residue.)	Predicted conservation scores
Sinocyclocheilus_anshuiensis_brsk2a_1	K105N	# Altered Effect (Pr = 0.30)
Sinocyclocheilus_anshuiensis_brsk2a_1	K105N	# |---->Altered Motifs (ELME000084|ELME000095|ELME000122|ELME000233)
Sinocyclocheilus_anshuiensis_brsk2a_1	K105N	# |---->Altered Structure_and_dynamics (Pr = 0.30)----------------------------------------------------------|
Sinocyclocheilus_anshuiensis_brsk2a_1	K105N	# | |---->Gain of Relative_solvent_accessibility (Pr = 0.30 | P = 8.9e-03) |
Sinocyclocheilus_anshuiensis_brsk2a_1	K105N	# | |---->Altered Secondary_structure (Pr = 0.25) |
Sinocyclocheilus_anshuiensis_brsk2a_1	K105N	# | | |
Sinocyclocheilus_anshuiensis_brsk2a_1	K105N	# | |---->Altered Stability_and_conformational_flexibility (Pr = 0.16) |
Sinocyclocheilus_anshuiensis_brsk2a_1	K105N	# | | |---->Altered Conformational_flexibility (Pr = 0.16) |
Sinocyclocheilus_anshuiensis_brsk2a_1	K105N	# | | |
Sinocyclocheilus_anshuiensis_brsk2a_1	K105N	# | |---->Altered Special_structural_signatures (Pr = 0.13) |
Sinocyclocheilus_anshuiensis_brsk2a_1	K105N	# | |---->Altered Signal_peptide (Pr = 0.00) |
Sinocyclocheilus_anshuiensis_brsk2a_1	K105N	# | | |
Sinocyclocheilus_anshuiensis_brsk2a_1	K105N	# | |---->Altered Transmembrane_protein (Pr = 0.13) |
Sinocyclocheilus_anshuiensis_brsk2a_1	K105N	# | |---->Altered Non-cytoplasmic_loop (Pr = 0.13 | P = 0.02) |
Sinocyclocheilus_anshuiensis_brsk2a_1	K105N	# | |
Sinocyclocheilus_anshuiensis_brsk2a_1	K105N	# |---->Altered Functional_residue (Pr = 0.28) |
Sinocyclocheilus_anshuiensis_brsk2a_1	K105N	# |---->Altered Macromolecular_binding (Pr = 0.28) |
Sinocyclocheilus_anshuiensis_brsk2a_1	K105N	# | |---->Altered Protein_binding (Pr = 0.28) |
Sinocyclocheilus_anshuiensis_brsk2a_1	K105N	# | |---->Altered Disordered_interface (Pr = 0.08) |
Sinocyclocheilus_anshuiensis_brsk2a_1	K105N	# | | |
Sinocyclocheilus_anshuiensis_brsk2a_1	K105N	# | |---->Altered Ordered_interface (Pr = 0.28) |
Sinocyclocheilus_anshuiensis_brsk2a_1	K105N	# | |---->Altered PPI_residue (Pr = 0.28 | P = 0.04) |
Sinocyclocheilus_anshuiensis_brsk2a_1	K105N	# | |---->Altered PPI_hotspot (Pr = 0.25 | P = 0.02) |
Sinocyclocheilus_anshuiensis_brsk2a_1	K105N	# | |
Sinocyclocheilus_anshuiensis_brsk2a_1	K105N	# |---->Altered Metal_binding (Pr = 0.20)<------------------------------------------------------------|
Sinocyclocheilus_anshuiensis_brsk2a_1	K105N	# | |---->Gain of Manganese_binding at D100 (Pr = 0.14 | P = 0.04)
Sinocyclocheilus_anshuiensis_brsk2a_1	K105N	# | |---->Gain of Potassium_binding at N104 (Pr = 0.12 | P = 0.03)
Sinocyclocheilus_anshuiensis_brsk2a_1	K105N	# | |---->Gain of Sodium_binding at E103 (Pr = 0.19 | P = 0.04)
Sinocyclocheilus_anshuiensis_brsk2a_1	K105N	# |
Sinocyclocheilus_anshuiensis_brsk2a_1	K105N	# |---->Altered PTM_site (Pr = 0.18)
Sinocyclocheilus_anshuiensis_brsk2a_1	K105N	# |---->Gain of Sulfation at Y102 (Pr = 0.02 | P = 0.02)
Sinocyclocheilus_anshuiensis_brsk2a_1	D343E	0.056	Altered MoRF (Pr = 0.27 | P = 0.04); Gain of B-factor (Pr = 0.24 | P = 0.05)	Altered Motifs (ELME000064:CK2 phosphorylation site; ELME000117:Major TRAF2-binding consensus motif. Members of the tumor necrosis factor receptor (TNFR) superfamily initiate intracellular signaling by recruiting the C-domain of the TNFR-associated factors (TRAFs) through their cytoplasmic tails.; PS00006:Casein kinase II phosphorylation site)	Predicted conservation scores
Sinocyclocheilus_anshuiensis_brsk2a_1	D343E	# Altered Effect (Pr = 0.27)
Sinocyclocheilus_anshuiensis_brsk2a_1	D343E	# |---->Altered Motifs (ELME000064|ELME000117|PS00006)
Sinocyclocheilus_anshuiensis_brsk2a_1	D343E	# |---->Altered Structure_and_dynamics (Pr = 0.26)-------------------------------------------------------|
Sinocyclocheilus_anshuiensis_brsk2a_1	D343E	# | |---->Altered Secondary_structure (Pr = 0.26) |
Sinocyclocheilus_anshuiensis_brsk2a_1	D343E	# | | |
Sinocyclocheilus_anshuiensis_brsk2a_1	D343E	# | |---->Altered Stability_and_conformational_flexibility (Pr = 0.26) |
Sinocyclocheilus_anshuiensis_brsk2a_1	D343E	# | | |---->Altered Conformational_flexibility (Pr = 0.26) |
Sinocyclocheilus_anshuiensis_brsk2a_1	D343E	# | | |---->Gain of B-factor (Pr = 0.24 | P = 0.05) |
Sinocyclocheilus_anshuiensis_brsk2a_1	D343E	# | | |
Sinocyclocheilus_anshuiensis_brsk2a_1	D343E	# | |---->Altered Special_structural_signatures (Pr = 0.02) |
Sinocyclocheilus_anshuiensis_brsk2a_1	D343E	# | |---->Altered Signal_peptide (Pr = 0.00) |
Sinocyclocheilus_anshuiensis_brsk2a_1	D343E	# | | |
Sinocyclocheilus_anshuiensis_brsk2a_1	D343E	# | |---->Altered Transmembrane_protein (Pr = 0.02) |
Sinocyclocheilus_anshuiensis_brsk2a_1	D343E	# | |
Sinocyclocheilus_anshuiensis_brsk2a_1	D343E	# |---->Altered Functional_residue (Pr = 0.27) |
Sinocyclocheilus_anshuiensis_brsk2a_1	D343E	# |---->Altered Macromolecular_binding (Pr = 0.27) |
Sinocyclocheilus_anshuiensis_brsk2a_1	D343E	# | |---->Altered Protein_binding (Pr = 0.27) |
Sinocyclocheilus_anshuiensis_brsk2a_1	D343E	# | |---->Altered Disordered_interface (Pr = 0.27) |
Sinocyclocheilus_anshuiensis_brsk2a_1	D343E	# | | |---->Altered MoRF (Pr = 0.27 | P = 0.04) |
Sinocyclocheilus_anshuiensis_brsk2a_1	D343E	# | | |
Sinocyclocheilus_anshuiensis_brsk2a_1	D343E	# | |---->Altered Ordered_interface (Pr = 0.06) |
Sinocyclocheilus_anshuiensis_brsk2a_1	D343E	# | |
Sinocyclocheilus_anshuiensis_brsk2a_1	D343E	# |---->Altered Metal_binding (Pr = 0.06)<---------------------------------------------------------|
Sinocyclocheilus_anshuiensis_brsk2a_1	D343E	# |
Sinocyclocheilus_anshuiensis_brsk2a_1	D343E	# |---->Altered PTM_site (Pr = 0.18)
Sinocyclocheilus_anshuiensis_brsk2a_1	S481C	0.127	Loss of Phosphorylation at S481 (Pr = 0.30 | P = 0.02); Altered MoRF (Pr = 0.29 | P = 0.03)	Altered Motifs (ELME000052:Phosphothreonine motif binding a subset of FHA domains that show a preference for a large aliphatic amino acid at the pT+3 position.; ELME000149:Sorting and internalisation signal found in the cytoplasmic juxta-membrane region of type I transmembrane proteins. Targets them from the Trans Golgi Network to the lysosomal-endosomal-melanosomal compartments. Interacts with adaptor protein (AP) complexes; ELME000335:Inverted version of LIG_SUMO_SBM_1 that mediates binding to SUMO proteins non-covalently.)	Predicted conservation scores
Sinocyclocheilus_anshuiensis_brsk2a_1	S481C	# Altered Effect (Pr = 0.30)
Sinocyclocheilus_anshuiensis_brsk2a_1	S481C	# |---->Altered Motifs (ELME000052|ELME000149|ELME000335)
Sinocyclocheilus_anshuiensis_brsk2a_1	S481C	# |---->Altered Structure_and_dynamics (Pr = 0.24)-------------------------------------------------------|
Sinocyclocheilus_anshuiensis_brsk2a_1	S481C	# | |---->Altered Secondary_structure (Pr = 0.24) |
Sinocyclocheilus_anshuiensis_brsk2a_1	S481C	# | | |
Sinocyclocheilus_anshuiensis_brsk2a_1	S481C	# | |---->Altered Stability_and_conformational_flexibility (Pr = 0.19) |
Sinocyclocheilus_anshuiensis_brsk2a_1	S481C	# | | |---->Altered Conformational_flexibility (Pr = 0.19) |
Sinocyclocheilus_anshuiensis_brsk2a_1	S481C	# | | |
Sinocyclocheilus_anshuiensis_brsk2a_1	S481C	# | |---->Altered Special_structural_signatures (Pr = 0.01) |
Sinocyclocheilus_anshuiensis_brsk2a_1	S481C	# | |---->Altered Signal_peptide (Pr = 0.00) |
Sinocyclocheilus_anshuiensis_brsk2a_1	S481C	# | | |
Sinocyclocheilus_anshuiensis_brsk2a_1	S481C	# | |---->Altered Transmembrane_protein (Pr = 0.01) |
Sinocyclocheilus_anshuiensis_brsk2a_1	S481C	# | |
Sinocyclocheilus_anshuiensis_brsk2a_1	S481C	# |---->Altered Functional_residue (Pr = 0.30) |
Sinocyclocheilus_anshuiensis_brsk2a_1	S481C	# |---->Altered Macromolecular_binding (Pr = 0.29) |
Sinocyclocheilus_anshuiensis_brsk2a_1	S481C	# | |---->Altered Protein_binding (Pr = 0.29) |
Sinocyclocheilus_anshuiensis_brsk2a_1	S481C	# | |---->Altered Disordered_interface (Pr = 0.29) |
Sinocyclocheilus_anshuiensis_brsk2a_1	S481C	# | | |---->Altered MoRF (Pr = 0.29 | P = 0.03) |
Sinocyclocheilus_anshuiensis_brsk2a_1	S481C	# | | |
Sinocyclocheilus_anshuiensis_brsk2a_1	S481C	# | |---->Altered Ordered_interface (Pr = 0.01) |
Sinocyclocheilus_anshuiensis_brsk2a_1	S481C	# | |
Sinocyclocheilus_anshuiensis_brsk2a_1	S481C	# |---->Altered Metal_binding (Pr = 0.00)<---------------------------------------------------------|
Sinocyclocheilus_anshuiensis_brsk2a_1	S481C	# |
Sinocyclocheilus_anshuiensis_brsk2a_1	S481C	# |---->Altered PTM_site (Pr = 0.30)
Sinocyclocheilus_anshuiensis_brsk2a_1	S481C	# |---->Loss of Phosphorylation at S481 (Pr = 0.30 | P = 0.02)
Sinocyclocheilus_anshuiensis_brsk2a_1	S501L	0.064	Loss of Phosphorylation at S501 (Pr = 0.61 | P = 2.0e-03); Loss of B-factor (Pr = 0.27 | P = 0.03); Loss of Ubiquitylation at K498 (Pr = 0.18 | P = 0.02); Loss of GPI-anchor_amidation at N500 (Pr = 0.02 | P = 0.02); Loss of N-linked_glycosylation at N504 (Pr = 0.01 | P = 0.04)	Altered Motifs (None)	Predicted conservation scores
Sinocyclocheilus_anshuiensis_brsk2a_1	S501L	# Altered Effect (Pr = 0.61)
Sinocyclocheilus_anshuiensis_brsk2a_1	S501L	# |---->Altered Motifs (None)
Sinocyclocheilus_anshuiensis_brsk2a_1	S501L	# |---->Altered Structure_and_dynamics (Pr = 0.27)-------------------------------------------------------|
Sinocyclocheilus_anshuiensis_brsk2a_1	S501L	# | |---->Altered Secondary_structure (Pr = 0.21) |
Sinocyclocheilus_anshuiensis_brsk2a_1	S501L	# | | |
Sinocyclocheilus_anshuiensis_brsk2a_1	S501L	# | |---->Altered Stability_and_conformational_flexibility (Pr = 0.27) |
Sinocyclocheilus_anshuiensis_brsk2a_1	S501L	# | | |---->Altered Conformational_flexibility (Pr = 0.27) |
Sinocyclocheilus_anshuiensis_brsk2a_1	S501L	# | | |---->Loss of B-factor (Pr = 0.27 | P = 0.03) |
Sinocyclocheilus_anshuiensis_brsk2a_1	S501L	# | | |
Sinocyclocheilus_anshuiensis_brsk2a_1	S501L	# | |---->Altered Special_structural_signatures (Pr = 0.03) |
Sinocyclocheilus_anshuiensis_brsk2a_1	S501L	# | |---->Altered Signal_peptide (Pr = 0.00) |
Sinocyclocheilus_anshuiensis_brsk2a_1	S501L	# | | |
Sinocyclocheilus_anshuiensis_brsk2a_1	S501L	# | |---->Altered Transmembrane_protein (Pr = 0.03) |
Sinocyclocheilus_anshuiensis_brsk2a_1	S501L	# | |
Sinocyclocheilus_anshuiensis_brsk2a_1	S501L	# |---->Altered Functional_residue (Pr = 0.61) |
Sinocyclocheilus_anshuiensis_brsk2a_1	S501L	# |---->Altered Macromolecular_binding (Pr = 0.23) |
Sinocyclocheilus_anshuiensis_brsk2a_1	S501L	# | |---->Altered Protein_binding (Pr = 0.23) |
Sinocyclocheilus_anshuiensis_brsk2a_1	S501L	# | |---->Altered Disordered_interface (Pr = 0.23) |
Sinocyclocheilus_anshuiensis_brsk2a_1	S501L	# | | |
Sinocyclocheilus_anshuiensis_brsk2a_1	S501L	# | |---->Altered Ordered_interface (Pr = 0.02) |
Sinocyclocheilus_anshuiensis_brsk2a_1	S501L	# | |
Sinocyclocheilus_anshuiensis_brsk2a_1	S501L	# |---->Altered Metal_binding (Pr = 0.01)<---------------------------------------------------------|
Sinocyclocheilus_anshuiensis_brsk2a_1	S501L	# |
Sinocyclocheilus_anshuiensis_brsk2a_1	S501L	# |---->Altered PTM_site (Pr = 0.61)
Sinocyclocheilus_anshuiensis_brsk2a_1	S501L	# |---->Loss of GPI-anchor_amidation at N500 (Pr = 0.02 | P = 0.02)
Sinocyclocheilus_anshuiensis_brsk2a_1	S501L	# |---->Loss of N-linked_glycosylation at N504 (Pr = 0.01 | P = 0.04)
Sinocyclocheilus_anshuiensis_brsk2a_1	S501L	# |---->Loss of Phosphorylation at S501 (Pr = 0.61 | P = 2.0e-03)
Sinocyclocheilus_anshuiensis_brsk2a_1	S501L	# |---->Loss of Ubiquitylation at K498 (Pr = 0.18 | P = 0.02)
Sinocyclocheilus_anshuiensis_brsk2a_1	P603S	0.162	Loss of ADP-ribosylation at R605 (Pr = 0.23 | P = 0.02)	Altered Motifs (ELME000155:This is the motif recognized by those SH3 domains with a non-canonical class I recognition specificity; ELME000333:Motif that mediates binding to SUMO proteins non-covalently.; ELME000336:NEK2 phosphorylation motif with preferred Phe - Leu or Met in the -3 position to compensate for less favorable residues in the +1 and +2 position.; PS00005:Protein kinase C phosphorylation site)	Predicted conservation scores
Sinocyclocheilus_anshuiensis_brsk2a_1	P603S	# Altered Effect (Pr = 0.30)
Sinocyclocheilus_anshuiensis_brsk2a_1	P603S	# |---->Altered Motifs (ELME000155|ELME000333|ELME000336|PS00005)
Sinocyclocheilus_anshuiensis_brsk2a_1	P603S	# |---->Altered Structure_and_dynamics (Pr = 0.30)-------------------------------------------------------|
Sinocyclocheilus_anshuiensis_brsk2a_1	P603S	# | |---->Altered Secondary_structure (Pr = 0.19) |
Sinocyclocheilus_anshuiensis_brsk2a_1	P603S	# | | |
Sinocyclocheilus_anshuiensis_brsk2a_1	P603S	# | |---->Altered Stability_and_conformational_flexibility (Pr = 0.30) |
Sinocyclocheilus_anshuiensis_brsk2a_1	P603S	# | | |---->Altered Conformational_flexibility (Pr = 0.30) |
Sinocyclocheilus_anshuiensis_brsk2a_1	P603S	# | | |
Sinocyclocheilus_anshuiensis_brsk2a_1	P603S	# | |---->Altered Special_structural_signatures (Pr = 0.02) |
Sinocyclocheilus_anshuiensis_brsk2a_1	P603S	# | |---->Altered Signal_peptide (Pr = 0.00) |
Sinocyclocheilus_anshuiensis_brsk2a_1	P603S	# | | |
Sinocyclocheilus_anshuiensis_brsk2a_1	P603S	# | |---->Altered Transmembrane_protein (Pr = 0.02) |
Sinocyclocheilus_anshuiensis_brsk2a_1	P603S	# | |
Sinocyclocheilus_anshuiensis_brsk2a_1	P603S	# |---->Altered Functional_residue (Pr = 0.23) |
Sinocyclocheilus_anshuiensis_brsk2a_1	P603S	# |---->Altered Macromolecular_binding (Pr = 0.15) |
Sinocyclocheilus_anshuiensis_brsk2a_1	P603S	# | |---->Altered Protein_binding (Pr = 0.15) |
Sinocyclocheilus_anshuiensis_brsk2a_1	P603S	# | |---->Altered Disordered_interface (Pr = 0.15) |
Sinocyclocheilus_anshuiensis_brsk2a_1	P603S	# | | |
Sinocyclocheilus_anshuiensis_brsk2a_1	P603S	# | |---->Altered Ordered_interface (Pr = 0.02) |
Sinocyclocheilus_anshuiensis_brsk2a_1	P603S	# | |
Sinocyclocheilus_anshuiensis_brsk2a_1	P603S	# |---->Altered Metal_binding (Pr = 0.00)<---------------------------------------------------------|
Sinocyclocheilus_anshuiensis_brsk2a_1	P603S	# |
Sinocyclocheilus_anshuiensis_brsk2a_1	P603S	# |---->Altered PTM_site (Pr = 0.23)
Sinocyclocheilus_anshuiensis_brsk2a_1	P603S	# |---->Loss of ADP-ribosylation at R605 (Pr = 0.23 | P = 0.02)
Sinocyclocheilus_anshuiensis_brsk2a_1	A668T	0.082	Gain of Loop (Pr = 0.38 | P = 1.3e-04); Gain of O-linked_glycosylation at A668 (Pr = 0.32 | P = 4.4e-03); Gain of B-factor (Pr = 0.25 | P = 0.04); Loss of Ubiquitylation at K664 (Pr = 0.16 | P = 0.03); Loss of Proteolytic_cleavage at D665 (Pr = 0.12 | P = 0.03)	Altered Motifs (ELME000136:The Class IV WW domain interaction motif is recognised primarily by the Pin1 phosphorylation-dependent prolyl isomerase.; ELME000159:Proline-Directed Kinase (e.g. MAPK) phosphorylation site in higher eukaryotes.)	Predicted conservation scores
Sinocyclocheilus_anshuiensis_brsk2a_1	A668T	# Altered Effect (Pr = 0.38)
Sinocyclocheilus_anshuiensis_brsk2a_1	A668T	# |---->Altered Motifs (ELME000136|ELME000159)
Sinocyclocheilus_anshuiensis_brsk2a_1	A668T	# |---->Altered Structure_and_dynamics (Pr = 0.38)-------------------------------------------------------|
Sinocyclocheilus_anshuiensis_brsk2a_1	A668T	# | |---->Altered Secondary_structure (Pr = 0.38) |
Sinocyclocheilus_anshuiensis_brsk2a_1	A668T	# | | |---->Gain of Loop (Pr = 0.38 | P = 1.3e-04) |
Sinocyclocheilus_anshuiensis_brsk2a_1	A668T	# | | |
Sinocyclocheilus_anshuiensis_brsk2a_1	A668T	# | |---->Altered Stability_and_conformational_flexibility (Pr = 0.25) |
Sinocyclocheilus_anshuiensis_brsk2a_1	A668T	# | | |---->Altered Conformational_flexibility (Pr = 0.25) |
Sinocyclocheilus_anshuiensis_brsk2a_1	A668T	# | | |---->Gain of B-factor (Pr = 0.25 | P = 0.04) |
Sinocyclocheilus_anshuiensis_brsk2a_1	A668T	# | | |
Sinocyclocheilus_anshuiensis_brsk2a_1	A668T	# | |---->Altered Special_structural_signatures (Pr = 0.07) |
Sinocyclocheilus_anshuiensis_brsk2a_1	A668T	# | |---->Altered Signal_peptide (Pr = 0.00) |
Sinocyclocheilus_anshuiensis_brsk2a_1	A668T	# | | |
Sinocyclocheilus_anshuiensis_brsk2a_1	A668T	# | |---->Altered Transmembrane_protein (Pr = 0.07) |
Sinocyclocheilus_anshuiensis_brsk2a_1	A668T	# | |
Sinocyclocheilus_anshuiensis_brsk2a_1	A668T	# |---->Altered Functional_residue (Pr = 0.32) |
Sinocyclocheilus_anshuiensis_brsk2a_1	A668T	# |---->Altered Macromolecular_binding (Pr = 0.22) |
Sinocyclocheilus_anshuiensis_brsk2a_1	A668T	# | |---->Altered Protein_binding (Pr = 0.22) |
Sinocyclocheilus_anshuiensis_brsk2a_1	A668T	# | |---->Altered Disordered_interface (Pr = 0.22) |
Sinocyclocheilus_anshuiensis_brsk2a_1	A668T	# | | |
Sinocyclocheilus_anshuiensis_brsk2a_1	A668T	# | |---->Altered Ordered_interface (Pr = 0.01) |
Sinocyclocheilus_anshuiensis_brsk2a_1	A668T	# | |
Sinocyclocheilus_anshuiensis_brsk2a_1	A668T	# |---->Altered Metal_binding (Pr = 0.00)<---------------------------------------------------------|
Sinocyclocheilus_anshuiensis_brsk2a_1	A668T	# |
Sinocyclocheilus_anshuiensis_brsk2a_1	A668T	# |---->Altered PTM_site (Pr = 0.32)
Sinocyclocheilus_anshuiensis_brsk2a_1	A668T	# |---->Gain of O-linked_glycosylation at A668 (Pr = 0.32 | P = 4.4e-03)
Sinocyclocheilus_anshuiensis_brsk2a_1	A668T	# |---->Loss of Proteolytic_cleavage at D665 (Pr = 0.12 | P = 0.03)
Sinocyclocheilus_anshuiensis_brsk2a_1	A668T	# |---->Loss of Ubiquitylation at K664 (Pr = 0.16 | P = 0.03)
Sinocyclocheilus_anshuiensis_brsk2a_1	A902G	0.187		Altered Motifs (PS00008:N-myristoylation site)	Predicted conservation scores
Sinocyclocheilus_anshuiensis_brsk2a_1	A902G	# Altered Effect (Pr = 0.24)
Sinocyclocheilus_anshuiensis_brsk2a_1	A902G	# |---->Altered Motifs (PS00008)
Sinocyclocheilus_anshuiensis_brsk2a_1	A902G	# |---->Altered Structure_and_dynamics (Pr = 0.24)-------------------------------------------------------|
Sinocyclocheilus_anshuiensis_brsk2a_1	A902G	# | |---->Altered Secondary_structure (Pr = 0.24) |
Sinocyclocheilus_anshuiensis_brsk2a_1	A902G	# | | |
Sinocyclocheilus_anshuiensis_brsk2a_1	A902G	# | |---->Altered Stability_and_conformational_flexibility (Pr = 0.14) |
Sinocyclocheilus_anshuiensis_brsk2a_1	A902G	# | | |---->Altered Conformational_flexibility (Pr = 0.14) |
Sinocyclocheilus_anshuiensis_brsk2a_1	A902G	# | | |
Sinocyclocheilus_anshuiensis_brsk2a_1	A902G	# | |---->Altered Special_structural_signatures (Pr = 0.03) |
Sinocyclocheilus_anshuiensis_brsk2a_1	A902G	# | |---->Altered Signal_peptide (Pr = 0.00) |
Sinocyclocheilus_anshuiensis_brsk2a_1	A902G	# | | |
Sinocyclocheilus_anshuiensis_brsk2a_1	A902G	# | |---->Altered Transmembrane_protein (Pr = 0.03) |
Sinocyclocheilus_anshuiensis_brsk2a_1	A902G	# | |
Sinocyclocheilus_anshuiensis_brsk2a_1	A902G	# |---->Altered Functional_residue (Pr = 0.13) |
Sinocyclocheilus_anshuiensis_brsk2a_1	A902G	# |---->Altered Macromolecular_binding (Pr = 0.13) |
Sinocyclocheilus_anshuiensis_brsk2a_1	A902G	# | |---->Altered Protein_binding (Pr = 0.13) |
Sinocyclocheilus_anshuiensis_brsk2a_1	A902G	# | |---->Altered Disordered_interface (Pr = 0.12) |
Sinocyclocheilus_anshuiensis_brsk2a_1	A902G	# | | |
Sinocyclocheilus_anshuiensis_brsk2a_1	A902G	# | |---->Altered Ordered_interface (Pr = 0.13) |
Sinocyclocheilus_anshuiensis_brsk2a_1	A902G	# | |
Sinocyclocheilus_anshuiensis_brsk2a_1	A902G	# |---->Altered Metal_binding (Pr = 0.00)<---------------------------------------------------------|
Sinocyclocheilus_anshuiensis_brsk2a_1	A902G	# |
Sinocyclocheilus_anshuiensis_brsk2a_1	A902G	# |---->Altered PTM_site (Pr = 0.03)
Sinocyclocheilus_anshuiensis_brsk2a_1	D909N	0.126	Altered C-terminal_signal (Pr = 0.03 | P = 3.3e-03); Gain of GPI-anchor_amidation at D909 (Pr = 0.01 | P = 0.03)	Altered Motifs (ELME000079:Atipical motif for N-glycosylation site. Examples are Human CD69 - which is uniquely glycosylated at typical (Asn-X-Ser/Thr) and atypical (Asn-X-Cys) motifs - beta protein C; ELME000336:NEK2 phosphorylation motif with preferred Phe - Leu or Met in the -3 position to compensate for less favorable residues in the +1 and +2 position.; PS00006:Casein kinase II phosphorylation site)	Predicted conservation scores
Sinocyclocheilus_anshuiensis_brsk2a_1	D909N	# Altered Effect (Pr = 0.23)
Sinocyclocheilus_anshuiensis_brsk2a_1	D909N	# |---->Altered Motifs (ELME000079|ELME000336|PS00006)
Sinocyclocheilus_anshuiensis_brsk2a_1	D909N	# |---->Altered Structure_and_dynamics (Pr = 0.23)-------------------------------------------------------|
Sinocyclocheilus_anshuiensis_brsk2a_1	D909N	# | |---->Altered Secondary_structure (Pr = 0.23) |
Sinocyclocheilus_anshuiensis_brsk2a_1	D909N	# | | |
Sinocyclocheilus_anshuiensis_brsk2a_1	D909N	# | |---->Altered Stability_and_conformational_flexibility (Pr = 0.17) |
Sinocyclocheilus_anshuiensis_brsk2a_1	D909N	# | | |---->Altered Conformational_flexibility (Pr = 0.17) |
Sinocyclocheilus_anshuiensis_brsk2a_1	D909N	# | | |
Sinocyclocheilus_anshuiensis_brsk2a_1	D909N	# | |---->Altered Special_structural_signatures (Pr = 0.03) |
Sinocyclocheilus_anshuiensis_brsk2a_1	D909N	# | |---->Altered Signal_peptide (Pr = 0.03) |
Sinocyclocheilus_anshuiensis_brsk2a_1	D909N	# | | |---->Altered C-terminal_signal (Pr = 0.03 | P = 3.3e-03) |
Sinocyclocheilus_anshuiensis_brsk2a_1	D909N	# | | |
Sinocyclocheilus_anshuiensis_brsk2a_1	D909N	# | |---->Altered Transmembrane_protein (Pr = 0.02) |
Sinocyclocheilus_anshuiensis_brsk2a_1	D909N	# | |
Sinocyclocheilus_anshuiensis_brsk2a_1	D909N	# |---->Altered Functional_residue (Pr = 0.11) |
Sinocyclocheilus_anshuiensis_brsk2a_1	D909N	# |---->Altered Macromolecular_binding (Pr = 0.11) |
Sinocyclocheilus_anshuiensis_brsk2a_1	D909N	# | |---->Altered Protein_binding (Pr = 0.11) |
Sinocyclocheilus_anshuiensis_brsk2a_1	D909N	# | |---->Altered Disordered_interface (Pr = 0.06) |
Sinocyclocheilus_anshuiensis_brsk2a_1	D909N	# | | |
Sinocyclocheilus_anshuiensis_brsk2a_1	D909N	# | |---->Altered Ordered_interface (Pr = 0.11) |
Sinocyclocheilus_anshuiensis_brsk2a_1	D909N	# | |
Sinocyclocheilus_anshuiensis_brsk2a_1	D909N	# |---->Altered Metal_binding (Pr = 0.01)<---------------------------------------------------------|
Sinocyclocheilus_anshuiensis_brsk2a_1	D909N	# |
Sinocyclocheilus_anshuiensis_brsk2a_1	D909N	# |---->Altered PTM_site (Pr = 0.02)
Sinocyclocheilus_anshuiensis_brsk2a_1	D909N	# |---->Gain of GPI-anchor_amidation at D909 (Pr = 0.01 | P = 0.03)
Sinocyclocheilus_anshuiensis_cd63_1	V183F	0.577	Gain of Zinc_binding at C187 (Pr = 0.25 | P = 0.03); Altered Cytoplasmic_loop (Pr = 0.22 | P = 3.3e-03); Loss of Disulfide_linkage at C179 (Pr = 0.21 | P = 0.02); Loss of N-linked_glycosylation at N182 (Pr = 0.14 | P = 7.3e-03)	Altered Motifs (ELME000070:Generic motif for N-glycosylation. It was shown that Trp - Asp - and Glu are uncommon before the Ser/Thr position (PMID-8626433). Efficient glycosylation usually occurs when ~60 residues or more separate the glycosylation acceptor site from the C-terminus.; ELME000146:Subtilisin/kexin isozyme-1 (SKI1) cleavage site ([RK]-X-[hydrophobic]-[LTKF]-|-X); PS00001:N-glycosylation site)	Predicted conservation scores
Sinocyclocheilus_anshuiensis_cd63_1	V183F	# Altered Effect (Pr = 0.25)
Sinocyclocheilus_anshuiensis_cd63_1	V183F	# |---->Altered Motifs (ELME000070|ELME000146|PS00001)
Sinocyclocheilus_anshuiensis_cd63_1	V183F	# |---->Altered Structure_and_dynamics (Pr = 0.25)-------------------------------------------------------|
Sinocyclocheilus_anshuiensis_cd63_1	V183F	# | |---->Altered Secondary_structure (Pr = 0.23) |
Sinocyclocheilus_anshuiensis_cd63_1	V183F	# | | |
Sinocyclocheilus_anshuiensis_cd63_1	V183F	# | |---->Altered Stability_and_conformational_flexibility (Pr = 0.21) |
Sinocyclocheilus_anshuiensis_cd63_1	V183F	# | | |---->Loss of Disulfide_linkage at C179 (Pr = 0.21 | P = 0.02) |
Sinocyclocheilus_anshuiensis_cd63_1	V183F	# | | |---->Altered Conformational_flexibility (Pr = 0.21) |
Sinocyclocheilus_anshuiensis_cd63_1	V183F	# | | |
Sinocyclocheilus_anshuiensis_cd63_1	V183F	# | |---->Altered Special_structural_signatures (Pr = 0.22) |
Sinocyclocheilus_anshuiensis_cd63_1	V183F	# | |---->Altered Signal_peptide (Pr = 0.00) |
Sinocyclocheilus_anshuiensis_cd63_1	V183F	# | | |
Sinocyclocheilus_anshuiensis_cd63_1	V183F	# | |---->Altered Transmembrane_protein (Pr = 0.22) |
Sinocyclocheilus_anshuiensis_cd63_1	V183F	# | |---->Altered Non-cytoplasmic_loop (Pr = 0.22 | P = 3.3e-03) |
Sinocyclocheilus_anshuiensis_cd63_1	V183F	# | |
Sinocyclocheilus_anshuiensis_cd63_1	V183F	# |---->Altered Functional_residue (Pr = 0.25) |
Sinocyclocheilus_anshuiensis_cd63_1	V183F	# |---->Altered Macromolecular_binding (Pr = 0.17) |
Sinocyclocheilus_anshuiensis_cd63_1	V183F	# | |---->Altered Protein_binding (Pr = 0.17) |
Sinocyclocheilus_anshuiensis_cd63_1	V183F	# | |---->Altered Disordered_interface (Pr = 0.17) |
Sinocyclocheilus_anshuiensis_cd63_1	V183F	# | | |
Sinocyclocheilus_anshuiensis_cd63_1	V183F	# | |---->Altered Ordered_interface (Pr = 0.07) |
Sinocyclocheilus_anshuiensis_cd63_1	V183F	# | |
Sinocyclocheilus_anshuiensis_cd63_1	V183F	# |---->Altered Metal_binding (Pr = 0.25)<---------------------------------------------------------|
Sinocyclocheilus_anshuiensis_cd63_1	V183F	# | |---->Gain of Zinc_binding at C187 (Pr = 0.25 | P = 0.03)
Sinocyclocheilus_anshuiensis_cd63_1	V183F	# |
Sinocyclocheilus_anshuiensis_cd63_1	V183F	# |---->Altered PTM_site (Pr = 0.14)
Sinocyclocheilus_anshuiensis_cd63_1	V183F	# |---->Loss of N-linked_glycosylation at N182 (Pr = 0.14 | P = 7.3e-03)
Sinocyclocheilus_anshuiensis_cdh2_2	G95R	0.282	Gain of Loop (Pr = 0.29 | P = 8.9e-03); Altered MoRF (Pr = 0.28 | P = 0.04); Altered Cytoplasmic_loop (Pr = 0.19 | P = 7.2e-03)	Altered Motifs (ELME000085:Glycosaminoglycan attachment site)	Predicted conservation scores
Sinocyclocheilus_anshuiensis_cdh2_2	G95R	# Altered Effect (Pr = 0.29)
Sinocyclocheilus_anshuiensis_cdh2_2	G95R	# |---->Altered Motifs (ELME000085)
Sinocyclocheilus_anshuiensis_cdh2_2	G95R	# |---->Altered Structure_and_dynamics (Pr = 0.29)-------------------------------------------------------|
Sinocyclocheilus_anshuiensis_cdh2_2	G95R	# | |---->Altered Secondary_structure (Pr = 0.29) |
Sinocyclocheilus_anshuiensis_cdh2_2	G95R	# | | |---->Gain of Loop (Pr = 0.29 | P = 8.9e-03) |
Sinocyclocheilus_anshuiensis_cdh2_2	G95R	# | | |
Sinocyclocheilus_anshuiensis_cdh2_2	G95R	# | |---->Altered Stability_and_conformational_flexibility (Pr = 0.28) |
Sinocyclocheilus_anshuiensis_cdh2_2	G95R	# | | |---->Altered Conformational_flexibility (Pr = 0.28) |
Sinocyclocheilus_anshuiensis_cdh2_2	G95R	# | | |
Sinocyclocheilus_anshuiensis_cdh2_2	G95R	# | |---->Altered Special_structural_signatures (Pr = 0.19) |
Sinocyclocheilus_anshuiensis_cdh2_2	G95R	# | |---->Altered Signal_peptide (Pr = 0.00) |
Sinocyclocheilus_anshuiensis_cdh2_2	G95R	# | | |
Sinocyclocheilus_anshuiensis_cdh2_2	G95R	# | |---->Altered Transmembrane_protein (Pr = 0.19) |
Sinocyclocheilus_anshuiensis_cdh2_2	G95R	# | |---->Altered Non-cytoplasmic_loop (Pr = 0.19 | P = 7.2e-03) |
Sinocyclocheilus_anshuiensis_cdh2_2	G95R	# | |
Sinocyclocheilus_anshuiensis_cdh2_2	G95R	# |---->Altered Functional_residue (Pr = 0.28) |
Sinocyclocheilus_anshuiensis_cdh2_2	G95R	# |---->Altered Macromolecular_binding (Pr = 0.28) |
Sinocyclocheilus_anshuiensis_cdh2_2	G95R	# | |---->Altered Protein_binding (Pr = 0.28) |
Sinocyclocheilus_anshuiensis_cdh2_2	G95R	# | |---->Altered Disordered_interface (Pr = 0.28) |
Sinocyclocheilus_anshuiensis_cdh2_2	G95R	# | | |---->Altered MoRF (Pr = 0.28 | P = 0.04) |
Sinocyclocheilus_anshuiensis_cdh2_2	G95R	# | | |
Sinocyclocheilus_anshuiensis_cdh2_2	G95R	# | |---->Altered Ordered_interface (Pr = 0.10) |
Sinocyclocheilus_anshuiensis_cdh2_2	G95R	# | |
Sinocyclocheilus_anshuiensis_cdh2_2	G95R	# |---->Altered Metal_binding (Pr = 0.08)<---------------------------------------------------------|
Sinocyclocheilus_anshuiensis_cdh2_2	G95R	# |
Sinocyclocheilus_anshuiensis_cdh2_2	G95R	# |---->Altered PTM_site (Pr = 0.17)
Sinocyclocheilus_anshuiensis_cdh2_2	T570S	0.332	Altered PPI_residue (Pr = 0.28 | P = 0.04); Loss of Manganese_binding at D575 (Pr = 0.28 | P = 6.1e-03); Gain of Nickel_binding at H574 (Pr = 0.21 | P = 0.02); Gain of Sodium_binding at D575 (Pr = 0.19 | P = 0.04); Altered Cytoplasmic_loop (Pr = 0.18 | P = 8.9e-03); Gain of Potassium_binding at D575 (Pr = 0.14 | P = 0.02); Altered Stability (Pr = 0.09 | P = 0.05); Gain of Copper_binding at D575 (Pr = 0.08 | P = 0.02)	Altered Motifs (ELME000053:GSK3 phosphorylation recognition site; ELME000063:CK1 phosphorylation site; ELME000220:Phosphothreonine motif binding a subset of FHA domains that have a preference for an acidic amino acid at the pT+3 position.; ELME000336:NEK2 phosphorylation motif with preferred Phe - Leu or Met in the -3 position to compensate for less favorable residues in the +1 and +2 position.)	Predicted conservation scores
Sinocyclocheilus_anshuiensis_cdh2_2	T570S	# Altered Effect (Pr = 0.28)
Sinocyclocheilus_anshuiensis_cdh2_2	T570S	# |---->Altered Motifs (ELME000053|ELME000063|ELME000220|ELME000336)
Sinocyclocheilus_anshuiensis_cdh2_2	T570S	# |---->Altered Structure_and_dynamics (Pr = 0.28)-------------------------------------------------------|
Sinocyclocheilus_anshuiensis_cdh2_2	T570S	# | |---->Altered Secondary_structure (Pr = 0.26) |
Sinocyclocheilus_anshuiensis_cdh2_2	T570S	# | | |
Sinocyclocheilus_anshuiensis_cdh2_2	T570S	# | |---->Altered Stability_and_conformational_flexibility (Pr = 0.18) |
Sinocyclocheilus_anshuiensis_cdh2_2	T570S	# | | |---->Altered Stability (Pr = 0.09 | P = 0.05) |
Sinocyclocheilus_anshuiensis_cdh2_2	T570S	# | | |---->Altered Conformational_flexibility (Pr = 0.18) |
Sinocyclocheilus_anshuiensis_cdh2_2	T570S	# | | |
Sinocyclocheilus_anshuiensis_cdh2_2	T570S	# | |---->Altered Special_structural_signatures (Pr = 0.18) |
Sinocyclocheilus_anshuiensis_cdh2_2	T570S	# | |---->Altered Signal_peptide (Pr = 0.00) |
Sinocyclocheilus_anshuiensis_cdh2_2	T570S	# | | |
Sinocyclocheilus_anshuiensis_cdh2_2	T570S	# | |---->Altered Transmembrane_protein (Pr = 0.18) |
Sinocyclocheilus_anshuiensis_cdh2_2	T570S	# | |---->Altered Non-cytoplasmic_loop (Pr = 0.18 | P = 8.9e-03) |
Sinocyclocheilus_anshuiensis_cdh2_2	T570S	# | |
Sinocyclocheilus_anshuiensis_cdh2_2	T570S	# |---->Altered Functional_residue (Pr = 0.28) |
Sinocyclocheilus_anshuiensis_cdh2_2	T570S	# |---->Altered Macromolecular_binding (Pr = 0.28) |
Sinocyclocheilus_anshuiensis_cdh2_2	T570S	# | |---->Altered Protein_binding (Pr = 0.28) |
Sinocyclocheilus_anshuiensis_cdh2_2	T570S	# | |---->Altered Disordered_interface (Pr = 0.11) |
Sinocyclocheilus_anshuiensis_cdh2_2	T570S	# | | |
Sinocyclocheilus_anshuiensis_cdh2_2	T570S	# | |---->Altered Ordered_interface (Pr = 0.28) |
Sinocyclocheilus_anshuiensis_cdh2_2	T570S	# | |---->Altered PPI_residue (Pr = 0.28 | P = 0.04) |
Sinocyclocheilus_anshuiensis_cdh2_2	T570S	# | |
Sinocyclocheilus_anshuiensis_cdh2_2	T570S	# |---->Altered Metal_binding (Pr = 0.28)<---------------------------------------------------------|
Sinocyclocheilus_anshuiensis_cdh2_2	T570S	# | |---->Gain of Copper_binding at D575 (Pr = 0.08 | P = 0.02)
Sinocyclocheilus_anshuiensis_cdh2_2	T570S	# | |---->Loss of Manganese_binding at D575 (Pr = 0.28 | P = 6.1e-03)
Sinocyclocheilus_anshuiensis_cdh2_2	T570S	# | |---->Gain of Nickel_binding at H574 (Pr = 0.21 | P = 0.02)
Sinocyclocheilus_anshuiensis_cdh2_2	T570S	# | |---->Gain of Potassium_binding at D575 (Pr = 0.14 | P = 0.02)
Sinocyclocheilus_anshuiensis_cdh2_2	T570S	# | |---->Gain of Sodium_binding at D575 (Pr = 0.19 | P = 0.04)
Sinocyclocheilus_anshuiensis_cdh2_2	T570S	# |
Sinocyclocheilus_anshuiensis_cdh2_2	T570S	# |---->Altered PTM_site (Pr = 0.05)
Sinocyclocheilus_anshuiensis_cdh2_2	S728T	0.259	Altered Cytoplasmic_loop (Pr = 0.27 | P = 5.4e-04); Altered PPI_hotspot (Pr = 0.25 | P = 0.03); Loss of Sulfation at Y731 (Pr = 0.02 | P = 0.03)	Altered Motifs (ELME000053:GSK3 phosphorylation recognition site; ELME000081:Src-family Src Homology 2 (SH2) domains binding motif.; ELME000085:Glycosaminoglycan attachment site)	Predicted conservation scores
Sinocyclocheilus_anshuiensis_cdh2_2	S728T	# Altered Effect (Pr = 0.27)
Sinocyclocheilus_anshuiensis_cdh2_2	S728T	# |---->Altered Motifs (ELME000053|ELME000081|ELME000085)
Sinocyclocheilus_anshuiensis_cdh2_2	S728T	# |---->Altered Structure_and_dynamics (Pr = 0.27)-------------------------------------------------------|
Sinocyclocheilus_anshuiensis_cdh2_2	S728T	# | |---->Altered Secondary_structure (Pr = 0.25) |
Sinocyclocheilus_anshuiensis_cdh2_2	S728T	# | | |
Sinocyclocheilus_anshuiensis_cdh2_2	S728T	# | |---->Altered Stability_and_conformational_flexibility (Pr = 0.12) |
Sinocyclocheilus_anshuiensis_cdh2_2	S728T	# | | |---->Altered Conformational_flexibility (Pr = 0.12) |
Sinocyclocheilus_anshuiensis_cdh2_2	S728T	# | | |
Sinocyclocheilus_anshuiensis_cdh2_2	S728T	# | |---->Altered Special_structural_signatures (Pr = 0.27) |
Sinocyclocheilus_anshuiensis_cdh2_2	S728T	# | |---->Altered Signal_peptide (Pr = 0.00) |
Sinocyclocheilus_anshuiensis_cdh2_2	S728T	# | | |
Sinocyclocheilus_anshuiensis_cdh2_2	S728T	# | |---->Altered Transmembrane_protein (Pr = 0.27) |
Sinocyclocheilus_anshuiensis_cdh2_2	S728T	# | |---->Altered Non-cytoplasmic_loop (Pr = 0.27 | P = 5.4e-04) |
Sinocyclocheilus_anshuiensis_cdh2_2	S728T	# | |
Sinocyclocheilus_anshuiensis_cdh2_2	S728T	# |---->Altered Functional_residue (Pr = 0.26) |
Sinocyclocheilus_anshuiensis_cdh2_2	S728T	# |---->Altered Macromolecular_binding (Pr = 0.26) |
Sinocyclocheilus_anshuiensis_cdh2_2	S728T	# | |---->Altered Protein_binding (Pr = 0.26) |
Sinocyclocheilus_anshuiensis_cdh2_2	S728T	# | |---->Altered Disordered_interface (Pr = 0.24) |
Sinocyclocheilus_anshuiensis_cdh2_2	S728T	# | | |
Sinocyclocheilus_anshuiensis_cdh2_2	S728T	# | |---->Altered Ordered_interface (Pr = 0.26) |
Sinocyclocheilus_anshuiensis_cdh2_2	S728T	# | |---->Altered PPI_hotspot (Pr = 0.25 | P = 0.03) |
Sinocyclocheilus_anshuiensis_cdh2_2	S728T	# | |
Sinocyclocheilus_anshuiensis_cdh2_2	S728T	# |---->Altered Metal_binding (Pr = 0.12)<---------------------------------------------------------|
Sinocyclocheilus_anshuiensis_cdh2_2	S728T	# |
Sinocyclocheilus_anshuiensis_cdh2_2	S728T	# |---->Altered PTM_site (Pr = 0.13)
Sinocyclocheilus_anshuiensis_cdh2_2	S728T	# |---->Loss of Sulfation at Y731 (Pr = 0.02 | P = 0.03)
Sinocyclocheilus_anshuiensis_cdh2_2	G919S	0.459	Gain of Intrinsic_disorder (Pr = 0.33 | P = 0.03); Altered PPI_hotspot (Pr = 0.25 | P = 0.03); Altered Cytoplasmic_loop (Pr = 0.09 | P = 0.05); Gain of Sulfation at Y915 (Pr = 0.09 | P = 3.2e-03)	Altered Motifs (ELME000053:GSK3 phosphorylation recognition site; ELME000063:CK1 phosphorylation site; ELME000085:Glycosaminoglycan attachment site; PS00008:N-myristoylation site)	Predicted conservation scores
Sinocyclocheilus_anshuiensis_cdh2_2	G919S	# Altered Effect (Pr = 0.33)
Sinocyclocheilus_anshuiensis_cdh2_2	G919S	# |---->Altered Motifs (ELME000053|ELME000063|ELME000085|PS00008)
Sinocyclocheilus_anshuiensis_cdh2_2	G919S	# |---->Altered Structure_and_dynamics (Pr = 0.33)-------------------------------------------------------|
Sinocyclocheilus_anshuiensis_cdh2_2	G919S	# | |---->Altered Secondary_structure (Pr = 0.25) |
Sinocyclocheilus_anshuiensis_cdh2_2	G919S	# | | |
Sinocyclocheilus_anshuiensis_cdh2_2	G919S	# | |---->Altered Stability_and_conformational_flexibility (Pr = 0.33) |
Sinocyclocheilus_anshuiensis_cdh2_2	G919S	# | | |---->Altered Conformational_flexibility (Pr = 0.33) |
Sinocyclocheilus_anshuiensis_cdh2_2	G919S	# | | |---->Gain of Intrinsic_disorder (Pr = 0.33 | P = 0.03) |
Sinocyclocheilus_anshuiensis_cdh2_2	G919S	# | | |
Sinocyclocheilus_anshuiensis_cdh2_2	G919S	# | |---->Altered Special_structural_signatures (Pr = 0.09) |
Sinocyclocheilus_anshuiensis_cdh2_2	G919S	# | |---->Altered Signal_peptide (Pr = 0.00) |
Sinocyclocheilus_anshuiensis_cdh2_2	G919S	# | | |
Sinocyclocheilus_anshuiensis_cdh2_2	G919S	# | |---->Altered Transmembrane_protein (Pr = 0.09) |
Sinocyclocheilus_anshuiensis_cdh2_2	G919S	# | |---->Altered Non-cytoplasmic_loop (Pr = 0.09 | P = 0.05) |
Sinocyclocheilus_anshuiensis_cdh2_2	G919S	# | |
Sinocyclocheilus_anshuiensis_cdh2_2	G919S	# |---->Altered Functional_residue (Pr = 0.25) |
Sinocyclocheilus_anshuiensis_cdh2_2	G919S	# |---->Altered Macromolecular_binding (Pr = 0.25) |
Sinocyclocheilus_anshuiensis_cdh2_2	G919S	# | |---->Altered Protein_binding (Pr = 0.25) |
Sinocyclocheilus_anshuiensis_cdh2_2	G919S	# | |---->Altered Disordered_interface (Pr = 0.20) |
Sinocyclocheilus_anshuiensis_cdh2_2	G919S	# | | |
Sinocyclocheilus_anshuiensis_cdh2_2	G919S	# | |---->Altered Ordered_interface (Pr = 0.25) |
Sinocyclocheilus_anshuiensis_cdh2_2	G919S	# | |---->Altered PPI_hotspot (Pr = 0.25 | P = 0.03) |
Sinocyclocheilus_anshuiensis_cdh2_2	G919S	# | |
Sinocyclocheilus_anshuiensis_cdh2_2	G919S	# |---->Altered Metal_binding (Pr = 0.10)<---------------------------------------------------------|
Sinocyclocheilus_anshuiensis_cdh2_2	G919S	# |
Sinocyclocheilus_anshuiensis_cdh2_2	G919S	# |---->Altered PTM_site (Pr = 0.17)
Sinocyclocheilus_anshuiensis_cdh2_2	G919S	# |---->Gain of Sulfation at Y915 (Pr = 0.09 | P = 3.2e-03)
Sinocyclocheilus_anshuiensis_cdh2_1	E93K	0.435	Altered Stability (Pr = 0.38 | P = 3.2e-03); Loss of Loop (Pr = 0.30 | P = 8.1e-03); Altered Cytoplasmic_loop (Pr = 0.18 | P = 8.1e-03)	Altered Motifs (ELME000085:Glycosaminoglycan attachment site)	Predicted conservation scores
Sinocyclocheilus_anshuiensis_cdh2_1	E93K	# Altered Effect (Pr = 0.38)
Sinocyclocheilus_anshuiensis_cdh2_1	E93K	# |---->Altered Motifs (ELME000085)
Sinocyclocheilus_anshuiensis_cdh2_1	E93K	# |---->Altered Structure_and_dynamics (Pr = 0.38)-------------------------------------------------------|
Sinocyclocheilus_anshuiensis_cdh2_1	E93K	# | |---->Altered Secondary_structure (Pr = 0.30) |
Sinocyclocheilus_anshuiensis_cdh2_1	E93K	# | | |---->Loss of Loop (Pr = 0.30 | P = 8.1e-03) |
Sinocyclocheilus_anshuiensis_cdh2_1	E93K	# | | |
Sinocyclocheilus_anshuiensis_cdh2_1	E93K	# | |---->Altered Stability_and_conformational_flexibility (Pr = 0.38) |
Sinocyclocheilus_anshuiensis_cdh2_1	E93K	# | | |---->Altered Stability (Pr = 0.38 | P = 3.2e-03) |
Sinocyclocheilus_anshuiensis_cdh2_1	E93K	# | | |---->Altered Conformational_flexibility (Pr = 0.26) |
Sinocyclocheilus_anshuiensis_cdh2_1	E93K	# | | |
Sinocyclocheilus_anshuiensis_cdh2_1	E93K	# | |---->Altered Special_structural_signatures (Pr = 0.18) |
Sinocyclocheilus_anshuiensis_cdh2_1	E93K	# | |---->Altered Signal_peptide (Pr = 0.00) |
Sinocyclocheilus_anshuiensis_cdh2_1	E93K	# | | |
Sinocyclocheilus_anshuiensis_cdh2_1	E93K	# | |---->Altered Transmembrane_protein (Pr = 0.18) |
Sinocyclocheilus_anshuiensis_cdh2_1	E93K	# | |---->Altered Non-cytoplasmic_loop (Pr = 0.18 | P = 8.1e-03) |
Sinocyclocheilus_anshuiensis_cdh2_1	E93K	# | |
Sinocyclocheilus_anshuiensis_cdh2_1	E93K	# |---->Altered Functional_residue (Pr = 0.17) |
Sinocyclocheilus_anshuiensis_cdh2_1	E93K	# |---->Altered Macromolecular_binding (Pr = 0.17) |
Sinocyclocheilus_anshuiensis_cdh2_1	E93K	# | |---->Altered Protein_binding (Pr = 0.17) |
Sinocyclocheilus_anshuiensis_cdh2_1	E93K	# | |---->Altered Disordered_interface (Pr = 0.17) |
Sinocyclocheilus_anshuiensis_cdh2_1	E93K	# | | |
Sinocyclocheilus_anshuiensis_cdh2_1	E93K	# | |---->Altered Ordered_interface (Pr = 0.08) |
Sinocyclocheilus_anshuiensis_cdh2_1	E93K	# | |
Sinocyclocheilus_anshuiensis_cdh2_1	E93K	# |---->Altered Metal_binding (Pr = 0.07)<---------------------------------------------------------|
Sinocyclocheilus_anshuiensis_cdh2_1	E93K	# |
Sinocyclocheilus_anshuiensis_cdh2_1	E93K	# |---->Altered PTM_site (Pr = 0.13)
Sinocyclocheilus_anshuiensis_cdh2_1	V206M	0.213	Altered MoRF (Pr = 0.28 | P = 0.04); Altered DNA_binding (Pr = 0.25 | P = 9.2e-03); Gain of Allosteric_site at W210 (Pr = 0.19 | P = 0.05)	Altered Motifs (ELME000101:Furin (PACE) cleavage site (Arg-Xaa-[Arg/Lys]-Arg-|-Xaa))	Predicted conservation scores
Sinocyclocheilus_anshuiensis_cdh2_1	V206M	# Altered Effect (Pr = 0.28)
Sinocyclocheilus_anshuiensis_cdh2_1	V206M	# |---->Altered Motifs (ELME000101)
Sinocyclocheilus_anshuiensis_cdh2_1	V206M	# |---->Altered Structure_and_dynamics (Pr = 0.21)-------------------------------------------------------|
Sinocyclocheilus_anshuiensis_cdh2_1	V206M	# | |---->Altered Secondary_structure (Pr = 0.21) |
Sinocyclocheilus_anshuiensis_cdh2_1	V206M	# | | |
Sinocyclocheilus_anshuiensis_cdh2_1	V206M	# | |---->Altered Stability_and_conformational_flexibility (Pr = 0.16) |
Sinocyclocheilus_anshuiensis_cdh2_1	V206M	# | | |---->Altered Conformational_flexibility (Pr = 0.16) |
Sinocyclocheilus_anshuiensis_cdh2_1	V206M	# | | |
Sinocyclocheilus_anshuiensis_cdh2_1	V206M	# | |---->Altered Special_structural_signatures (Pr = 0.09) |
Sinocyclocheilus_anshuiensis_cdh2_1	V206M	# | |---->Altered Signal_peptide (Pr = 0.00) |
Sinocyclocheilus_anshuiensis_cdh2_1	V206M	# | | |
Sinocyclocheilus_anshuiensis_cdh2_1	V206M	# | |---->Altered Transmembrane_protein (Pr = 0.09) |
Sinocyclocheilus_anshuiensis_cdh2_1	V206M	# | |
Sinocyclocheilus_anshuiensis_cdh2_1	V206M	# |---->Altered Functional_residue (Pr = 0.28) |
Sinocyclocheilus_anshuiensis_cdh2_1	V206M	# |---->Gain of Allosteric_site at W210 (Pr = 0.19 | P = 0.05)<------------------------------------|
Sinocyclocheilus_anshuiensis_cdh2_1	V206M	# |---->Altered Macromolecular_binding (Pr = 0.28) |
Sinocyclocheilus_anshuiensis_cdh2_1	V206M	# | |---->Altered DNA_binding (Pr = 0.25 | P = 9.2e-03) |
Sinocyclocheilus_anshuiensis_cdh2_1	V206M	# | |---->Altered Protein_binding (Pr = 0.28) |
Sinocyclocheilus_anshuiensis_cdh2_1	V206M	# | |---->Altered Disordered_interface (Pr = 0.28) |
Sinocyclocheilus_anshuiensis_cdh2_1	V206M	# | | |---->Altered MoRF (Pr = 0.28 | P = 0.04) |
Sinocyclocheilus_anshuiensis_cdh2_1	V206M	# | | |
Sinocyclocheilus_anshuiensis_cdh2_1	V206M	# | |---->Altered Ordered_interface (Pr = 0.20) |
Sinocyclocheilus_anshuiensis_cdh2_1	V206M	# | |
Sinocyclocheilus_anshuiensis_cdh2_1	V206M	# |---->Altered Metal_binding (Pr = 0.02)<---------------------------------------------------------|
Sinocyclocheilus_anshuiensis_cdh2_1	V206M	# |
Sinocyclocheilus_anshuiensis_cdh2_1	V206M	# |---->Altered PTM_site (Pr = 0.10)
Sinocyclocheilus_anshuiensis_cdh2_1	P873A	0.228	Loss of Intrinsic_disorder (Pr = 0.39 | P = 0.03); Loss of Proteolytic_cleavage at R878 (Pr = 0.12 | P = 0.04); Gain of Sulfation at Y875 (Pr = 0.02 | P = 0.04)	Altered Motifs (ELME000006:This is the motif recognized by class II SH3 domains; ELME000155:This is the motif recognized by those SH3 domains with a non-canonical class I recognition specificity)	Predicted conservation scores
Sinocyclocheilus_anshuiensis_cdh2_1	P873A	# Altered Effect (Pr = 0.39)
Sinocyclocheilus_anshuiensis_cdh2_1	P873A	# |---->Altered Motifs (ELME000006|ELME000155)
Sinocyclocheilus_anshuiensis_cdh2_1	P873A	# |---->Altered Structure_and_dynamics (Pr = 0.39)-------------------------------------------------------|
Sinocyclocheilus_anshuiensis_cdh2_1	P873A	# | |---->Altered Secondary_structure (Pr = 0.26) |
Sinocyclocheilus_anshuiensis_cdh2_1	P873A	# | | |
Sinocyclocheilus_anshuiensis_cdh2_1	P873A	# | |---->Altered Stability_and_conformational_flexibility (Pr = 0.39) |
Sinocyclocheilus_anshuiensis_cdh2_1	P873A	# | | |---->Altered Conformational_flexibility (Pr = 0.39) |
Sinocyclocheilus_anshuiensis_cdh2_1	P873A	# | | |---->Loss of Intrinsic_disorder (Pr = 0.39 | P = 0.03) |
Sinocyclocheilus_anshuiensis_cdh2_1	P873A	# | | |
Sinocyclocheilus_anshuiensis_cdh2_1	P873A	# | |---->Altered Special_structural_signatures (Pr = 0.03) |
Sinocyclocheilus_anshuiensis_cdh2_1	P873A	# | |---->Altered Signal_peptide (Pr = 0.00) |
Sinocyclocheilus_anshuiensis_cdh2_1	P873A	# | | |
Sinocyclocheilus_anshuiensis_cdh2_1	P873A	# | |---->Altered Transmembrane_protein (Pr = 0.03) |
Sinocyclocheilus_anshuiensis_cdh2_1	P873A	# | |
Sinocyclocheilus_anshuiensis_cdh2_1	P873A	# |---->Altered Functional_residue (Pr = 0.17) |
Sinocyclocheilus_anshuiensis_cdh2_1	P873A	# |---->Altered Macromolecular_binding (Pr = 0.12) |
Sinocyclocheilus_anshuiensis_cdh2_1	P873A	# | |---->Altered Protein_binding (Pr = 0.12) |
Sinocyclocheilus_anshuiensis_cdh2_1	P873A	# | |---->Altered Disordered_interface (Pr = 0.12) |
Sinocyclocheilus_anshuiensis_cdh2_1	P873A	# | | |
Sinocyclocheilus_anshuiensis_cdh2_1	P873A	# | |---->Altered Ordered_interface (Pr = 0.12) |
Sinocyclocheilus_anshuiensis_cdh2_1	P873A	# | |
Sinocyclocheilus_anshuiensis_cdh2_1	P873A	# |---->Altered Metal_binding (Pr = 0.01)<---------------------------------------------------------|
Sinocyclocheilus_anshuiensis_cdh2_1	P873A	# |
Sinocyclocheilus_anshuiensis_cdh2_1	P873A	# |---->Altered PTM_site (Pr = 0.17)
Sinocyclocheilus_anshuiensis_cdh2_1	P873A	# |---->Loss of Proteolytic_cleavage at R878 (Pr = 0.12 | P = 0.04)
Sinocyclocheilus_anshuiensis_cdh2_1	P873A	# |---->Gain of Sulfation at Y875 (Pr = 0.02 | P = 0.04)
Sinocyclocheilus_anshuiensis_chm_1	T161M	0.066	Loss of Ubiquitylation at K166 (Pr = 0.22 | P = 3.3e-03); Gain of SUMOylation at K166 (Pr = 0.21 | P = 0.03); Gain of Proteolytic_cleavage at D159 (Pr = 0.13 | P = 0.02)	Altered Motifs (ELME000053:GSK3 phosphorylation recognition site; ELME000147:Site phosphorylated by the Polo-like kinase.; ELME000239:The USP7 NTD domain binding motif variant based on the MDM2 and P53 interactions.; ELME000321:Caspase3 and Caspase7 cleavage site; PS00006:Casein kinase II phosphorylation site)	Predicted conservation scores
Sinocyclocheilus_anshuiensis_chm_1	T161M	# Altered Effect (Pr = 0.26)
Sinocyclocheilus_anshuiensis_chm_1	T161M	# |---->Altered Motifs (ELME000053|ELME000147|ELME000239|ELME000321|PS00006)
Sinocyclocheilus_anshuiensis_chm_1	T161M	# |---->Altered Structure_and_dynamics (Pr = 0.26)-------------------------------------------------------|
Sinocyclocheilus_anshuiensis_chm_1	T161M	# | |---->Altered Secondary_structure (Pr = 0.26) |
Sinocyclocheilus_anshuiensis_chm_1	T161M	# | | |
Sinocyclocheilus_anshuiensis_chm_1	T161M	# | |---->Altered Stability_and_conformational_flexibility (Pr = 0.21) |
Sinocyclocheilus_anshuiensis_chm_1	T161M	# | | |---->Altered Conformational_flexibility (Pr = 0.21) |
Sinocyclocheilus_anshuiensis_chm_1	T161M	# | | |
Sinocyclocheilus_anshuiensis_chm_1	T161M	# | |---->Altered Special_structural_signatures (Pr = 0.02) |
Sinocyclocheilus_anshuiensis_chm_1	T161M	# | |---->Altered Signal_peptide (Pr = 0.00) |
Sinocyclocheilus_anshuiensis_chm_1	T161M	# | | |
Sinocyclocheilus_anshuiensis_chm_1	T161M	# | |---->Altered Transmembrane_protein (Pr = 0.02) |
Sinocyclocheilus_anshuiensis_chm_1	T161M	# | |
Sinocyclocheilus_anshuiensis_chm_1	T161M	# |---->Altered Functional_residue (Pr = 0.22) |
Sinocyclocheilus_anshuiensis_chm_1	T161M	# |---->Altered Macromolecular_binding (Pr = 0.03) |
Sinocyclocheilus_anshuiensis_chm_1	T161M	# | |---->Altered Protein_binding (Pr = 0.03) |
Sinocyclocheilus_anshuiensis_chm_1	T161M	# | |---->Altered Disordered_interface (Pr = 0.03) |
Sinocyclocheilus_anshuiensis_chm_1	T161M	# | | |
Sinocyclocheilus_anshuiensis_chm_1	T161M	# | |---->Altered Ordered_interface (Pr = 0.02) |
Sinocyclocheilus_anshuiensis_chm_1	T161M	# | |
Sinocyclocheilus_anshuiensis_chm_1	T161M	# |---->Altered Metal_binding (Pr = 0.01)<---------------------------------------------------------|
Sinocyclocheilus_anshuiensis_chm_1	T161M	# |
Sinocyclocheilus_anshuiensis_chm_1	T161M	# |---->Altered PTM_site (Pr = 0.22)
Sinocyclocheilus_anshuiensis_chm_1	T161M	# |---->Gain of Proteolytic_cleavage at D159 (Pr = 0.13 | P = 0.02)
Sinocyclocheilus_anshuiensis_chm_1	T161M	# |---->Gain of SUMOylation at K166 (Pr = 0.21 | P = 0.03)
Sinocyclocheilus_anshuiensis_chm_1	T161M	# |---->Loss of Ubiquitylation at K166 (Pr = 0.22 | P = 3.3e-03)
Sinocyclocheilus_anshuiensis_chm_1	S163T	0.052	Loss of Ubiquitylation at K166 (Pr = 0.22 | P = 3.2e-03); Gain of SUMOylation at K166 (Pr = 0.21 | P = 0.03); Gain of Proteolytic_cleavage at D159 (Pr = 0.12 | P = 0.03)	Altered Motifs (ELME000053:GSK3 phosphorylation recognition site; ELME000147:Site phosphorylated by the Polo-like kinase.; ELME000239:The USP7 NTD domain binding motif variant based on the MDM2 and P53 interactions.; ELME000321:Caspase3 and Caspase7 cleavage site; PS00006:Casein kinase II phosphorylation site)	Predicted conservation scores
Sinocyclocheilus_anshuiensis_chm_1	S163T	# Altered Effect (Pr = 0.25)
Sinocyclocheilus_anshuiensis_chm_1	S163T	# |---->Altered Motifs (ELME000053|ELME000147|ELME000239|ELME000321|PS00006)
Sinocyclocheilus_anshuiensis_chm_1	S163T	# |---->Altered Structure_and_dynamics (Pr = 0.25)-------------------------------------------------------|
Sinocyclocheilus_anshuiensis_chm_1	S163T	# | |---->Altered Secondary_structure (Pr = 0.25) |
Sinocyclocheilus_anshuiensis_chm_1	S163T	# | | |
Sinocyclocheilus_anshuiensis_chm_1	S163T	# | |---->Altered Stability_and_conformational_flexibility (Pr = 0.22) |
Sinocyclocheilus_anshuiensis_chm_1	S163T	# | | |---->Altered Conformational_flexibility (Pr = 0.22) |
Sinocyclocheilus_anshuiensis_chm_1	S163T	# | | |
Sinocyclocheilus_anshuiensis_chm_1	S163T	# | |---->Altered Special_structural_signatures (Pr = 0.03) |
Sinocyclocheilus_anshuiensis_chm_1	S163T	# | |---->Altered Signal_peptide (Pr = 0.00) |
Sinocyclocheilus_anshuiensis_chm_1	S163T	# | | |
Sinocyclocheilus_anshuiensis_chm_1	S163T	# | |---->Altered Transmembrane_protein (Pr = 0.03) |
Sinocyclocheilus_anshuiensis_chm_1	S163T	# | |
Sinocyclocheilus_anshuiensis_chm_1	S163T	# |---->Altered Functional_residue (Pr = 0.23) |
Sinocyclocheilus_anshuiensis_chm_1	S163T	# |---->Altered Macromolecular_binding (Pr = 0.04) |
Sinocyclocheilus_anshuiensis_chm_1	S163T	# | |---->Altered Protein_binding (Pr = 0.04) |
Sinocyclocheilus_anshuiensis_chm_1	S163T	# | |---->Altered Disordered_interface (Pr = 0.04) |
Sinocyclocheilus_anshuiensis_chm_1	S163T	# | | |
Sinocyclocheilus_anshuiensis_chm_1	S163T	# | |---->Altered Ordered_interface (Pr = 0.02) |
Sinocyclocheilus_anshuiensis_chm_1	S163T	# | |
Sinocyclocheilus_anshuiensis_chm_1	S163T	# |---->Altered Metal_binding (Pr = 0.01)<---------------------------------------------------------|
Sinocyclocheilus_anshuiensis_chm_1	S163T	# |
Sinocyclocheilus_anshuiensis_chm_1	S163T	# |---->Altered PTM_site (Pr = 0.23)
Sinocyclocheilus_anshuiensis_chm_1	S163T	# |---->Gain of Proteolytic_cleavage at D159 (Pr = 0.12 | P = 0.03)
Sinocyclocheilus_anshuiensis_chm_1	S163T	# |---->Gain of SUMOylation at K166 (Pr = 0.21 | P = 0.03)
Sinocyclocheilus_anshuiensis_chm_1	S163T	# |---->Loss of Ubiquitylation at K166 (Pr = 0.22 | P = 3.2e-03)
Sinocyclocheilus_anshuiensis_chm_1	S214P	0.263	Gain of B-factor (Pr = 0.25 | P = 0.04); Altered Cytoplasmic_loop (Pr = 0.24 | P = 1.9e-03); Gain of SUMOylation at K212 (Pr = 0.22 | P = 0.02)	Altered Motifs (ELME000053:GSK3 phosphorylation recognition site)	Predicted conservation scores
Sinocyclocheilus_anshuiensis_chm_1	S214P	# Altered Effect (Pr = 0.25)
Sinocyclocheilus_anshuiensis_chm_1	S214P	# |---->Altered Motifs (ELME000053)
Sinocyclocheilus_anshuiensis_chm_1	S214P	# |---->Altered Structure_and_dynamics (Pr = 0.25)-------------------------------------------------------|
Sinocyclocheilus_anshuiensis_chm_1	S214P	# | |---->Altered Secondary_structure (Pr = 0.24) |
Sinocyclocheilus_anshuiensis_chm_1	S214P	# | | |
Sinocyclocheilus_anshuiensis_chm_1	S214P	# | |---->Altered Stability_and_conformational_flexibility (Pr = 0.25) |
Sinocyclocheilus_anshuiensis_chm_1	S214P	# | | |---->Altered Conformational_flexibility (Pr = 0.25) |
Sinocyclocheilus_anshuiensis_chm_1	S214P	# | | |---->Gain of B-factor (Pr = 0.25 | P = 0.04) |
Sinocyclocheilus_anshuiensis_chm_1	S214P	# | | |
Sinocyclocheilus_anshuiensis_chm_1	S214P	# | |---->Altered Special_structural_signatures (Pr = 0.24) |
Sinocyclocheilus_anshuiensis_chm_1	S214P	# | |---->Altered Signal_peptide (Pr = 0.00) |
Sinocyclocheilus_anshuiensis_chm_1	S214P	# | | |
Sinocyclocheilus_anshuiensis_chm_1	S214P	# | |---->Altered Transmembrane_protein (Pr = 0.24) |
Sinocyclocheilus_anshuiensis_chm_1	S214P	# | |---->Altered Non-cytoplasmic_loop (Pr = 0.24 | P = 1.9e-03) |
Sinocyclocheilus_anshuiensis_chm_1	S214P	# | |
Sinocyclocheilus_anshuiensis_chm_1	S214P	# |---->Altered Functional_residue (Pr = 0.22) |
Sinocyclocheilus_anshuiensis_chm_1	S214P	# |---->Altered Macromolecular_binding (Pr = 0.13) |
Sinocyclocheilus_anshuiensis_chm_1	S214P	# | |---->Altered Protein_binding (Pr = 0.13) |
Sinocyclocheilus_anshuiensis_chm_1	S214P	# | |---->Altered Disordered_interface (Pr = 0.13) |
Sinocyclocheilus_anshuiensis_chm_1	S214P	# | | |
Sinocyclocheilus_anshuiensis_chm_1	S214P	# | |---->Altered Ordered_interface (Pr = 0.04) |
Sinocyclocheilus_anshuiensis_chm_1	S214P	# | |
Sinocyclocheilus_anshuiensis_chm_1	S214P	# |---->Altered Metal_binding (Pr = 0.01)<---------------------------------------------------------|
Sinocyclocheilus_anshuiensis_chm_1	S214P	# |
Sinocyclocheilus_anshuiensis_chm_1	S214P	# |---->Altered PTM_site (Pr = 0.22)
Sinocyclocheilus_anshuiensis_chm_1	S214P	# |---->Gain of SUMOylation at K212 (Pr = 0.22 | P = 0.02)
Sinocyclocheilus_anshuiensis_chm_1	R283S	0.378		Altered Motifs (ELME000084:GRB2-like Src Homology 2 (SH2) domains binding motif.; ELME000336:NEK2 phosphorylation motif with preferred Phe - Leu or Met in the -3 position to compensate for less favorable residues in the +1 and +2 position.; PS00005:Protein kinase C phosphorylation site)	Predicted conservation scores
Sinocyclocheilus_anshuiensis_chm_1	R283S	# Altered Effect (Pr = 0.26)
Sinocyclocheilus_anshuiensis_chm_1	R283S	# |---->Altered Motifs (ELME000084|ELME000336|PS00005)
Sinocyclocheilus_anshuiensis_chm_1	R283S	# |---->Altered Structure_and_dynamics (Pr = 0.26)-------------------------------------------------------|
Sinocyclocheilus_anshuiensis_chm_1	R283S	# | |---->Altered Secondary_structure (Pr = 0.26) |
Sinocyclocheilus_anshuiensis_chm_1	R283S	# | | |
Sinocyclocheilus_anshuiensis_chm_1	R283S	# | |---->Altered Stability_and_conformational_flexibility (Pr = 0.17) |
Sinocyclocheilus_anshuiensis_chm_1	R283S	# | | |---->Altered Conformational_flexibility (Pr = 0.17) |
Sinocyclocheilus_anshuiensis_chm_1	R283S	# | | |
Sinocyclocheilus_anshuiensis_chm_1	R283S	# | |---->Altered Special_structural_signatures (Pr = 0.04) |
Sinocyclocheilus_anshuiensis_chm_1	R283S	# | |---->Altered Signal_peptide (Pr = 0.00) |
Sinocyclocheilus_anshuiensis_chm_1	R283S	# | | |
Sinocyclocheilus_anshuiensis_chm_1	R283S	# | |---->Altered Transmembrane_protein (Pr = 0.04) |
Sinocyclocheilus_anshuiensis_chm_1	R283S	# | |
Sinocyclocheilus_anshuiensis_chm_1	R283S	# |---->Altered Functional_residue (Pr = 0.22) |
Sinocyclocheilus_anshuiensis_chm_1	R283S	# |---->Altered Macromolecular_binding (Pr = 0.22) |
Sinocyclocheilus_anshuiensis_chm_1	R283S	# | |---->Altered Protein_binding (Pr = 0.22) |
Sinocyclocheilus_anshuiensis_chm_1	R283S	# | |---->Altered Disordered_interface (Pr = 0.08) |
Sinocyclocheilus_anshuiensis_chm_1	R283S	# | | |
Sinocyclocheilus_anshuiensis_chm_1	R283S	# | |---->Altered Ordered_interface (Pr = 0.22) |
Sinocyclocheilus_anshuiensis_chm_1	R283S	# | |
Sinocyclocheilus_anshuiensis_chm_1	R283S	# |---->Altered Metal_binding (Pr = 0.04)<---------------------------------------------------------|
Sinocyclocheilus_anshuiensis_chm_1	R283S	# |
Sinocyclocheilus_anshuiensis_chm_1	R283S	# |---->Altered PTM_site (Pr = 0.19)
Sinocyclocheilus_anshuiensis_chm_1	S498P	0.173	Loss of Loop (Pr = 0.28 | P = 0.02)	Altered Motifs (ELME000085:Glycosaminoglycan attachment site; ELME000099:PTAP motif binds the N-terminal UEV domain of Tsg101.; ELME000145:PxLxP motif is recognized by a subset of MYND domain containing proteins.; ELME000147:Site phosphorylated by the Polo-like kinase.; ELME000155:This is the motif recognized by those SH3 domains with a non-canonical class I recognition specificity; ELME000239:The USP7 NTD domain binding motif variant based on the MDM2 and P53 interactions.; ELME000336:NEK2 phosphorylation motif with preferred Phe - Leu or Met in the -3 position to compensate for less favorable residues in the +1 and +2 position.)	Predicted conservation scores
Sinocyclocheilus_anshuiensis_chm_1	S498P	# Altered Effect (Pr = 0.28)
Sinocyclocheilus_anshuiensis_chm_1	S498P	# |---->Altered Motifs (ELME000085|ELME000099|ELME000145|ELME000147|ELME000155|ELME000239|ELME000336)
Sinocyclocheilus_anshuiensis_chm_1	S498P	# |---->Altered Structure_and_dynamics (Pr = 0.28)-------------------------------------------------------|
Sinocyclocheilus_anshuiensis_chm_1	S498P	# | |---->Altered Secondary_structure (Pr = 0.28) |
Sinocyclocheilus_anshuiensis_chm_1	S498P	# | | |---->Loss of Loop (Pr = 0.28 | P = 0.02) |
Sinocyclocheilus_anshuiensis_chm_1	S498P	# | | |
Sinocyclocheilus_anshuiensis_chm_1	S498P	# | |---->Altered Stability_and_conformational_flexibility (Pr = 0.26) |
Sinocyclocheilus_anshuiensis_chm_1	S498P	# | | |---->Altered Conformational_flexibility (Pr = 0.26) |
Sinocyclocheilus_anshuiensis_chm_1	S498P	# | | |
Sinocyclocheilus_anshuiensis_chm_1	S498P	# | |---->Altered Special_structural_signatures (Pr = 0.05) |
Sinocyclocheilus_anshuiensis_chm_1	S498P	# | |---->Altered Signal_peptide (Pr = 0.00) |
Sinocyclocheilus_anshuiensis_chm_1	S498P	# | | |
Sinocyclocheilus_anshuiensis_chm_1	S498P	# | |---->Altered Transmembrane_protein (Pr = 0.05) |
Sinocyclocheilus_anshuiensis_chm_1	S498P	# | |
Sinocyclocheilus_anshuiensis_chm_1	S498P	# |---->Altered Functional_residue (Pr = 0.13) |
Sinocyclocheilus_anshuiensis_chm_1	S498P	# |---->Altered Macromolecular_binding (Pr = 0.13) |
Sinocyclocheilus_anshuiensis_chm_1	S498P	# | |---->Altered Protein_binding (Pr = 0.13) |
Sinocyclocheilus_anshuiensis_chm_1	S498P	# | |---->Altered Disordered_interface (Pr = 0.13) |
Sinocyclocheilus_anshuiensis_chm_1	S498P	# | | |
Sinocyclocheilus_anshuiensis_chm_1	S498P	# | |---->Altered Ordered_interface (Pr = 0.08) |
Sinocyclocheilus_anshuiensis_chm_1	S498P	# | |
Sinocyclocheilus_anshuiensis_chm_1	S498P	# |---->Altered Metal_binding (Pr = 0.03)<---------------------------------------------------------|
Sinocyclocheilus_anshuiensis_chm_1	S498P	# |
Sinocyclocheilus_anshuiensis_chm_1	S498P	# |---->Altered PTM_site (Pr = 0.12)
Sinocyclocheilus_anshuiensis_chm_2	G55A	0.358	Altered Coiled_coil (Pr = 0.25 | P = 0.01); Altered Cytoplasmic_loop (Pr = 0.11 | P = 0.04)	Altered Motifs (ELME000064:CK2 phosphorylation site)	Predicted conservation scores
Sinocyclocheilus_anshuiensis_chm_2	G55A	# Altered Effect (Pr = 0.25)
Sinocyclocheilus_anshuiensis_chm_2	G55A	# |---->Altered Motifs (ELME000064)
Sinocyclocheilus_anshuiensis_chm_2	G55A	# |---->Altered Structure_and_dynamics (Pr = 0.25)-------------------------------------------------------|
Sinocyclocheilus_anshuiensis_chm_2	G55A	# | |---->Altered Secondary_structure (Pr = 0.16) |
Sinocyclocheilus_anshuiensis_chm_2	G55A	# | | |
Sinocyclocheilus_anshuiensis_chm_2	G55A	# | |---->Altered Stability_and_conformational_flexibility (Pr = 0.10) |
Sinocyclocheilus_anshuiensis_chm_2	G55A	# | | |---->Altered Conformational_flexibility (Pr = 0.10) |
Sinocyclocheilus_anshuiensis_chm_2	G55A	# | | |
Sinocyclocheilus_anshuiensis_chm_2	G55A	# | |---->Altered Special_structural_signatures (Pr = 0.25) |
Sinocyclocheilus_anshuiensis_chm_2	G55A	# | |---->Altered Coiled_coil (Pr = 0.25 | P = 0.01) |
Sinocyclocheilus_anshuiensis_chm_2	G55A	# | |---->Altered Signal_peptide (Pr = 0.00) |
Sinocyclocheilus_anshuiensis_chm_2	G55A	# | | |
Sinocyclocheilus_anshuiensis_chm_2	G55A	# | |---->Altered Transmembrane_protein (Pr = 0.11) |
Sinocyclocheilus_anshuiensis_chm_2	G55A	# | |---->Altered Non-cytoplasmic_loop (Pr = 0.11 | P = 0.04) |
Sinocyclocheilus_anshuiensis_chm_2	G55A	# | |
Sinocyclocheilus_anshuiensis_chm_2	G55A	# |---->Altered Functional_residue (Pr = 0.23) |
Sinocyclocheilus_anshuiensis_chm_2	G55A	# |---->Altered Macromolecular_binding (Pr = 0.23) |
Sinocyclocheilus_anshuiensis_chm_2	G55A	# | |---->Altered Protein_binding (Pr = 0.23) |
Sinocyclocheilus_anshuiensis_chm_2	G55A	# | |---->Altered Disordered_interface (Pr = 0.12) |
Sinocyclocheilus_anshuiensis_chm_2	G55A	# | | |
Sinocyclocheilus_anshuiensis_chm_2	G55A	# | |---->Altered Ordered_interface (Pr = 0.23) |
Sinocyclocheilus_anshuiensis_chm_2	G55A	# | |
Sinocyclocheilus_anshuiensis_chm_2	G55A	# |---->Altered Metal_binding (Pr = 0.03)<---------------------------------------------------------|
Sinocyclocheilus_anshuiensis_chm_2	G55A	# |
Sinocyclocheilus_anshuiensis_chm_2	G55A	# |---->Altered PTM_site (Pr = 0.03)
Sinocyclocheilus_anshuiensis_chm_2	S498P	0.178	Loss of Loop (Pr = 0.28 | P = 0.02); Loss of Strand (Pr = 0.26 | P = 0.04)	Altered Motifs (ELME000085:Glycosaminoglycan attachment site; ELME000099:PTAP motif binds the N-terminal UEV domain of Tsg101.; ELME000145:PxLxP motif is recognized by a subset of MYND domain containing proteins.; ELME000147:Site phosphorylated by the Polo-like kinase.; ELME000155:This is the motif recognized by those SH3 domains with a non-canonical class I recognition specificity; ELME000239:The USP7 NTD domain binding motif variant based on the MDM2 and P53 interactions.; ELME000336:NEK2 phosphorylation motif with preferred Phe - Leu or Met in the -3 position to compensate for less favorable residues in the +1 and +2 position.)	Predicted conservation scores
Sinocyclocheilus_anshuiensis_chm_2	S498P	# Altered Effect (Pr = 0.28)
Sinocyclocheilus_anshuiensis_chm_2	S498P	# |---->Altered Motifs (ELME000085|ELME000099|ELME000145|ELME000147|ELME000155|ELME000239|ELME000336)
Sinocyclocheilus_anshuiensis_chm_2	S498P	# |---->Altered Structure_and_dynamics (Pr = 0.28)-------------------------------------------------------|
Sinocyclocheilus_anshuiensis_chm_2	S498P	# | |---->Altered Secondary_structure (Pr = 0.28) |
Sinocyclocheilus_anshuiensis_chm_2	S498P	# | | |---->Loss of Strand (Pr = 0.26 | P = 0.04) |
Sinocyclocheilus_anshuiensis_chm_2	S498P	# | | |---->Loss of Loop (Pr = 0.28 | P = 0.02) |
Sinocyclocheilus_anshuiensis_chm_2	S498P	# | | |
Sinocyclocheilus_anshuiensis_chm_2	S498P	# | |---->Altered Stability_and_conformational_flexibility (Pr = 0.26) |
Sinocyclocheilus_anshuiensis_chm_2	S498P	# | | |---->Altered Conformational_flexibility (Pr = 0.26) |
Sinocyclocheilus_anshuiensis_chm_2	S498P	# | | |
Sinocyclocheilus_anshuiensis_chm_2	S498P	# | |---->Altered Special_structural_signatures (Pr = 0.06) |
Sinocyclocheilus_anshuiensis_chm_2	S498P	# | |---->Altered Signal_peptide (Pr = 0.00) |
Sinocyclocheilus_anshuiensis_chm_2	S498P	# | | |
Sinocyclocheilus_anshuiensis_chm_2	S498P	# | |---->Altered Transmembrane_protein (Pr = 0.06) |
Sinocyclocheilus_anshuiensis_chm_2	S498P	# | |
Sinocyclocheilus_anshuiensis_chm_2	S498P	# |---->Altered Functional_residue (Pr = 0.13) |
Sinocyclocheilus_anshuiensis_chm_2	S498P	# |---->Altered Macromolecular_binding (Pr = 0.13) |
Sinocyclocheilus_anshuiensis_chm_2	S498P	# | |---->Altered Protein_binding (Pr = 0.13) |
Sinocyclocheilus_anshuiensis_chm_2	S498P	# | |---->Altered Disordered_interface (Pr = 0.13) |
Sinocyclocheilus_anshuiensis_chm_2	S498P	# | | |
Sinocyclocheilus_anshuiensis_chm_2	S498P	# | |---->Altered Ordered_interface (Pr = 0.07) |
Sinocyclocheilus_anshuiensis_chm_2	S498P	# | |
Sinocyclocheilus_anshuiensis_chm_2	S498P	# |---->Altered Metal_binding (Pr = 0.03)<---------------------------------------------------------|
Sinocyclocheilus_anshuiensis_chm_2	S498P	# |
Sinocyclocheilus_anshuiensis_chm_2	S498P	# |---->Altered PTM_site (Pr = 0.12)
Sinocyclocheilus_anshuiensis_chm_2	D701E	0.047	Loss of Loop (Pr = 0.27 | P = 0.04)	Altered Motifs (ELME000085:Glycosaminoglycan attachment site; ELME000147:Site phosphorylated by the Polo-like kinase.; ELME000336:NEK2 phosphorylation motif with preferred Phe - Leu or Met in the -3 position to compensate for less favorable residues in the +1 and +2 position.)	Predicted conservation scores
Sinocyclocheilus_anshuiensis_chm_2	D701E	# Altered Effect (Pr = 0.27)
Sinocyclocheilus_anshuiensis_chm_2	D701E	# |---->Altered Motifs (ELME000085|ELME000147|ELME000336)
Sinocyclocheilus_anshuiensis_chm_2	D701E	# |---->Altered Structure_and_dynamics (Pr = 0.27)-------------------------------------------------------|
Sinocyclocheilus_anshuiensis_chm_2	D701E	# | |---->Altered Secondary_structure (Pr = 0.27) |
Sinocyclocheilus_anshuiensis_chm_2	D701E	# | | |---->Loss of Loop (Pr = 0.27 | P = 0.04) |
Sinocyclocheilus_anshuiensis_chm_2	D701E	# | | |
Sinocyclocheilus_anshuiensis_chm_2	D701E	# | |---->Altered Stability_and_conformational_flexibility (Pr = 0.24) |
Sinocyclocheilus_anshuiensis_chm_2	D701E	# | | |---->Altered Conformational_flexibility (Pr = 0.24) |
Sinocyclocheilus_anshuiensis_chm_2	D701E	# | | |
Sinocyclocheilus_anshuiensis_chm_2	D701E	# | |---->Altered Special_structural_signatures (Pr = 0.02) |
Sinocyclocheilus_anshuiensis_chm_2	D701E	# | |---->Altered Signal_peptide (Pr = 0.00) |
Sinocyclocheilus_anshuiensis_chm_2	D701E	# | | |
Sinocyclocheilus_anshuiensis_chm_2	D701E	# | |---->Altered Transmembrane_protein (Pr = 0.02) |
Sinocyclocheilus_anshuiensis_chm_2	D701E	# | |
Sinocyclocheilus_anshuiensis_chm_2	D701E	# |---->Altered Functional_residue (Pr = 0.21) |
Sinocyclocheilus_anshuiensis_chm_2	D701E	# |---->Altered Macromolecular_binding (Pr = 0.21) |
Sinocyclocheilus_anshuiensis_chm_2	D701E	# | |---->Altered Protein_binding (Pr = 0.21) |
Sinocyclocheilus_anshuiensis_chm_2	D701E	# | |---->Altered Disordered_interface (Pr = 0.21) |
Sinocyclocheilus_anshuiensis_chm_2	D701E	# | | |
Sinocyclocheilus_anshuiensis_chm_2	D701E	# | |---->Altered Ordered_interface (Pr = 0.02) |
Sinocyclocheilus_anshuiensis_chm_2	D701E	# | |
Sinocyclocheilus_anshuiensis_chm_2	D701E	# |---->Altered Metal_binding (Pr = 0.01)<---------------------------------------------------------|
Sinocyclocheilus_anshuiensis_chm_2	D701E	# |
Sinocyclocheilus_anshuiensis_chm_2	D701E	# |---->Altered PTM_site (Pr = 0.17)
Sinocyclocheilus_anshuiensis_clcn7_1	S407I	0.391	Altered PPI_residue (Pr = 0.36 | P = 3.4e-03); Loss of Relative_solvent_accessibility (Pr = 0.33 | P = 4.1e-03); Gain of Strand (Pr = 0.28 | P = 0.01); Gain of N-linked_glycosylation at N403 (Pr = 0.21 | P = 2.6e-03)	Altered Motifs (ELME000065:Phosphorylase kinase phosphorylation site; ELME000070:Generic motif for N-glycosylation. It was shown that Trp - Asp - and Glu are uncommon before the Ser/Thr position (PMID-8626433). Efficient glycosylation usually occurs when ~60 residues or more separate the glycosylation acceptor site from the C-terminus.; ELME000173:Consensus derived from reported natural interactors which do not match the Mode 1 and Mode 2 ligands.)	Predicted conservation scores
Sinocyclocheilus_anshuiensis_clcn7_1	S407I	# Altered Effect (Pr = 0.36)
Sinocyclocheilus_anshuiensis_clcn7_1	S407I	# |---->Altered Motifs (ELME000065|ELME000070|ELME000173)
Sinocyclocheilus_anshuiensis_clcn7_1	S407I	# |---->Altered Structure_and_dynamics (Pr = 0.33)----------------------------------------------------------|
Sinocyclocheilus_anshuiensis_clcn7_1	S407I	# | |---->Loss of Relative_solvent_accessibility (Pr = 0.33 | P = 4.1e-03) |
Sinocyclocheilus_anshuiensis_clcn7_1	S407I	# | |---->Altered Secondary_structure (Pr = 0.28) |
Sinocyclocheilus_anshuiensis_clcn7_1	S407I	# | | |---->Gain of Strand (Pr = 0.28 | P = 0.01) |
Sinocyclocheilus_anshuiensis_clcn7_1	S407I	# | | |
Sinocyclocheilus_anshuiensis_clcn7_1	S407I	# | |---->Altered Stability_and_conformational_flexibility (Pr = 0.24) |
Sinocyclocheilus_anshuiensis_clcn7_1	S407I	# | | |---->Altered Conformational_flexibility (Pr = 0.24) |
Sinocyclocheilus_anshuiensis_clcn7_1	S407I	# | | |
Sinocyclocheilus_anshuiensis_clcn7_1	S407I	# | |---->Altered Special_structural_signatures (Pr = 0.10) |
Sinocyclocheilus_anshuiensis_clcn7_1	S407I	# | |---->Altered Signal_peptide (Pr = 0.00) |
Sinocyclocheilus_anshuiensis_clcn7_1	S407I	# | | |
Sinocyclocheilus_anshuiensis_clcn7_1	S407I	# | |---->Altered Transmembrane_protein (Pr = 0.10) |
Sinocyclocheilus_anshuiensis_clcn7_1	S407I	# | |
Sinocyclocheilus_anshuiensis_clcn7_1	S407I	# |---->Altered Functional_residue (Pr = 0.36) |
Sinocyclocheilus_anshuiensis_clcn7_1	S407I	# |---->Altered Macromolecular_binding (Pr = 0.36) |
Sinocyclocheilus_anshuiensis_clcn7_1	S407I	# | |---->Altered Protein_binding (Pr = 0.36) |
Sinocyclocheilus_anshuiensis_clcn7_1	S407I	# | |---->Altered Disordered_interface (Pr = 0.11) |
Sinocyclocheilus_anshuiensis_clcn7_1	S407I	# | | |
Sinocyclocheilus_anshuiensis_clcn7_1	S407I	# | |---->Altered Ordered_interface (Pr = 0.36) |
Sinocyclocheilus_anshuiensis_clcn7_1	S407I	# | |---->Altered PPI_residue (Pr = 0.36 | P = 3.4e-03) |
Sinocyclocheilus_anshuiensis_clcn7_1	S407I	# | |
Sinocyclocheilus_anshuiensis_clcn7_1	S407I	# |---->Altered Metal_binding (Pr = 0.12)<------------------------------------------------------------|
Sinocyclocheilus_anshuiensis_clcn7_1	S407I	# |
Sinocyclocheilus_anshuiensis_clcn7_1	S407I	# |---->Altered PTM_site (Pr = 0.21)
Sinocyclocheilus_anshuiensis_clcn7_1	S407I	# |---->Gain of N-linked_glycosylation at N403 (Pr = 0.21 | P = 2.6e-03)
Sinocyclocheilus_anshuiensis_clcn7_1	F687L	0.319	Altered PPI_residue (Pr = 0.28 | P = 0.04); Loss of Strand (Pr = 0.28 | P = 0.01); Altered Cytoplasmic_loop (Pr = 0.17 | P = 0.01)	Altered Motifs (ELME000063:CK1 phosphorylation site)	Predicted conservation scores
Sinocyclocheilus_anshuiensis_clcn7_1	F687L	# Altered Effect (Pr = 0.28)
Sinocyclocheilus_anshuiensis_clcn7_1	F687L	# |---->Altered Motifs (ELME000063)
Sinocyclocheilus_anshuiensis_clcn7_1	F687L	# |---->Altered Structure_and_dynamics (Pr = 0.28)-------------------------------------------------------|
Sinocyclocheilus_anshuiensis_clcn7_1	F687L	# | |---->Altered Secondary_structure (Pr = 0.28) |
Sinocyclocheilus_anshuiensis_clcn7_1	F687L	# | | |---->Loss of Strand (Pr = 0.28 | P = 0.01) |
Sinocyclocheilus_anshuiensis_clcn7_1	F687L	# | | |
Sinocyclocheilus_anshuiensis_clcn7_1	F687L	# | |---->Altered Stability_and_conformational_flexibility (Pr = 0.14) |
Sinocyclocheilus_anshuiensis_clcn7_1	F687L	# | | |---->Altered Conformational_flexibility (Pr = 0.14) |
Sinocyclocheilus_anshuiensis_clcn7_1	F687L	# | | |
Sinocyclocheilus_anshuiensis_clcn7_1	F687L	# | |---->Altered Special_structural_signatures (Pr = 0.17) |
Sinocyclocheilus_anshuiensis_clcn7_1	F687L	# | |---->Altered Signal_peptide (Pr = 0.00) |
Sinocyclocheilus_anshuiensis_clcn7_1	F687L	# | | |
Sinocyclocheilus_anshuiensis_clcn7_1	F687L	# | |---->Altered Transmembrane_protein (Pr = 0.17) |
Sinocyclocheilus_anshuiensis_clcn7_1	F687L	# | |---->Altered Non-cytoplasmic_loop (Pr = 0.17 | P = 0.01) |
Sinocyclocheilus_anshuiensis_clcn7_1	F687L	# | |
Sinocyclocheilus_anshuiensis_clcn7_1	F687L	# |---->Altered Functional_residue (Pr = 0.28) |
Sinocyclocheilus_anshuiensis_clcn7_1	F687L	# |---->Altered Macromolecular_binding (Pr = 0.28) |
Sinocyclocheilus_anshuiensis_clcn7_1	F687L	# | |---->Altered Protein_binding (Pr = 0.28) |
Sinocyclocheilus_anshuiensis_clcn7_1	F687L	# | |---->Altered Disordered_interface (Pr = 0.05) |
Sinocyclocheilus_anshuiensis_clcn7_1	F687L	# | | |
Sinocyclocheilus_anshuiensis_clcn7_1	F687L	# | |---->Altered Ordered_interface (Pr = 0.28) |
Sinocyclocheilus_anshuiensis_clcn7_1	F687L	# | |---->Altered PPI_residue (Pr = 0.28 | P = 0.04) |
Sinocyclocheilus_anshuiensis_clcn7_1	F687L	# | |
Sinocyclocheilus_anshuiensis_clcn7_1	F687L	# |---->Altered Metal_binding (Pr = 0.05)<---------------------------------------------------------|
Sinocyclocheilus_anshuiensis_clcn7_1	F687L	# |
Sinocyclocheilus_anshuiensis_clcn7_1	F687L	# |---->Altered PTM_site (Pr = 0.18)
Sinocyclocheilus_anshuiensis_clcn7_1	K724I	0.331	Loss of B-factor (Pr = 0.26 | P = 0.04); Altered Cytoplasmic_loop (Pr = 0.11 | P = 0.04)	Altered Motifs (PS00008:N-myristoylation site)	Predicted conservation scores
Sinocyclocheilus_anshuiensis_clcn7_1	K724I	# Altered Effect (Pr = 0.28)
Sinocyclocheilus_anshuiensis_clcn7_1	K724I	# |---->Altered Motifs (PS00008)
Sinocyclocheilus_anshuiensis_clcn7_1	K724I	# |---->Altered Structure_and_dynamics (Pr = 0.28)-------------------------------------------------------|
Sinocyclocheilus_anshuiensis_clcn7_1	K724I	# | |---->Altered Secondary_structure (Pr = 0.26) |
Sinocyclocheilus_anshuiensis_clcn7_1	K724I	# | | |
Sinocyclocheilus_anshuiensis_clcn7_1	K724I	# | |---->Altered Stability_and_conformational_flexibility (Pr = 0.28) |
Sinocyclocheilus_anshuiensis_clcn7_1	K724I	# | | |---->Altered Conformational_flexibility (Pr = 0.28) |
Sinocyclocheilus_anshuiensis_clcn7_1	K724I	# | | |---->Loss of B-factor (Pr = 0.26 | P = 0.04) |
Sinocyclocheilus_anshuiensis_clcn7_1	K724I	# | | |
Sinocyclocheilus_anshuiensis_clcn7_1	K724I	# | |---->Altered Special_structural_signatures (Pr = 0.11) |
Sinocyclocheilus_anshuiensis_clcn7_1	K724I	# | |---->Altered Signal_peptide (Pr = 0.00) |
Sinocyclocheilus_anshuiensis_clcn7_1	K724I	# | | |
Sinocyclocheilus_anshuiensis_clcn7_1	K724I	# | |---->Altered Transmembrane_protein (Pr = 0.11) |
Sinocyclocheilus_anshuiensis_clcn7_1	K724I	# | |---->Altered Non-cytoplasmic_loop (Pr = 0.11 | P = 0.04) |
Sinocyclocheilus_anshuiensis_clcn7_1	K724I	# | |
Sinocyclocheilus_anshuiensis_clcn7_1	K724I	# |---->Altered Functional_residue (Pr = 0.23) |
Sinocyclocheilus_anshuiensis_clcn7_1	K724I	# |---->Altered Macromolecular_binding (Pr = 0.23) |
Sinocyclocheilus_anshuiensis_clcn7_1	K724I	# | |---->Altered Protein_binding (Pr = 0.23) |
Sinocyclocheilus_anshuiensis_clcn7_1	K724I	# | |---->Altered Disordered_interface (Pr = 0.08) |
Sinocyclocheilus_anshuiensis_clcn7_1	K724I	# | | |
Sinocyclocheilus_anshuiensis_clcn7_1	K724I	# | |---->Altered Ordered_interface (Pr = 0.23) |
Sinocyclocheilus_anshuiensis_clcn7_1	K724I	# | |
Sinocyclocheilus_anshuiensis_clcn7_1	K724I	# |---->Altered Metal_binding (Pr = 0.04)<---------------------------------------------------------|
Sinocyclocheilus_anshuiensis_clcn7_1	K724I	# |
Sinocyclocheilus_anshuiensis_clcn7_1	K724I	# |---->Altered PTM_site (Pr = 0.06)
Sinocyclocheilus_anshuiensis_clcn7_2	P110L	0.181	Loss of Intrinsic_disorder (Pr = 0.39 | P = 0.03); Gain of Helix (Pr = 0.29 | P = 0.01); Gain of Proteolytic_cleavage at R107 (Pr = 0.17 | P = 6.4e-03)	Altered Motifs (ELME000133:TRAF6 binding site. Members of the tumor necrosis factor receptor (TNFR) superfamily initiate intracellular signaling by recruiting the C-domain of the TNFR-associated factors (TRAFs) through their cytoplasmatic tails.; ELME000231:An RxxL-based motif that binds to the Cdh1 and Cdc20 components of APC/C thereby targeting the protein for destruction in a cell cycle dependent manner)	Predicted conservation scores
Sinocyclocheilus_anshuiensis_clcn7_2	P110L	# Altered Effect (Pr = 0.39)
Sinocyclocheilus_anshuiensis_clcn7_2	P110L	# |---->Altered Motifs (ELME000133|ELME000231)
Sinocyclocheilus_anshuiensis_clcn7_2	P110L	# |---->Altered Structure_and_dynamics (Pr = 0.39)-------------------------------------------------------|
Sinocyclocheilus_anshuiensis_clcn7_2	P110L	# | |---->Altered Secondary_structure (Pr = 0.29) |
Sinocyclocheilus_anshuiensis_clcn7_2	P110L	# | | |---->Gain of Helix (Pr = 0.29 | P = 0.01) |
Sinocyclocheilus_anshuiensis_clcn7_2	P110L	# | | |
Sinocyclocheilus_anshuiensis_clcn7_2	P110L	# | |---->Altered Stability_and_conformational_flexibility (Pr = 0.39) |
Sinocyclocheilus_anshuiensis_clcn7_2	P110L	# | | |---->Altered Conformational_flexibility (Pr = 0.39) |
Sinocyclocheilus_anshuiensis_clcn7_2	P110L	# | | |---->Loss of Intrinsic_disorder (Pr = 0.39 | P = 0.03) |
Sinocyclocheilus_anshuiensis_clcn7_2	P110L	# | | |
Sinocyclocheilus_anshuiensis_clcn7_2	P110L	# | |---->Altered Special_structural_signatures (Pr = 0.09) |
Sinocyclocheilus_anshuiensis_clcn7_2	P110L	# | |---->Altered Signal_peptide (Pr = 0.00) |
Sinocyclocheilus_anshuiensis_clcn7_2	P110L	# | | |
Sinocyclocheilus_anshuiensis_clcn7_2	P110L	# | |---->Altered Transmembrane_protein (Pr = 0.09) |
Sinocyclocheilus_anshuiensis_clcn7_2	P110L	# | |
Sinocyclocheilus_anshuiensis_clcn7_2	P110L	# |---->Altered Functional_residue (Pr = 0.18) |
Sinocyclocheilus_anshuiensis_clcn7_2	P110L	# |---->Altered Macromolecular_binding (Pr = 0.18) |
Sinocyclocheilus_anshuiensis_clcn7_2	P110L	# | |---->Altered Protein_binding (Pr = 0.18) |
Sinocyclocheilus_anshuiensis_clcn7_2	P110L	# | |---->Altered Disordered_interface (Pr = 0.18) |
Sinocyclocheilus_anshuiensis_clcn7_2	P110L	# | | |
Sinocyclocheilus_anshuiensis_clcn7_2	P110L	# | |---->Altered Ordered_interface (Pr = 0.04) |
Sinocyclocheilus_anshuiensis_clcn7_2	P110L	# | |
Sinocyclocheilus_anshuiensis_clcn7_2	P110L	# |---->Altered Metal_binding (Pr = 0.01)<---------------------------------------------------------|
Sinocyclocheilus_anshuiensis_clcn7_2	P110L	# |
Sinocyclocheilus_anshuiensis_clcn7_2	P110L	# |---->Altered PTM_site (Pr = 0.17)
Sinocyclocheilus_anshuiensis_clcn7_2	P110L	# |---->Gain of Proteolytic_cleavage at R107 (Pr = 0.17 | P = 6.4e-03)
Sinocyclocheilus_anshuiensis_clcn7_2	V468I	0.129	Gain of Helix (Pr = 0.27 | P = 0.04)	Altered Motifs (ELME000052:Phosphothreonine motif binding a subset of FHA domains that show a preference for a large aliphatic amino acid at the pT+3 position.; ELME000053:GSK3 phosphorylation recognition site; ELME000239:The USP7 NTD domain binding motif variant based on the MDM2 and P53 interactions.)	Predicted conservation scores
Sinocyclocheilus_anshuiensis_clcn7_2	V468I	# Altered Effect (Pr = 0.27)
Sinocyclocheilus_anshuiensis_clcn7_2	V468I	# |---->Altered Motifs (ELME000052|ELME000053|ELME000239)
Sinocyclocheilus_anshuiensis_clcn7_2	V468I	# |---->Altered Structure_and_dynamics (Pr = 0.27)-------------------------------------------------------|
Sinocyclocheilus_anshuiensis_clcn7_2	V468I	# | |---->Altered Secondary_structure (Pr = 0.27) |
Sinocyclocheilus_anshuiensis_clcn7_2	V468I	# | | |---->Gain of Helix (Pr = 0.27 | P = 0.04) |
Sinocyclocheilus_anshuiensis_clcn7_2	V468I	# | | |
Sinocyclocheilus_anshuiensis_clcn7_2	V468I	# | |---->Altered Stability_and_conformational_flexibility (Pr = 0.09) |
Sinocyclocheilus_anshuiensis_clcn7_2	V468I	# | | |---->Altered Conformational_flexibility (Pr = 0.09) |
Sinocyclocheilus_anshuiensis_clcn7_2	V468I	# | | |
Sinocyclocheilus_anshuiensis_clcn7_2	V468I	# | |---->Altered Special_structural_signatures (Pr = 0.04) |
Sinocyclocheilus_anshuiensis_clcn7_2	V468I	# | |---->Altered Signal_peptide (Pr = 0.00) |
Sinocyclocheilus_anshuiensis_clcn7_2	V468I	# | | |
Sinocyclocheilus_anshuiensis_clcn7_2	V468I	# | |---->Altered Transmembrane_protein (Pr = 0.04) |
Sinocyclocheilus_anshuiensis_clcn7_2	V468I	# | |
Sinocyclocheilus_anshuiensis_clcn7_2	V468I	# |---->Altered Functional_residue (Pr = 0.17) |
Sinocyclocheilus_anshuiensis_clcn7_2	V468I	# |---->Altered Macromolecular_binding (Pr = 0.17) |
Sinocyclocheilus_anshuiensis_clcn7_2	V468I	# | |---->Altered Protein_binding (Pr = 0.17) |
Sinocyclocheilus_anshuiensis_clcn7_2	V468I	# | |---->Altered Disordered_interface (Pr = 0.11) |
Sinocyclocheilus_anshuiensis_clcn7_2	V468I	# | | |
Sinocyclocheilus_anshuiensis_clcn7_2	V468I	# | |---->Altered Ordered_interface (Pr = 0.17) |
Sinocyclocheilus_anshuiensis_clcn7_2	V468I	# | |
Sinocyclocheilus_anshuiensis_clcn7_2	V468I	# |---->Altered Metal_binding (Pr = 0.01)<---------------------------------------------------------|
Sinocyclocheilus_anshuiensis_clcn7_2	V468I	# |
Sinocyclocheilus_anshuiensis_clcn7_2	V468I	# |---->Altered PTM_site (Pr = 0.03)
Sinocyclocheilus_anshuiensis_corin_1	Q269R	0.177	Loss of Disulfide_linkage at C272 (Pr = 0.17 | P = 0.03); Altered Cytoplasmic_loop (Pr = 0.13 | P = 0.02)	Altered Motifs (ELME000064:CK2 phosphorylation site; ELME000239:The USP7 NTD domain binding motif variant based on the MDM2 and P53 interactions.)	Predicted conservation scores
Sinocyclocheilus_anshuiensis_corin_1	Q269R	# Altered Effect (Pr = 0.26)
Sinocyclocheilus_anshuiensis_corin_1	Q269R	# |---->Altered Motifs (ELME000064|ELME000239)
Sinocyclocheilus_anshuiensis_corin_1	Q269R	# |---->Altered Structure_and_dynamics (Pr = 0.26)-------------------------------------------------------|
Sinocyclocheilus_anshuiensis_corin_1	Q269R	# | |---->Altered Secondary_structure (Pr = 0.26) |
Sinocyclocheilus_anshuiensis_corin_1	Q269R	# | | |
Sinocyclocheilus_anshuiensis_corin_1	Q269R	# | |---->Altered Stability_and_conformational_flexibility (Pr = 0.17) |
Sinocyclocheilus_anshuiensis_corin_1	Q269R	# | | |---->Loss of Disulfide_linkage at C272 (Pr = 0.17 | P = 0.03) |
Sinocyclocheilus_anshuiensis_corin_1	Q269R	# | | |---->Altered Conformational_flexibility (Pr = 0.12) |
Sinocyclocheilus_anshuiensis_corin_1	Q269R	# | | |
Sinocyclocheilus_anshuiensis_corin_1	Q269R	# | |---->Altered Special_structural_signatures (Pr = 0.13) |
Sinocyclocheilus_anshuiensis_corin_1	Q269R	# | |---->Altered Signal_peptide (Pr = 0.00) |
Sinocyclocheilus_anshuiensis_corin_1	Q269R	# | | |
Sinocyclocheilus_anshuiensis_corin_1	Q269R	# | |---->Altered Transmembrane_protein (Pr = 0.13) |
Sinocyclocheilus_anshuiensis_corin_1	Q269R	# | |---->Altered Non-cytoplasmic_loop (Pr = 0.13 | P = 0.02) |
Sinocyclocheilus_anshuiensis_corin_1	Q269R	# | |
Sinocyclocheilus_anshuiensis_corin_1	Q269R	# |---->Altered Functional_residue (Pr = 0.18) |
Sinocyclocheilus_anshuiensis_corin_1	Q269R	# |---->Altered Macromolecular_binding (Pr = 0.05) |
Sinocyclocheilus_anshuiensis_corin_1	Q269R	# | |---->Altered Protein_binding (Pr = 0.05) |
Sinocyclocheilus_anshuiensis_corin_1	Q269R	# | |---->Altered Disordered_interface (Pr = 0.05) |
Sinocyclocheilus_anshuiensis_corin_1	Q269R	# | | |
Sinocyclocheilus_anshuiensis_corin_1	Q269R	# | |---->Altered Ordered_interface (Pr = 0.05) |
Sinocyclocheilus_anshuiensis_corin_1	Q269R	# | |
Sinocyclocheilus_anshuiensis_corin_1	Q269R	# |---->Altered Metal_binding (Pr = 0.17)<---------------------------------------------------------|
Sinocyclocheilus_anshuiensis_corin_1	Q269R	# |
Sinocyclocheilus_anshuiensis_corin_1	Q269R	# |---->Altered PTM_site (Pr = 0.18)
Sinocyclocheilus_anshuiensis_corin_1	A274V	0.289	Loss of Disulfide_linkage at C279 (Pr = 0.20 | P = 0.02); Altered Cytoplasmic_loop (Pr = 0.14 | P = 0.02)	Altered Motifs (None)	Predicted conservation scores
Sinocyclocheilus_anshuiensis_corin_1	A274V	# Altered Effect (Pr = 0.25)
Sinocyclocheilus_anshuiensis_corin_1	A274V	# |---->Altered Motifs (None)
Sinocyclocheilus_anshuiensis_corin_1	A274V	# |---->Altered Structure_and_dynamics (Pr = 0.25)-------------------------------------------------------|
Sinocyclocheilus_anshuiensis_corin_1	A274V	# | |---->Altered Secondary_structure (Pr = 0.25) |
Sinocyclocheilus_anshuiensis_corin_1	A274V	# | | |
Sinocyclocheilus_anshuiensis_corin_1	A274V	# | |---->Altered Stability_and_conformational_flexibility (Pr = 0.20) |
Sinocyclocheilus_anshuiensis_corin_1	A274V	# | | |---->Loss of Disulfide_linkage at C279 (Pr = 0.20 | P = 0.02) |
Sinocyclocheilus_anshuiensis_corin_1	A274V	# | | |---->Altered Conformational_flexibility (Pr = 0.19) |
Sinocyclocheilus_anshuiensis_corin_1	A274V	# | | |
Sinocyclocheilus_anshuiensis_corin_1	A274V	# | |---->Altered Special_structural_signatures (Pr = 0.14) |
Sinocyclocheilus_anshuiensis_corin_1	A274V	# | |---->Altered Signal_peptide (Pr = 0.00) |
Sinocyclocheilus_anshuiensis_corin_1	A274V	# | | |
Sinocyclocheilus_anshuiensis_corin_1	A274V	# | |---->Altered Transmembrane_protein (Pr = 0.14) |
Sinocyclocheilus_anshuiensis_corin_1	A274V	# | |---->Altered Non-cytoplasmic_loop (Pr = 0.14 | P = 0.02) |
Sinocyclocheilus_anshuiensis_corin_1	A274V	# | |
Sinocyclocheilus_anshuiensis_corin_1	A274V	# |---->Altered Functional_residue (Pr = 0.17) |
Sinocyclocheilus_anshuiensis_corin_1	A274V	# |---->Altered Macromolecular_binding (Pr = 0.07) |
Sinocyclocheilus_anshuiensis_corin_1	A274V	# | |---->Altered Protein_binding (Pr = 0.07) |
Sinocyclocheilus_anshuiensis_corin_1	A274V	# | |---->Altered Disordered_interface (Pr = 0.05) |
Sinocyclocheilus_anshuiensis_corin_1	A274V	# | | |
Sinocyclocheilus_anshuiensis_corin_1	A274V	# | |---->Altered Ordered_interface (Pr = 0.07) |
Sinocyclocheilus_anshuiensis_corin_1	A274V	# | |
Sinocyclocheilus_anshuiensis_corin_1	A274V	# |---->Altered Metal_binding (Pr = 0.17)<---------------------------------------------------------|
Sinocyclocheilus_anshuiensis_corin_1	A274V	# |
Sinocyclocheilus_anshuiensis_corin_1	A274V	# |---->Altered PTM_site (Pr = 0.11)
Sinocyclocheilus_anshuiensis_corin_1	F293L	0.541	Gain of Disulfide_linkage at C296 (Pr = 0.16 | P = 0.03)	Altered Motifs (ELME000184:Motif found in p53 family members which confers binding to the N-terminal domain of MDM2.; ELME000331:Separase cleavage site - best known in sister chromatid separation.)	Predicted conservation scores
Sinocyclocheilus_anshuiensis_corin_1	F293L	# Altered Effect (Pr = 0.26)
Sinocyclocheilus_anshuiensis_corin_1	F293L	# |---->Altered Motifs (ELME000184|ELME000331)
Sinocyclocheilus_anshuiensis_corin_1	F293L	# |---->Altered Structure_and_dynamics (Pr = 0.26)-------------------------------------------------------|
Sinocyclocheilus_anshuiensis_corin_1	F293L	# | |---->Altered Secondary_structure (Pr = 0.25) |
Sinocyclocheilus_anshuiensis_corin_1	F293L	# | | |
Sinocyclocheilus_anshuiensis_corin_1	F293L	# | |---->Altered Stability_and_conformational_flexibility (Pr = 0.26) |
Sinocyclocheilus_anshuiensis_corin_1	F293L	# | | |---->Gain of Disulfide_linkage at C296 (Pr = 0.16 | P = 0.03) |
Sinocyclocheilus_anshuiensis_corin_1	F293L	# | | |---->Altered Conformational_flexibility (Pr = 0.26) |
Sinocyclocheilus_anshuiensis_corin_1	F293L	# | | |
Sinocyclocheilus_anshuiensis_corin_1	F293L	# | |---->Altered Special_structural_signatures (Pr = 0.02) |
Sinocyclocheilus_anshuiensis_corin_1	F293L	# | |---->Altered Signal_peptide (Pr = 0.00) |
Sinocyclocheilus_anshuiensis_corin_1	F293L	# | | |
Sinocyclocheilus_anshuiensis_corin_1	F293L	# | |---->Altered Transmembrane_protein (Pr = 0.02) |
Sinocyclocheilus_anshuiensis_corin_1	F293L	# | |
Sinocyclocheilus_anshuiensis_corin_1	F293L	# |---->Altered Functional_residue (Pr = 0.14) |
Sinocyclocheilus_anshuiensis_corin_1	F293L	# |---->Altered Macromolecular_binding (Pr = 0.14) |
Sinocyclocheilus_anshuiensis_corin_1	F293L	# | |---->Altered Protein_binding (Pr = 0.14) |
Sinocyclocheilus_anshuiensis_corin_1	F293L	# | |---->Altered Disordered_interface (Pr = 0.14) |
Sinocyclocheilus_anshuiensis_corin_1	F293L	# | | |
Sinocyclocheilus_anshuiensis_corin_1	F293L	# | |---->Altered Ordered_interface (Pr = 0.09) |
Sinocyclocheilus_anshuiensis_corin_1	F293L	# | |
Sinocyclocheilus_anshuiensis_corin_1	F293L	# |---->Altered Metal_binding (Pr = 0.02)<---------------------------------------------------------|
Sinocyclocheilus_anshuiensis_corin_1	F293L	# |
Sinocyclocheilus_anshuiensis_corin_1	F293L	# |---->Altered PTM_site (Pr = 0.08)
Sinocyclocheilus_anshuiensis_corin_1	T303M	0.193	Loss of N-linked_glycosylation at N301 (Pr = 0.02 | P = 0.03); Loss of GPI-anchor_amidation at N306 (Pr = 0.01 | P = 0.03)	Altered Motifs (ELME000063:CK1 phosphorylation site; ELME000064:CK2 phosphorylation site; ELME000070:Generic motif for N-glycosylation. It was shown that Trp - Asp - and Glu are uncommon before the Ser/Thr position (PMID-8626433). Efficient glycosylation usually occurs when ~60 residues or more separate the glycosylation acceptor site from the C-terminus.; ELME000220:Phosphothreonine motif binding a subset of FHA domains that have a preference for an acidic amino acid at the pT+3 position.; PS00001:N-glycosylation site)	Predicted conservation scores
Sinocyclocheilus_anshuiensis_corin_1	T303M	# Altered Effect (Pr = 0.26)
Sinocyclocheilus_anshuiensis_corin_1	T303M	# |---->Altered Motifs (ELME000063|ELME000064|ELME000070|ELME000220|PS00001)
Sinocyclocheilus_anshuiensis_corin_1	T303M	# |---->Altered Structure_and_dynamics (Pr = 0.26)-------------------------------------------------------|
Sinocyclocheilus_anshuiensis_corin_1	T303M	# | |---->Altered Secondary_structure (Pr = 0.26) |
Sinocyclocheilus_anshuiensis_corin_1	T303M	# | | |
Sinocyclocheilus_anshuiensis_corin_1	T303M	# | |---->Altered Stability_and_conformational_flexibility (Pr = 0.23) |
Sinocyclocheilus_anshuiensis_corin_1	T303M	# | | |---->Altered Conformational_flexibility (Pr = 0.23) |
Sinocyclocheilus_anshuiensis_corin_1	T303M	# | | |
Sinocyclocheilus_anshuiensis_corin_1	T303M	# | |---->Altered Special_structural_signatures (Pr = 0.01) |
Sinocyclocheilus_anshuiensis_corin_1	T303M	# | |---->Altered Signal_peptide (Pr = 0.00) |
Sinocyclocheilus_anshuiensis_corin_1	T303M	# | | |
Sinocyclocheilus_anshuiensis_corin_1	T303M	# | |---->Altered Transmembrane_protein (Pr = 0.01) |
Sinocyclocheilus_anshuiensis_corin_1	T303M	# | |
Sinocyclocheilus_anshuiensis_corin_1	T303M	# |---->Altered Functional_residue (Pr = 0.11) |
Sinocyclocheilus_anshuiensis_corin_1	T303M	# |---->Altered Macromolecular_binding (Pr = 0.11) |
Sinocyclocheilus_anshuiensis_corin_1	T303M	# | |---->Altered Protein_binding (Pr = 0.11) |
Sinocyclocheilus_anshuiensis_corin_1	T303M	# | |---->Altered Disordered_interface (Pr = 0.11) |
Sinocyclocheilus_anshuiensis_corin_1	T303M	# | | |
Sinocyclocheilus_anshuiensis_corin_1	T303M	# | |---->Altered Ordered_interface (Pr = 0.04) |
Sinocyclocheilus_anshuiensis_corin_1	T303M	# | |
Sinocyclocheilus_anshuiensis_corin_1	T303M	# |---->Altered Metal_binding (Pr = 0.00)<---------------------------------------------------------|
Sinocyclocheilus_anshuiensis_corin_1	T303M	# |
Sinocyclocheilus_anshuiensis_corin_1	T303M	# |---->Altered PTM_site (Pr = 0.10)
Sinocyclocheilus_anshuiensis_corin_1	T303M	# |---->Loss of GPI-anchor_amidation at N306 (Pr = 0.01 | P = 0.03)
Sinocyclocheilus_anshuiensis_corin_1	T303M	# |---->Loss of N-linked_glycosylation at N301 (Pr = 0.02 | P = 0.03)
Sinocyclocheilus_anshuiensis_corin_1	G395S	0.486	Gain of Zinc_binding at C397 (Pr = 0.28 | P = 0.02); Loss of Disulfide_linkage at C397 (Pr = 0.26 | P = 3.7e-03); Altered Cytoplasmic_loop (Pr = 0.26 | P = 9.5e-04)	Altered Motifs (ELME000053:GSK3 phosphorylation recognition site; ELME000336:NEK2 phosphorylation motif with preferred Phe - Leu or Met in the -3 position to compensate for less favorable residues in the +1 and +2 position.; PS00005:Protein kinase C phosphorylation site)	Predicted conservation scores
Sinocyclocheilus_anshuiensis_corin_1	G395S	# Altered Effect (Pr = 0.29)
Sinocyclocheilus_anshuiensis_corin_1	G395S	# |---->Altered Motifs (ELME000053|ELME000336|PS00005)
Sinocyclocheilus_anshuiensis_corin_1	G395S	# |---->Altered Structure_and_dynamics (Pr = 0.29)-------------------------------------------------------|
Sinocyclocheilus_anshuiensis_corin_1	G395S	# | |---->Altered Secondary_structure (Pr = 0.25) |
Sinocyclocheilus_anshuiensis_corin_1	G395S	# | | |
Sinocyclocheilus_anshuiensis_corin_1	G395S	# | |---->Altered Stability_and_conformational_flexibility (Pr = 0.29) |
Sinocyclocheilus_anshuiensis_corin_1	G395S	# | | |---->Loss of Disulfide_linkage at C397 (Pr = 0.26 | P = 3.7e-03) |
Sinocyclocheilus_anshuiensis_corin_1	G395S	# | | |---->Altered Conformational_flexibility (Pr = 0.29) |
Sinocyclocheilus_anshuiensis_corin_1	G395S	# | | |
Sinocyclocheilus_anshuiensis_corin_1	G395S	# | |---->Altered Special_structural_signatures (Pr = 0.26) |
Sinocyclocheilus_anshuiensis_corin_1	G395S	# | |---->Altered Signal_peptide (Pr = 0.00) |
Sinocyclocheilus_anshuiensis_corin_1	G395S	# | | |
Sinocyclocheilus_anshuiensis_corin_1	G395S	# | |---->Altered Transmembrane_protein (Pr = 0.26) |
Sinocyclocheilus_anshuiensis_corin_1	G395S	# | |---->Altered Non-cytoplasmic_loop (Pr = 0.26 | P = 9.5e-04) |
Sinocyclocheilus_anshuiensis_corin_1	G395S	# | |
Sinocyclocheilus_anshuiensis_corin_1	G395S	# |---->Altered Functional_residue (Pr = 0.28) |
Sinocyclocheilus_anshuiensis_corin_1	G395S	# |---->Altered Macromolecular_binding (Pr = 0.21) |
Sinocyclocheilus_anshuiensis_corin_1	G395S	# | |---->Altered Protein_binding (Pr = 0.21) |
Sinocyclocheilus_anshuiensis_corin_1	G395S	# | |---->Altered Disordered_interface (Pr = 0.21) |
Sinocyclocheilus_anshuiensis_corin_1	G395S	# | | |
Sinocyclocheilus_anshuiensis_corin_1	G395S	# | |---->Altered Ordered_interface (Pr = 0.13) |
Sinocyclocheilus_anshuiensis_corin_1	G395S	# | |
Sinocyclocheilus_anshuiensis_corin_1	G395S	# |---->Altered Metal_binding (Pr = 0.28)<---------------------------------------------------------|
Sinocyclocheilus_anshuiensis_corin_1	G395S	# | |---->Gain of Zinc_binding at C397 (Pr = 0.28 | P = 0.02)
Sinocyclocheilus_anshuiensis_corin_1	G395S	# |
Sinocyclocheilus_anshuiensis_corin_1	G395S	# |---->Altered PTM_site (Pr = 0.15)
Sinocyclocheilus_anshuiensis_corin_1	P423L	0.384	Loss of Intrinsic_disorder (Pr = 0.39 | P = 0.03); Gain of Disulfide_linkage at C421 (Pr = 0.24 | P = 9.7e-03); Altered Cytoplasmic_loop (Pr = 0.11 | P = 0.03)	Altered Motifs (ELME000155:This is the motif recognized by those SH3 domains with a non-canonical class I recognition specificity)	Predicted conservation scores
Sinocyclocheilus_anshuiensis_corin_1	P423L	# Altered Effect (Pr = 0.39)
Sinocyclocheilus_anshuiensis_corin_1	P423L	# |---->Altered Motifs (ELME000155)
Sinocyclocheilus_anshuiensis_corin_1	P423L	# |---->Altered Structure_and_dynamics (Pr = 0.39)-------------------------------------------------------|
Sinocyclocheilus_anshuiensis_corin_1	P423L	# | |---->Altered Secondary_structure (Pr = 0.25) |
Sinocyclocheilus_anshuiensis_corin_1	P423L	# | | |
Sinocyclocheilus_anshuiensis_corin_1	P423L	# | |---->Altered Stability_and_conformational_flexibility (Pr = 0.39) |
Sinocyclocheilus_anshuiensis_corin_1	P423L	# | | |---->Gain of Disulfide_linkage at C421 (Pr = 0.24 | P = 9.7e-03) |
Sinocyclocheilus_anshuiensis_corin_1	P423L	# | | |---->Altered Conformational_flexibility (Pr = 0.39) |
Sinocyclocheilus_anshuiensis_corin_1	P423L	# | | |---->Loss of Intrinsic_disorder (Pr = 0.39 | P = 0.03) |
Sinocyclocheilus_anshuiensis_corin_1	P423L	# | | |
Sinocyclocheilus_anshuiensis_corin_1	P423L	# | |---->Altered Special_structural_signatures (Pr = 0.11) |
Sinocyclocheilus_anshuiensis_corin_1	P423L	# | |---->Altered Signal_peptide (Pr = 0.00) |
Sinocyclocheilus_anshuiensis_corin_1	P423L	# | | |
Sinocyclocheilus_anshuiensis_corin_1	P423L	# | |---->Altered Transmembrane_protein (Pr = 0.11) |
Sinocyclocheilus_anshuiensis_corin_1	P423L	# | |---->Altered Non-cytoplasmic_loop (Pr = 0.11 | P = 0.03) |
Sinocyclocheilus_anshuiensis_corin_1	P423L	# | |
Sinocyclocheilus_anshuiensis_corin_1	P423L	# |---->Altered Functional_residue (Pr = 0.18) |
Sinocyclocheilus_anshuiensis_corin_1	P423L	# |---->Altered Macromolecular_binding (Pr = 0.11) |
Sinocyclocheilus_anshuiensis_corin_1	P423L	# | |---->Altered Protein_binding (Pr = 0.11) |
Sinocyclocheilus_anshuiensis_corin_1	P423L	# | |---->Altered Disordered_interface (Pr = 0.11) |
Sinocyclocheilus_anshuiensis_corin_1	P423L	# | | |
Sinocyclocheilus_anshuiensis_corin_1	P423L	# | |---->Altered Ordered_interface (Pr = 0.04) |
Sinocyclocheilus_anshuiensis_corin_1	P423L	# | |
Sinocyclocheilus_anshuiensis_corin_1	P423L	# |---->Altered Metal_binding (Pr = 0.18)<---------------------------------------------------------|
Sinocyclocheilus_anshuiensis_corin_1	P423L	# |
Sinocyclocheilus_anshuiensis_corin_1	P423L	# |---->Altered PTM_site (Pr = 0.11)
Sinocyclocheilus_anshuiensis_corin_1	R433H	0.343	Gain of Zinc_binding at C434 (Pr = 0.63 | P = 2.4e-03); Loss of Disulfide_linkage at C434 (Pr = 0.25 | P = 6.4e-03); Altered Cytoplasmic_loop (Pr = 0.22 | P = 3.8e-03)	Altered Motifs (None)	Predicted conservation scores
Sinocyclocheilus_anshuiensis_corin_1	R433H	# Altered Effect (Pr = 0.63)
Sinocyclocheilus_anshuiensis_corin_1	R433H	# |---->Altered Motifs (None)
Sinocyclocheilus_anshuiensis_corin_1	R433H	# |---->Altered Structure_and_dynamics (Pr = 0.63)-------------------------------------------------------|
Sinocyclocheilus_anshuiensis_corin_1	R433H	# | |---->Altered Secondary_structure (Pr = 0.23) |
Sinocyclocheilus_anshuiensis_corin_1	R433H	# | | |
Sinocyclocheilus_anshuiensis_corin_1	R433H	# | |---->Altered Stability_and_conformational_flexibility (Pr = 0.25) |
Sinocyclocheilus_anshuiensis_corin_1	R433H	# | | |---->Loss of Disulfide_linkage at C434 (Pr = 0.25 | P = 6.4e-03) |
Sinocyclocheilus_anshuiensis_corin_1	R433H	# | | |---->Altered Conformational_flexibility (Pr = 0.25) |
Sinocyclocheilus_anshuiensis_corin_1	R433H	# | | |
Sinocyclocheilus_anshuiensis_corin_1	R433H	# | |---->Altered Special_structural_signatures (Pr = 0.22) |
Sinocyclocheilus_anshuiensis_corin_1	R433H	# | |---->Altered Signal_peptide (Pr = 0.00) |
Sinocyclocheilus_anshuiensis_corin_1	R433H	# | | |
Sinocyclocheilus_anshuiensis_corin_1	R433H	# | |---->Altered Transmembrane_protein (Pr = 0.22) |
Sinocyclocheilus_anshuiensis_corin_1	R433H	# | |---->Altered Non-cytoplasmic_loop (Pr = 0.22 | P = 3.8e-03) |
Sinocyclocheilus_anshuiensis_corin_1	R433H	# | |
Sinocyclocheilus_anshuiensis_corin_1	R433H	# |---->Altered Functional_residue (Pr = 0.63) |
Sinocyclocheilus_anshuiensis_corin_1	R433H	# |---->Altered Macromolecular_binding (Pr = 0.26) |
Sinocyclocheilus_anshuiensis_corin_1	R433H	# | |---->Altered Protein_binding (Pr = 0.26) |
Sinocyclocheilus_anshuiensis_corin_1	R433H	# | |---->Altered Disordered_interface (Pr = 0.26) |
Sinocyclocheilus_anshuiensis_corin_1	R433H	# | | |
Sinocyclocheilus_anshuiensis_corin_1	R433H	# | |---->Altered Ordered_interface (Pr = 0.03) |
Sinocyclocheilus_anshuiensis_corin_1	R433H	# | |
Sinocyclocheilus_anshuiensis_corin_1	R433H	# |---->Altered Metal_binding (Pr = 0.63)<---------------------------------------------------------|
Sinocyclocheilus_anshuiensis_corin_1	R433H	# | |---->Gain of Zinc_binding at C434 (Pr = 0.63 | P = 2.4e-03)
Sinocyclocheilus_anshuiensis_corin_1	R433H	# |
Sinocyclocheilus_anshuiensis_corin_1	R433H	# |---->Altered PTM_site (Pr = 0.11)
Sinocyclocheilus_anshuiensis_corin_1	K469R	0.201	Loss of Disulfide_linkage at C471 (Pr = 0.27 | P = 2.4e-03); Gain of ADP-ribosylation at K469 (Pr = 0.20 | P = 0.03); Altered Cytoplasmic_loop (Pr = 0.20 | P = 5.7e-03)	Altered Motifs (None)	Predicted conservation scores
Sinocyclocheilus_anshuiensis_corin_1	K469R	# Altered Effect (Pr = 0.27)
Sinocyclocheilus_anshuiensis_corin_1	K469R	# |---->Altered Motifs (None)
Sinocyclocheilus_anshuiensis_corin_1	K469R	# |---->Altered Structure_and_dynamics (Pr = 0.27)-------------------------------------------------------|
Sinocyclocheilus_anshuiensis_corin_1	K469R	# | |---->Altered Secondary_structure (Pr = 0.26) |
Sinocyclocheilus_anshuiensis_corin_1	K469R	# | | |
Sinocyclocheilus_anshuiensis_corin_1	K469R	# | |---->Altered Stability_and_conformational_flexibility (Pr = 0.27) |
Sinocyclocheilus_anshuiensis_corin_1	K469R	# | | |---->Loss of Disulfide_linkage at C471 (Pr = 0.27 | P = 2.4e-03) |
Sinocyclocheilus_anshuiensis_corin_1	K469R	# | | |---->Altered Conformational_flexibility (Pr = 0.13) |
Sinocyclocheilus_anshuiensis_corin_1	K469R	# | | |
Sinocyclocheilus_anshuiensis_corin_1	K469R	# | |---->Altered Special_structural_signatures (Pr = 0.20) |
Sinocyclocheilus_anshuiensis_corin_1	K469R	# | |---->Altered Signal_peptide (Pr = 0.00) |
Sinocyclocheilus_anshuiensis_corin_1	K469R	# | | |
Sinocyclocheilus_anshuiensis_corin_1	K469R	# | |---->Altered Transmembrane_protein (Pr = 0.20) |
Sinocyclocheilus_anshuiensis_corin_1	K469R	# | |---->Altered Non-cytoplasmic_loop (Pr = 0.20 | P = 5.7e-03) |
Sinocyclocheilus_anshuiensis_corin_1	K469R	# | |
Sinocyclocheilus_anshuiensis_corin_1	K469R	# |---->Altered Functional_residue (Pr = 0.22) |
Sinocyclocheilus_anshuiensis_corin_1	K469R	# |---->Altered Macromolecular_binding (Pr = 0.22) |
Sinocyclocheilus_anshuiensis_corin_1	K469R	# | |---->Altered Protein_binding (Pr = 0.22) |
Sinocyclocheilus_anshuiensis_corin_1	K469R	# | |---->Altered Disordered_interface (Pr = 0.22) |
Sinocyclocheilus_anshuiensis_corin_1	K469R	# | | |
Sinocyclocheilus_anshuiensis_corin_1	K469R	# | |---->Altered Ordered_interface (Pr = 0.03) |
Sinocyclocheilus_anshuiensis_corin_1	K469R	# | |
Sinocyclocheilus_anshuiensis_corin_1	K469R	# |---->Altered Metal_binding (Pr = 0.22)<---------------------------------------------------------|
Sinocyclocheilus_anshuiensis_corin_1	K469R	# |
Sinocyclocheilus_anshuiensis_corin_1	K469R	# |---->Altered PTM_site (Pr = 0.20)
Sinocyclocheilus_anshuiensis_corin_1	K469R	# |---->Gain of ADP-ribosylation at K469 (Pr = 0.20 | P = 0.03)
Sinocyclocheilus_anshuiensis_corin_1	E706K	0.559	Loss of B-factor (Pr = 0.26 | P = 0.04); Gain of Disulfide_linkage at C708 (Pr = 0.21 | P = 0.02); Gain of Proteolytic_cleavage at D701 (Pr = 0.13 | P = 0.02)	Altered Motifs (ELME000053:GSK3 phosphorylation recognition site; ELME000064:CK2 phosphorylation site; ELME000117:Major TRAF2-binding consensus motif. Members of the tumor necrosis factor receptor (TNFR) superfamily initiate intracellular signaling by recruiting the C-domain of the TNFR-associated factors (TRAFs) through their cytoplasmic tails.; PS00006:Casein kinase II phosphorylation site; PS01209:LDL-receptor class A (LDLRA) domain signature)	Predicted conservation scores
Sinocyclocheilus_anshuiensis_corin_1	E706K	# Altered Effect (Pr = 0.26)
Sinocyclocheilus_anshuiensis_corin_1	E706K	# |---->Altered Motifs (ELME000053|ELME000064|ELME000117|PS00006|PS01209)
Sinocyclocheilus_anshuiensis_corin_1	E706K	# |---->Altered Structure_and_dynamics (Pr = 0.26)-------------------------------------------------------|
Sinocyclocheilus_anshuiensis_corin_1	E706K	# | |---->Altered Secondary_structure (Pr = 0.25) |
Sinocyclocheilus_anshuiensis_corin_1	E706K	# | | |
Sinocyclocheilus_anshuiensis_corin_1	E706K	# | |---->Altered Stability_and_conformational_flexibility (Pr = 0.26) |
Sinocyclocheilus_anshuiensis_corin_1	E706K	# | | |---->Gain of Disulfide_linkage at C708 (Pr = 0.21 | P = 0.02) |
Sinocyclocheilus_anshuiensis_corin_1	E706K	# | | |---->Altered Conformational_flexibility (Pr = 0.26) |
Sinocyclocheilus_anshuiensis_corin_1	E706K	# | | |---->Loss of B-factor (Pr = 0.26 | P = 0.04) |
Sinocyclocheilus_anshuiensis_corin_1	E706K	# | | |
Sinocyclocheilus_anshuiensis_corin_1	E706K	# | |---->Altered Special_structural_signatures (Pr = 0.09) |
Sinocyclocheilus_anshuiensis_corin_1	E706K	# | |---->Altered Signal_peptide (Pr = 0.00) |
Sinocyclocheilus_anshuiensis_corin_1	E706K	# | | |
Sinocyclocheilus_anshuiensis_corin_1	E706K	# | |---->Altered Transmembrane_protein (Pr = 0.09) |
Sinocyclocheilus_anshuiensis_corin_1	E706K	# | |
Sinocyclocheilus_anshuiensis_corin_1	E706K	# |---->Altered Functional_residue (Pr = 0.17) |
Sinocyclocheilus_anshuiensis_corin_1	E706K	# |---->Altered Macromolecular_binding (Pr = 0.17) |
Sinocyclocheilus_anshuiensis_corin_1	E706K	# | |---->Altered Protein_binding (Pr = 0.17) |
Sinocyclocheilus_anshuiensis_corin_1	E706K	# | |---->Altered Disordered_interface (Pr = 0.17) |
Sinocyclocheilus_anshuiensis_corin_1	E706K	# | | |
Sinocyclocheilus_anshuiensis_corin_1	E706K	# | |---->Altered Ordered_interface (Pr = 0.02) |
Sinocyclocheilus_anshuiensis_corin_1	E706K	# | |
Sinocyclocheilus_anshuiensis_corin_1	E706K	# |---->Altered Metal_binding (Pr = 0.11)<---------------------------------------------------------|
Sinocyclocheilus_anshuiensis_corin_1	E706K	# |
Sinocyclocheilus_anshuiensis_corin_1	E706K	# |---->Altered PTM_site (Pr = 0.13)
Sinocyclocheilus_anshuiensis_corin_1	E706K	# |---->Gain of Proteolytic_cleavage at D701 (Pr = 0.13 | P = 0.02)
Sinocyclocheilus_anshuiensis_corin_1	M729V	0.303	Gain of Disulfide_linkage at C732 (Pr = 0.26 | P = 3.5e-03); Gain of Zinc_binding at C732 (Pr = 0.24 | P = 0.04); Loss of Copper_binding at H727 (Pr = 0.07 | P = 0.02)	Altered Motifs (PS01209:LDL-receptor class A (LDLRA) domain signature)	Predicted conservation scores
Sinocyclocheilus_anshuiensis_corin_1	M729V	# Altered Effect (Pr = 0.33)
Sinocyclocheilus_anshuiensis_corin_1	M729V	# |---->Altered Motifs (PS01209)
Sinocyclocheilus_anshuiensis_corin_1	M729V	# |---->Altered Structure_and_dynamics (Pr = 0.33)-------------------------------------------------------|
Sinocyclocheilus_anshuiensis_corin_1	M729V	# | |---->Altered Secondary_structure (Pr = 0.25) |
Sinocyclocheilus_anshuiensis_corin_1	M729V	# | | |
Sinocyclocheilus_anshuiensis_corin_1	M729V	# | |---->Altered Stability_and_conformational_flexibility (Pr = 0.33) |
Sinocyclocheilus_anshuiensis_corin_1	M729V	# | | |---->Gain of Disulfide_linkage at C732 (Pr = 0.26 | P = 3.5e-03) |
Sinocyclocheilus_anshuiensis_corin_1	M729V	# | | |---->Altered Conformational_flexibility (Pr = 0.33) |
Sinocyclocheilus_anshuiensis_corin_1	M729V	# | | |
Sinocyclocheilus_anshuiensis_corin_1	M729V	# | |---->Altered Special_structural_signatures (Pr = 0.07) |
Sinocyclocheilus_anshuiensis_corin_1	M729V	# | |---->Altered Signal_peptide (Pr = 0.00) |
Sinocyclocheilus_anshuiensis_corin_1	M729V	# | | |
Sinocyclocheilus_anshuiensis_corin_1	M729V	# | |---->Altered Transmembrane_protein (Pr = 0.07) |
Sinocyclocheilus_anshuiensis_corin_1	M729V	# | |
Sinocyclocheilus_anshuiensis_corin_1	M729V	# |---->Altered Functional_residue (Pr = 0.24) |
Sinocyclocheilus_anshuiensis_corin_1	M729V	# |---->Altered Macromolecular_binding (Pr = 0.19) |
Sinocyclocheilus_anshuiensis_corin_1	M729V	# | |---->Altered Protein_binding (Pr = 0.19) |
Sinocyclocheilus_anshuiensis_corin_1	M729V	# | |---->Altered Disordered_interface (Pr = 0.19) |
Sinocyclocheilus_anshuiensis_corin_1	M729V	# | | |
Sinocyclocheilus_anshuiensis_corin_1	M729V	# | |---->Altered Ordered_interface (Pr = 0.03) |
Sinocyclocheilus_anshuiensis_corin_1	M729V	# | |
Sinocyclocheilus_anshuiensis_corin_1	M729V	# |---->Altered Metal_binding (Pr = 0.24)<---------------------------------------------------------|
Sinocyclocheilus_anshuiensis_corin_1	M729V	# | |---->Loss of Copper_binding at H727 (Pr = 0.07 | P = 0.02)
Sinocyclocheilus_anshuiensis_corin_1	M729V	# | |---->Gain of Zinc_binding at C732 (Pr = 0.24 | P = 0.04)
Sinocyclocheilus_anshuiensis_corin_1	M729V	# |
Sinocyclocheilus_anshuiensis_corin_1	M729V	# |---->Altered PTM_site (Pr = 0.05)
Sinocyclocheilus_anshuiensis_corin_1	A955T	0.162	Altered PPI_residue (Pr = 0.28 | P = 0.04); Gain of Relative_solvent_accessibility (Pr = 0.27 | P = 0.02); Altered PPI_hotspot (Pr = 0.25 | P = 0.02); Gain of Sodium_binding at D956 (Pr = 0.20 | P = 0.04); Gain of Potassium_binding at S954 (Pr = 0.14 | P = 0.02); Gain of Copper_binding at E950 (Pr = 0.05 | P = 0.03)	Altered Motifs (ELME000062:Secondary preference for PKA-type AGC kinase phosphorylation.; ELME000085:Glycosaminoglycan attachment site)	Predicted conservation scores
Sinocyclocheilus_anshuiensis_corin_1	A955T	# Altered Effect (Pr = 0.28)
Sinocyclocheilus_anshuiensis_corin_1	A955T	# |---->Altered Motifs (ELME000062|ELME000085)
Sinocyclocheilus_anshuiensis_corin_1	A955T	# |---->Altered Structure_and_dynamics (Pr = 0.27)-------------------------------------------------------|
Sinocyclocheilus_anshuiensis_corin_1	A955T	# | |---->Gain of Relative_solvent_accessibility (Pr = 0.27 | P = 0.02) |
Sinocyclocheilus_anshuiensis_corin_1	A955T	# | |---->Altered Secondary_structure (Pr = 0.25) |
Sinocyclocheilus_anshuiensis_corin_1	A955T	# | | |
Sinocyclocheilus_anshuiensis_corin_1	A955T	# | |---->Altered Stability_and_conformational_flexibility (Pr = 0.19) |
Sinocyclocheilus_anshuiensis_corin_1	A955T	# | | |---->Altered Conformational_flexibility (Pr = 0.19) |
Sinocyclocheilus_anshuiensis_corin_1	A955T	# | | |
Sinocyclocheilus_anshuiensis_corin_1	A955T	# | |---->Altered Special_structural_signatures (Pr = 0.12) |
Sinocyclocheilus_anshuiensis_corin_1	A955T	# | |---->Altered Signal_peptide (Pr = 0.00) |
Sinocyclocheilus_anshuiensis_corin_1	A955T	# | | |
Sinocyclocheilus_anshuiensis_corin_1	A955T	# | |---->Altered Transmembrane_protein (Pr = 0.12) |
Sinocyclocheilus_anshuiensis_corin_1	A955T	# | |
Sinocyclocheilus_anshuiensis_corin_1	A955T	# |---->Altered Functional_residue (Pr = 0.28) |
Sinocyclocheilus_anshuiensis_corin_1	A955T	# |---->Altered Macromolecular_binding (Pr = 0.28) |
Sinocyclocheilus_anshuiensis_corin_1	A955T	# | |---->Altered Protein_binding (Pr = 0.28) |
Sinocyclocheilus_anshuiensis_corin_1	A955T	# | |---->Altered Disordered_interface (Pr = 0.07) |
Sinocyclocheilus_anshuiensis_corin_1	A955T	# | | |
Sinocyclocheilus_anshuiensis_corin_1	A955T	# | |---->Altered Ordered_interface (Pr = 0.28) |
Sinocyclocheilus_anshuiensis_corin_1	A955T	# | |---->Altered PPI_residue (Pr = 0.28 | P = 0.04) |
Sinocyclocheilus_anshuiensis_corin_1	A955T	# | |---->Altered PPI_hotspot (Pr = 0.25 | P = 0.02) |
Sinocyclocheilus_anshuiensis_corin_1	A955T	# | |
Sinocyclocheilus_anshuiensis_corin_1	A955T	# |---->Altered Metal_binding (Pr = 0.20)<---------------------------------------------------------|
Sinocyclocheilus_anshuiensis_corin_1	A955T	# | |---->Gain of Copper_binding at E950 (Pr = 0.05 | P = 0.03)
Sinocyclocheilus_anshuiensis_corin_1	A955T	# | |---->Gain of Potassium_binding at S954 (Pr = 0.14 | P = 0.02)
Sinocyclocheilus_anshuiensis_corin_1	A955T	# | |---->Gain of Sodium_binding at D956 (Pr = 0.20 | P = 0.04)
Sinocyclocheilus_anshuiensis_corin_1	A955T	# |
Sinocyclocheilus_anshuiensis_corin_1	A955T	# |---->Altered PTM_site (Pr = 0.13)
Sinocyclocheilus_anshuiensis_corin_1	E1005K	0.201	Gain of Helix (Pr = 0.27 | P = 0.04); Gain of SUMOylation at E1005 (Pr = 0.19 | P = 0.04); Altered Calmodulin_binding (Pr = 0.16 | P = 0.05); Altered Cytoplasmic_loop (Pr = 0.14 | P = 0.02)	Altered Motifs (None)	Predicted conservation scores
Sinocyclocheilus_anshuiensis_corin_1	E1005K	# Altered Effect (Pr = 0.27)
Sinocyclocheilus_anshuiensis_corin_1	E1005K	# |---->Altered Motifs (None)
Sinocyclocheilus_anshuiensis_corin_1	E1005K	# |---->Altered Structure_and_dynamics (Pr = 0.27)-------------------------------------------------------|
Sinocyclocheilus_anshuiensis_corin_1	E1005K	# | |---->Altered Secondary_structure (Pr = 0.27) |
Sinocyclocheilus_anshuiensis_corin_1	E1005K	# | | |---->Gain of Helix (Pr = 0.27 | P = 0.04) |
Sinocyclocheilus_anshuiensis_corin_1	E1005K	# | | |
Sinocyclocheilus_anshuiensis_corin_1	E1005K	# | |---->Altered Stability_and_conformational_flexibility (Pr = 0.27) |
Sinocyclocheilus_anshuiensis_corin_1	E1005K	# | | |---->Altered Conformational_flexibility (Pr = 0.27) |
Sinocyclocheilus_anshuiensis_corin_1	E1005K	# | | |
Sinocyclocheilus_anshuiensis_corin_1	E1005K	# | |---->Altered Special_structural_signatures (Pr = 0.14) |
Sinocyclocheilus_anshuiensis_corin_1	E1005K	# | |---->Altered Signal_peptide (Pr = 0.00) |
Sinocyclocheilus_anshuiensis_corin_1	E1005K	# | | |
Sinocyclocheilus_anshuiensis_corin_1	E1005K	# | |---->Altered Transmembrane_protein (Pr = 0.14) |
Sinocyclocheilus_anshuiensis_corin_1	E1005K	# | |---->Altered Non-cytoplasmic_loop (Pr = 0.14 | P = 0.02) |
Sinocyclocheilus_anshuiensis_corin_1	E1005K	# | |
Sinocyclocheilus_anshuiensis_corin_1	E1005K	# |---->Altered Functional_residue (Pr = 0.19) |
Sinocyclocheilus_anshuiensis_corin_1	E1005K	# |---->Altered Macromolecular_binding (Pr = 0.16) |
Sinocyclocheilus_anshuiensis_corin_1	E1005K	# | |---->Altered Protein_binding (Pr = 0.16) |
Sinocyclocheilus_anshuiensis_corin_1	E1005K	# | |---->Altered Disordered_interface (Pr = 0.16) |
Sinocyclocheilus_anshuiensis_corin_1	E1005K	# | | |---->Altered Calmodulin_binding (Pr = 0.16 | P = 0.05) |
Sinocyclocheilus_anshuiensis_corin_1	E1005K	# | | |
Sinocyclocheilus_anshuiensis_corin_1	E1005K	# | |---->Altered Ordered_interface (Pr = 0.10) |
Sinocyclocheilus_anshuiensis_corin_1	E1005K	# | |
Sinocyclocheilus_anshuiensis_corin_1	E1005K	# |---->Altered Metal_binding (Pr = 0.09)<---------------------------------------------------------|
Sinocyclocheilus_anshuiensis_corin_1	E1005K	# |
Sinocyclocheilus_anshuiensis_corin_1	E1005K	# |---->Altered PTM_site (Pr = 0.19)
Sinocyclocheilus_anshuiensis_corin_1	E1005K	# |---->Gain of SUMOylation at E1005 (Pr = 0.19 | P = 0.04)
Sinocyclocheilus_anshuiensis_corin_2	N306H	0.198	Gain of O-linked_glycosylation at T311 (Pr = 0.13 | P = 0.04); Gain of N-linked_glycosylation at N301 (Pr = 0.03 | P = 0.03)	Altered Motifs (ELME000064:CK2 phosphorylation site; ELME000220:Phosphothreonine motif binding a subset of FHA domains that have a preference for an acidic amino acid at the pT+3 position.; PS00006:Casein kinase II phosphorylation site)	Predicted conservation scores
Sinocyclocheilus_anshuiensis_corin_2	N306H	# Altered Effect (Pr = 0.25)
Sinocyclocheilus_anshuiensis_corin_2	N306H	# |---->Altered Motifs (ELME000064|ELME000220|PS00006)
Sinocyclocheilus_anshuiensis_corin_2	N306H	# |---->Altered Structure_and_dynamics (Pr = 0.25)-------------------------------------------------------|
Sinocyclocheilus_anshuiensis_corin_2	N306H	# | |---->Altered Secondary_structure (Pr = 0.25) |
Sinocyclocheilus_anshuiensis_corin_2	N306H	# | | |
Sinocyclocheilus_anshuiensis_corin_2	N306H	# | |---->Altered Stability_and_conformational_flexibility (Pr = 0.22) |
Sinocyclocheilus_anshuiensis_corin_2	N306H	# | | |---->Altered Conformational_flexibility (Pr = 0.22) |
Sinocyclocheilus_anshuiensis_corin_2	N306H	# | | |
Sinocyclocheilus_anshuiensis_corin_2	N306H	# | |---->Altered Special_structural_signatures (Pr = 0.01) |
Sinocyclocheilus_anshuiensis_corin_2	N306H	# | |---->Altered Signal_peptide (Pr = 0.00) |
Sinocyclocheilus_anshuiensis_corin_2	N306H	# | | |
Sinocyclocheilus_anshuiensis_corin_2	N306H	# | |---->Altered Transmembrane_protein (Pr = 0.01) |
Sinocyclocheilus_anshuiensis_corin_2	N306H	# | |
Sinocyclocheilus_anshuiensis_corin_2	N306H	# |---->Altered Functional_residue (Pr = 0.13) |
Sinocyclocheilus_anshuiensis_corin_2	N306H	# |---->Altered Macromolecular_binding (Pr = 0.09) |
Sinocyclocheilus_anshuiensis_corin_2	N306H	# | |---->Altered Protein_binding (Pr = 0.09) |
Sinocyclocheilus_anshuiensis_corin_2	N306H	# | |---->Altered Disordered_interface (Pr = 0.09) |
Sinocyclocheilus_anshuiensis_corin_2	N306H	# | | |
Sinocyclocheilus_anshuiensis_corin_2	N306H	# | |---->Altered Ordered_interface (Pr = 0.02) |
Sinocyclocheilus_anshuiensis_corin_2	N306H	# | |
Sinocyclocheilus_anshuiensis_corin_2	N306H	# |---->Altered Metal_binding (Pr = 0.01)<---------------------------------------------------------|
Sinocyclocheilus_anshuiensis_corin_2	N306H	# |
Sinocyclocheilus_anshuiensis_corin_2	N306H	# |---->Altered PTM_site (Pr = 0.13)
Sinocyclocheilus_anshuiensis_corin_2	N306H	# |---->Gain of N-linked_glycosylation at N301 (Pr = 0.03 | P = 0.03)
Sinocyclocheilus_anshuiensis_corin_2	N306H	# |---->Gain of O-linked_glycosylation at T311 (Pr = 0.13 | P = 0.04)
Sinocyclocheilus_anshuiensis_corin_2	A836V	0.134	Gain of Strand (Pr = 0.27 | P = 0.02); Gain of Proteolytic_cleavage at D839 (Pr = 0.13 | P = 0.02)	Altered Motifs (ELME000063:CK1 phosphorylation site; ELME000333:Motif that mediates binding to SUMO proteins non-covalently.; ELME000335:Inverted version of LIG_SUMO_SBM_1 that mediates binding to SUMO proteins non-covalently.)	Predicted conservation scores
Sinocyclocheilus_anshuiensis_corin_2	A836V	# Altered Effect (Pr = 0.27)
Sinocyclocheilus_anshuiensis_corin_2	A836V	# |---->Altered Motifs (ELME000063|ELME000333|ELME000335)
Sinocyclocheilus_anshuiensis_corin_2	A836V	# |---->Altered Structure_and_dynamics (Pr = 0.27)-------------------------------------------------------|
Sinocyclocheilus_anshuiensis_corin_2	A836V	# | |---->Altered Secondary_structure (Pr = 0.27) |
Sinocyclocheilus_anshuiensis_corin_2	A836V	# | | |---->Gain of Strand (Pr = 0.27 | P = 0.02) |
Sinocyclocheilus_anshuiensis_corin_2	A836V	# | | |
Sinocyclocheilus_anshuiensis_corin_2	A836V	# | |---->Altered Stability_and_conformational_flexibility (Pr = 0.18) |
Sinocyclocheilus_anshuiensis_corin_2	A836V	# | | |---->Altered Conformational_flexibility (Pr = 0.18) |
Sinocyclocheilus_anshuiensis_corin_2	A836V	# | | |
Sinocyclocheilus_anshuiensis_corin_2	A836V	# | |---->Altered Special_structural_signatures (Pr = 0.02) |
Sinocyclocheilus_anshuiensis_corin_2	A836V	# | |---->Altered Signal_peptide (Pr = 0.00) |
Sinocyclocheilus_anshuiensis_corin_2	A836V	# | | |
Sinocyclocheilus_anshuiensis_corin_2	A836V	# | |---->Altered Transmembrane_protein (Pr = 0.02) |
Sinocyclocheilus_anshuiensis_corin_2	A836V	# | |
Sinocyclocheilus_anshuiensis_corin_2	A836V	# |---->Altered Functional_residue (Pr = 0.13) |
Sinocyclocheilus_anshuiensis_corin_2	A836V	# |---->Altered Macromolecular_binding (Pr = 0.03) |
Sinocyclocheilus_anshuiensis_corin_2	A836V	# | |---->Altered Protein_binding (Pr = 0.03) |
Sinocyclocheilus_anshuiensis_corin_2	A836V	# | |---->Altered Disordered_interface (Pr = 0.03) |
Sinocyclocheilus_anshuiensis_corin_2	A836V	# | | |
Sinocyclocheilus_anshuiensis_corin_2	A836V	# | |---->Altered Ordered_interface (Pr = 0.02) |
Sinocyclocheilus_anshuiensis_corin_2	A836V	# | |
Sinocyclocheilus_anshuiensis_corin_2	A836V	# |---->Altered Metal_binding (Pr = 0.01)<---------------------------------------------------------|
Sinocyclocheilus_anshuiensis_corin_2	A836V	# |
Sinocyclocheilus_anshuiensis_corin_2	A836V	# |---->Altered PTM_site (Pr = 0.13)
Sinocyclocheilus_anshuiensis_corin_2	A836V	# |---->Gain of Proteolytic_cleavage at D839 (Pr = 0.13 | P = 0.02)
Sinocyclocheilus_anshuiensis_corin_2	S842A	0.132	Loss of Strand (Pr = 0.28 | P = 0.01); Gain of Proteolytic_cleavage at D839 (Pr = 0.13 | P = 0.02)	Altered Motifs (ELME000085:Glycosaminoglycan attachment site; ELME000147:Site phosphorylated by the Polo-like kinase.; ELME000333:Motif that mediates binding to SUMO proteins non-covalently.; ELME000336:NEK2 phosphorylation motif with preferred Phe - Leu or Met in the -3 position to compensate for less favorable residues in the +1 and +2 position.)	Predicted conservation scores
Sinocyclocheilus_anshuiensis_corin_2	S842A	# Altered Effect (Pr = 0.28)
Sinocyclocheilus_anshuiensis_corin_2	S842A	# |---->Altered Motifs (ELME000085|ELME000147|ELME000333|ELME000336)
Sinocyclocheilus_anshuiensis_corin_2	S842A	# |---->Altered Structure_and_dynamics (Pr = 0.28)-------------------------------------------------------|
Sinocyclocheilus_anshuiensis_corin_2	S842A	# | |---->Altered Secondary_structure (Pr = 0.28) |
Sinocyclocheilus_anshuiensis_corin_2	S842A	# | | |---->Loss of Strand (Pr = 0.28 | P = 0.01) |
Sinocyclocheilus_anshuiensis_corin_2	S842A	# | | |
Sinocyclocheilus_anshuiensis_corin_2	S842A	# | |---->Altered Stability_and_conformational_flexibility (Pr = 0.18) |
Sinocyclocheilus_anshuiensis_corin_2	S842A	# | | |---->Altered Conformational_flexibility (Pr = 0.18) |
Sinocyclocheilus_anshuiensis_corin_2	S842A	# | | |
Sinocyclocheilus_anshuiensis_corin_2	S842A	# | |---->Altered Special_structural_signatures (Pr = 0.02) |
Sinocyclocheilus_anshuiensis_corin_2	S842A	# | |---->Altered Signal_peptide (Pr = 0.00) |
Sinocyclocheilus_anshuiensis_corin_2	S842A	# | | |
Sinocyclocheilus_anshuiensis_corin_2	S842A	# | |---->Altered Transmembrane_protein (Pr = 0.02) |
Sinocyclocheilus_anshuiensis_corin_2	S842A	# | |
Sinocyclocheilus_anshuiensis_corin_2	S842A	# |---->Altered Functional_residue (Pr = 0.17) |
Sinocyclocheilus_anshuiensis_corin_2	S842A	# |---->Altered Macromolecular_binding (Pr = 0.05) |
Sinocyclocheilus_anshuiensis_corin_2	S842A	# | |---->Altered Protein_binding (Pr = 0.05) |
Sinocyclocheilus_anshuiensis_corin_2	S842A	# | |---->Altered Disordered_interface (Pr = 0.05) |
Sinocyclocheilus_anshuiensis_corin_2	S842A	# | | |
Sinocyclocheilus_anshuiensis_corin_2	S842A	# | |---->Altered Ordered_interface (Pr = 0.04) |
Sinocyclocheilus_anshuiensis_corin_2	S842A	# | |
Sinocyclocheilus_anshuiensis_corin_2	S842A	# |---->Altered Metal_binding (Pr = 0.01)<---------------------------------------------------------|
Sinocyclocheilus_anshuiensis_corin_2	S842A	# |
Sinocyclocheilus_anshuiensis_corin_2	S842A	# |---->Altered PTM_site (Pr = 0.17)
Sinocyclocheilus_anshuiensis_corin_2	S842A	# |---->Gain of Proteolytic_cleavage at D839 (Pr = 0.13 | P = 0.02)
Sinocyclocheilus_anshuiensis_corin_2	E1005K	0.238	Gain of SUMOylation at E1005 (Pr = 0.19 | P = 0.04); Altered Cytoplasmic_loop (Pr = 0.17 | P = 0.01); Altered Calmodulin_binding (Pr = 0.17 | P = 0.04)	Altered Motifs (None)	Predicted conservation scores
Sinocyclocheilus_anshuiensis_corin_2	E1005K	# Altered Effect (Pr = 0.27)
Sinocyclocheilus_anshuiensis_corin_2	E1005K	# |---->Altered Motifs (None)
Sinocyclocheilus_anshuiensis_corin_2	E1005K	# |---->Altered Structure_and_dynamics (Pr = 0.27)-------------------------------------------------------|
Sinocyclocheilus_anshuiensis_corin_2	E1005K	# | |---->Altered Secondary_structure (Pr = 0.25) |
Sinocyclocheilus_anshuiensis_corin_2	E1005K	# | | |
Sinocyclocheilus_anshuiensis_corin_2	E1005K	# | |---->Altered Stability_and_conformational_flexibility (Pr = 0.27) |
Sinocyclocheilus_anshuiensis_corin_2	E1005K	# | | |---->Altered Conformational_flexibility (Pr = 0.27) |
Sinocyclocheilus_anshuiensis_corin_2	E1005K	# | | |
Sinocyclocheilus_anshuiensis_corin_2	E1005K	# | |---->Altered Special_structural_signatures (Pr = 0.17) |
Sinocyclocheilus_anshuiensis_corin_2	E1005K	# | |---->Altered Signal_peptide (Pr = 0.00) |
Sinocyclocheilus_anshuiensis_corin_2	E1005K	# | | |
Sinocyclocheilus_anshuiensis_corin_2	E1005K	# | |---->Altered Transmembrane_protein (Pr = 0.17) |
Sinocyclocheilus_anshuiensis_corin_2	E1005K	# | |---->Altered Non-cytoplasmic_loop (Pr = 0.17 | P = 0.01) |
Sinocyclocheilus_anshuiensis_corin_2	E1005K	# | |
Sinocyclocheilus_anshuiensis_corin_2	E1005K	# |---->Altered Functional_residue (Pr = 0.19) |
Sinocyclocheilus_anshuiensis_corin_2	E1005K	# |---->Altered Macromolecular_binding (Pr = 0.17) |
Sinocyclocheilus_anshuiensis_corin_2	E1005K	# | |---->Altered Protein_binding (Pr = 0.17) |
Sinocyclocheilus_anshuiensis_corin_2	E1005K	# | |---->Altered Disordered_interface (Pr = 0.17) |
Sinocyclocheilus_anshuiensis_corin_2	E1005K	# | | |---->Altered Calmodulin_binding (Pr = 0.17 | P = 0.04) |
Sinocyclocheilus_anshuiensis_corin_2	E1005K	# | | |
Sinocyclocheilus_anshuiensis_corin_2	E1005K	# | |---->Altered Ordered_interface (Pr = 0.11) |
Sinocyclocheilus_anshuiensis_corin_2	E1005K	# | |
Sinocyclocheilus_anshuiensis_corin_2	E1005K	# |---->Altered Metal_binding (Pr = 0.08)<---------------------------------------------------------|
Sinocyclocheilus_anshuiensis_corin_2	E1005K	# |
Sinocyclocheilus_anshuiensis_corin_2	E1005K	# |---->Altered PTM_site (Pr = 0.19)
Sinocyclocheilus_anshuiensis_corin_2	E1005K	# |---->Gain of SUMOylation at E1005 (Pr = 0.19 | P = 0.04)
Sinocyclocheilus_anshuiensis_creb1a_2	D37G	0.232	Altered Cytoplasmic_loop (Pr = 0.13 | P = 0.02)	Altered Motifs (PS00008:N-myristoylation site)	Predicted conservation scores
Sinocyclocheilus_anshuiensis_creb1a_2	D37G	# Altered Effect (Pr = 0.27)
Sinocyclocheilus_anshuiensis_creb1a_2	D37G	# |---->Altered Motifs (PS00008)
Sinocyclocheilus_anshuiensis_creb1a_2	D37G	# |---->Altered Structure_and_dynamics (Pr = 0.27)-------------------------------------------------------|
Sinocyclocheilus_anshuiensis_creb1a_2	D37G	# | |---->Altered Secondary_structure (Pr = 0.25) |
Sinocyclocheilus_anshuiensis_creb1a_2	D37G	# | | |
Sinocyclocheilus_anshuiensis_creb1a_2	D37G	# | |---->Altered Stability_and_conformational_flexibility (Pr = 0.27) |
Sinocyclocheilus_anshuiensis_creb1a_2	D37G	# | | |---->Altered Conformational_flexibility (Pr = 0.27) |
Sinocyclocheilus_anshuiensis_creb1a_2	D37G	# | | |
Sinocyclocheilus_anshuiensis_creb1a_2	D37G	# | |---->Altered Special_structural_signatures (Pr = 0.13) |
Sinocyclocheilus_anshuiensis_creb1a_2	D37G	# | |---->Altered Signal_peptide (Pr = 0.00) |
Sinocyclocheilus_anshuiensis_creb1a_2	D37G	# | | |
Sinocyclocheilus_anshuiensis_creb1a_2	D37G	# | |---->Altered Transmembrane_protein (Pr = 0.13) |
Sinocyclocheilus_anshuiensis_creb1a_2	D37G	# | |---->Altered Non-cytoplasmic_loop (Pr = 0.13 | P = 0.02) |
Sinocyclocheilus_anshuiensis_creb1a_2	D37G	# | |
Sinocyclocheilus_anshuiensis_creb1a_2	D37G	# |---->Altered Functional_residue (Pr = 0.12) |
Sinocyclocheilus_anshuiensis_creb1a_2	D37G	# |---->Altered Macromolecular_binding (Pr = 0.12) |
Sinocyclocheilus_anshuiensis_creb1a_2	D37G	# | |---->Altered Protein_binding (Pr = 0.12) |
Sinocyclocheilus_anshuiensis_creb1a_2	D37G	# | |---->Altered Disordered_interface (Pr = 0.12) |
Sinocyclocheilus_anshuiensis_creb1a_2	D37G	# | | |
Sinocyclocheilus_anshuiensis_creb1a_2	D37G	# | |---->Altered Ordered_interface (Pr = 0.10) |
Sinocyclocheilus_anshuiensis_creb1a_2	D37G	# | |
Sinocyclocheilus_anshuiensis_creb1a_2	D37G	# |---->Altered Metal_binding (Pr = 0.06)<---------------------------------------------------------|
Sinocyclocheilus_anshuiensis_creb1a_2	D37G	# |
Sinocyclocheilus_anshuiensis_creb1a_2	D37G	# |---->Altered PTM_site (Pr = 0.10)
Sinocyclocheilus_anshuiensis_creb1a_2	P104H	0.344	Loss of Loop (Pr = 0.33 | P = 2.8e-03); Altered Cytoplasmic_loop (Pr = 0.25 | P = 1.7e-03); Loss of Pyrrolidone_carboxylic_acid at Q103 (Pr = 0.05 | P = 0.03)	Altered Motifs (ELME000053:GSK3 phosphorylation recognition site; ELME000239:The USP7 NTD domain binding motif variant based on the MDM2 and P53 interactions.)	Predicted conservation scores
Sinocyclocheilus_anshuiensis_creb1a_2	P104H	# Altered Effect (Pr = 0.33)
Sinocyclocheilus_anshuiensis_creb1a_2	P104H	# |---->Altered Motifs (ELME000053|ELME000239)
Sinocyclocheilus_anshuiensis_creb1a_2	P104H	# |---->Altered Structure_and_dynamics (Pr = 0.33)-------------------------------------------------------|
Sinocyclocheilus_anshuiensis_creb1a_2	P104H	# | |---->Altered Secondary_structure (Pr = 0.33) |
Sinocyclocheilus_anshuiensis_creb1a_2	P104H	# | | |---->Loss of Loop (Pr = 0.33 | P = 2.8e-03) |
Sinocyclocheilus_anshuiensis_creb1a_2	P104H	# | | |
Sinocyclocheilus_anshuiensis_creb1a_2	P104H	# | |---->Altered Stability_and_conformational_flexibility (Pr = 0.24) |
Sinocyclocheilus_anshuiensis_creb1a_2	P104H	# | | |---->Altered Conformational_flexibility (Pr = 0.24) |
Sinocyclocheilus_anshuiensis_creb1a_2	P104H	# | | |
Sinocyclocheilus_anshuiensis_creb1a_2	P104H	# | |---->Altered Special_structural_signatures (Pr = 0.25) |
Sinocyclocheilus_anshuiensis_creb1a_2	P104H	# | |---->Altered Signal_peptide (Pr = 0.00) |
Sinocyclocheilus_anshuiensis_creb1a_2	P104H	# | | |
Sinocyclocheilus_anshuiensis_creb1a_2	P104H	# | |---->Altered Transmembrane_protein (Pr = 0.25) |
Sinocyclocheilus_anshuiensis_creb1a_2	P104H	# | |---->Altered Non-cytoplasmic_loop (Pr = 0.25 | P = 1.7e-03) |
Sinocyclocheilus_anshuiensis_creb1a_2	P104H	# | |
Sinocyclocheilus_anshuiensis_creb1a_2	P104H	# |---->Altered Functional_residue (Pr = 0.12) |
Sinocyclocheilus_anshuiensis_creb1a_2	P104H	# |---->Altered Macromolecular_binding (Pr = 0.12) |
Sinocyclocheilus_anshuiensis_creb1a_2	P104H	# | |---->Altered Protein_binding (Pr = 0.12) |
Sinocyclocheilus_anshuiensis_creb1a_2	P104H	# | |---->Altered Disordered_interface (Pr = 0.12) |
Sinocyclocheilus_anshuiensis_creb1a_2	P104H	# | | |
Sinocyclocheilus_anshuiensis_creb1a_2	P104H	# | |---->Altered Ordered_interface (Pr = 0.12) |
Sinocyclocheilus_anshuiensis_creb1a_2	P104H	# | |
Sinocyclocheilus_anshuiensis_creb1a_2	P104H	# |---->Altered Metal_binding (Pr = 0.04)<---------------------------------------------------------|
Sinocyclocheilus_anshuiensis_creb1a_2	P104H	# |
Sinocyclocheilus_anshuiensis_creb1a_2	P104H	# |---->Altered PTM_site (Pr = 0.08)
Sinocyclocheilus_anshuiensis_creb1a_2	P104H	# |---->Loss of Pyrrolidone_carboxylic_acid at Q103 (Pr = 0.05 | P = 0.03)
Sinocyclocheilus_anshuiensis_creb1a_2	K174I	0.217	Loss of SUMOylation at K174 (Pr = 0.81 | P = 5.4e-05); Loss of B-factor (Pr = 0.34 | P = 1.8e-03); Gain of Phosphorylation at S175 (Pr = 0.24 | P = 0.04); Loss of Ubiquitylation at K174 (Pr = 0.22 | P = 2.7e-03); Loss of Methylation at K174 (Pr = 0.14 | P = 0.02); Loss of Proteolytic_cleavage at D178 (Pr = 0.11 | P = 0.04)	Altered Motifs (ELME000053:GSK3 phosphorylation recognition site)	Predicted conservation scores
Sinocyclocheilus_anshuiensis_creb1a_2	K174I	# Altered Effect (Pr = 0.81)
Sinocyclocheilus_anshuiensis_creb1a_2	K174I	# |---->Altered Motifs (ELME000053)
Sinocyclocheilus_anshuiensis_creb1a_2	K174I	# |---->Altered Structure_and_dynamics (Pr = 0.34)-------------------------------------------------------|
Sinocyclocheilus_anshuiensis_creb1a_2	K174I	# | |---->Altered Secondary_structure (Pr = 0.19) |
Sinocyclocheilus_anshuiensis_creb1a_2	K174I	# | | |
Sinocyclocheilus_anshuiensis_creb1a_2	K174I	# | |---->Altered Stability_and_conformational_flexibility (Pr = 0.34) |
Sinocyclocheilus_anshuiensis_creb1a_2	K174I	# | | |---->Altered Conformational_flexibility (Pr = 0.34) |
Sinocyclocheilus_anshuiensis_creb1a_2	K174I	# | | |---->Loss of B-factor (Pr = 0.34 | P = 1.8e-03) |
Sinocyclocheilus_anshuiensis_creb1a_2	K174I	# | | |
Sinocyclocheilus_anshuiensis_creb1a_2	K174I	# | |---->Altered Special_structural_signatures (Pr = 0.04) |
Sinocyclocheilus_anshuiensis_creb1a_2	K174I	# | |---->Altered Signal_peptide (Pr = 0.00) |
Sinocyclocheilus_anshuiensis_creb1a_2	K174I	# | | |
Sinocyclocheilus_anshuiensis_creb1a_2	K174I	# | |---->Altered Transmembrane_protein (Pr = 0.04) |
Sinocyclocheilus_anshuiensis_creb1a_2	K174I	# | |
Sinocyclocheilus_anshuiensis_creb1a_2	K174I	# |---->Altered Functional_residue (Pr = 0.81) |
Sinocyclocheilus_anshuiensis_creb1a_2	K174I	# |---->Altered Macromolecular_binding (Pr = 0.19) |
Sinocyclocheilus_anshuiensis_creb1a_2	K174I	# | |---->Altered Protein_binding (Pr = 0.19) |
Sinocyclocheilus_anshuiensis_creb1a_2	K174I	# | |---->Altered Disordered_interface (Pr = 0.19) |
Sinocyclocheilus_anshuiensis_creb1a_2	K174I	# | | |
Sinocyclocheilus_anshuiensis_creb1a_2	K174I	# | |---->Altered Ordered_interface (Pr = 0.02) |
Sinocyclocheilus_anshuiensis_creb1a_2	K174I	# | |
Sinocyclocheilus_anshuiensis_creb1a_2	K174I	# |---->Altered Metal_binding (Pr = 0.01)<---------------------------------------------------------|
Sinocyclocheilus_anshuiensis_creb1a_2	K174I	# |
Sinocyclocheilus_anshuiensis_creb1a_2	K174I	# |---->Altered PTM_site (Pr = 0.81)
Sinocyclocheilus_anshuiensis_creb1a_2	K174I	# |---->Loss of Methylation at K174 (Pr = 0.14 | P = 0.02)
Sinocyclocheilus_anshuiensis_creb1a_2	K174I	# |---->Gain of Phosphorylation at S175 (Pr = 0.24 | P = 0.04)
Sinocyclocheilus_anshuiensis_creb1a_2	K174I	# |---->Loss of Proteolytic_cleavage at D178 (Pr = 0.11 | P = 0.04)
Sinocyclocheilus_anshuiensis_creb1a_2	K174I	# |---->Loss of SUMOylation at K174 (Pr = 0.81 | P = 5.4e-05)
Sinocyclocheilus_anshuiensis_creb1a_2	K174I	# |---->Loss of Ubiquitylation at K174 (Pr = 0.22 | P = 2.7e-03)
Sinocyclocheilus_anshuiensis_creb1a_1	T45A	0.067	Gain of Helix (Pr = 0.28 | P = 0.03); Loss of Strand (Pr = 0.27 | P = 0.03)	Altered Motifs (ELME000052:Phosphothreonine motif binding a subset of FHA domains that show a preference for a large aliphatic amino acid at the pT+3 position.; ELME000053:GSK3 phosphorylation recognition site; ELME000202:(ST)Q motif which is phosphorylated by PIKK family members.; ELME000321:Caspase3 and Caspase7 cleavage site)	Predicted conservation scores
Sinocyclocheilus_anshuiensis_creb1a_1	T45A	# Altered Effect (Pr = 0.28)
Sinocyclocheilus_anshuiensis_creb1a_1	T45A	# |---->Altered Motifs (ELME000052|ELME000053|ELME000202|ELME000321)
Sinocyclocheilus_anshuiensis_creb1a_1	T45A	# |---->Altered Structure_and_dynamics (Pr = 0.28)-------------------------------------------------------|
Sinocyclocheilus_anshuiensis_creb1a_1	T45A	# | |---->Altered Secondary_structure (Pr = 0.28) |
Sinocyclocheilus_anshuiensis_creb1a_1	T45A	# | | |---->Gain of Helix (Pr = 0.28 | P = 0.03) |
Sinocyclocheilus_anshuiensis_creb1a_1	T45A	# | | |---->Loss of Strand (Pr = 0.27 | P = 0.03) |
Sinocyclocheilus_anshuiensis_creb1a_1	T45A	# | | |
Sinocyclocheilus_anshuiensis_creb1a_1	T45A	# | |---->Altered Stability_and_conformational_flexibility (Pr = 0.27) |
Sinocyclocheilus_anshuiensis_creb1a_1	T45A	# | | |---->Altered Conformational_flexibility (Pr = 0.27) |
Sinocyclocheilus_anshuiensis_creb1a_1	T45A	# | | |
Sinocyclocheilus_anshuiensis_creb1a_1	T45A	# | |---->Altered Special_structural_signatures (Pr = 0.09) |
Sinocyclocheilus_anshuiensis_creb1a_1	T45A	# | |---->Altered Signal_peptide (Pr = 0.00) |
Sinocyclocheilus_anshuiensis_creb1a_1	T45A	# | | |
Sinocyclocheilus_anshuiensis_creb1a_1	T45A	# | |---->Altered Transmembrane_protein (Pr = 0.09) |
Sinocyclocheilus_anshuiensis_creb1a_1	T45A	# | |
Sinocyclocheilus_anshuiensis_creb1a_1	T45A	# |---->Altered Functional_residue (Pr = 0.15) |
Sinocyclocheilus_anshuiensis_creb1a_1	T45A	# |---->Altered Macromolecular_binding (Pr = 0.15) |
Sinocyclocheilus_anshuiensis_creb1a_1	T45A	# | |---->Altered Protein_binding (Pr = 0.15) |
Sinocyclocheilus_anshuiensis_creb1a_1	T45A	# | |---->Altered Disordered_interface (Pr = 0.15) |
Sinocyclocheilus_anshuiensis_creb1a_1	T45A	# | | |
Sinocyclocheilus_anshuiensis_creb1a_1	T45A	# | |---->Altered Ordered_interface (Pr = 0.10) |
Sinocyclocheilus_anshuiensis_creb1a_1	T45A	# | |
Sinocyclocheilus_anshuiensis_creb1a_1	T45A	# |---->Altered Metal_binding (Pr = 0.01)<---------------------------------------------------------|
Sinocyclocheilus_anshuiensis_creb1a_1	T45A	# |
Sinocyclocheilus_anshuiensis_creb1a_1	T45A	# |---->Altered PTM_site (Pr = 0.10)
Sinocyclocheilus_anshuiensis_creb1b_1	S27L	0.391	Loss of Intrinsic_disorder (Pr = 0.41 | P = 0.02); Loss of Strand (Pr = 0.28 | P = 0.01); Altered Cytoplasmic_loop (Pr = 0.15 | P = 0.02); Altered Coiled_coil (Pr = 0.08 | P = 0.05)	Altered Motifs (ELME000052:Phosphothreonine motif binding a subset of FHA domains that show a preference for a large aliphatic amino acid at the pT+3 position.; ELME000085:Glycosaminoglycan attachment site; PS00006:Casein kinase II phosphorylation site)	Predicted conservation scores
Sinocyclocheilus_anshuiensis_creb1b_1	S27L	# Altered Effect (Pr = 0.41)
Sinocyclocheilus_anshuiensis_creb1b_1	S27L	# |---->Altered Motifs (ELME000052|ELME000085|PS00006)
Sinocyclocheilus_anshuiensis_creb1b_1	S27L	# |---->Altered Structure_and_dynamics (Pr = 0.41)-------------------------------------------------------|
Sinocyclocheilus_anshuiensis_creb1b_1	S27L	# | |---->Altered Secondary_structure (Pr = 0.28) |
Sinocyclocheilus_anshuiensis_creb1b_1	S27L	# | | |---->Loss of Strand (Pr = 0.28 | P = 0.01) |
Sinocyclocheilus_anshuiensis_creb1b_1	S27L	# | | |
Sinocyclocheilus_anshuiensis_creb1b_1	S27L	# | |---->Altered Stability_and_conformational_flexibility (Pr = 0.41) |
Sinocyclocheilus_anshuiensis_creb1b_1	S27L	# | | |---->Altered Conformational_flexibility (Pr = 0.41) |
Sinocyclocheilus_anshuiensis_creb1b_1	S27L	# | | |---->Loss of Intrinsic_disorder (Pr = 0.41 | P = 0.02) |
Sinocyclocheilus_anshuiensis_creb1b_1	S27L	# | | |
Sinocyclocheilus_anshuiensis_creb1b_1	S27L	# | |---->Altered Special_structural_signatures (Pr = 0.15) |
Sinocyclocheilus_anshuiensis_creb1b_1	S27L	# | |---->Altered Coiled_coil (Pr = 0.08 | P = 0.05) |
Sinocyclocheilus_anshuiensis_creb1b_1	S27L	# | |---->Altered Signal_peptide (Pr = 0.00) |
Sinocyclocheilus_anshuiensis_creb1b_1	S27L	# | | |
Sinocyclocheilus_anshuiensis_creb1b_1	S27L	# | |---->Altered Transmembrane_protein (Pr = 0.15) |
Sinocyclocheilus_anshuiensis_creb1b_1	S27L	# | |---->Altered Non-cytoplasmic_loop (Pr = 0.15 | P = 0.02) |
Sinocyclocheilus_anshuiensis_creb1b_1	S27L	# | |
Sinocyclocheilus_anshuiensis_creb1b_1	S27L	# |---->Altered Functional_residue (Pr = 0.19) |
Sinocyclocheilus_anshuiensis_creb1b_1	S27L	# |---->Altered Macromolecular_binding (Pr = 0.19) |
Sinocyclocheilus_anshuiensis_creb1b_1	S27L	# | |---->Altered Protein_binding (Pr = 0.19) |
Sinocyclocheilus_anshuiensis_creb1b_1	S27L	# | |---->Altered Disordered_interface (Pr = 0.19) |
Sinocyclocheilus_anshuiensis_creb1b_1	S27L	# | | |
Sinocyclocheilus_anshuiensis_creb1b_1	S27L	# | |---->Altered Ordered_interface (Pr = 0.15) |
Sinocyclocheilus_anshuiensis_creb1b_1	S27L	# | |
Sinocyclocheilus_anshuiensis_creb1b_1	S27L	# |---->Altered Metal_binding (Pr = 0.07)<---------------------------------------------------------|
Sinocyclocheilus_anshuiensis_creb1b_1	S27L	# |
Sinocyclocheilus_anshuiensis_creb1b_1	S27L	# |---->Altered PTM_site (Pr = 0.05)
Sinocyclocheilus_anshuiensis_creb1b_1	Q53H	0.171	Loss of Intrinsic_disorder (Pr = 0.35 | P = 0.05); Loss of O-linked_glycosylation at T52 (Pr = 0.26 | P = 0.01); Altered Cytoplasmic_loop (Pr = 0.15 | P = 0.01); Loss of Pyrrolidone_carboxylic_acid at Q55 (Pr = 0.12 | P = 8.2e-03); Altered Coiled_coil (Pr = 0.11 | P = 0.04)	Altered Motifs (ELME000202:(ST)Q motif which is phosphorylated by PIKK family members.)	Predicted conservation scores
Sinocyclocheilus_anshuiensis_creb1b_1	Q53H	# Altered Effect (Pr = 0.35)
Sinocyclocheilus_anshuiensis_creb1b_1	Q53H	# |---->Altered Motifs (ELME000202)
Sinocyclocheilus_anshuiensis_creb1b_1	Q53H	# |---->Altered Structure_and_dynamics (Pr = 0.35)-------------------------------------------------------|
Sinocyclocheilus_anshuiensis_creb1b_1	Q53H	# | |---->Altered Secondary_structure (Pr = 0.26) |
Sinocyclocheilus_anshuiensis_creb1b_1	Q53H	# | | |
Sinocyclocheilus_anshuiensis_creb1b_1	Q53H	# | |---->Altered Stability_and_conformational_flexibility (Pr = 0.35) |
Sinocyclocheilus_anshuiensis_creb1b_1	Q53H	# | | |---->Altered Conformational_flexibility (Pr = 0.35) |
Sinocyclocheilus_anshuiensis_creb1b_1	Q53H	# | | |---->Loss of Intrinsic_disorder (Pr = 0.35 | P = 0.05) |
Sinocyclocheilus_anshuiensis_creb1b_1	Q53H	# | | |
Sinocyclocheilus_anshuiensis_creb1b_1	Q53H	# | |---->Altered Special_structural_signatures (Pr = 0.15) |
Sinocyclocheilus_anshuiensis_creb1b_1	Q53H	# | |---->Altered Coiled_coil (Pr = 0.11 | P = 0.04) |
Sinocyclocheilus_anshuiensis_creb1b_1	Q53H	# | |---->Altered Signal_peptide (Pr = 0.01) |
Sinocyclocheilus_anshuiensis_creb1b_1	Q53H	# | | |
Sinocyclocheilus_anshuiensis_creb1b_1	Q53H	# | |---->Altered Transmembrane_protein (Pr = 0.15) |
Sinocyclocheilus_anshuiensis_creb1b_1	Q53H	# | |---->Altered Non-cytoplasmic_loop (Pr = 0.15 | P = 0.01) |
Sinocyclocheilus_anshuiensis_creb1b_1	Q53H	# | |
Sinocyclocheilus_anshuiensis_creb1b_1	Q53H	# |---->Altered Functional_residue (Pr = 0.26) |
Sinocyclocheilus_anshuiensis_creb1b_1	Q53H	# |---->Altered Macromolecular_binding (Pr = 0.25) |
Sinocyclocheilus_anshuiensis_creb1b_1	Q53H	# | |---->Altered Protein_binding (Pr = 0.25) |
Sinocyclocheilus_anshuiensis_creb1b_1	Q53H	# | |---->Altered Disordered_interface (Pr = 0.25) |
Sinocyclocheilus_anshuiensis_creb1b_1	Q53H	# | | |
Sinocyclocheilus_anshuiensis_creb1b_1	Q53H	# | |---->Altered Ordered_interface (Pr = 0.11) |
Sinocyclocheilus_anshuiensis_creb1b_1	Q53H	# | |
Sinocyclocheilus_anshuiensis_creb1b_1	Q53H	# |---->Altered Metal_binding (Pr = 0.01)<---------------------------------------------------------|
Sinocyclocheilus_anshuiensis_creb1b_1	Q53H	# |
Sinocyclocheilus_anshuiensis_creb1b_1	Q53H	# |---->Altered PTM_site (Pr = 0.26)
Sinocyclocheilus_anshuiensis_creb1b_1	Q53H	# |---->Loss of O-linked_glycosylation at T52 (Pr = 0.26 | P = 0.01)
Sinocyclocheilus_anshuiensis_creb1b_1	Q53H	# |---->Loss of Pyrrolidone_carboxylic_acid at Q55 (Pr = 0.12 | P = 8.2e-03)
Sinocyclocheilus_anshuiensis_creb1b_1	M235V	0.215	Gain of O-linked_glycosylation at T236 (Pr = 0.17 | P = 0.02); Altered Cytoplasmic_loop (Pr = 0.16 | P = 0.01); Gain of GPI-anchor_amidation at N237 (Pr = 0.05 | P = 5.2e-03)	Altered Motifs (ELME000052:Phosphothreonine motif binding a subset of FHA domains that show a preference for a large aliphatic amino acid at the pT+3 position.; ELME000053:GSK3 phosphorylation recognition site; ELME000336:NEK2 phosphorylation motif with preferred Phe - Leu or Met in the -3 position to compensate for less favorable residues in the +1 and +2 position.)	Predicted conservation scores
Sinocyclocheilus_anshuiensis_creb1b_1	M235V	# Altered Effect (Pr = 0.30)
Sinocyclocheilus_anshuiensis_creb1b_1	M235V	# |---->Altered Motifs (ELME000052|ELME000053|ELME000336)
Sinocyclocheilus_anshuiensis_creb1b_1	M235V	# |---->Altered Structure_and_dynamics (Pr = 0.30)-------------------------------------------------------|
Sinocyclocheilus_anshuiensis_creb1b_1	M235V	# | |---->Altered Secondary_structure (Pr = 0.24) |
Sinocyclocheilus_anshuiensis_creb1b_1	M235V	# | | |
Sinocyclocheilus_anshuiensis_creb1b_1	M235V	# | |---->Altered Stability_and_conformational_flexibility (Pr = 0.30) |
Sinocyclocheilus_anshuiensis_creb1b_1	M235V	# | | |---->Altered Conformational_flexibility (Pr = 0.30) |
Sinocyclocheilus_anshuiensis_creb1b_1	M235V	# | | |
Sinocyclocheilus_anshuiensis_creb1b_1	M235V	# | |---->Altered Special_structural_signatures (Pr = 0.16) |
Sinocyclocheilus_anshuiensis_creb1b_1	M235V	# | |---->Altered Signal_peptide (Pr = 0.00) |
Sinocyclocheilus_anshuiensis_creb1b_1	M235V	# | | |
Sinocyclocheilus_anshuiensis_creb1b_1	M235V	# | |---->Altered Transmembrane_protein (Pr = 0.16) |
Sinocyclocheilus_anshuiensis_creb1b_1	M235V	# | |---->Altered Non-cytoplasmic_loop (Pr = 0.16 | P = 0.01) |
Sinocyclocheilus_anshuiensis_creb1b_1	M235V	# | |
Sinocyclocheilus_anshuiensis_creb1b_1	M235V	# |---->Altered Functional_residue (Pr = 0.17) |
Sinocyclocheilus_anshuiensis_creb1b_1	M235V	# |---->Altered Macromolecular_binding (Pr = 0.09) |
Sinocyclocheilus_anshuiensis_creb1b_1	M235V	# | |---->Altered Protein_binding (Pr = 0.09) |
Sinocyclocheilus_anshuiensis_creb1b_1	M235V	# | |---->Altered Disordered_interface (Pr = 0.09) |
Sinocyclocheilus_anshuiensis_creb1b_1	M235V	# | | |
Sinocyclocheilus_anshuiensis_creb1b_1	M235V	# | |---->Altered Ordered_interface (Pr = 0.08) |
Sinocyclocheilus_anshuiensis_creb1b_1	M235V	# | |
Sinocyclocheilus_anshuiensis_creb1b_1	M235V	# |---->Altered Metal_binding (Pr = 0.01)<---------------------------------------------------------|
Sinocyclocheilus_anshuiensis_creb1b_1	M235V	# |
Sinocyclocheilus_anshuiensis_creb1b_1	M235V	# |---->Altered PTM_site (Pr = 0.17)
Sinocyclocheilus_anshuiensis_creb1b_1	M235V	# |---->Gain of GPI-anchor_amidation at N237 (Pr = 0.05 | P = 5.2e-03)
Sinocyclocheilus_anshuiensis_creb1b_1	M235V	# |---->Gain of O-linked_glycosylation at T236 (Pr = 0.17 | P = 0.02)
Sinocyclocheilus_anshuiensis_creb1b_2	V193M	0.105	Loss of O-linked_glycosylation at T196 (Pr = 0.33 | P = 7.3e-03)	Altered Motifs (ELME000052:Phosphothreonine motif binding a subset of FHA domains that show a preference for a large aliphatic amino acid at the pT+3 position.; ELME000053:GSK3 phosphorylation recognition site; ELME000136:The Class IV WW domain interaction motif is recognised primarily by the Pin1 phosphorylation-dependent prolyl isomerase.; ELME000155:This is the motif recognized by those SH3 domains with a non-canonical class I recognition specificity; ELME000159:Proline-Directed Kinase (e.g. MAPK) phosphorylation site in higher eukaryotes.; ELME000333:Motif that mediates binding to SUMO proteins non-covalently.; ELME000335:Inverted version of LIG_SUMO_SBM_1 that mediates binding to SUMO proteins non-covalently.)	Predicted conservation scores
Sinocyclocheilus_anshuiensis_creb1b_2	V193M	# Altered Effect (Pr = 0.33)
Sinocyclocheilus_anshuiensis_creb1b_2	V193M	# |---->Altered Motifs (ELME000052|ELME000053|ELME000136|ELME000155|ELME000159|ELME000333|ELME000335)
Sinocyclocheilus_anshuiensis_creb1b_2	V193M	# |---->Altered Structure_and_dynamics (Pr = 0.26)-------------------------------------------------------|
Sinocyclocheilus_anshuiensis_creb1b_2	V193M	# | |---->Altered Secondary_structure (Pr = 0.23) |
Sinocyclocheilus_anshuiensis_creb1b_2	V193M	# | | |
Sinocyclocheilus_anshuiensis_creb1b_2	V193M	# | |---->Altered Stability_and_conformational_flexibility (Pr = 0.26) |
Sinocyclocheilus_anshuiensis_creb1b_2	V193M	# | | |---->Altered Conformational_flexibility (Pr = 0.26) |
Sinocyclocheilus_anshuiensis_creb1b_2	V193M	# | | |
Sinocyclocheilus_anshuiensis_creb1b_2	V193M	# | |---->Altered Special_structural_signatures (Pr = 0.03) |
Sinocyclocheilus_anshuiensis_creb1b_2	V193M	# | |---->Altered Signal_peptide (Pr = 0.00) |
Sinocyclocheilus_anshuiensis_creb1b_2	V193M	# | | |
Sinocyclocheilus_anshuiensis_creb1b_2	V193M	# | |---->Altered Transmembrane_protein (Pr = 0.02) |
Sinocyclocheilus_anshuiensis_creb1b_2	V193M	# | |
Sinocyclocheilus_anshuiensis_creb1b_2	V193M	# |---->Altered Functional_residue (Pr = 0.33) |
Sinocyclocheilus_anshuiensis_creb1b_2	V193M	# |---->Altered Macromolecular_binding (Pr = 0.08) |
Sinocyclocheilus_anshuiensis_creb1b_2	V193M	# | |---->Altered Protein_binding (Pr = 0.08) |
Sinocyclocheilus_anshuiensis_creb1b_2	V193M	# | |---->Altered Disordered_interface (Pr = 0.08) |
Sinocyclocheilus_anshuiensis_creb1b_2	V193M	# | | |
Sinocyclocheilus_anshuiensis_creb1b_2	V193M	# | |---->Altered Ordered_interface (Pr = 0.03) |
Sinocyclocheilus_anshuiensis_creb1b_2	V193M	# | |
Sinocyclocheilus_anshuiensis_creb1b_2	V193M	# |---->Altered Metal_binding (Pr = 0.00)<---------------------------------------------------------|
Sinocyclocheilus_anshuiensis_creb1b_2	V193M	# |
Sinocyclocheilus_anshuiensis_creb1b_2	V193M	# |---->Altered PTM_site (Pr = 0.33)
Sinocyclocheilus_anshuiensis_creb1b_2	V193M	# |---->Loss of O-linked_glycosylation at T196 (Pr = 0.33 | P = 7.3e-03)
Sinocyclocheilus_anshuiensis_crhb_2	T36S	0.034	Gain of B-factor (Pr = 0.26 | P = 0.02); Gain of Pyrrolidone_carboxylic_acid at Q33 (Pr = 0.05 | P = 0.04); Loss of GPI-anchor_amidation at N32 (Pr = 0.03 | P = 0.01)	Altered Motifs (ELME000220:Phosphothreonine motif binding a subset of FHA domains that have a preference for an acidic amino acid at the pT+3 position.; PS00006:Casein kinase II phosphorylation site)	Predicted conservation scores
Sinocyclocheilus_anshuiensis_crhb_2	T36S	# Altered Effect (Pr = 0.26)
Sinocyclocheilus_anshuiensis_crhb_2	T36S	# |---->Altered Motifs (ELME000220|PS00006)
Sinocyclocheilus_anshuiensis_crhb_2	T36S	# |---->Altered Structure_and_dynamics (Pr = 0.26)-------------------------------------------------------|
Sinocyclocheilus_anshuiensis_crhb_2	T36S	# | |---->Altered Secondary_structure (Pr = 0.24) |
Sinocyclocheilus_anshuiensis_crhb_2	T36S	# | | |
Sinocyclocheilus_anshuiensis_crhb_2	T36S	# | |---->Altered Stability_and_conformational_flexibility (Pr = 0.26) |
Sinocyclocheilus_anshuiensis_crhb_2	T36S	# | | |---->Altered Conformational_flexibility (Pr = 0.26) |
Sinocyclocheilus_anshuiensis_crhb_2	T36S	# | | |---->Gain of B-factor (Pr = 0.26 | P = 0.02) |
Sinocyclocheilus_anshuiensis_crhb_2	T36S	# | | |
Sinocyclocheilus_anshuiensis_crhb_2	T36S	# | |---->Altered Special_structural_signatures (Pr = 0.07) |
Sinocyclocheilus_anshuiensis_crhb_2	T36S	# | |---->Altered Signal_peptide (Pr = 0.00) |
Sinocyclocheilus_anshuiensis_crhb_2	T36S	# | | |
Sinocyclocheilus_anshuiensis_crhb_2	T36S	# | |---->Altered Transmembrane_protein (Pr = 0.07) |
Sinocyclocheilus_anshuiensis_crhb_2	T36S	# | |
Sinocyclocheilus_anshuiensis_crhb_2	T36S	# |---->Altered Functional_residue (Pr = 0.19) |
Sinocyclocheilus_anshuiensis_crhb_2	T36S	# |---->Altered Macromolecular_binding (Pr = 0.19) |
Sinocyclocheilus_anshuiensis_crhb_2	T36S	# | |---->Altered Protein_binding (Pr = 0.19) |
Sinocyclocheilus_anshuiensis_crhb_2	T36S	# | |---->Altered Disordered_interface (Pr = 0.19) |
Sinocyclocheilus_anshuiensis_crhb_2	T36S	# | | |
Sinocyclocheilus_anshuiensis_crhb_2	T36S	# | |---->Altered Ordered_interface (Pr = 0.07) |
Sinocyclocheilus_anshuiensis_crhb_2	T36S	# | |
Sinocyclocheilus_anshuiensis_crhb_2	T36S	# |---->Altered Metal_binding (Pr = 0.04)<---------------------------------------------------------|
Sinocyclocheilus_anshuiensis_crhb_2	T36S	# |
Sinocyclocheilus_anshuiensis_crhb_2	T36S	# |---->Altered PTM_site (Pr = 0.18)
Sinocyclocheilus_anshuiensis_crhb_2	T36S	# |---->Loss of GPI-anchor_amidation at N32 (Pr = 0.03 | P = 0.01)
Sinocyclocheilus_anshuiensis_crhb_2	T36S	# |---->Gain of Pyrrolidone_carboxylic_acid at Q33 (Pr = 0.05 | P = 0.04)
Sinocyclocheilus_anshuiensis_crhb_2	Q119E	0.348	Altered Cytoplasmic_loop (Pr = 0.12 | P = 0.03); Loss of Pyrrolidone_carboxylic_acid at Q114 (Pr = 0.04 | P = 0.04)	Altered Motifs (ELME000052:Phosphothreonine motif binding a subset of FHA domains that show a preference for a large aliphatic amino acid at the pT+3 position.; ELME000134:Calmodulin binding helical peptide motif; ELME000202:(ST)Q motif which is phosphorylated by PIKK family members.; ELME000336:NEK2 phosphorylation motif with preferred Phe - Leu or Met in the -3 position to compensate for less favorable residues in the +1 and +2 position.; PS00005:Protein kinase C phosphorylation site)	Predicted conservation scores
Sinocyclocheilus_anshuiensis_crhb_2	Q119E	# Altered Effect (Pr = 0.26)
Sinocyclocheilus_anshuiensis_crhb_2	Q119E	# |---->Altered Motifs (ELME000052|ELME000134|ELME000202|ELME000336|PS00005)
Sinocyclocheilus_anshuiensis_crhb_2	Q119E	# |---->Altered Structure_and_dynamics (Pr = 0.26)-------------------------------------------------------|
Sinocyclocheilus_anshuiensis_crhb_2	Q119E	# | |---->Altered Secondary_structure (Pr = 0.26) |
Sinocyclocheilus_anshuiensis_crhb_2	Q119E	# | | |
Sinocyclocheilus_anshuiensis_crhb_2	Q119E	# | |---->Altered Stability_and_conformational_flexibility (Pr = 0.19) |
Sinocyclocheilus_anshuiensis_crhb_2	Q119E	# | | |---->Altered Conformational_flexibility (Pr = 0.19) |
Sinocyclocheilus_anshuiensis_crhb_2	Q119E	# | | |
Sinocyclocheilus_anshuiensis_crhb_2	Q119E	# | |---->Altered Special_structural_signatures (Pr = 0.12) |
Sinocyclocheilus_anshuiensis_crhb_2	Q119E	# | |---->Altered Signal_peptide (Pr = 0.00) |
Sinocyclocheilus_anshuiensis_crhb_2	Q119E	# | | |
Sinocyclocheilus_anshuiensis_crhb_2	Q119E	# | |---->Altered Transmembrane_protein (Pr = 0.12) |
Sinocyclocheilus_anshuiensis_crhb_2	Q119E	# | |---->Altered Non-cytoplasmic_loop (Pr = 0.12 | P = 0.03) |
Sinocyclocheilus_anshuiensis_crhb_2	Q119E	# | |
Sinocyclocheilus_anshuiensis_crhb_2	Q119E	# |---->Altered Functional_residue (Pr = 0.17) |
Sinocyclocheilus_anshuiensis_crhb_2	Q119E	# |---->Altered Macromolecular_binding (Pr = 0.17) |
Sinocyclocheilus_anshuiensis_crhb_2	Q119E	# | |---->Altered Protein_binding (Pr = 0.17) |
Sinocyclocheilus_anshuiensis_crhb_2	Q119E	# | |---->Altered Disordered_interface (Pr = 0.17) |
Sinocyclocheilus_anshuiensis_crhb_2	Q119E	# | | |
Sinocyclocheilus_anshuiensis_crhb_2	Q119E	# | |---->Altered Ordered_interface (Pr = 0.09) |
Sinocyclocheilus_anshuiensis_crhb_2	Q119E	# | |
Sinocyclocheilus_anshuiensis_crhb_2	Q119E	# |---->Altered Metal_binding (Pr = 0.01)<---------------------------------------------------------|
Sinocyclocheilus_anshuiensis_crhb_2	Q119E	# |
Sinocyclocheilus_anshuiensis_crhb_2	Q119E	# |---->Altered PTM_site (Pr = 0.09)
Sinocyclocheilus_anshuiensis_crhb_2	Q119E	# |---->Loss of Pyrrolidone_carboxylic_acid at Q114 (Pr = 0.04 | P = 0.04)
Sinocyclocheilus_anshuiensis_crhb_1	S83P	0.178	Altered Calmodulin_binding (Pr = 0.42 | P = 5.9e-03); Loss of Phosphorylation at S83 (Pr = 0.33 | P = 0.01); Loss of Loop (Pr = 0.29 | P = 0.01); Gain of B-factor (Pr = 0.26 | P = 0.02); Gain of ADP-ribosylation at R85 (Pr = 0.23 | P = 0.01)	Altered Motifs (ELME000135:WW domain of group III binding motif; ELME000136:The Class IV WW domain interaction motif is recognised primarily by the Pin1 phosphorylation-dependent prolyl isomerase.; ELME000153:Substrate motif for phosphorylation by CDK; ELME000159:Proline-Directed Kinase (e.g. MAPK) phosphorylation site in higher eukaryotes.; PS00005:Protein kinase C phosphorylation site)	Predicted conservation scores
Sinocyclocheilus_anshuiensis_crhb_1	S83P	# Altered Effect (Pr = 0.42)
Sinocyclocheilus_anshuiensis_crhb_1	S83P	# |---->Altered Motifs (ELME000135|ELME000136|ELME000153|ELME000159|PS00005)
Sinocyclocheilus_anshuiensis_crhb_1	S83P	# |---->Altered Structure_and_dynamics (Pr = 0.29)-------------------------------------------------------|
Sinocyclocheilus_anshuiensis_crhb_1	S83P	# | |---->Altered Secondary_structure (Pr = 0.29) |
Sinocyclocheilus_anshuiensis_crhb_1	S83P	# | | |---->Loss of Loop (Pr = 0.29 | P = 0.01) |
Sinocyclocheilus_anshuiensis_crhb_1	S83P	# | | |
Sinocyclocheilus_anshuiensis_crhb_1	S83P	# | |---->Altered Stability_and_conformational_flexibility (Pr = 0.26) |
Sinocyclocheilus_anshuiensis_crhb_1	S83P	# | | |---->Altered Conformational_flexibility (Pr = 0.26) |
Sinocyclocheilus_anshuiensis_crhb_1	S83P	# | | |---->Gain of B-factor (Pr = 0.26 | P = 0.02) |
Sinocyclocheilus_anshuiensis_crhb_1	S83P	# | | |
Sinocyclocheilus_anshuiensis_crhb_1	S83P	# | |---->Altered Special_structural_signatures (Pr = 0.02) |
Sinocyclocheilus_anshuiensis_crhb_1	S83P	# | |---->Altered Signal_peptide (Pr = 0.00) |
Sinocyclocheilus_anshuiensis_crhb_1	S83P	# | | |
Sinocyclocheilus_anshuiensis_crhb_1	S83P	# | |---->Altered Transmembrane_protein (Pr = 0.02) |
Sinocyclocheilus_anshuiensis_crhb_1	S83P	# | |
Sinocyclocheilus_anshuiensis_crhb_1	S83P	# |---->Altered Functional_residue (Pr = 0.42) |
Sinocyclocheilus_anshuiensis_crhb_1	S83P	# |---->Altered Macromolecular_binding (Pr = 0.42) |
Sinocyclocheilus_anshuiensis_crhb_1	S83P	# | |---->Altered Protein_binding (Pr = 0.42) |
Sinocyclocheilus_anshuiensis_crhb_1	S83P	# | |---->Altered Disordered_interface (Pr = 0.42) |
Sinocyclocheilus_anshuiensis_crhb_1	S83P	# | | |---->Altered Calmodulin_binding (Pr = 0.42 | P = 5.9e-03) |
Sinocyclocheilus_anshuiensis_crhb_1	S83P	# | | |
Sinocyclocheilus_anshuiensis_crhb_1	S83P	# | |---->Altered Ordered_interface (Pr = 0.05) |
Sinocyclocheilus_anshuiensis_crhb_1	S83P	# | |
Sinocyclocheilus_anshuiensis_crhb_1	S83P	# |---->Altered Metal_binding (Pr = 0.01)<---------------------------------------------------------|
Sinocyclocheilus_anshuiensis_crhb_1	S83P	# |
Sinocyclocheilus_anshuiensis_crhb_1	S83P	# |---->Altered PTM_site (Pr = 0.33)
Sinocyclocheilus_anshuiensis_crhb_1	S83P	# |---->Gain of ADP-ribosylation at R85 (Pr = 0.23 | P = 0.01)
Sinocyclocheilus_anshuiensis_crhb_1	S83P	# |---->Loss of Phosphorylation at S83 (Pr = 0.33 | P = 0.01)
Sinocyclocheilus_anshuiensis_crha_2	T173A	0.188	Altered MoRF (Pr = 0.27 | P = 0.05); Altered Coiled_coil (Pr = 0.26 | P = 0.01); Gain of Proteolytic_cleavage at D171 (Pr = 0.12 | P = 0.03)	Altered Motifs (ELME000052:Phosphothreonine motif binding a subset of FHA domains that show a preference for a large aliphatic amino acid at the pT+3 position.; ELME000053:GSK3 phosphorylation recognition site; ELME000147:Site phosphorylated by the Polo-like kinase.; ELME000313:The WH2 motif is of variable length (16-19 amino acids) binding to the hydrophobic cleft formed by actin's subdomains 1 and 3. At the N-terminus it forms an alpha-helix followed by a flexible loop stabilised upon actin binding.; ELME000336:NEK2 phosphorylation motif with preferred Phe - Leu or Met in the -3 position to compensate for less favorable residues in the +1 and +2 position.; PS00511:Corticotropin-releasing factor family signature)	Predicted conservation scores
Sinocyclocheilus_anshuiensis_crha_2	T173A	# Altered Effect (Pr = 0.30)
Sinocyclocheilus_anshuiensis_crha_2	T173A	# |---->Altered Motifs (ELME000052|ELME000053|ELME000147|ELME000313|ELME000336|PS00511)
Sinocyclocheilus_anshuiensis_crha_2	T173A	# |---->Altered Structure_and_dynamics (Pr = 0.30)-------------------------------------------------------|
Sinocyclocheilus_anshuiensis_crha_2	T173A	# | |---->Altered Secondary_structure (Pr = 0.26) |
Sinocyclocheilus_anshuiensis_crha_2	T173A	# | | |
Sinocyclocheilus_anshuiensis_crha_2	T173A	# | |---->Altered Stability_and_conformational_flexibility (Pr = 0.30) |
Sinocyclocheilus_anshuiensis_crha_2	T173A	# | | |---->Altered Conformational_flexibility (Pr = 0.30) |
Sinocyclocheilus_anshuiensis_crha_2	T173A	# | | |
Sinocyclocheilus_anshuiensis_crha_2	T173A	# | |---->Altered Special_structural_signatures (Pr = 0.26) |
Sinocyclocheilus_anshuiensis_crha_2	T173A	# | |---->Altered Coiled_coil (Pr = 0.26 | P = 0.01) |
Sinocyclocheilus_anshuiensis_crha_2	T173A	# | |---->Altered Signal_peptide (Pr = 0.00) |
Sinocyclocheilus_anshuiensis_crha_2	T173A	# | | |
Sinocyclocheilus_anshuiensis_crha_2	T173A	# | |---->Altered Transmembrane_protein (Pr = 0.02) |
Sinocyclocheilus_anshuiensis_crha_2	T173A	# | |
Sinocyclocheilus_anshuiensis_crha_2	T173A	# |---->Altered Functional_residue (Pr = 0.27) |
Sinocyclocheilus_anshuiensis_crha_2	T173A	# |---->Altered Macromolecular_binding (Pr = 0.27) |
Sinocyclocheilus_anshuiensis_crha_2	T173A	# | |---->Altered Protein_binding (Pr = 0.27) |
Sinocyclocheilus_anshuiensis_crha_2	T173A	# | |---->Altered Disordered_interface (Pr = 0.27) |
Sinocyclocheilus_anshuiensis_crha_2	T173A	# | | |---->Altered MoRF (Pr = 0.27 | P = 0.05) |
Sinocyclocheilus_anshuiensis_crha_2	T173A	# | | |
Sinocyclocheilus_anshuiensis_crha_2	T173A	# | |---->Altered Ordered_interface (Pr = 0.05) |
Sinocyclocheilus_anshuiensis_crha_2	T173A	# | |
Sinocyclocheilus_anshuiensis_crha_2	T173A	# |---->Altered Metal_binding (Pr = 0.03)<---------------------------------------------------------|
Sinocyclocheilus_anshuiensis_crha_2	T173A	# |
Sinocyclocheilus_anshuiensis_crha_2	T173A	# |---->Altered PTM_site (Pr = 0.12)
Sinocyclocheilus_anshuiensis_crha_2	T173A	# |---->Gain of Proteolytic_cleavage at D171 (Pr = 0.12 | P = 0.03)
Sinocyclocheilus_anshuiensis_crha_2	H175Q	0.364	Gain of Intrinsic_disorder (Pr = 0.37 | P = 0.01); Altered Coiled_coil (Pr = 0.31 | P = 0.01); Altered MoRF (Pr = 0.29 | P = 0.03); Loss of Proteolytic_cleavage at D171 (Pr = 0.12 | P = 0.03)	Altered Motifs (ELME000052:Phosphothreonine motif binding a subset of FHA domains that show a preference for a large aliphatic amino acid at the pT+3 position.; ELME000147:Site phosphorylated by the Polo-like kinase.; ELME000313:The WH2 motif is of variable length (16-19 amino acids) binding to the hydrophobic cleft formed by actin's subdomains 1 and 3. At the N-terminus it forms an alpha-helix followed by a flexible loop stabilised upon actin binding.; ELME000336:NEK2 phosphorylation motif with preferred Phe - Leu or Met in the -3 position to compensate for less favorable residues in the +1 and +2 position.; PS00511:Corticotropin-releasing factor family signature)	Predicted conservation scores
Sinocyclocheilus_anshuiensis_crha_2	H175Q	# Altered Effect (Pr = 0.37)
Sinocyclocheilus_anshuiensis_crha_2	H175Q	# |---->Altered Motifs (ELME000052|ELME000147|ELME000313|ELME000336|PS00511)
Sinocyclocheilus_anshuiensis_crha_2	H175Q	# |---->Altered Structure_and_dynamics (Pr = 0.37)-------------------------------------------------------|
Sinocyclocheilus_anshuiensis_crha_2	H175Q	# | |---->Altered Secondary_structure (Pr = 0.25) |
Sinocyclocheilus_anshuiensis_crha_2	H175Q	# | | |
Sinocyclocheilus_anshuiensis_crha_2	H175Q	# | |---->Altered Stability_and_conformational_flexibility (Pr = 0.37) |
Sinocyclocheilus_anshuiensis_crha_2	H175Q	# | | |---->Altered Conformational_flexibility (Pr = 0.37) |
Sinocyclocheilus_anshuiensis_crha_2	H175Q	# | | |---->Gain of Intrinsic_disorder (Pr = 0.37 | P = 0.01) |
Sinocyclocheilus_anshuiensis_crha_2	H175Q	# | | |
Sinocyclocheilus_anshuiensis_crha_2	H175Q	# | |---->Altered Special_structural_signatures (Pr = 0.31) |
Sinocyclocheilus_anshuiensis_crha_2	H175Q	# | |---->Altered Coiled_coil (Pr = 0.31 | P = 0.01) |
Sinocyclocheilus_anshuiensis_crha_2	H175Q	# | |---->Altered Signal_peptide (Pr = 0.00) |
Sinocyclocheilus_anshuiensis_crha_2	H175Q	# | | |
Sinocyclocheilus_anshuiensis_crha_2	H175Q	# | |---->Altered Transmembrane_protein (Pr = 0.02) |
Sinocyclocheilus_anshuiensis_crha_2	H175Q	# | |
Sinocyclocheilus_anshuiensis_crha_2	H175Q	# |---->Altered Functional_residue (Pr = 0.29) |
Sinocyclocheilus_anshuiensis_crha_2	H175Q	# |---->Altered Macromolecular_binding (Pr = 0.29) |
Sinocyclocheilus_anshuiensis_crha_2	H175Q	# | |---->Altered Protein_binding (Pr = 0.29) |
Sinocyclocheilus_anshuiensis_crha_2	H175Q	# | |---->Altered Disordered_interface (Pr = 0.29) |
Sinocyclocheilus_anshuiensis_crha_2	H175Q	# | | |---->Altered MoRF (Pr = 0.29 | P = 0.03) |
Sinocyclocheilus_anshuiensis_crha_2	H175Q	# | | |
Sinocyclocheilus_anshuiensis_crha_2	H175Q	# | |---->Altered Ordered_interface (Pr = 0.05) |
Sinocyclocheilus_anshuiensis_crha_2	H175Q	# | |
Sinocyclocheilus_anshuiensis_crha_2	H175Q	# |---->Altered Metal_binding (Pr = 0.03)<---------------------------------------------------------|
Sinocyclocheilus_anshuiensis_crha_2	H175Q	# |
Sinocyclocheilus_anshuiensis_crha_2	H175Q	# |---->Altered PTM_site (Pr = 0.12)
Sinocyclocheilus_anshuiensis_crha_2	H175Q	# |---->Loss of Proteolytic_cleavage at D171 (Pr = 0.12 | P = 0.03)
Sinocyclocheilus_anshuiensis_crha_2	S194R	0.218	Altered Calmodulin_binding (Pr = 0.36 | P = 5.0e-03); Altered MoRF (Pr = 0.31 | P = 0.02); Loss of Ubiquitylation at K198 (Pr = 0.15 | P = 0.05)	Altered Motifs (ELME000062:Secondary preference for PKA-type AGC kinase phosphorylation.)	Predicted conservation scores
Sinocyclocheilus_anshuiensis_crha_2	S194R	# Altered Effect (Pr = 0.36)
Sinocyclocheilus_anshuiensis_crha_2	S194R	# |---->Altered Motifs (ELME000062)
Sinocyclocheilus_anshuiensis_crha_2	S194R	# |---->Altered Structure_and_dynamics (Pr = 0.28)-------------------------------------------------------|
Sinocyclocheilus_anshuiensis_crha_2	S194R	# | |---->Altered Secondary_structure (Pr = 0.15) |
Sinocyclocheilus_anshuiensis_crha_2	S194R	# | | |
Sinocyclocheilus_anshuiensis_crha_2	S194R	# | |---->Altered Stability_and_conformational_flexibility (Pr = 0.28) |
Sinocyclocheilus_anshuiensis_crha_2	S194R	# | | |---->Altered Conformational_flexibility (Pr = 0.28) |
Sinocyclocheilus_anshuiensis_crha_2	S194R	# | | |
Sinocyclocheilus_anshuiensis_crha_2	S194R	# | |---->Altered Special_structural_signatures (Pr = 0.03) |
Sinocyclocheilus_anshuiensis_crha_2	S194R	# | |---->Altered Signal_peptide (Pr = 0.00) |
Sinocyclocheilus_anshuiensis_crha_2	S194R	# | | |
Sinocyclocheilus_anshuiensis_crha_2	S194R	# | |---->Altered Transmembrane_protein (Pr = 0.03) |
Sinocyclocheilus_anshuiensis_crha_2	S194R	# | |
Sinocyclocheilus_anshuiensis_crha_2	S194R	# |---->Altered Functional_residue (Pr = 0.36) |
Sinocyclocheilus_anshuiensis_crha_2	S194R	# |---->Altered Macromolecular_binding (Pr = 0.36) |
Sinocyclocheilus_anshuiensis_crha_2	S194R	# | |---->Altered Protein_binding (Pr = 0.36) |
Sinocyclocheilus_anshuiensis_crha_2	S194R	# | |---->Altered Disordered_interface (Pr = 0.36) |
Sinocyclocheilus_anshuiensis_crha_2	S194R	# | | |---->Altered Calmodulin_binding (Pr = 0.36 | P = 5.0e-03) |
Sinocyclocheilus_anshuiensis_crha_2	S194R	# | | |---->Altered MoRF (Pr = 0.31 | P = 0.02) |
Sinocyclocheilus_anshuiensis_crha_2	S194R	# | | |
Sinocyclocheilus_anshuiensis_crha_2	S194R	# | |---->Altered Ordered_interface (Pr = 0.07) |
Sinocyclocheilus_anshuiensis_crha_2	S194R	# | |
Sinocyclocheilus_anshuiensis_crha_2	S194R	# |---->Altered Metal_binding (Pr = 0.01)<---------------------------------------------------------|
Sinocyclocheilus_anshuiensis_crha_2	S194R	# |
Sinocyclocheilus_anshuiensis_crha_2	S194R	# |---->Altered PTM_site (Pr = 0.16)
Sinocyclocheilus_anshuiensis_crha_2	S194R	# |---->Loss of Ubiquitylation at K198 (Pr = 0.15 | P = 0.05)
Sinocyclocheilus_anshuiensis_crha_2	D202N	0.190	Altered Coiled_coil (Pr = 0.56 | P = 5.8e-03); Altered Calmodulin_binding (Pr = 0.36 | P = 4.9e-03); Altered MoRF (Pr = 0.29 | P = 0.03); Loss of Relative_solvent_accessibility (Pr = 0.25 | P = 0.04); Loss of Acetylation at K205 (Pr = 0.22 | P = 0.03); Loss of Ubiquitylation at K205 (Pr = 0.16 | P = 0.03)	Altered Motifs (ELME000320:DOC_PIKK_1 motif is located in the C terminus of Nbs1 and its homologues and interacts with PIKK family members.)	Predicted conservation scores
Sinocyclocheilus_anshuiensis_crha_2	D202N	# Altered Effect (Pr = 0.56)
Sinocyclocheilus_anshuiensis_crha_2	D202N	# |---->Altered Motifs (ELME000320)
Sinocyclocheilus_anshuiensis_crha_2	D202N	# |---->Altered Structure_and_dynamics (Pr = 0.56)-------------------------------------------------------|
Sinocyclocheilus_anshuiensis_crha_2	D202N	# | |---->Loss of Relative_solvent_accessibility (Pr = 0.25 | P = 0.04) |
Sinocyclocheilus_anshuiensis_crha_2	D202N	# | |---->Altered Secondary_structure (Pr = 0.24) |
Sinocyclocheilus_anshuiensis_crha_2	D202N	# | | |
Sinocyclocheilus_anshuiensis_crha_2	D202N	# | |---->Altered Stability_and_conformational_flexibility (Pr = 0.26) |
Sinocyclocheilus_anshuiensis_crha_2	D202N	# | | |---->Altered Conformational_flexibility (Pr = 0.26) |
Sinocyclocheilus_anshuiensis_crha_2	D202N	# | | |
Sinocyclocheilus_anshuiensis_crha_2	D202N	# | |---->Altered Special_structural_signatures (Pr = 0.56) |
Sinocyclocheilus_anshuiensis_crha_2	D202N	# | |---->Altered Coiled_coil (Pr = 0.56 | P = 5.8e-03) |
Sinocyclocheilus_anshuiensis_crha_2	D202N	# | |---->Altered Signal_peptide (Pr = 0.00) |
Sinocyclocheilus_anshuiensis_crha_2	D202N	# | | |
Sinocyclocheilus_anshuiensis_crha_2	D202N	# | |---->Altered Transmembrane_protein (Pr = 0.05) |
Sinocyclocheilus_anshuiensis_crha_2	D202N	# | |
Sinocyclocheilus_anshuiensis_crha_2	D202N	# |---->Altered Functional_residue (Pr = 0.36) |
Sinocyclocheilus_anshuiensis_crha_2	D202N	# |---->Altered Macromolecular_binding (Pr = 0.36) |
Sinocyclocheilus_anshuiensis_crha_2	D202N	# | |---->Altered Protein_binding (Pr = 0.36) |
Sinocyclocheilus_anshuiensis_crha_2	D202N	# | |---->Altered Disordered_interface (Pr = 0.36) |
Sinocyclocheilus_anshuiensis_crha_2	D202N	# | | |---->Altered Calmodulin_binding (Pr = 0.36 | P = 4.9e-03) |
Sinocyclocheilus_anshuiensis_crha_2	D202N	# | | |---->Altered MoRF (Pr = 0.29 | P = 0.03) |
Sinocyclocheilus_anshuiensis_crha_2	D202N	# | | |
Sinocyclocheilus_anshuiensis_crha_2	D202N	# | |---->Altered Ordered_interface (Pr = 0.17) |
Sinocyclocheilus_anshuiensis_crha_2	D202N	# | |
Sinocyclocheilus_anshuiensis_crha_2	D202N	# |---->Altered Metal_binding (Pr = 0.09)<---------------------------------------------------------|
Sinocyclocheilus_anshuiensis_crha_2	D202N	# |
Sinocyclocheilus_anshuiensis_crha_2	D202N	# |---->Altered PTM_site (Pr = 0.22)
Sinocyclocheilus_anshuiensis_crha_2	D202N	# |---->Loss of Acetylation at K205 (Pr = 0.22 | P = 0.03)
Sinocyclocheilus_anshuiensis_crha_2	D202N	# |---->Loss of Ubiquitylation at K205 (Pr = 0.16 | P = 0.03)
Sinocyclocheilus_anshuiensis_csf1ra_1	A21V	0.209	Loss of Pyrrolidone_carboxylic_acid at Q22 (Pr = 0.15 | P = 4.4e-03); Altered C-terminal_signal (Pr = 0.04 | P = 2.6e-03); Altered Signal_helix (Pr = 0.02 | P = 7.1e-03)	Altered Motifs (None)	Predicted conservation scores
Sinocyclocheilus_anshuiensis_csf1ra_1	A21V	# Altered Effect (Pr = 0.26)
Sinocyclocheilus_anshuiensis_csf1ra_1	A21V	# |---->Altered Motifs (None)
Sinocyclocheilus_anshuiensis_csf1ra_1	A21V	# |---->Altered Structure_and_dynamics (Pr = 0.26)-------------------------------------------------------|
Sinocyclocheilus_anshuiensis_csf1ra_1	A21V	# | |---->Altered Secondary_structure (Pr = 0.26) |
Sinocyclocheilus_anshuiensis_csf1ra_1	A21V	# | | |
Sinocyclocheilus_anshuiensis_csf1ra_1	A21V	# | |---->Altered Stability_and_conformational_flexibility (Pr = 0.17) |
Sinocyclocheilus_anshuiensis_csf1ra_1	A21V	# | | |---->Altered Conformational_flexibility (Pr = 0.17) |
Sinocyclocheilus_anshuiensis_csf1ra_1	A21V	# | | |
Sinocyclocheilus_anshuiensis_csf1ra_1	A21V	# | |---->Altered Special_structural_signatures (Pr = 0.07) |
Sinocyclocheilus_anshuiensis_csf1ra_1	A21V	# | |---->Altered Signal_peptide (Pr = 0.04) |
Sinocyclocheilus_anshuiensis_csf1ra_1	A21V	# | | |---->Altered Signal_helix (Pr = 0.02 | P = 7.1e-03) |
Sinocyclocheilus_anshuiensis_csf1ra_1	A21V	# | | |---->Altered C-terminal_signal (Pr = 0.04 | P = 2.6e-03) |
Sinocyclocheilus_anshuiensis_csf1ra_1	A21V	# | | |
Sinocyclocheilus_anshuiensis_csf1ra_1	A21V	# | |---->Altered Transmembrane_protein (Pr = 0.07) |
Sinocyclocheilus_anshuiensis_csf1ra_1	A21V	# | |
Sinocyclocheilus_anshuiensis_csf1ra_1	A21V	# |---->Altered Functional_residue (Pr = 0.15) |
Sinocyclocheilus_anshuiensis_csf1ra_1	A21V	# |---->Altered Macromolecular_binding (Pr = 0.08) |
Sinocyclocheilus_anshuiensis_csf1ra_1	A21V	# | |---->Altered Protein_binding (Pr = 0.08) |
Sinocyclocheilus_anshuiensis_csf1ra_1	A21V	# | |---->Altered Disordered_interface (Pr = 0.01) |
Sinocyclocheilus_anshuiensis_csf1ra_1	A21V	# | | |
Sinocyclocheilus_anshuiensis_csf1ra_1	A21V	# | |---->Altered Ordered_interface (Pr = 0.08) |
Sinocyclocheilus_anshuiensis_csf1ra_1	A21V	# | |
Sinocyclocheilus_anshuiensis_csf1ra_1	A21V	# |---->Altered Metal_binding (Pr = 0.01)<---------------------------------------------------------|
Sinocyclocheilus_anshuiensis_csf1ra_1	A21V	# |
Sinocyclocheilus_anshuiensis_csf1ra_1	A21V	# |---->Altered PTM_site (Pr = 0.15)
Sinocyclocheilus_anshuiensis_csf1ra_1	A21V	# |---->Loss of Pyrrolidone_carboxylic_acid at Q22 (Pr = 0.15 | P = 4.4e-03)
Sinocyclocheilus_anshuiensis_csf1ra_1	I30L	0.220	Altered Cytoplasmic_loop (Pr = 0.12 | P = 0.03); Altered Stability (Pr = 0.10 | P = 0.04)	Altered Motifs (ELME000012:The di-Arg ER retention motif is defined by two consecutive arginine residues (RR) or with a single residue insertion (RXR). The motif is completed by an adjacent hydrophobic/arginine residue which may be on either side of the Arg pair.; ELME000061:PKB Phosphorylation site)	Predicted conservation scores
Sinocyclocheilus_anshuiensis_csf1ra_1	I30L	# Altered Effect (Pr = 0.25)
Sinocyclocheilus_anshuiensis_csf1ra_1	I30L	# |---->Altered Motifs (ELME000012|ELME000061)
Sinocyclocheilus_anshuiensis_csf1ra_1	I30L	# |---->Altered Structure_and_dynamics (Pr = 0.25)-------------------------------------------------------|
Sinocyclocheilus_anshuiensis_csf1ra_1	I30L	# | |---->Altered Secondary_structure (Pr = 0.25) |
Sinocyclocheilus_anshuiensis_csf1ra_1	I30L	# | | |
Sinocyclocheilus_anshuiensis_csf1ra_1	I30L	# | |---->Altered Stability_and_conformational_flexibility (Pr = 0.21) |
Sinocyclocheilus_anshuiensis_csf1ra_1	I30L	# | | |---->Altered Stability (Pr = 0.10 | P = 0.04) |
Sinocyclocheilus_anshuiensis_csf1ra_1	I30L	# | | |---->Altered Conformational_flexibility (Pr = 0.21) |
Sinocyclocheilus_anshuiensis_csf1ra_1	I30L	# | | |
Sinocyclocheilus_anshuiensis_csf1ra_1	I30L	# | |---->Altered Special_structural_signatures (Pr = 0.12) |
Sinocyclocheilus_anshuiensis_csf1ra_1	I30L	# | |---->Altered Signal_peptide (Pr = 0.00) |
Sinocyclocheilus_anshuiensis_csf1ra_1	I30L	# | | |
Sinocyclocheilus_anshuiensis_csf1ra_1	I30L	# | |---->Altered Transmembrane_protein (Pr = 0.12) |
Sinocyclocheilus_anshuiensis_csf1ra_1	I30L	# | |---->Altered Non-cytoplasmic_loop (Pr = 0.12 | P = 0.03) |
Sinocyclocheilus_anshuiensis_csf1ra_1	I30L	# | |
Sinocyclocheilus_anshuiensis_csf1ra_1	I30L	# |---->Altered Functional_residue (Pr = 0.15) |
Sinocyclocheilus_anshuiensis_csf1ra_1	I30L	# |---->Altered Macromolecular_binding (Pr = 0.06) |
Sinocyclocheilus_anshuiensis_csf1ra_1	I30L	# | |---->Altered Protein_binding (Pr = 0.06) |
Sinocyclocheilus_anshuiensis_csf1ra_1	I30L	# | |---->Altered Disordered_interface (Pr = 0.02) |
Sinocyclocheilus_anshuiensis_csf1ra_1	I30L	# | | |
Sinocyclocheilus_anshuiensis_csf1ra_1	I30L	# | |---->Altered Ordered_interface (Pr = 0.06) |
Sinocyclocheilus_anshuiensis_csf1ra_1	I30L	# | |
Sinocyclocheilus_anshuiensis_csf1ra_1	I30L	# |---->Altered Metal_binding (Pr = 0.00)<---------------------------------------------------------|
Sinocyclocheilus_anshuiensis_csf1ra_1	I30L	# |
Sinocyclocheilus_anshuiensis_csf1ra_1	I30L	# |---->Altered PTM_site (Pr = 0.15)
Sinocyclocheilus_anshuiensis_csf1ra_1	T310M	0.321	Gain of Disulfide_linkage at C309 (Pr = 0.29 | P = 8.6e-04); Altered Cytoplasmic_loop (Pr = 0.28 | P = 4.9e-04); Gain of Zinc_binding at C309 (Pr = 0.25 | P = 0.04); Gain of N-linked_glycosylation at N306 (Pr = 0.20 | P = 2.6e-03); Loss of GPI-anchor_amidation at N313 (Pr = 0.02 | P = 0.02)	Altered Motifs (ELME000070:Generic motif for N-glycosylation. It was shown that Trp - Asp - and Glu are uncommon before the Ser/Thr position (PMID-8626433). Efficient glycosylation usually occurs when ~60 residues or more separate the glycosylation acceptor site from the C-terminus.; PS00008:N-myristoylation site)	Predicted conservation scores
Sinocyclocheilus_anshuiensis_csf1ra_1	T310M	# Altered Effect (Pr = 0.29)
Sinocyclocheilus_anshuiensis_csf1ra_1	T310M	# |---->Altered Motifs (ELME000070|PS00008)
Sinocyclocheilus_anshuiensis_csf1ra_1	T310M	# |---->Altered Structure_and_dynamics (Pr = 0.29)-------------------------------------------------------|
Sinocyclocheilus_anshuiensis_csf1ra_1	T310M	# | |---->Altered Secondary_structure (Pr = 0.26) |
Sinocyclocheilus_anshuiensis_csf1ra_1	T310M	# | | |
Sinocyclocheilus_anshuiensis_csf1ra_1	T310M	# | |---->Altered Stability_and_conformational_flexibility (Pr = 0.29) |
Sinocyclocheilus_anshuiensis_csf1ra_1	T310M	# | | |---->Gain of Disulfide_linkage at C309 (Pr = 0.29 | P = 8.6e-04) |
Sinocyclocheilus_anshuiensis_csf1ra_1	T310M	# | | |---->Altered Conformational_flexibility (Pr = 0.25) |
Sinocyclocheilus_anshuiensis_csf1ra_1	T310M	# | | |
Sinocyclocheilus_anshuiensis_csf1ra_1	T310M	# | |---->Altered Special_structural_signatures (Pr = 0.28) |
Sinocyclocheilus_anshuiensis_csf1ra_1	T310M	# | |---->Altered Signal_peptide (Pr = 0.00) |
Sinocyclocheilus_anshuiensis_csf1ra_1	T310M	# | | |
Sinocyclocheilus_anshuiensis_csf1ra_1	T310M	# | |---->Altered Transmembrane_protein (Pr = 0.28) |
Sinocyclocheilus_anshuiensis_csf1ra_1	T310M	# | |---->Altered Non-cytoplasmic_loop (Pr = 0.28 | P = 4.9e-04) |
Sinocyclocheilus_anshuiensis_csf1ra_1	T310M	# | |
Sinocyclocheilus_anshuiensis_csf1ra_1	T310M	# |---->Altered Functional_residue (Pr = 0.25) |
Sinocyclocheilus_anshuiensis_csf1ra_1	T310M	# |---->Altered Macromolecular_binding (Pr = 0.23) |
Sinocyclocheilus_anshuiensis_csf1ra_1	T310M	# | |---->Altered Protein_binding (Pr = 0.23) |
Sinocyclocheilus_anshuiensis_csf1ra_1	T310M	# | |---->Altered Disordered_interface (Pr = 0.04) |
Sinocyclocheilus_anshuiensis_csf1ra_1	T310M	# | | |
Sinocyclocheilus_anshuiensis_csf1ra_1	T310M	# | |---->Altered Ordered_interface (Pr = 0.23) |
Sinocyclocheilus_anshuiensis_csf1ra_1	T310M	# | |
Sinocyclocheilus_anshuiensis_csf1ra_1	T310M	# |---->Altered Metal_binding (Pr = 0.25)<---------------------------------------------------------|
Sinocyclocheilus_anshuiensis_csf1ra_1	T310M	# | |---->Gain of Zinc_binding at C309 (Pr = 0.25 | P = 0.04)
Sinocyclocheilus_anshuiensis_csf1ra_1	T310M	# |
Sinocyclocheilus_anshuiensis_csf1ra_1	T310M	# |---->Altered PTM_site (Pr = 0.20)
Sinocyclocheilus_anshuiensis_csf1ra_1	T310M	# |---->Loss of GPI-anchor_amidation at N313 (Pr = 0.02 | P = 0.02)
Sinocyclocheilus_anshuiensis_csf1ra_1	T310M	# |---->Gain of N-linked_glycosylation at N306 (Pr = 0.20 | P = 2.6e-03)
Sinocyclocheilus_anshuiensis_csf1ra_1	Y337C	0.424	Gain of Intrinsic_disorder (Pr = 0.34 | P = 0.02); Loss of Phosphorylation at S341 (Pr = 0.28 | P = 0.02); Altered Cytoplasmic_loop (Pr = 0.25 | P = 1.3e-03); Gain of Disulfide_linkage at Y337 (Pr = 0.19 | P = 0.02); Loss of Sulfation at Y337 (Pr = 0.04 | P = 0.01)	Altered Motifs (ELME000083:SH-PTP2 and phospholipase C-gamma Src Homology 2 (SH2) domains binding motif.; ELME000120:Tyrosine-based sorting signal responsible for the interaction with mu subunit of AP (Adaptor Protein) complex; ELME000182:STAT5 Src Homology 2 (SH2) domain binding motif.)	Predicted conservation scores
Sinocyclocheilus_anshuiensis_csf1ra_1	Y337C	# Altered Effect (Pr = 0.34)
Sinocyclocheilus_anshuiensis_csf1ra_1	Y337C	# |---->Altered Motifs (ELME000083|ELME000120|ELME000182)
Sinocyclocheilus_anshuiensis_csf1ra_1	Y337C	# |---->Altered Structure_and_dynamics (Pr = 0.34)-------------------------------------------------------|
Sinocyclocheilus_anshuiensis_csf1ra_1	Y337C	# | |---->Altered Secondary_structure (Pr = 0.26) |
Sinocyclocheilus_anshuiensis_csf1ra_1	Y337C	# | | |
Sinocyclocheilus_anshuiensis_csf1ra_1	Y337C	# | |---->Altered Stability_and_conformational_flexibility (Pr = 0.34) |
Sinocyclocheilus_anshuiensis_csf1ra_1	Y337C	# | | |---->Gain of Disulfide_linkage at Y337 (Pr = 0.19 | P = 0.02) |
Sinocyclocheilus_anshuiensis_csf1ra_1	Y337C	# | | |---->Altered Conformational_flexibility (Pr = 0.34) |
Sinocyclocheilus_anshuiensis_csf1ra_1	Y337C	# | | |---->Gain of Intrinsic_disorder (Pr = 0.34 | P = 0.02) |
Sinocyclocheilus_anshuiensis_csf1ra_1	Y337C	# | | |
Sinocyclocheilus_anshuiensis_csf1ra_1	Y337C	# | |---->Altered Special_structural_signatures (Pr = 0.25) |
Sinocyclocheilus_anshuiensis_csf1ra_1	Y337C	# | |---->Altered Signal_peptide (Pr = 0.00) |
Sinocyclocheilus_anshuiensis_csf1ra_1	Y337C	# | | |
Sinocyclocheilus_anshuiensis_csf1ra_1	Y337C	# | |---->Altered Transmembrane_protein (Pr = 0.25) |
Sinocyclocheilus_anshuiensis_csf1ra_1	Y337C	# | |---->Altered Non-cytoplasmic_loop (Pr = 0.25 | P = 1.3e-03) |
Sinocyclocheilus_anshuiensis_csf1ra_1	Y337C	# | |
Sinocyclocheilus_anshuiensis_csf1ra_1	Y337C	# |---->Altered Functional_residue (Pr = 0.28) |
Sinocyclocheilus_anshuiensis_csf1ra_1	Y337C	# |---->Altered Macromolecular_binding (Pr = 0.09) |
Sinocyclocheilus_anshuiensis_csf1ra_1	Y337C	# | |---->Altered Protein_binding (Pr = 0.09) |
Sinocyclocheilus_anshuiensis_csf1ra_1	Y337C	# | |---->Altered Disordered_interface (Pr = 0.09) |
Sinocyclocheilus_anshuiensis_csf1ra_1	Y337C	# | | |
Sinocyclocheilus_anshuiensis_csf1ra_1	Y337C	# | |---->Altered Ordered_interface (Pr = 0.05) |
Sinocyclocheilus_anshuiensis_csf1ra_1	Y337C	# | |
Sinocyclocheilus_anshuiensis_csf1ra_1	Y337C	# |---->Altered Metal_binding (Pr = 0.03)<---------------------------------------------------------|
Sinocyclocheilus_anshuiensis_csf1ra_1	Y337C	# |
Sinocyclocheilus_anshuiensis_csf1ra_1	Y337C	# |---->Altered PTM_site (Pr = 0.28)
Sinocyclocheilus_anshuiensis_csf1ra_1	Y337C	# |---->Loss of Phosphorylation at S341 (Pr = 0.28 | P = 0.02)
Sinocyclocheilus_anshuiensis_csf1ra_1	Y337C	# |---->Loss of Sulfation at Y337 (Pr = 0.04 | P = 0.01)
Sinocyclocheilus_anshuiensis_csf1ra_1	R420G	0.437	Altered Stability (Pr = 0.27 | P = 6.7e-03); Gain of Loop (Pr = 0.27 | P = 0.03); Altered Cytoplasmic_loop (Pr = 0.25 | P = 1.4e-03)	Altered Motifs (ELME000106:Substrate recognition site that interacts with cyclin and thereby increases phosphorylation by cyclin/cdk complexes. Predicted proteins should have a CDK phosphorylation site. Also used by cyclin/cdk inhibitors.; ELME000149:Sorting and internalisation signal found in the cytoplasmic juxta-membrane region of type I transmembrane proteins. Targets them from the Trans Golgi Network to the lysosomal-endosomal-melanosomal compartments. Interacts with adaptor protein (AP) complexes; ELME000167:Mad2 binding motif; ELME000335:Inverted version of LIG_SUMO_SBM_1 that mediates binding to SUMO proteins non-covalently.)	Predicted conservation scores
Sinocyclocheilus_anshuiensis_csf1ra_1	R420G	# Altered Effect (Pr = 0.27)
Sinocyclocheilus_anshuiensis_csf1ra_1	R420G	# |---->Altered Motifs (ELME000106|ELME000149|ELME000167|ELME000335)
Sinocyclocheilus_anshuiensis_csf1ra_1	R420G	# |---->Altered Structure_and_dynamics (Pr = 0.27)-------------------------------------------------------|
Sinocyclocheilus_anshuiensis_csf1ra_1	R420G	# | |---->Altered Secondary_structure (Pr = 0.27) |
Sinocyclocheilus_anshuiensis_csf1ra_1	R420G	# | | |---->Gain of Loop (Pr = 0.27 | P = 0.03) |
Sinocyclocheilus_anshuiensis_csf1ra_1	R420G	# | | |
Sinocyclocheilus_anshuiensis_csf1ra_1	R420G	# | |---->Altered Stability_and_conformational_flexibility (Pr = 0.27) |
Sinocyclocheilus_anshuiensis_csf1ra_1	R420G	# | | |---->Altered Stability (Pr = 0.27 | P = 6.7e-03) |
Sinocyclocheilus_anshuiensis_csf1ra_1	R420G	# | | |---->Altered Conformational_flexibility (Pr = 0.21) |
Sinocyclocheilus_anshuiensis_csf1ra_1	R420G	# | | |
Sinocyclocheilus_anshuiensis_csf1ra_1	R420G	# | |---->Altered Special_structural_signatures (Pr = 0.25) |
Sinocyclocheilus_anshuiensis_csf1ra_1	R420G	# | |---->Altered Signal_peptide (Pr = 0.00) |
Sinocyclocheilus_anshuiensis_csf1ra_1	R420G	# | | |
Sinocyclocheilus_anshuiensis_csf1ra_1	R420G	# | |---->Altered Transmembrane_protein (Pr = 0.25) |
Sinocyclocheilus_anshuiensis_csf1ra_1	R420G	# | |---->Altered Non-cytoplasmic_loop (Pr = 0.25 | P = 1.4e-03) |
Sinocyclocheilus_anshuiensis_csf1ra_1	R420G	# | |
Sinocyclocheilus_anshuiensis_csf1ra_1	R420G	# |---->Altered Functional_residue (Pr = 0.17) |
Sinocyclocheilus_anshuiensis_csf1ra_1	R420G	# |---->Altered Macromolecular_binding (Pr = 0.14) |
Sinocyclocheilus_anshuiensis_csf1ra_1	R420G	# | |---->Altered Protein_binding (Pr = 0.14) |
Sinocyclocheilus_anshuiensis_csf1ra_1	R420G	# | |---->Altered Disordered_interface (Pr = 0.12) |
Sinocyclocheilus_anshuiensis_csf1ra_1	R420G	# | | |
Sinocyclocheilus_anshuiensis_csf1ra_1	R420G	# | |---->Altered Ordered_interface (Pr = 0.14) |
Sinocyclocheilus_anshuiensis_csf1ra_1	R420G	# | |
Sinocyclocheilus_anshuiensis_csf1ra_1	R420G	# |---->Altered Metal_binding (Pr = 0.07)<---------------------------------------------------------|
Sinocyclocheilus_anshuiensis_csf1ra_1	R420G	# |
Sinocyclocheilus_anshuiensis_csf1ra_1	R420G	# |---->Altered PTM_site (Pr = 0.17)
Sinocyclocheilus_anshuiensis_csf1ra_1	T513S	0.271	Loss of N-linked_glycosylation at N511 (Pr = 0.23 | P = 1.5e-03); Loss of Disulfide_linkage at C517 (Pr = 0.11 | P = 0.04)	Altered Motifs (ELME000063:CK1 phosphorylation site; ELME000070:Generic motif for N-glycosylation. It was shown that Trp - Asp - and Glu are uncommon before the Ser/Thr position (PMID-8626433). Efficient glycosylation usually occurs when ~60 residues or more separate the glycosylation acceptor site from the C-terminus.; PS00001:N-glycosylation site)	Predicted conservation scores
Sinocyclocheilus_anshuiensis_csf1ra_1	T513S	# Altered Effect (Pr = 0.26)
Sinocyclocheilus_anshuiensis_csf1ra_1	T513S	# |---->Altered Motifs (ELME000063|ELME000070|PS00001)
Sinocyclocheilus_anshuiensis_csf1ra_1	T513S	# |---->Altered Structure_and_dynamics (Pr = 0.25)-------------------------------------------------------|
Sinocyclocheilus_anshuiensis_csf1ra_1	T513S	# | |---->Altered Secondary_structure (Pr = 0.25) |
Sinocyclocheilus_anshuiensis_csf1ra_1	T513S	# | | |
Sinocyclocheilus_anshuiensis_csf1ra_1	T513S	# | |---->Altered Stability_and_conformational_flexibility (Pr = 0.11) |
Sinocyclocheilus_anshuiensis_csf1ra_1	T513S	# | | |---->Loss of Disulfide_linkage at C517 (Pr = 0.11 | P = 0.04) |
Sinocyclocheilus_anshuiensis_csf1ra_1	T513S	# | | |---->Altered Conformational_flexibility (Pr = 0.11) |
Sinocyclocheilus_anshuiensis_csf1ra_1	T513S	# | | |
Sinocyclocheilus_anshuiensis_csf1ra_1	T513S	# | |---->Altered Special_structural_signatures (Pr = 0.12) |
Sinocyclocheilus_anshuiensis_csf1ra_1	T513S	# | |---->Altered Signal_peptide (Pr = 0.00) |
Sinocyclocheilus_anshuiensis_csf1ra_1	T513S	# | | |
Sinocyclocheilus_anshuiensis_csf1ra_1	T513S	# | |---->Altered Transmembrane_protein (Pr = 0.12) |
Sinocyclocheilus_anshuiensis_csf1ra_1	T513S	# | |
Sinocyclocheilus_anshuiensis_csf1ra_1	T513S	# |---->Altered Functional_residue (Pr = 0.26) |
Sinocyclocheilus_anshuiensis_csf1ra_1	T513S	# |---->Altered Macromolecular_binding (Pr = 0.26) |
Sinocyclocheilus_anshuiensis_csf1ra_1	T513S	# | |---->Altered Protein_binding (Pr = 0.26) |
Sinocyclocheilus_anshuiensis_csf1ra_1	T513S	# | |---->Altered Disordered_interface (Pr = 0.06) |
Sinocyclocheilus_anshuiensis_csf1ra_1	T513S	# | | |
Sinocyclocheilus_anshuiensis_csf1ra_1	T513S	# | |---->Altered Ordered_interface (Pr = 0.26) |
Sinocyclocheilus_anshuiensis_csf1ra_1	T513S	# | |
Sinocyclocheilus_anshuiensis_csf1ra_1	T513S	# |---->Altered Metal_binding (Pr = 0.22)<---------------------------------------------------------|
Sinocyclocheilus_anshuiensis_csf1ra_1	T513S	# |
Sinocyclocheilus_anshuiensis_csf1ra_1	T513S	# |---->Altered PTM_site (Pr = 0.23)
Sinocyclocheilus_anshuiensis_csf1ra_1	T513S	# |---->Loss of N-linked_glycosylation at N511 (Pr = 0.23 | P = 1.5e-03)
Sinocyclocheilus_anshuiensis_csf1ra_1	Q685K	0.538	Altered PPI_hotspot (Pr = 0.23 | P = 0.05); Altered Cytoplasmic_loop (Pr = 0.20 | P = 4.5e-03); Loss of Sulfation at Y688 (Pr = 0.01 | P = 0.05)	Altered Motifs (ELME000202:(ST)Q motif which is phosphorylated by PIKK family members.)	Predicted conservation scores
Sinocyclocheilus_anshuiensis_csf1ra_1	Q685K	# Altered Effect (Pr = 0.25)
Sinocyclocheilus_anshuiensis_csf1ra_1	Q685K	# |---->Altered Motifs (ELME000202)
Sinocyclocheilus_anshuiensis_csf1ra_1	Q685K	# |---->Altered Structure_and_dynamics (Pr = 0.20)-------------------------------------------------------|
Sinocyclocheilus_anshuiensis_csf1ra_1	Q685K	# | |---->Altered Secondary_structure (Pr = 0.20) |
Sinocyclocheilus_anshuiensis_csf1ra_1	Q685K	# | | |
Sinocyclocheilus_anshuiensis_csf1ra_1	Q685K	# | |---->Altered Stability_and_conformational_flexibility (Pr = 0.17) |
Sinocyclocheilus_anshuiensis_csf1ra_1	Q685K	# | | |---->Altered Conformational_flexibility (Pr = 0.17) |
Sinocyclocheilus_anshuiensis_csf1ra_1	Q685K	# | | |
Sinocyclocheilus_anshuiensis_csf1ra_1	Q685K	# | |---->Altered Special_structural_signatures (Pr = 0.20) |
Sinocyclocheilus_anshuiensis_csf1ra_1	Q685K	# | |---->Altered Signal_peptide (Pr = 0.00) |
Sinocyclocheilus_anshuiensis_csf1ra_1	Q685K	# | | |
Sinocyclocheilus_anshuiensis_csf1ra_1	Q685K	# | |---->Altered Transmembrane_protein (Pr = 0.20) |
Sinocyclocheilus_anshuiensis_csf1ra_1	Q685K	# | |---->Altered Non-cytoplasmic_loop (Pr = 0.20 | P = 4.5e-03) |
Sinocyclocheilus_anshuiensis_csf1ra_1	Q685K	# | |
Sinocyclocheilus_anshuiensis_csf1ra_1	Q685K	# |---->Altered Functional_residue (Pr = 0.25) |
Sinocyclocheilus_anshuiensis_csf1ra_1	Q685K	# |---->Altered Macromolecular_binding (Pr = 0.25) |
Sinocyclocheilus_anshuiensis_csf1ra_1	Q685K	# | |---->Altered Protein_binding (Pr = 0.25) |
Sinocyclocheilus_anshuiensis_csf1ra_1	Q685K	# | |---->Altered Disordered_interface (Pr = 0.21) |
Sinocyclocheilus_anshuiensis_csf1ra_1	Q685K	# | | |
Sinocyclocheilus_anshuiensis_csf1ra_1	Q685K	# | |---->Altered Ordered_interface (Pr = 0.25) |
Sinocyclocheilus_anshuiensis_csf1ra_1	Q685K	# | |---->Altered PPI_hotspot (Pr = 0.23 | P = 0.05) |
Sinocyclocheilus_anshuiensis_csf1ra_1	Q685K	# | |
Sinocyclocheilus_anshuiensis_csf1ra_1	Q685K	# |---->Altered Metal_binding (Pr = 0.07)<---------------------------------------------------------|
Sinocyclocheilus_anshuiensis_csf1ra_1	Q685K	# |
Sinocyclocheilus_anshuiensis_csf1ra_1	Q685K	# |---->Altered PTM_site (Pr = 0.14)
Sinocyclocheilus_anshuiensis_csf1ra_1	Q685K	# |---->Loss of Sulfation at Y688 (Pr = 0.01 | P = 0.05)
Sinocyclocheilus_anshuiensis_csf1ra_1	R809H	0.375	Loss of Helix (Pr = 0.28 | P = 0.02)	Altered Motifs (ELME000064:CK2 phosphorylation site; ELME000233:MAPK interacting molecules (e.g. MAPKKs - substrates - phosphatases) carry docking motif that help to regulate specific interaction in the MAPK cascade. The classic motif approximates (R/K)xxxx#x# where # is a hydrophobic residue.; ELME000336:NEK2 phosphorylation motif with preferred Phe - Leu or Met in the -3 position to compensate for less favorable residues in the +1 and +2 position.)	Predicted conservation scores
Sinocyclocheilus_anshuiensis_csf1ra_1	R809H	# Altered Effect (Pr = 0.28)
Sinocyclocheilus_anshuiensis_csf1ra_1	R809H	# |---->Altered Motifs (ELME000064|ELME000233|ELME000336)
Sinocyclocheilus_anshuiensis_csf1ra_1	R809H	# |---->Altered Structure_and_dynamics (Pr = 0.28)-------------------------------------------------------|
Sinocyclocheilus_anshuiensis_csf1ra_1	R809H	# | |---->Altered Secondary_structure (Pr = 0.28) |
Sinocyclocheilus_anshuiensis_csf1ra_1	R809H	# | | |---->Loss of Helix (Pr = 0.28 | P = 0.02) |
Sinocyclocheilus_anshuiensis_csf1ra_1	R809H	# | | |
Sinocyclocheilus_anshuiensis_csf1ra_1	R809H	# | |---->Altered Stability_and_conformational_flexibility (Pr = 0.15) |
Sinocyclocheilus_anshuiensis_csf1ra_1	R809H	# | | |---->Altered Conformational_flexibility (Pr = 0.15) |
Sinocyclocheilus_anshuiensis_csf1ra_1	R809H	# | | |
Sinocyclocheilus_anshuiensis_csf1ra_1	R809H	# | |---->Altered Special_structural_signatures (Pr = 0.04) |
Sinocyclocheilus_anshuiensis_csf1ra_1	R809H	# | |---->Altered Signal_peptide (Pr = 0.00) |
Sinocyclocheilus_anshuiensis_csf1ra_1	R809H	# | | |
Sinocyclocheilus_anshuiensis_csf1ra_1	R809H	# | |---->Altered Transmembrane_protein (Pr = 0.04) |
Sinocyclocheilus_anshuiensis_csf1ra_1	R809H	# | |
Sinocyclocheilus_anshuiensis_csf1ra_1	R809H	# |---->Altered Functional_residue (Pr = 0.16) |
Sinocyclocheilus_anshuiensis_csf1ra_1	R809H	# |---->Altered Macromolecular_binding (Pr = 0.15) |
Sinocyclocheilus_anshuiensis_csf1ra_1	R809H	# | |---->Altered Protein_binding (Pr = 0.15) |
Sinocyclocheilus_anshuiensis_csf1ra_1	R809H	# | |---->Altered Disordered_interface (Pr = 0.06) |
Sinocyclocheilus_anshuiensis_csf1ra_1	R809H	# | | |
Sinocyclocheilus_anshuiensis_csf1ra_1	R809H	# | |---->Altered Ordered_interface (Pr = 0.15) |
Sinocyclocheilus_anshuiensis_csf1ra_1	R809H	# | |
Sinocyclocheilus_anshuiensis_csf1ra_1	R809H	# |---->Altered Metal_binding (Pr = 0.03)<---------------------------------------------------------|
Sinocyclocheilus_anshuiensis_csf1ra_1	R809H	# |
Sinocyclocheilus_anshuiensis_csf1ra_1	R809H	# |---->Altered PTM_site (Pr = 0.16)
Sinocyclocheilus_anshuiensis_csf1ra_1	M862T	0.616	Gain of Strand (Pr = 0.28 | P = 0.01); Loss of Phosphorylation at Y859 (Pr = 0.25 | P = 0.04); Gain of ADP-ribosylation at R866 (Pr = 0.19 | P = 0.04); Gain of O-linked_glycosylation at M862 (Pr = 0.15 | P = 0.03); Loss of Proteolytic_cleavage at R866 (Pr = 0.11 | P = 0.05)	Altered Motifs (ELME000120:Tyrosine-based sorting signal responsible for the interaction with mu subunit of AP (Adaptor Protein) complex; ELME000182:STAT5 Src Homology 2 (SH2) domain binding motif.)	Predicted conservation scores
Sinocyclocheilus_anshuiensis_csf1ra_1	M862T	# Altered Effect (Pr = 0.28)
Sinocyclocheilus_anshuiensis_csf1ra_1	M862T	# |---->Altered Motifs (ELME000120|ELME000182)
Sinocyclocheilus_anshuiensis_csf1ra_1	M862T	# |---->Altered Structure_and_dynamics (Pr = 0.28)-------------------------------------------------------|
Sinocyclocheilus_anshuiensis_csf1ra_1	M862T	# | |---->Altered Secondary_structure (Pr = 0.28) |
Sinocyclocheilus_anshuiensis_csf1ra_1	M862T	# | | |---->Gain of Strand (Pr = 0.28 | P = 0.01) |
Sinocyclocheilus_anshuiensis_csf1ra_1	M862T	# | | |
Sinocyclocheilus_anshuiensis_csf1ra_1	M862T	# | |---->Altered Stability_and_conformational_flexibility (Pr = 0.24) |
Sinocyclocheilus_anshuiensis_csf1ra_1	M862T	# | | |---->Altered Conformational_flexibility (Pr = 0.24) |
Sinocyclocheilus_anshuiensis_csf1ra_1	M862T	# | | |
Sinocyclocheilus_anshuiensis_csf1ra_1	M862T	# | |---->Altered Special_structural_signatures (Pr = 0.03) |
Sinocyclocheilus_anshuiensis_csf1ra_1	M862T	# | |---->Altered Signal_peptide (Pr = 0.00) |
Sinocyclocheilus_anshuiensis_csf1ra_1	M862T	# | | |
Sinocyclocheilus_anshuiensis_csf1ra_1	M862T	# | |---->Altered Transmembrane_protein (Pr = 0.03) |
Sinocyclocheilus_anshuiensis_csf1ra_1	M862T	# | |
Sinocyclocheilus_anshuiensis_csf1ra_1	M862T	# |---->Altered Functional_residue (Pr = 0.25) |
Sinocyclocheilus_anshuiensis_csf1ra_1	M862T	# |---->Altered Macromolecular_binding (Pr = 0.14) |
Sinocyclocheilus_anshuiensis_csf1ra_1	M862T	# | |---->Altered Protein_binding (Pr = 0.14) |
Sinocyclocheilus_anshuiensis_csf1ra_1	M862T	# | |---->Altered Disordered_interface (Pr = 0.14) |
Sinocyclocheilus_anshuiensis_csf1ra_1	M862T	# | | |
Sinocyclocheilus_anshuiensis_csf1ra_1	M862T	# | |---->Altered Ordered_interface (Pr = 0.04) |
Sinocyclocheilus_anshuiensis_csf1ra_1	M862T	# | |
Sinocyclocheilus_anshuiensis_csf1ra_1	M862T	# |---->Altered Metal_binding (Pr = 0.00)<---------------------------------------------------------|
Sinocyclocheilus_anshuiensis_csf1ra_1	M862T	# |
Sinocyclocheilus_anshuiensis_csf1ra_1	M862T	# |---->Altered PTM_site (Pr = 0.25)
Sinocyclocheilus_anshuiensis_csf1ra_1	M862T	# |---->Gain of ADP-ribosylation at R866 (Pr = 0.19 | P = 0.04)
Sinocyclocheilus_anshuiensis_csf1ra_1	M862T	# |---->Gain of O-linked_glycosylation at M862 (Pr = 0.15 | P = 0.03)
Sinocyclocheilus_anshuiensis_csf1ra_1	M862T	# |---->Loss of Phosphorylation at Y859 (Pr = 0.25 | P = 0.04)
Sinocyclocheilus_anshuiensis_csf1ra_1	M862T	# |---->Loss of Proteolytic_cleavage at R866 (Pr = 0.11 | P = 0.05)
Sinocyclocheilus_anshuiensis_csf1ra_1	D920N	0.206		Altered Motifs (None)	Predicted conservation scores
Sinocyclocheilus_anshuiensis_csf1ra_1	D920N	# Altered Effect (Pr = 0.25)
Sinocyclocheilus_anshuiensis_csf1ra_1	D920N	# |---->Altered Motifs (None)
Sinocyclocheilus_anshuiensis_csf1ra_1	D920N	# |---->Altered Structure_and_dynamics (Pr = 0.25)-------------------------------------------------------|
Sinocyclocheilus_anshuiensis_csf1ra_1	D920N	# | |---->Altered Secondary_structure (Pr = 0.25) |
Sinocyclocheilus_anshuiensis_csf1ra_1	D920N	# | | |
Sinocyclocheilus_anshuiensis_csf1ra_1	D920N	# | |---->Altered Stability_and_conformational_flexibility (Pr = 0.17) |
Sinocyclocheilus_anshuiensis_csf1ra_1	D920N	# | | |---->Altered Conformational_flexibility (Pr = 0.17) |
Sinocyclocheilus_anshuiensis_csf1ra_1	D920N	# | | |
Sinocyclocheilus_anshuiensis_csf1ra_1	D920N	# | |---->Altered Special_structural_signatures (Pr = 0.02) |
Sinocyclocheilus_anshuiensis_csf1ra_1	D920N	# | |---->Altered Signal_peptide (Pr = 0.00) |
Sinocyclocheilus_anshuiensis_csf1ra_1	D920N	# | | |
Sinocyclocheilus_anshuiensis_csf1ra_1	D920N	# | |---->Altered Transmembrane_protein (Pr = 0.02) |
Sinocyclocheilus_anshuiensis_csf1ra_1	D920N	# | |
Sinocyclocheilus_anshuiensis_csf1ra_1	D920N	# |---->Altered Functional_residue (Pr = 0.13) |
Sinocyclocheilus_anshuiensis_csf1ra_1	D920N	# |---->Altered Macromolecular_binding (Pr = 0.13) |
Sinocyclocheilus_anshuiensis_csf1ra_1	D920N	# | |---->Altered Protein_binding (Pr = 0.13) |
Sinocyclocheilus_anshuiensis_csf1ra_1	D920N	# | |---->Altered Disordered_interface (Pr = 0.08) |
Sinocyclocheilus_anshuiensis_csf1ra_1	D920N	# | | |
Sinocyclocheilus_anshuiensis_csf1ra_1	D920N	# | |---->Altered Ordered_interface (Pr = 0.13) |
Sinocyclocheilus_anshuiensis_csf1ra_1	D920N	# | |
Sinocyclocheilus_anshuiensis_csf1ra_1	D920N	# |---->Altered Metal_binding (Pr = 0.01)<---------------------------------------------------------|
Sinocyclocheilus_anshuiensis_csf1ra_1	D920N	# |
Sinocyclocheilus_anshuiensis_csf1ra_1	D920N	# |---->Altered PTM_site (Pr = 0.12)
Sinocyclocheilus_anshuiensis_csf1ra_1	N1029S	0.300	Altered PPI_hotspot (Pr = 0.25 | P = 0.03); Altered Cytoplasmic_loop (Pr = 0.20 | P = 5.2e-03)	Altered Motifs (ELME000053:GSK3 phosphorylation recognition site; ELME000084:GRB2-like Src Homology 2 (SH2) domains binding motif.; ELME000120:Tyrosine-based sorting signal responsible for the interaction with mu subunit of AP (Adaptor Protein) complex; ELME000237:Calcineurin substrate docking site - leads to the effective dephosphorylation of serine/threonine phosphorylation sites.; ELME000239:The USP7 NTD domain binding motif variant based on the MDM2 and P53 interactions.; ELME000335:Inverted version of LIG_SUMO_SBM_1 that mediates binding to SUMO proteins non-covalently.)	Predicted conservation scores
Sinocyclocheilus_anshuiensis_csf1ra_1	N1029S	# Altered Effect (Pr = 0.26)
Sinocyclocheilus_anshuiensis_csf1ra_1	N1029S	# |---->Altered Motifs (ELME000053|ELME000084|ELME000120|ELME000237|ELME000239|ELME000335)
Sinocyclocheilus_anshuiensis_csf1ra_1	N1029S	# |---->Altered Structure_and_dynamics (Pr = 0.26)-------------------------------------------------------|
Sinocyclocheilus_anshuiensis_csf1ra_1	N1029S	# | |---->Altered Secondary_structure (Pr = 0.26) |
Sinocyclocheilus_anshuiensis_csf1ra_1	N1029S	# | | |
Sinocyclocheilus_anshuiensis_csf1ra_1	N1029S	# | |---->Altered Stability_and_conformational_flexibility (Pr = 0.19) |
Sinocyclocheilus_anshuiensis_csf1ra_1	N1029S	# | | |---->Altered Conformational_flexibility (Pr = 0.19) |
Sinocyclocheilus_anshuiensis_csf1ra_1	N1029S	# | | |
Sinocyclocheilus_anshuiensis_csf1ra_1	N1029S	# | |---->Altered Special_structural_signatures (Pr = 0.20) |
Sinocyclocheilus_anshuiensis_csf1ra_1	N1029S	# | |---->Altered Signal_peptide (Pr = 0.00) |
Sinocyclocheilus_anshuiensis_csf1ra_1	N1029S	# | | |
Sinocyclocheilus_anshuiensis_csf1ra_1	N1029S	# | |---->Altered Transmembrane_protein (Pr = 0.20) |
Sinocyclocheilus_anshuiensis_csf1ra_1	N1029S	# | |---->Altered Non-cytoplasmic_loop (Pr = 0.20 | P = 5.2e-03) |
Sinocyclocheilus_anshuiensis_csf1ra_1	N1029S	# | |
Sinocyclocheilus_anshuiensis_csf1ra_1	N1029S	# |---->Altered Functional_residue (Pr = 0.25) |
Sinocyclocheilus_anshuiensis_csf1ra_1	N1029S	# |---->Altered Macromolecular_binding (Pr = 0.25) |
Sinocyclocheilus_anshuiensis_csf1ra_1	N1029S	# | |---->Altered Protein_binding (Pr = 0.25) |
Sinocyclocheilus_anshuiensis_csf1ra_1	N1029S	# | |---->Altered Disordered_interface (Pr = 0.24) |
Sinocyclocheilus_anshuiensis_csf1ra_1	N1029S	# | | |
Sinocyclocheilus_anshuiensis_csf1ra_1	N1029S	# | |---->Altered Ordered_interface (Pr = 0.25) |
Sinocyclocheilus_anshuiensis_csf1ra_1	N1029S	# | |---->Altered PPI_hotspot (Pr = 0.25 | P = 0.03) |
Sinocyclocheilus_anshuiensis_csf1ra_1	N1029S	# | |
Sinocyclocheilus_anshuiensis_csf1ra_1	N1029S	# |---->Altered Metal_binding (Pr = 0.09)<---------------------------------------------------------|
Sinocyclocheilus_anshuiensis_csf1ra_1	N1029S	# |
Sinocyclocheilus_anshuiensis_csf1ra_1	N1029S	# |---->Altered PTM_site (Pr = 0.12)
Sinocyclocheilus_anshuiensis_csf1ra_1	E1098D	0.165		Altered Motifs (None)	Predicted conservation scores
Sinocyclocheilus_anshuiensis_csf1ra_1	E1098D	# Altered Effect (Pr = 0.27)
Sinocyclocheilus_anshuiensis_csf1ra_1	E1098D	# |---->Altered Motifs (None)
Sinocyclocheilus_anshuiensis_csf1ra_1	E1098D	# |---->Altered Structure_and_dynamics (Pr = 0.27)-------------------------------------------------------|
Sinocyclocheilus_anshuiensis_csf1ra_1	E1098D	# | |---->Altered Secondary_structure (Pr = 0.24) |
Sinocyclocheilus_anshuiensis_csf1ra_1	E1098D	# | | |
Sinocyclocheilus_anshuiensis_csf1ra_1	E1098D	# | |---->Altered Stability_and_conformational_flexibility (Pr = 0.27) |
Sinocyclocheilus_anshuiensis_csf1ra_1	E1098D	# | | |---->Altered Conformational_flexibility (Pr = 0.27) |
Sinocyclocheilus_anshuiensis_csf1ra_1	E1098D	# | | |
Sinocyclocheilus_anshuiensis_csf1ra_1	E1098D	# | |---->Altered Special_structural_signatures (Pr = 0.07) |
Sinocyclocheilus_anshuiensis_csf1ra_1	E1098D	# | |---->Altered Signal_peptide (Pr = 0.00) |
Sinocyclocheilus_anshuiensis_csf1ra_1	E1098D	# | | |
Sinocyclocheilus_anshuiensis_csf1ra_1	E1098D	# | |---->Altered Transmembrane_protein (Pr = 0.02) |
Sinocyclocheilus_anshuiensis_csf1ra_1	E1098D	# | |
Sinocyclocheilus_anshuiensis_csf1ra_1	E1098D	# |---->Altered Functional_residue (Pr = 0.15) |
Sinocyclocheilus_anshuiensis_csf1ra_1	E1098D	# |---->Altered Macromolecular_binding (Pr = 0.09) |
Sinocyclocheilus_anshuiensis_csf1ra_1	E1098D	# | |---->Altered Protein_binding (Pr = 0.09) |
Sinocyclocheilus_anshuiensis_csf1ra_1	E1098D	# | |---->Altered Disordered_interface (Pr = 0.09) |
Sinocyclocheilus_anshuiensis_csf1ra_1	E1098D	# | | |
Sinocyclocheilus_anshuiensis_csf1ra_1	E1098D	# | |---->Altered Ordered_interface (Pr = 0.03) |
Sinocyclocheilus_anshuiensis_csf1ra_1	E1098D	# | |
Sinocyclocheilus_anshuiensis_csf1ra_1	E1098D	# |---->Altered Metal_binding (Pr = 0.01)<---------------------------------------------------------|
Sinocyclocheilus_anshuiensis_csf1ra_1	E1098D	# |
Sinocyclocheilus_anshuiensis_csf1ra_1	E1098D	# |---->Altered PTM_site (Pr = 0.15)
Sinocyclocheilus_anshuiensis_csf1ra_2	L16R	0.849	Gain of Strand (Pr = 0.27 | P = 0.02); Loss of Pyrrolidone_carboxylic_acid at Q20 (Pr = 0.08 | P = 0.02); Altered Signal_helix (Pr = 0.05 | P = 3.9e-03); Altered C-terminal_signal (Pr = 0.04 | P = 2.5e-03)	Altered Motifs (ELME000020:ITIM (immunoreceptor tyrosine-based inhibitory motif). Phosphorylation of the ITIM motif - found in the cytoplasmic tail of some inhibitory receptors (KIRs) that bind MHC Class I - leads to the recruitment and activation of a protein tyrosine phosphatase.; ELME000120:Tyrosine-based sorting signal responsible for the interaction with mu subunit of AP (Adaptor Protein) complex)	Predicted conservation scores
Sinocyclocheilus_anshuiensis_csf1ra_2	L16R	# Altered Effect (Pr = 0.27)
Sinocyclocheilus_anshuiensis_csf1ra_2	L16R	# |---->Altered Motifs (ELME000020|ELME000120)
Sinocyclocheilus_anshuiensis_csf1ra_2	L16R	# |---->Altered Structure_and_dynamics (Pr = 0.27)-------------------------------------------------------|
Sinocyclocheilus_anshuiensis_csf1ra_2	L16R	# | |---->Altered Secondary_structure (Pr = 0.27) |
Sinocyclocheilus_anshuiensis_csf1ra_2	L16R	# | | |---->Gain of Strand (Pr = 0.27 | P = 0.02) |
Sinocyclocheilus_anshuiensis_csf1ra_2	L16R	# | | |
Sinocyclocheilus_anshuiensis_csf1ra_2	L16R	# | |---->Altered Stability_and_conformational_flexibility (Pr = 0.13) |
Sinocyclocheilus_anshuiensis_csf1ra_2	L16R	# | | |---->Altered Conformational_flexibility (Pr = 0.13) |
Sinocyclocheilus_anshuiensis_csf1ra_2	L16R	# | | |
Sinocyclocheilus_anshuiensis_csf1ra_2	L16R	# | |---->Altered Special_structural_signatures (Pr = 0.05) |
Sinocyclocheilus_anshuiensis_csf1ra_2	L16R	# | |---->Altered Signal_peptide (Pr = 0.05) |
Sinocyclocheilus_anshuiensis_csf1ra_2	L16R	# | | |---->Altered Signal_helix (Pr = 0.05 | P = 3.9e-03) |
Sinocyclocheilus_anshuiensis_csf1ra_2	L16R	# | | |---->Altered C-terminal_signal (Pr = 0.04 | P = 2.5e-03) |
Sinocyclocheilus_anshuiensis_csf1ra_2	L16R	# | | |
Sinocyclocheilus_anshuiensis_csf1ra_2	L16R	# | |---->Altered Transmembrane_protein (Pr = 0.04) |
Sinocyclocheilus_anshuiensis_csf1ra_2	L16R	# | |
Sinocyclocheilus_anshuiensis_csf1ra_2	L16R	# |---->Altered Functional_residue (Pr = 0.12) |
Sinocyclocheilus_anshuiensis_csf1ra_2	L16R	# |---->Altered Macromolecular_binding (Pr = 0.09) |
Sinocyclocheilus_anshuiensis_csf1ra_2	L16R	# | |---->Altered Protein_binding (Pr = 0.09) |
Sinocyclocheilus_anshuiensis_csf1ra_2	L16R	# | |---->Altered Disordered_interface (Pr = 0.03) |
Sinocyclocheilus_anshuiensis_csf1ra_2	L16R	# | | |
Sinocyclocheilus_anshuiensis_csf1ra_2	L16R	# | |---->Altered Ordered_interface (Pr = 0.09) |
Sinocyclocheilus_anshuiensis_csf1ra_2	L16R	# | |
Sinocyclocheilus_anshuiensis_csf1ra_2	L16R	# |---->Altered Metal_binding (Pr = 0.01)<---------------------------------------------------------|
Sinocyclocheilus_anshuiensis_csf1ra_2	L16R	# |
Sinocyclocheilus_anshuiensis_csf1ra_2	L16R	# |---->Altered PTM_site (Pr = 0.12)
Sinocyclocheilus_anshuiensis_csf1ra_2	L16R	# |---->Loss of Pyrrolidone_carboxylic_acid at Q20 (Pr = 0.08 | P = 0.02)
Sinocyclocheilus_anshuiensis_csf1ra_2	D121N	0.735	Altered Cytoplasmic_loop (Pr = 0.29 | P = 2.9e-04); Loss of Strand (Pr = 0.27 | P = 0.01); Gain of Nickel_binding at H116 (Pr = 0.24 | P = 0.02); Loss of Manganese_binding at H116 (Pr = 0.13 | P = 0.05)	Altered Motifs (ELME000155:This is the motif recognized by those SH3 domains with a non-canonical class I recognition specificity)	Predicted conservation scores
Sinocyclocheilus_anshuiensis_csf1ra_2	D121N	# Altered Effect (Pr = 0.29)
Sinocyclocheilus_anshuiensis_csf1ra_2	D121N	# |---->Altered Motifs (ELME000155)
Sinocyclocheilus_anshuiensis_csf1ra_2	D121N	# |---->Altered Structure_and_dynamics (Pr = 0.29)-------------------------------------------------------|
Sinocyclocheilus_anshuiensis_csf1ra_2	D121N	# | |---->Altered Secondary_structure (Pr = 0.27) |
Sinocyclocheilus_anshuiensis_csf1ra_2	D121N	# | | |---->Loss of Strand (Pr = 0.27 | P = 0.01) |
Sinocyclocheilus_anshuiensis_csf1ra_2	D121N	# | | |
Sinocyclocheilus_anshuiensis_csf1ra_2	D121N	# | |---->Altered Stability_and_conformational_flexibility (Pr = 0.18) |
Sinocyclocheilus_anshuiensis_csf1ra_2	D121N	# | | |---->Altered Conformational_flexibility (Pr = 0.18) |
Sinocyclocheilus_anshuiensis_csf1ra_2	D121N	# | | |
Sinocyclocheilus_anshuiensis_csf1ra_2	D121N	# | |---->Altered Special_structural_signatures (Pr = 0.29) |
Sinocyclocheilus_anshuiensis_csf1ra_2	D121N	# | |---->Altered Signal_peptide (Pr = 0.00) |
Sinocyclocheilus_anshuiensis_csf1ra_2	D121N	# | | |
Sinocyclocheilus_anshuiensis_csf1ra_2	D121N	# | |---->Altered Transmembrane_protein (Pr = 0.29) |
Sinocyclocheilus_anshuiensis_csf1ra_2	D121N	# | |---->Altered Non-cytoplasmic_loop (Pr = 0.29 | P = 2.9e-04) |
Sinocyclocheilus_anshuiensis_csf1ra_2	D121N	# | |
Sinocyclocheilus_anshuiensis_csf1ra_2	D121N	# |---->Altered Functional_residue (Pr = 0.24) |
Sinocyclocheilus_anshuiensis_csf1ra_2	D121N	# |---->Altered Macromolecular_binding (Pr = 0.24) |
Sinocyclocheilus_anshuiensis_csf1ra_2	D121N	# | |---->Altered Protein_binding (Pr = 0.24) |
Sinocyclocheilus_anshuiensis_csf1ra_2	D121N	# | |---->Altered Disordered_interface (Pr = 0.03) |
Sinocyclocheilus_anshuiensis_csf1ra_2	D121N	# | | |
Sinocyclocheilus_anshuiensis_csf1ra_2	D121N	# | |---->Altered Ordered_interface (Pr = 0.24) |
Sinocyclocheilus_anshuiensis_csf1ra_2	D121N	# | |
Sinocyclocheilus_anshuiensis_csf1ra_2	D121N	# |---->Altered Metal_binding (Pr = 0.24)<---------------------------------------------------------|
Sinocyclocheilus_anshuiensis_csf1ra_2	D121N	# | |---->Loss of Manganese_binding at H116 (Pr = 0.13 | P = 0.05)
Sinocyclocheilus_anshuiensis_csf1ra_2	D121N	# | |---->Gain of Nickel_binding at H116 (Pr = 0.24 | P = 0.02)
Sinocyclocheilus_anshuiensis_csf1ra_2	D121N	# |
Sinocyclocheilus_anshuiensis_csf1ra_2	D121N	# |---->Altered PTM_site (Pr = 0.12)
Sinocyclocheilus_anshuiensis_csf1ra_2	E410K	0.668	Altered Cytoplasmic_loop (Pr = 0.26 | P = 7.3e-04); Altered Stability (Pr = 0.26 | P = 7.2e-03); Loss of SUMOylation at K408 (Pr = 0.26 | P = 6.6e-03); Gain of ADP-ribosylation at R407 (Pr = 0.20 | P = 0.03)	Altered Motifs (ELME000052:Phosphothreonine motif binding a subset of FHA domains that show a preference for a large aliphatic amino acid at the pT+3 position.; ELME000146:Subtilisin/kexin isozyme-1 (SKI1) cleavage site ([RK]-X-[hydrophobic]-[LTKF]-|-X))	Predicted conservation scores
Sinocyclocheilus_anshuiensis_csf1ra_2	E410K	# Altered Effect (Pr = 0.26)
Sinocyclocheilus_anshuiensis_csf1ra_2	E410K	# |---->Altered Motifs (ELME000052|ELME000146)
Sinocyclocheilus_anshuiensis_csf1ra_2	E410K	# |---->Altered Structure_and_dynamics (Pr = 0.26)-------------------------------------------------------|
Sinocyclocheilus_anshuiensis_csf1ra_2	E410K	# | |---->Altered Secondary_structure (Pr = 0.25) |
Sinocyclocheilus_anshuiensis_csf1ra_2	E410K	# | | |
Sinocyclocheilus_anshuiensis_csf1ra_2	E410K	# | |---->Altered Stability_and_conformational_flexibility (Pr = 0.26) |
Sinocyclocheilus_anshuiensis_csf1ra_2	E410K	# | | |---->Altered Stability (Pr = 0.26 | P = 7.2e-03) |
Sinocyclocheilus_anshuiensis_csf1ra_2	E410K	# | | |---->Altered Conformational_flexibility (Pr = 0.25) |
Sinocyclocheilus_anshuiensis_csf1ra_2	E410K	# | | |
Sinocyclocheilus_anshuiensis_csf1ra_2	E410K	# | |---->Altered Special_structural_signatures (Pr = 0.26) |
Sinocyclocheilus_anshuiensis_csf1ra_2	E410K	# | |---->Altered Signal_peptide (Pr = 0.00) |
Sinocyclocheilus_anshuiensis_csf1ra_2	E410K	# | | |
Sinocyclocheilus_anshuiensis_csf1ra_2	E410K	# | |---->Altered Transmembrane_protein (Pr = 0.26) |
Sinocyclocheilus_anshuiensis_csf1ra_2	E410K	# | |---->Altered Non-cytoplasmic_loop (Pr = 0.26 | P = 7.3e-04) |
Sinocyclocheilus_anshuiensis_csf1ra_2	E410K	# | |
Sinocyclocheilus_anshuiensis_csf1ra_2	E410K	# |---->Altered Functional_residue (Pr = 0.26) |
Sinocyclocheilus_anshuiensis_csf1ra_2	E410K	# |---->Altered Macromolecular_binding (Pr = 0.24) |
Sinocyclocheilus_anshuiensis_csf1ra_2	E410K	# | |---->Altered Protein_binding (Pr = 0.24) |
Sinocyclocheilus_anshuiensis_csf1ra_2	E410K	# | |---->Altered Disordered_interface (Pr = 0.09) |
Sinocyclocheilus_anshuiensis_csf1ra_2	E410K	# | | |
Sinocyclocheilus_anshuiensis_csf1ra_2	E410K	# | |---->Altered Ordered_interface (Pr = 0.24) |
Sinocyclocheilus_anshuiensis_csf1ra_2	E410K	# | |
Sinocyclocheilus_anshuiensis_csf1ra_2	E410K	# |---->Altered Metal_binding (Pr = 0.14)<---------------------------------------------------------|
Sinocyclocheilus_anshuiensis_csf1ra_2	E410K	# |
Sinocyclocheilus_anshuiensis_csf1ra_2	E410K	# |---->Altered PTM_site (Pr = 0.26)
Sinocyclocheilus_anshuiensis_csf1ra_2	E410K	# |---->Gain of ADP-ribosylation at R407 (Pr = 0.20 | P = 0.03)
Sinocyclocheilus_anshuiensis_csf1ra_2	E410K	# |---->Loss of SUMOylation at K408 (Pr = 0.26 | P = 6.6e-03)
Sinocyclocheilus_anshuiensis_csf1ra_2	V512I	0.172	Gain of Strand (Pr = 0.26 | P = 0.04); Loss of Zinc_binding at C517 (Pr = 0.24 | P = 0.03); Gain of N-linked_glycosylation at N511 (Pr = 0.24 | P = 1.2e-03); Loss of Disulfide_linkage at C517 (Pr = 0.20 | P = 0.02)	Altered Motifs (ELME000070:Generic motif for N-glycosylation. It was shown that Trp - Asp - and Glu are uncommon before the Ser/Thr position (PMID-8626433). Efficient glycosylation usually occurs when ~60 residues or more separate the glycosylation acceptor site from the C-terminus.; PS00001:N-glycosylation site)	Predicted conservation scores
Sinocyclocheilus_anshuiensis_csf1ra_2	V512I	# Altered Effect (Pr = 0.26)
Sinocyclocheilus_anshuiensis_csf1ra_2	V512I	# |---->Altered Motifs (ELME000070|PS00001)
Sinocyclocheilus_anshuiensis_csf1ra_2	V512I	# |---->Altered Structure_and_dynamics (Pr = 0.26)-------------------------------------------------------|
Sinocyclocheilus_anshuiensis_csf1ra_2	V512I	# | |---->Altered Secondary_structure (Pr = 0.26) |
Sinocyclocheilus_anshuiensis_csf1ra_2	V512I	# | | |---->Gain of Strand (Pr = 0.26 | P = 0.04) |
Sinocyclocheilus_anshuiensis_csf1ra_2	V512I	# | | |
Sinocyclocheilus_anshuiensis_csf1ra_2	V512I	# | |---->Altered Stability_and_conformational_flexibility (Pr = 0.20) |
Sinocyclocheilus_anshuiensis_csf1ra_2	V512I	# | | |---->Loss of Disulfide_linkage at C517 (Pr = 0.20 | P = 0.02) |
Sinocyclocheilus_anshuiensis_csf1ra_2	V512I	# | | |---->Altered Conformational_flexibility (Pr = 0.10) |
Sinocyclocheilus_anshuiensis_csf1ra_2	V512I	# | | |
Sinocyclocheilus_anshuiensis_csf1ra_2	V512I	# | |---->Altered Special_structural_signatures (Pr = 0.06) |
Sinocyclocheilus_anshuiensis_csf1ra_2	V512I	# | |---->Altered Signal_peptide (Pr = 0.00) |
Sinocyclocheilus_anshuiensis_csf1ra_2	V512I	# | | |
Sinocyclocheilus_anshuiensis_csf1ra_2	V512I	# | |---->Altered Transmembrane_protein (Pr = 0.06) |
Sinocyclocheilus_anshuiensis_csf1ra_2	V512I	# | |
Sinocyclocheilus_anshuiensis_csf1ra_2	V512I	# |---->Altered Functional_residue (Pr = 0.24) |
Sinocyclocheilus_anshuiensis_csf1ra_2	V512I	# |---->Altered Macromolecular_binding (Pr = 0.18) |
Sinocyclocheilus_anshuiensis_csf1ra_2	V512I	# | |---->Altered Protein_binding (Pr = 0.18) |
Sinocyclocheilus_anshuiensis_csf1ra_2	V512I	# | |---->Altered Disordered_interface (Pr = 0.06) |
Sinocyclocheilus_anshuiensis_csf1ra_2	V512I	# | | |
Sinocyclocheilus_anshuiensis_csf1ra_2	V512I	# | |---->Altered Ordered_interface (Pr = 0.18) |
Sinocyclocheilus_anshuiensis_csf1ra_2	V512I	# | |
Sinocyclocheilus_anshuiensis_csf1ra_2	V512I	# |---->Altered Metal_binding (Pr = 0.24)<---------------------------------------------------------|
Sinocyclocheilus_anshuiensis_csf1ra_2	V512I	# | |---->Loss of Zinc_binding at C517 (Pr = 0.24 | P = 0.03)
Sinocyclocheilus_anshuiensis_csf1ra_2	V512I	# |
Sinocyclocheilus_anshuiensis_csf1ra_2	V512I	# |---->Altered PTM_site (Pr = 0.24)
Sinocyclocheilus_anshuiensis_csf1ra_2	V512I	# |---->Gain of N-linked_glycosylation at N511 (Pr = 0.24 | P = 1.2e-03)
Sinocyclocheilus_anshuiensis_csf1ra_2	V644M	0.291	Altered Transmembrane_region (Pr = 0.01 | P = 9.9e-03)	Altered Motifs (None)	Predicted conservation scores
Sinocyclocheilus_anshuiensis_csf1ra_2	V644M	# Altered Effect (Pr = 0.10)
Sinocyclocheilus_anshuiensis_csf1ra_2	V644M	# |---->Altered Motifs (None)
Sinocyclocheilus_anshuiensis_csf1ra_2	V644M	# |---->Altered Structure_and_dynamics (Pr = 0.10)-------------------------------------------------------|
Sinocyclocheilus_anshuiensis_csf1ra_2	V644M	# | |---->Altered Secondary_structure (Pr = 0.07) |
Sinocyclocheilus_anshuiensis_csf1ra_2	V644M	# | | |
Sinocyclocheilus_anshuiensis_csf1ra_2	V644M	# | |---->Altered Stability_and_conformational_flexibility (Pr = 0.10) |
Sinocyclocheilus_anshuiensis_csf1ra_2	V644M	# | | |---->Altered Conformational_flexibility (Pr = 0.10) |
Sinocyclocheilus_anshuiensis_csf1ra_2	V644M	# | | |
Sinocyclocheilus_anshuiensis_csf1ra_2	V644M	# | |---->Altered Special_structural_signatures (Pr = 0.01) |
Sinocyclocheilus_anshuiensis_csf1ra_2	V644M	# | |---->Altered Signal_peptide (Pr = 0.00) |
Sinocyclocheilus_anshuiensis_csf1ra_2	V644M	# | | |
Sinocyclocheilus_anshuiensis_csf1ra_2	V644M	# | |---->Altered Transmembrane_protein (Pr = 0.01) |
Sinocyclocheilus_anshuiensis_csf1ra_2	V644M	# | |---->Altered Transmembrane_region (Pr = 0.01 | P = 9.9e-03) |
Sinocyclocheilus_anshuiensis_csf1ra_2	V644M	# | |
Sinocyclocheilus_anshuiensis_csf1ra_2	V644M	# |---->Altered Functional_residue (Pr = 0.07) |
Sinocyclocheilus_anshuiensis_csf1ra_2	V644M	# |---->Altered Macromolecular_binding (Pr = 0.07) |
Sinocyclocheilus_anshuiensis_csf1ra_2	V644M	# | |---->Altered Protein_binding (Pr = 0.07) |
Sinocyclocheilus_anshuiensis_csf1ra_2	V644M	# | |---->Altered Disordered_interface (Pr = 0.03) |
Sinocyclocheilus_anshuiensis_csf1ra_2	V644M	# | | |
Sinocyclocheilus_anshuiensis_csf1ra_2	V644M	# | |---->Altered Ordered_interface (Pr = 0.07) |
Sinocyclocheilus_anshuiensis_csf1ra_2	V644M	# | |
Sinocyclocheilus_anshuiensis_csf1ra_2	V644M	# |---->Altered Metal_binding (Pr = 0.01)<---------------------------------------------------------|
Sinocyclocheilus_anshuiensis_csf1ra_2	V644M	# |
Sinocyclocheilus_anshuiensis_csf1ra_2	V644M	# |---->Altered PTM_site (Pr = 0.00)
Sinocyclocheilus_anshuiensis_csf1ra_2	M820K	0.570		Altered Motifs (None)	Predicted conservation scores
Sinocyclocheilus_anshuiensis_csf1ra_2	M820K	# Altered Effect (Pr = 0.24)
Sinocyclocheilus_anshuiensis_csf1ra_2	M820K	# |---->Altered Motifs (None)
Sinocyclocheilus_anshuiensis_csf1ra_2	M820K	# |---->Altered Structure_and_dynamics (Pr = 0.24)-------------------------------------------------------|
Sinocyclocheilus_anshuiensis_csf1ra_2	M820K	# | |---->Altered Secondary_structure (Pr = 0.24) |
Sinocyclocheilus_anshuiensis_csf1ra_2	M820K	# | | |
Sinocyclocheilus_anshuiensis_csf1ra_2	M820K	# | |---->Altered Stability_and_conformational_flexibility (Pr = 0.10) |
Sinocyclocheilus_anshuiensis_csf1ra_2	M820K	# | | |---->Altered Conformational_flexibility (Pr = 0.10) |
Sinocyclocheilus_anshuiensis_csf1ra_2	M820K	# | | |
Sinocyclocheilus_anshuiensis_csf1ra_2	M820K	# | |---->Altered Special_structural_signatures (Pr = 0.03) |
Sinocyclocheilus_anshuiensis_csf1ra_2	M820K	# | |---->Altered Signal_peptide (Pr = 0.00) |
Sinocyclocheilus_anshuiensis_csf1ra_2	M820K	# | | |
Sinocyclocheilus_anshuiensis_csf1ra_2	M820K	# | |---->Altered Transmembrane_protein (Pr = 0.03) |
Sinocyclocheilus_anshuiensis_csf1ra_2	M820K	# | |
Sinocyclocheilus_anshuiensis_csf1ra_2	M820K	# |---->Altered Functional_residue (Pr = 0.17) |
Sinocyclocheilus_anshuiensis_csf1ra_2	M820K	# |---->Altered Macromolecular_binding (Pr = 0.07) |
Sinocyclocheilus_anshuiensis_csf1ra_2	M820K	# | |---->Altered Protein_binding (Pr = 0.07) |
Sinocyclocheilus_anshuiensis_csf1ra_2	M820K	# | |---->Altered Disordered_interface (Pr = 0.06) |
Sinocyclocheilus_anshuiensis_csf1ra_2	M820K	# | | |
Sinocyclocheilus_anshuiensis_csf1ra_2	M820K	# | |---->Altered Ordered_interface (Pr = 0.07) |
Sinocyclocheilus_anshuiensis_csf1ra_2	M820K	# | |
Sinocyclocheilus_anshuiensis_csf1ra_2	M820K	# |---->Altered Metal_binding (Pr = 0.01)<---------------------------------------------------------|
Sinocyclocheilus_anshuiensis_csf1ra_2	M820K	# |
Sinocyclocheilus_anshuiensis_csf1ra_2	M820K	# |---->Altered PTM_site (Pr = 0.17)
Sinocyclocheilus_anshuiensis_csf1ra_2	K1041R	0.376	Altered MoRF (Pr = 0.27 | P = 0.04); Loss of Acetylation at K1038 (Pr = 0.26 | P = 9.2e-03); Altered DNA_binding (Pr = 0.25 | P = 6.3e-03)	Altered Motifs (ELME000146:Subtilisin/kexin isozyme-1 (SKI1) cleavage site ([RK]-X-[hydrophobic]-[LTKF]-|-X))	Predicted conservation scores
Sinocyclocheilus_anshuiensis_csf1ra_2	K1041R	# Altered Effect (Pr = 0.27)
Sinocyclocheilus_anshuiensis_csf1ra_2	K1041R	# |---->Altered Motifs (ELME000146)
Sinocyclocheilus_anshuiensis_csf1ra_2	K1041R	# |---->Altered Structure_and_dynamics (Pr = 0.25)-------------------------------------------------------|
Sinocyclocheilus_anshuiensis_csf1ra_2	K1041R	# | |---->Altered Secondary_structure (Pr = 0.25) |
Sinocyclocheilus_anshuiensis_csf1ra_2	K1041R	# | | |
Sinocyclocheilus_anshuiensis_csf1ra_2	K1041R	# | |---->Altered Stability_and_conformational_flexibility (Pr = 0.11) |
Sinocyclocheilus_anshuiensis_csf1ra_2	K1041R	# | | |---->Altered Conformational_flexibility (Pr = 0.11) |
Sinocyclocheilus_anshuiensis_csf1ra_2	K1041R	# | | |
Sinocyclocheilus_anshuiensis_csf1ra_2	K1041R	# | |---->Altered Special_structural_signatures (Pr = 0.13) |
Sinocyclocheilus_anshuiensis_csf1ra_2	K1041R	# | |---->Altered Signal_peptide (Pr = 0.00) |
Sinocyclocheilus_anshuiensis_csf1ra_2	K1041R	# | | |
Sinocyclocheilus_anshuiensis_csf1ra_2	K1041R	# | |---->Altered Transmembrane_protein (Pr = 0.13) |
Sinocyclocheilus_anshuiensis_csf1ra_2	K1041R	# | |
Sinocyclocheilus_anshuiensis_csf1ra_2	K1041R	# |---->Altered Functional_residue (Pr = 0.27) |
Sinocyclocheilus_anshuiensis_csf1ra_2	K1041R	# |---->Altered Macromolecular_binding (Pr = 0.27) |
Sinocyclocheilus_anshuiensis_csf1ra_2	K1041R	# | |---->Altered DNA_binding (Pr = 0.25 | P = 6.3e-03) |
Sinocyclocheilus_anshuiensis_csf1ra_2	K1041R	# | |---->Altered Protein_binding (Pr = 0.27) |
Sinocyclocheilus_anshuiensis_csf1ra_2	K1041R	# | |---->Altered Disordered_interface (Pr = 0.27) |
Sinocyclocheilus_anshuiensis_csf1ra_2	K1041R	# | | |---->Altered MoRF (Pr = 0.27 | P = 0.04) |
Sinocyclocheilus_anshuiensis_csf1ra_2	K1041R	# | | |
Sinocyclocheilus_anshuiensis_csf1ra_2	K1041R	# | |---->Altered Ordered_interface (Pr = 0.21) |
Sinocyclocheilus_anshuiensis_csf1ra_2	K1041R	# | |
Sinocyclocheilus_anshuiensis_csf1ra_2	K1041R	# |---->Altered Metal_binding (Pr = 0.02)<---------------------------------------------------------|
Sinocyclocheilus_anshuiensis_csf1ra_2	K1041R	# |
Sinocyclocheilus_anshuiensis_csf1ra_2	K1041R	# |---->Altered PTM_site (Pr = 0.26)
Sinocyclocheilus_anshuiensis_csf1ra_2	K1041R	# |---->Loss of Acetylation at K1038 (Pr = 0.26 | P = 9.2e-03)
Sinocyclocheilus_anshuiensis_csf1rb_1	M20T	0.107	Altered Cytoplasmic_loop (Pr = 0.13 | P = 0.02); Altered C-terminal_signal (Pr = 0.09 | P = 1.2e-03); Altered Signal_helix (Pr = 0.08 | P = 3.0e-03)	Altered Motifs (ELME000063:CK1 phosphorylation site; ELME000159:Proline-Directed Kinase (e.g. MAPK) phosphorylation site in higher eukaryotes.; PS00005:Protein kinase C phosphorylation site)	Predicted conservation scores
Sinocyclocheilus_anshuiensis_csf1rb_1	M20T	# Altered Effect (Pr = 0.25)
Sinocyclocheilus_anshuiensis_csf1rb_1	M20T	# |---->Altered Motifs (ELME000063|ELME000159|PS00005)
Sinocyclocheilus_anshuiensis_csf1rb_1	M20T	# |---->Altered Structure_and_dynamics (Pr = 0.25)-------------------------------------------------------|
Sinocyclocheilus_anshuiensis_csf1rb_1	M20T	# | |---->Altered Secondary_structure (Pr = 0.25) |
Sinocyclocheilus_anshuiensis_csf1rb_1	M20T	# | | |
Sinocyclocheilus_anshuiensis_csf1rb_1	M20T	# | |---->Altered Stability_and_conformational_flexibility (Pr = 0.14) |
Sinocyclocheilus_anshuiensis_csf1rb_1	M20T	# | | |---->Altered Conformational_flexibility (Pr = 0.14) |
Sinocyclocheilus_anshuiensis_csf1rb_1	M20T	# | | |
Sinocyclocheilus_anshuiensis_csf1rb_1	M20T	# | |---->Altered Special_structural_signatures (Pr = 0.13) |
Sinocyclocheilus_anshuiensis_csf1rb_1	M20T	# | |---->Altered Signal_peptide (Pr = 0.09) |
Sinocyclocheilus_anshuiensis_csf1rb_1	M20T	# | | |---->Altered Signal_helix (Pr = 0.08 | P = 3.0e-03) |
Sinocyclocheilus_anshuiensis_csf1rb_1	M20T	# | | |---->Altered C-terminal_signal (Pr = 0.09 | P = 1.2e-03) |
Sinocyclocheilus_anshuiensis_csf1rb_1	M20T	# | | |
Sinocyclocheilus_anshuiensis_csf1rb_1	M20T	# | |---->Altered Transmembrane_protein (Pr = 0.13) |
Sinocyclocheilus_anshuiensis_csf1rb_1	M20T	# | |---->Altered Non-cytoplasmic_loop (Pr = 0.13 | P = 0.02) |
Sinocyclocheilus_anshuiensis_csf1rb_1	M20T	# | |
Sinocyclocheilus_anshuiensis_csf1rb_1	M20T	# |---->Altered Functional_residue (Pr = 0.07) |
Sinocyclocheilus_anshuiensis_csf1rb_1	M20T	# |---->Altered Macromolecular_binding (Pr = 0.07) |
Sinocyclocheilus_anshuiensis_csf1rb_1	M20T	# | |---->Altered Protein_binding (Pr = 0.07) |
Sinocyclocheilus_anshuiensis_csf1rb_1	M20T	# | |---->Altered Disordered_interface (Pr = 0.01) |
Sinocyclocheilus_anshuiensis_csf1rb_1	M20T	# | | |
Sinocyclocheilus_anshuiensis_csf1rb_1	M20T	# | |---->Altered Ordered_interface (Pr = 0.07) |
Sinocyclocheilus_anshuiensis_csf1rb_1	M20T	# | |
Sinocyclocheilus_anshuiensis_csf1rb_1	M20T	# |---->Altered Metal_binding (Pr = 0.03)<---------------------------------------------------------|
Sinocyclocheilus_anshuiensis_csf1rb_1	M20T	# |
Sinocyclocheilus_anshuiensis_csf1rb_1	M20T	# |---->Altered PTM_site (Pr = 0.07)
Sinocyclocheilus_anshuiensis_csf1rb_1	P28R	0.736	Altered Cytoplasmic_loop (Pr = 0.25 | P = 1.2e-03); Altered C-terminal_signal (Pr = 0.01 | P = 5.0e-03)	Altered Motifs (ELME000146:Subtilisin/kexin isozyme-1 (SKI1) cleavage site ([RK]-X-[hydrophobic]-[LTKF]-|-X))	Predicted conservation scores
Sinocyclocheilus_anshuiensis_csf1rb_1	P28R	# Altered Effect (Pr = 0.26)
Sinocyclocheilus_anshuiensis_csf1rb_1	P28R	# |---->Altered Motifs (ELME000146)
Sinocyclocheilus_anshuiensis_csf1rb_1	P28R	# |---->Altered Structure_and_dynamics (Pr = 0.26)-------------------------------------------------------|
Sinocyclocheilus_anshuiensis_csf1rb_1	P28R	# | |---->Altered Secondary_structure (Pr = 0.26) |
Sinocyclocheilus_anshuiensis_csf1rb_1	P28R	# | | |
Sinocyclocheilus_anshuiensis_csf1rb_1	P28R	# | |---->Altered Stability_and_conformational_flexibility (Pr = 0.22) |
Sinocyclocheilus_anshuiensis_csf1rb_1	P28R	# | | |---->Altered Conformational_flexibility (Pr = 0.22) |
Sinocyclocheilus_anshuiensis_csf1rb_1	P28R	# | | |
Sinocyclocheilus_anshuiensis_csf1rb_1	P28R	# | |---->Altered Special_structural_signatures (Pr = 0.25) |
Sinocyclocheilus_anshuiensis_csf1rb_1	P28R	# | |---->Altered Signal_peptide (Pr = 0.01) |
Sinocyclocheilus_anshuiensis_csf1rb_1	P28R	# | | |---->Altered C-terminal_signal (Pr = 0.01 | P = 5.0e-03) |
Sinocyclocheilus_anshuiensis_csf1rb_1	P28R	# | | |
Sinocyclocheilus_anshuiensis_csf1rb_1	P28R	# | |---->Altered Transmembrane_protein (Pr = 0.25) |
Sinocyclocheilus_anshuiensis_csf1rb_1	P28R	# | |---->Altered Non-cytoplasmic_loop (Pr = 0.25 | P = 1.2e-03) |
Sinocyclocheilus_anshuiensis_csf1rb_1	P28R	# | |
Sinocyclocheilus_anshuiensis_csf1rb_1	P28R	# |---->Altered Functional_residue (Pr = 0.15) |
Sinocyclocheilus_anshuiensis_csf1rb_1	P28R	# |---->Altered Macromolecular_binding (Pr = 0.10) |
Sinocyclocheilus_anshuiensis_csf1rb_1	P28R	# | |---->Altered Protein_binding (Pr = 0.10) |
Sinocyclocheilus_anshuiensis_csf1rb_1	P28R	# | |---->Altered Disordered_interface (Pr = 0.04) |
Sinocyclocheilus_anshuiensis_csf1rb_1	P28R	# | | |
Sinocyclocheilus_anshuiensis_csf1rb_1	P28R	# | |---->Altered Ordered_interface (Pr = 0.10) |
Sinocyclocheilus_anshuiensis_csf1rb_1	P28R	# | |
Sinocyclocheilus_anshuiensis_csf1rb_1	P28R	# |---->Altered Metal_binding (Pr = 0.03)<---------------------------------------------------------|
Sinocyclocheilus_anshuiensis_csf1rb_1	P28R	# |
Sinocyclocheilus_anshuiensis_csf1rb_1	P28R	# |---->Altered PTM_site (Pr = 0.15)
Sinocyclocheilus_anshuiensis_csf1rb_1	Q77R	0.149	Altered Calmodulin_binding (Pr = 0.48 | P = 1.7e-03); Altered Cytoplasmic_loop (Pr = 0.32 | P = 6.3e-05); Loss of N-linked_glycosylation at N79 (Pr = 0.16 | P = 6.0e-03); Loss of GPI-anchor_amidation at N79 (Pr = 0.01 | P = 0.03)	Altered Motifs (ELME000202:(ST)Q motif which is phosphorylated by PIKK family members.; ELME000233:MAPK interacting molecules (e.g. MAPKKs - substrates - phosphatases) carry docking motif that help to regulate specific interaction in the MAPK cascade. The classic motif approximates (R/K)xxxx#x# where # is a hydrophobic residue.; ELME000334:The LATS phosphorylation motif is recognised by the LATS kinases for Ser/Thr phosphorylation. Substrates are often found toward the end of the Hippo signalling pathway.)	Predicted conservation scores
Sinocyclocheilus_anshuiensis_csf1rb_1	Q77R	# Altered Effect (Pr = 0.48)
Sinocyclocheilus_anshuiensis_csf1rb_1	Q77R	# |---->Altered Motifs (ELME000202|ELME000233|ELME000334)
Sinocyclocheilus_anshuiensis_csf1rb_1	Q77R	# |---->Altered Structure_and_dynamics (Pr = 0.32)-------------------------------------------------------|
Sinocyclocheilus_anshuiensis_csf1rb_1	Q77R	# | |---->Altered Secondary_structure (Pr = 0.25) |
Sinocyclocheilus_anshuiensis_csf1rb_1	Q77R	# | | |
Sinocyclocheilus_anshuiensis_csf1rb_1	Q77R	# | |---->Altered Stability_and_conformational_flexibility (Pr = 0.25) |
Sinocyclocheilus_anshuiensis_csf1rb_1	Q77R	# | | |---->Altered Conformational_flexibility (Pr = 0.25) |
Sinocyclocheilus_anshuiensis_csf1rb_1	Q77R	# | | |
Sinocyclocheilus_anshuiensis_csf1rb_1	Q77R	# | |---->Altered Special_structural_signatures (Pr = 0.32) |
Sinocyclocheilus_anshuiensis_csf1rb_1	Q77R	# | |---->Altered Signal_peptide (Pr = 0.00) |
Sinocyclocheilus_anshuiensis_csf1rb_1	Q77R	# | | |
Sinocyclocheilus_anshuiensis_csf1rb_1	Q77R	# | |---->Altered Transmembrane_protein (Pr = 0.32) |
Sinocyclocheilus_anshuiensis_csf1rb_1	Q77R	# | |---->Altered Non-cytoplasmic_loop (Pr = 0.32 | P = 6.3e-05) |
Sinocyclocheilus_anshuiensis_csf1rb_1	Q77R	# | |
Sinocyclocheilus_anshuiensis_csf1rb_1	Q77R	# |---->Altered Functional_residue (Pr = 0.48) |
Sinocyclocheilus_anshuiensis_csf1rb_1	Q77R	# |---->Altered Macromolecular_binding (Pr = 0.48) |
Sinocyclocheilus_anshuiensis_csf1rb_1	Q77R	# | |---->Altered Protein_binding (Pr = 0.48) |
Sinocyclocheilus_anshuiensis_csf1rb_1	Q77R	# | |---->Altered Disordered_interface (Pr = 0.48) |
Sinocyclocheilus_anshuiensis_csf1rb_1	Q77R	# | | |---->Altered Calmodulin_binding (Pr = 0.48 | P = 1.7e-03) |
Sinocyclocheilus_anshuiensis_csf1rb_1	Q77R	# | | |
Sinocyclocheilus_anshuiensis_csf1rb_1	Q77R	# | |---->Altered Ordered_interface (Pr = 0.08) |
Sinocyclocheilus_anshuiensis_csf1rb_1	Q77R	# | |
Sinocyclocheilus_anshuiensis_csf1rb_1	Q77R	# |---->Altered Metal_binding (Pr = 0.01)<---------------------------------------------------------|
Sinocyclocheilus_anshuiensis_csf1rb_1	Q77R	# |
Sinocyclocheilus_anshuiensis_csf1rb_1	Q77R	# |---->Altered PTM_site (Pr = 0.16)
Sinocyclocheilus_anshuiensis_csf1rb_1	Q77R	# |---->Loss of GPI-anchor_amidation at N79 (Pr = 0.01 | P = 0.03)
Sinocyclocheilus_anshuiensis_csf1rb_1	Q77R	# |---->Loss of N-linked_glycosylation at N79 (Pr = 0.16 | P = 6.0e-03)
Sinocyclocheilus_anshuiensis_csf1rb_1	E165V	0.334	Loss of Intrinsic_disorder (Pr = 0.51 | P = 6.1e-03); Altered Cytoplasmic_loop (Pr = 0.34 | P = 4.9e-05); Loss of B-factor (Pr = 0.28 | P = 0.02)	Altered Motifs (None)	Predicted conservation scores
Sinocyclocheilus_anshuiensis_csf1rb_1	E165V	# Altered Effect (Pr = 0.51)
Sinocyclocheilus_anshuiensis_csf1rb_1	E165V	# |---->Altered Motifs (None)
Sinocyclocheilus_anshuiensis_csf1rb_1	E165V	# |---->Altered Structure_and_dynamics (Pr = 0.51)-------------------------------------------------------|
Sinocyclocheilus_anshuiensis_csf1rb_1	E165V	# | |---->Altered Secondary_structure (Pr = 0.24) |
Sinocyclocheilus_anshuiensis_csf1rb_1	E165V	# | | |
Sinocyclocheilus_anshuiensis_csf1rb_1	E165V	# | |---->Altered Stability_and_conformational_flexibility (Pr = 0.51) |
Sinocyclocheilus_anshuiensis_csf1rb_1	E165V	# | | |---->Altered Conformational_flexibility (Pr = 0.51) |
Sinocyclocheilus_anshuiensis_csf1rb_1	E165V	# | | |---->Loss of Intrinsic_disorder (Pr = 0.51 | P = 6.1e-03) |
Sinocyclocheilus_anshuiensis_csf1rb_1	E165V	# | | |---->Loss of B-factor (Pr = 0.28 | P = 0.02) |
Sinocyclocheilus_anshuiensis_csf1rb_1	E165V	# | | |
Sinocyclocheilus_anshuiensis_csf1rb_1	E165V	# | |---->Altered Special_structural_signatures (Pr = 0.34) |
Sinocyclocheilus_anshuiensis_csf1rb_1	E165V	# | |---->Altered Signal_peptide (Pr = 0.00) |
Sinocyclocheilus_anshuiensis_csf1rb_1	E165V	# | | |
Sinocyclocheilus_anshuiensis_csf1rb_1	E165V	# | |---->Altered Transmembrane_protein (Pr = 0.34) |
Sinocyclocheilus_anshuiensis_csf1rb_1	E165V	# | |---->Altered Non-cytoplasmic_loop (Pr = 0.34 | P = 4.9e-05) |
Sinocyclocheilus_anshuiensis_csf1rb_1	E165V	# | |
Sinocyclocheilus_anshuiensis_csf1rb_1	E165V	# |---->Altered Functional_residue (Pr = 0.13) |
Sinocyclocheilus_anshuiensis_csf1rb_1	E165V	# |---->Altered Macromolecular_binding (Pr = 0.13) |
Sinocyclocheilus_anshuiensis_csf1rb_1	E165V	# | |---->Altered Protein_binding (Pr = 0.13) |
Sinocyclocheilus_anshuiensis_csf1rb_1	E165V	# | |---->Altered Disordered_interface (Pr = 0.04) |
Sinocyclocheilus_anshuiensis_csf1rb_1	E165V	# | | |
Sinocyclocheilus_anshuiensis_csf1rb_1	E165V	# | |---->Altered Ordered_interface (Pr = 0.13) |
Sinocyclocheilus_anshuiensis_csf1rb_1	E165V	# | |
Sinocyclocheilus_anshuiensis_csf1rb_1	E165V	# |---->Altered Metal_binding (Pr = 0.02)<---------------------------------------------------------|
Sinocyclocheilus_anshuiensis_csf1rb_1	E165V	# |
Sinocyclocheilus_anshuiensis_csf1rb_1	E165V	# |---->Altered PTM_site (Pr = 0.11)
Sinocyclocheilus_anshuiensis_csf1rb_1	R192Q	0.299	Altered Cytoplasmic_loop (Pr = 0.27 | P = 7.9e-04); Loss of Strand (Pr = 0.26 | P = 0.04)	Altered Motifs (ELME000106:Substrate recognition site that interacts with cyclin and thereby increases phosphorylation by cyclin/cdk complexes. Predicted proteins should have a CDK phosphorylation site. Also used by cyclin/cdk inhibitors.)	Predicted conservation scores
Sinocyclocheilus_anshuiensis_csf1rb_1	R192Q	# Altered Effect (Pr = 0.27)
Sinocyclocheilus_anshuiensis_csf1rb_1	R192Q	# |---->Altered Motifs (ELME000106)
Sinocyclocheilus_anshuiensis_csf1rb_1	R192Q	# |---->Altered Structure_and_dynamics (Pr = 0.27)-------------------------------------------------------|
Sinocyclocheilus_anshuiensis_csf1rb_1	R192Q	# | |---->Altered Secondary_structure (Pr = 0.26) |
Sinocyclocheilus_anshuiensis_csf1rb_1	R192Q	# | | |---->Loss of Strand (Pr = 0.26 | P = 0.04) |
Sinocyclocheilus_anshuiensis_csf1rb_1	R192Q	# | | |
Sinocyclocheilus_anshuiensis_csf1rb_1	R192Q	# | |---->Altered Stability_and_conformational_flexibility (Pr = 0.17) |
Sinocyclocheilus_anshuiensis_csf1rb_1	R192Q	# | | |---->Altered Conformational_flexibility (Pr = 0.17) |
Sinocyclocheilus_anshuiensis_csf1rb_1	R192Q	# | | |
Sinocyclocheilus_anshuiensis_csf1rb_1	R192Q	# | |---->Altered Special_structural_signatures (Pr = 0.27) |
Sinocyclocheilus_anshuiensis_csf1rb_1	R192Q	# | |---->Altered Signal_peptide (Pr = 0.00) |
Sinocyclocheilus_anshuiensis_csf1rb_1	R192Q	# | | |
Sinocyclocheilus_anshuiensis_csf1rb_1	R192Q	# | |---->Altered Transmembrane_protein (Pr = 0.27) |
Sinocyclocheilus_anshuiensis_csf1rb_1	R192Q	# | |---->Altered Non-cytoplasmic_loop (Pr = 0.27 | P = 7.9e-04) |
Sinocyclocheilus_anshuiensis_csf1rb_1	R192Q	# | |
Sinocyclocheilus_anshuiensis_csf1rb_1	R192Q	# |---->Altered Functional_residue (Pr = 0.25) |
Sinocyclocheilus_anshuiensis_csf1rb_1	R192Q	# |---->Altered Macromolecular_binding (Pr = 0.25) |
Sinocyclocheilus_anshuiensis_csf1rb_1	R192Q	# | |---->Altered Protein_binding (Pr = 0.25) |
Sinocyclocheilus_anshuiensis_csf1rb_1	R192Q	# | |---->Altered Disordered_interface (Pr = 0.10) |
Sinocyclocheilus_anshuiensis_csf1rb_1	R192Q	# | | |
Sinocyclocheilus_anshuiensis_csf1rb_1	R192Q	# | |---->Altered Ordered_interface (Pr = 0.25) |
Sinocyclocheilus_anshuiensis_csf1rb_1	R192Q	# | |
Sinocyclocheilus_anshuiensis_csf1rb_1	R192Q	# |---->Altered Metal_binding (Pr = 0.13)<---------------------------------------------------------|
Sinocyclocheilus_anshuiensis_csf1rb_1	R192Q	# |
Sinocyclocheilus_anshuiensis_csf1rb_1	R192Q	# |---->Altered PTM_site (Pr = 0.17)
Sinocyclocheilus_anshuiensis_csf1rb_1	S199C	0.505	Altered Cytoplasmic_loop (Pr = 0.38 | P = 1.5e-05); Altered PPI_residue (Pr = 0.28 | P = 0.04); Gain of Disulfide_linkage at C204 (Pr = 0.20 | P = 0.02); Loss of Catalytic_site at C204 (Pr = 0.10 | P = 0.04)	Altered Motifs (ELME000085:Glycosaminoglycan attachment site; ELME000182:STAT5 Src Homology 2 (SH2) domain binding motif.)	Predicted conservation scores
Sinocyclocheilus_anshuiensis_csf1rb_1	S199C	# Altered Effect (Pr = 0.38)
Sinocyclocheilus_anshuiensis_csf1rb_1	S199C	# |---->Altered Motifs (ELME000085|ELME000182)
Sinocyclocheilus_anshuiensis_csf1rb_1	S199C	# |---->Altered Structure_and_dynamics (Pr = 0.38)-------------------------------------------------------|
Sinocyclocheilus_anshuiensis_csf1rb_1	S199C	# | |---->Altered Secondary_structure (Pr = 0.26) |
Sinocyclocheilus_anshuiensis_csf1rb_1	S199C	# | | |
Sinocyclocheilus_anshuiensis_csf1rb_1	S199C	# | |---->Altered Stability_and_conformational_flexibility (Pr = 0.20) |
Sinocyclocheilus_anshuiensis_csf1rb_1	S199C	# | | |---->Gain of Disulfide_linkage at C204 (Pr = 0.20 | P = 0.02) |
Sinocyclocheilus_anshuiensis_csf1rb_1	S199C	# | | |---->Altered Conformational_flexibility (Pr = 0.19) |
Sinocyclocheilus_anshuiensis_csf1rb_1	S199C	# | | |
Sinocyclocheilus_anshuiensis_csf1rb_1	S199C	# | |---->Altered Special_structural_signatures (Pr = 0.38) |
Sinocyclocheilus_anshuiensis_csf1rb_1	S199C	# | |---->Altered Signal_peptide (Pr = 0.00) |
Sinocyclocheilus_anshuiensis_csf1rb_1	S199C	# | | |
Sinocyclocheilus_anshuiensis_csf1rb_1	S199C	# | |---->Altered Transmembrane_protein (Pr = 0.38) |
Sinocyclocheilus_anshuiensis_csf1rb_1	S199C	# | |---->Altered Non-cytoplasmic_loop (Pr = 0.38 | P = 1.5e-05) |
Sinocyclocheilus_anshuiensis_csf1rb_1	S199C	# | |
Sinocyclocheilus_anshuiensis_csf1rb_1	S199C	# |---->Altered Functional_residue (Pr = 0.28) |
Sinocyclocheilus_anshuiensis_csf1rb_1	S199C	# |---->Loss of Catalytic_site at C204 (Pr = 0.10 | P = 0.04) |
Sinocyclocheilus_anshuiensis_csf1rb_1	S199C	# |---->Altered Macromolecular_binding (Pr = 0.28) |
Sinocyclocheilus_anshuiensis_csf1rb_1	S199C	# | |---->Altered Protein_binding (Pr = 0.28) |
Sinocyclocheilus_anshuiensis_csf1rb_1	S199C	# | |---->Altered Disordered_interface (Pr = 0.04) |
Sinocyclocheilus_anshuiensis_csf1rb_1	S199C	# | | |
Sinocyclocheilus_anshuiensis_csf1rb_1	S199C	# | |---->Altered Ordered_interface (Pr = 0.28) |
Sinocyclocheilus_anshuiensis_csf1rb_1	S199C	# | |---->Altered PPI_residue (Pr = 0.28 | P = 0.04) |
Sinocyclocheilus_anshuiensis_csf1rb_1	S199C	# | |
Sinocyclocheilus_anshuiensis_csf1rb_1	S199C	# |---->Altered Metal_binding (Pr = 0.13)<---------------------------------------------------------|
Sinocyclocheilus_anshuiensis_csf1rb_1	S199C	# |
Sinocyclocheilus_anshuiensis_csf1rb_1	S199C	# |---->Altered PTM_site (Pr = 0.08)
Sinocyclocheilus_anshuiensis_csf1rb_1	V217I	0.069		Altered Motifs (ELME000197:Phosphopeptide motif which directly interacts with the BRCT (carboxy-terminal) domain of the Breast Cancer Gene BRCA1 with low affinity)	Predicted conservation scores
Sinocyclocheilus_anshuiensis_csf1rb_1	V217I	# Altered Effect (Pr = 0.25)
Sinocyclocheilus_anshuiensis_csf1rb_1	V217I	# |---->Altered Motifs (ELME000197)
Sinocyclocheilus_anshuiensis_csf1rb_1	V217I	# |---->Altered Structure_and_dynamics (Pr = 0.25)-------------------------------------------------------|
Sinocyclocheilus_anshuiensis_csf1rb_1	V217I	# | |---->Altered Secondary_structure (Pr = 0.25) |
Sinocyclocheilus_anshuiensis_csf1rb_1	V217I	# | | |
Sinocyclocheilus_anshuiensis_csf1rb_1	V217I	# | |---->Altered Stability_and_conformational_flexibility (Pr = 0.20) |
Sinocyclocheilus_anshuiensis_csf1rb_1	V217I	# | | |---->Altered Conformational_flexibility (Pr = 0.20) |
Sinocyclocheilus_anshuiensis_csf1rb_1	V217I	# | | |
Sinocyclocheilus_anshuiensis_csf1rb_1	V217I	# | |---->Altered Special_structural_signatures (Pr = 0.09) |
Sinocyclocheilus_anshuiensis_csf1rb_1	V217I	# | |---->Altered Signal_peptide (Pr = 0.00) |
Sinocyclocheilus_anshuiensis_csf1rb_1	V217I	# | | |
Sinocyclocheilus_anshuiensis_csf1rb_1	V217I	# | |---->Altered Transmembrane_protein (Pr = 0.09) |
Sinocyclocheilus_anshuiensis_csf1rb_1	V217I	# | |
Sinocyclocheilus_anshuiensis_csf1rb_1	V217I	# |---->Altered Functional_residue (Pr = 0.24) |
Sinocyclocheilus_anshuiensis_csf1rb_1	V217I	# |---->Altered Macromolecular_binding (Pr = 0.24) |
Sinocyclocheilus_anshuiensis_csf1rb_1	V217I	# | |---->Altered Protein_binding (Pr = 0.24) |
Sinocyclocheilus_anshuiensis_csf1rb_1	V217I	# | |---->Altered Disordered_interface (Pr = 0.12) |
Sinocyclocheilus_anshuiensis_csf1rb_1	V217I	# | | |
Sinocyclocheilus_anshuiensis_csf1rb_1	V217I	# | |---->Altered Ordered_interface (Pr = 0.24) |
Sinocyclocheilus_anshuiensis_csf1rb_1	V217I	# | |
Sinocyclocheilus_anshuiensis_csf1rb_1	V217I	# |---->Altered Metal_binding (Pr = 0.07)<---------------------------------------------------------|
Sinocyclocheilus_anshuiensis_csf1rb_1	V217I	# |
Sinocyclocheilus_anshuiensis_csf1rb_1	V217I	# |---->Altered PTM_site (Pr = 0.06)
Sinocyclocheilus_anshuiensis_csf1rb_1	A236T	0.178	Altered Cytoplasmic_loop (Pr = 0.28 | P = 3.6e-04); Gain of Loop (Pr = 0.27 | P = 0.03)	Altered Motifs (ELME000063:CK1 phosphorylation site; PS00005:Protein kinase C phosphorylation site)	Predicted conservation scores
Sinocyclocheilus_anshuiensis_csf1rb_1	A236T	# Altered Effect (Pr = 0.28)
Sinocyclocheilus_anshuiensis_csf1rb_1	A236T	# |---->Altered Motifs (ELME000063|PS00005)
Sinocyclocheilus_anshuiensis_csf1rb_1	A236T	# |---->Altered Structure_and_dynamics (Pr = 0.28)-------------------------------------------------------|
Sinocyclocheilus_anshuiensis_csf1rb_1	A236T	# | |---->Altered Secondary_structure (Pr = 0.27) |
Sinocyclocheilus_anshuiensis_csf1rb_1	A236T	# | | |---->Gain of Loop (Pr = 0.27 | P = 0.03) |
Sinocyclocheilus_anshuiensis_csf1rb_1	A236T	# | | |
Sinocyclocheilus_anshuiensis_csf1rb_1	A236T	# | |---->Altered Stability_and_conformational_flexibility (Pr = 0.17) |
Sinocyclocheilus_anshuiensis_csf1rb_1	A236T	# | | |---->Altered Conformational_flexibility (Pr = 0.17) |
Sinocyclocheilus_anshuiensis_csf1rb_1	A236T	# | | |
Sinocyclocheilus_anshuiensis_csf1rb_1	A236T	# | |---->Altered Special_structural_signatures (Pr = 0.28) |
Sinocyclocheilus_anshuiensis_csf1rb_1	A236T	# | |---->Altered Signal_peptide (Pr = 0.00) |
Sinocyclocheilus_anshuiensis_csf1rb_1	A236T	# | | |
Sinocyclocheilus_anshuiensis_csf1rb_1	A236T	# | |---->Altered Transmembrane_protein (Pr = 0.28) |
Sinocyclocheilus_anshuiensis_csf1rb_1	A236T	# | |---->Altered Non-cytoplasmic_loop (Pr = 0.28 | P = 3.6e-04) |
Sinocyclocheilus_anshuiensis_csf1rb_1	A236T	# | |
Sinocyclocheilus_anshuiensis_csf1rb_1	A236T	# |---->Altered Functional_residue (Pr = 0.15) |
Sinocyclocheilus_anshuiensis_csf1rb_1	A236T	# |---->Altered Macromolecular_binding (Pr = 0.13) |
Sinocyclocheilus_anshuiensis_csf1rb_1	A236T	# | |---->Altered Protein_binding (Pr = 0.13) |
Sinocyclocheilus_anshuiensis_csf1rb_1	A236T	# | |---->Altered Disordered_interface (Pr = 0.02) |
Sinocyclocheilus_anshuiensis_csf1rb_1	A236T	# | | |
Sinocyclocheilus_anshuiensis_csf1rb_1	A236T	# | |---->Altered Ordered_interface (Pr = 0.13) |
Sinocyclocheilus_anshuiensis_csf1rb_1	A236T	# | |
Sinocyclocheilus_anshuiensis_csf1rb_1	A236T	# |---->Altered Metal_binding (Pr = 0.02)<---------------------------------------------------------|
Sinocyclocheilus_anshuiensis_csf1rb_1	A236T	# |
Sinocyclocheilus_anshuiensis_csf1rb_1	A236T	# |---->Altered PTM_site (Pr = 0.15)
Sinocyclocheilus_anshuiensis_csf1rb_1	S362P	0.451	Loss of Phosphorylation at S362 (Pr = 0.24 | P = 0.05); Altered Calmodulin_binding (Pr = 0.23 | P = 0.03); Altered Cytoplasmic_loop (Pr = 0.13 | P = 0.02)	Altered Motifs (ELME000053:GSK3 phosphorylation recognition site)	Predicted conservation scores
Sinocyclocheilus_anshuiensis_csf1rb_1	S362P	# Altered Effect (Pr = 0.25)
Sinocyclocheilus_anshuiensis_csf1rb_1	S362P	# |---->Altered Motifs (ELME000053)
Sinocyclocheilus_anshuiensis_csf1rb_1	S362P	# |---->Altered Structure_and_dynamics (Pr = 0.25)-------------------------------------------------------|
Sinocyclocheilus_anshuiensis_csf1rb_1	S362P	# | |---->Altered Secondary_structure (Pr = 0.24) |
Sinocyclocheilus_anshuiensis_csf1rb_1	S362P	# | | |
Sinocyclocheilus_anshuiensis_csf1rb_1	S362P	# | |---->Altered Stability_and_conformational_flexibility (Pr = 0.25) |
Sinocyclocheilus_anshuiensis_csf1rb_1	S362P	# | | |---->Altered Conformational_flexibility (Pr = 0.25) |
Sinocyclocheilus_anshuiensis_csf1rb_1	S362P	# | | |
Sinocyclocheilus_anshuiensis_csf1rb_1	S362P	# | |---->Altered Special_structural_signatures (Pr = 0.13) |
Sinocyclocheilus_anshuiensis_csf1rb_1	S362P	# | |---->Altered Signal_peptide (Pr = 0.00) |
Sinocyclocheilus_anshuiensis_csf1rb_1	S362P	# | | |
Sinocyclocheilus_anshuiensis_csf1rb_1	S362P	# | |---->Altered Transmembrane_protein (Pr = 0.13) |
Sinocyclocheilus_anshuiensis_csf1rb_1	S362P	# | |---->Altered Non-cytoplasmic_loop (Pr = 0.13 | P = 0.02) |
Sinocyclocheilus_anshuiensis_csf1rb_1	S362P	# | |
Sinocyclocheilus_anshuiensis_csf1rb_1	S362P	# |---->Altered Functional_residue (Pr = 0.24) |
Sinocyclocheilus_anshuiensis_csf1rb_1	S362P	# |---->Altered Macromolecular_binding (Pr = 0.23) |
Sinocyclocheilus_anshuiensis_csf1rb_1	S362P	# | |---->Altered Protein_binding (Pr = 0.23) |
Sinocyclocheilus_anshuiensis_csf1rb_1	S362P	# | |---->Altered Disordered_interface (Pr = 0.23) |
Sinocyclocheilus_anshuiensis_csf1rb_1	S362P	# | | |---->Altered Calmodulin_binding (Pr = 0.23 | P = 0.03) |
Sinocyclocheilus_anshuiensis_csf1rb_1	S362P	# | | |
Sinocyclocheilus_anshuiensis_csf1rb_1	S362P	# | |---->Altered Ordered_interface (Pr = 0.10) |
Sinocyclocheilus_anshuiensis_csf1rb_1	S362P	# | |
Sinocyclocheilus_anshuiensis_csf1rb_1	S362P	# |---->Altered Metal_binding (Pr = 0.02)<---------------------------------------------------------|
Sinocyclocheilus_anshuiensis_csf1rb_1	S362P	# |
Sinocyclocheilus_anshuiensis_csf1rb_1	S362P	# |---->Altered PTM_site (Pr = 0.24)
Sinocyclocheilus_anshuiensis_csf1rb_1	S362P	# |---->Loss of Phosphorylation at S362 (Pr = 0.24 | P = 0.05)
Sinocyclocheilus_anshuiensis_csf1rb_1	G414R	0.600	Loss of Loop (Pr = 0.27 | P = 0.03); Gain of SUMOylation at K416 (Pr = 0.26 | P = 6.7e-03); Altered Calmodulin_binding (Pr = 0.24 | P = 0.02); Altered Cytoplasmic_loop (Pr = 0.16 | P = 0.01)	Altered Motifs (ELME000233:MAPK interacting molecules (e.g. MAPKKs - substrates - phosphatases) carry docking motif that help to regulate specific interaction in the MAPK cascade. The classic motif approximates (R/K)xxxx#x# where # is a hydrophobic residue.)	Predicted conservation scores
Sinocyclocheilus_anshuiensis_csf1rb_1	G414R	# Altered Effect (Pr = 0.29)
Sinocyclocheilus_anshuiensis_csf1rb_1	G414R	# |---->Altered Motifs (ELME000233)
Sinocyclocheilus_anshuiensis_csf1rb_1	G414R	# |---->Altered Structure_and_dynamics (Pr = 0.29)-------------------------------------------------------|
Sinocyclocheilus_anshuiensis_csf1rb_1	G414R	# | |---->Altered Secondary_structure (Pr = 0.27) |
```
