## Supplementary material for "Contrasted gene decay in subterranean vertebrates: insights from cavefishes and fossorial mammals": Sinocyclocheilus_anshuiensis_pigment.results (part 2 of 6)

```
Sinocyclocheilus_anshuiensis_csf1rb_1	G414R	# | | |---->Loss of Loop (Pr = 0.27 | P = 0.03) |
Sinocyclocheilus_anshuiensis_csf1rb_1	G414R	# | | |
Sinocyclocheilus_anshuiensis_csf1rb_1	G414R	# | |---->Altered Stability_and_conformational_flexibility (Pr = 0.29) |
Sinocyclocheilus_anshuiensis_csf1rb_1	G414R	# | | |---->Altered Conformational_flexibility (Pr = 0.29) |
Sinocyclocheilus_anshuiensis_csf1rb_1	G414R	# | | |
Sinocyclocheilus_anshuiensis_csf1rb_1	G414R	# | |---->Altered Special_structural_signatures (Pr = 0.16) |
Sinocyclocheilus_anshuiensis_csf1rb_1	G414R	# | |---->Altered Signal_peptide (Pr = 0.00) |
Sinocyclocheilus_anshuiensis_csf1rb_1	G414R	# | | |
Sinocyclocheilus_anshuiensis_csf1rb_1	G414R	# | |---->Altered Transmembrane_protein (Pr = 0.16) |
Sinocyclocheilus_anshuiensis_csf1rb_1	G414R	# | |---->Altered Non-cytoplasmic_loop (Pr = 0.16 | P = 0.01) |
Sinocyclocheilus_anshuiensis_csf1rb_1	G414R	# | |
Sinocyclocheilus_anshuiensis_csf1rb_1	G414R	# |---->Altered Functional_residue (Pr = 0.26) |
Sinocyclocheilus_anshuiensis_csf1rb_1	G414R	# |---->Altered Macromolecular_binding (Pr = 0.24) |
Sinocyclocheilus_anshuiensis_csf1rb_1	G414R	# | |---->Altered Protein_binding (Pr = 0.24) |
Sinocyclocheilus_anshuiensis_csf1rb_1	G414R	# | |---->Altered Disordered_interface (Pr = 0.24) |
Sinocyclocheilus_anshuiensis_csf1rb_1	G414R	# | | |---->Altered Calmodulin_binding (Pr = 0.24 | P = 0.02) |
Sinocyclocheilus_anshuiensis_csf1rb_1	G414R	# | | |
Sinocyclocheilus_anshuiensis_csf1rb_1	G414R	# | |---->Altered Ordered_interface (Pr = 0.12) |
Sinocyclocheilus_anshuiensis_csf1rb_1	G414R	# | |
Sinocyclocheilus_anshuiensis_csf1rb_1	G414R	# |---->Altered Metal_binding (Pr = 0.03)<---------------------------------------------------------|
Sinocyclocheilus_anshuiensis_csf1rb_1	G414R	# |
Sinocyclocheilus_anshuiensis_csf1rb_1	G414R	# |---->Altered PTM_site (Pr = 0.26)
Sinocyclocheilus_anshuiensis_csf1rb_1	G414R	# |---->Gain of SUMOylation at K416 (Pr = 0.26 | P = 6.7e-03)
Sinocyclocheilus_anshuiensis_csf1rb_1	E428D	0.371	Altered Cytoplasmic_loop (Pr = 0.26 | P = 1.3e-03); Gain of Disulfide_linkage at C433 (Pr = 0.13 | P = 0.04); Gain of Sulfation at Y426 (Pr = 0.02 | P = 0.03)	Altered Motifs (ELME000120:Tyrosine-based sorting signal responsible for the interaction with mu subunit of AP (Adaptor Protein) complex)	Predicted conservation scores
Sinocyclocheilus_anshuiensis_csf1rb_1	E428D	# Altered Effect (Pr = 0.26)
Sinocyclocheilus_anshuiensis_csf1rb_1	E428D	# |---->Altered Motifs (ELME000120)
Sinocyclocheilus_anshuiensis_csf1rb_1	E428D	# |---->Altered Structure_and_dynamics (Pr = 0.26)-------------------------------------------------------|
Sinocyclocheilus_anshuiensis_csf1rb_1	E428D	# | |---->Altered Secondary_structure (Pr = 0.25) |
Sinocyclocheilus_anshuiensis_csf1rb_1	E428D	# | | |
Sinocyclocheilus_anshuiensis_csf1rb_1	E428D	# | |---->Altered Stability_and_conformational_flexibility (Pr = 0.14) |
Sinocyclocheilus_anshuiensis_csf1rb_1	E428D	# | | |---->Gain of Disulfide_linkage at C433 (Pr = 0.13 | P = 0.04) |
Sinocyclocheilus_anshuiensis_csf1rb_1	E428D	# | | |---->Altered Conformational_flexibility (Pr = 0.14) |
Sinocyclocheilus_anshuiensis_csf1rb_1	E428D	# | | |
Sinocyclocheilus_anshuiensis_csf1rb_1	E428D	# | |---->Altered Special_structural_signatures (Pr = 0.26) |
Sinocyclocheilus_anshuiensis_csf1rb_1	E428D	# | |---->Altered Signal_peptide (Pr = 0.00) |
Sinocyclocheilus_anshuiensis_csf1rb_1	E428D	# | | |
Sinocyclocheilus_anshuiensis_csf1rb_1	E428D	# | |---->Altered Transmembrane_protein (Pr = 0.26) |
Sinocyclocheilus_anshuiensis_csf1rb_1	E428D	# | |---->Altered Non-cytoplasmic_loop (Pr = 0.26 | P = 1.3e-03) |
Sinocyclocheilus_anshuiensis_csf1rb_1	E428D	# | |
Sinocyclocheilus_anshuiensis_csf1rb_1	E428D	# |---->Altered Functional_residue (Pr = 0.26) |
Sinocyclocheilus_anshuiensis_csf1rb_1	E428D	# |---->Altered Macromolecular_binding (Pr = 0.26) |
Sinocyclocheilus_anshuiensis_csf1rb_1	E428D	# | |---->Altered Protein_binding (Pr = 0.26) |
Sinocyclocheilus_anshuiensis_csf1rb_1	E428D	# | |---->Altered Disordered_interface (Pr = 0.06) |
Sinocyclocheilus_anshuiensis_csf1rb_1	E428D	# | | |
Sinocyclocheilus_anshuiensis_csf1rb_1	E428D	# | |---->Altered Ordered_interface (Pr = 0.26) |
Sinocyclocheilus_anshuiensis_csf1rb_1	E428D	# | |
Sinocyclocheilus_anshuiensis_csf1rb_1	E428D	# |---->Altered Metal_binding (Pr = 0.03)<---------------------------------------------------------|
Sinocyclocheilus_anshuiensis_csf1rb_1	E428D	# |
Sinocyclocheilus_anshuiensis_csf1rb_1	E428D	# |---->Altered PTM_site (Pr = 0.13)
Sinocyclocheilus_anshuiensis_csf1rb_1	E428D	# |---->Gain of Sulfation at Y426 (Pr = 0.02 | P = 0.03)
Sinocyclocheilus_anshuiensis_csf1rb_1	V468M	0.170	Altered Cytoplasmic_loop (Pr = 0.31 | P = 9.7e-05)	Altered Motifs (ELME000052:Phosphothreonine motif binding a subset of FHA domains that show a preference for a large aliphatic amino acid at the pT+3 position.; ELME000335:Inverted version of LIG_SUMO_SBM_1 that mediates binding to SUMO proteins non-covalently.)	Predicted conservation scores
Sinocyclocheilus_anshuiensis_csf1rb_1	V468M	# Altered Effect (Pr = 0.31)
Sinocyclocheilus_anshuiensis_csf1rb_1	V468M	# |---->Altered Motifs (ELME000052|ELME000335)
Sinocyclocheilus_anshuiensis_csf1rb_1	V468M	# |---->Altered Structure_and_dynamics (Pr = 0.31)-------------------------------------------------------|
Sinocyclocheilus_anshuiensis_csf1rb_1	V468M	# | |---->Altered Secondary_structure (Pr = 0.24) |
Sinocyclocheilus_anshuiensis_csf1rb_1	V468M	# | | |
Sinocyclocheilus_anshuiensis_csf1rb_1	V468M	# | |---->Altered Stability_and_conformational_flexibility (Pr = 0.13) |
Sinocyclocheilus_anshuiensis_csf1rb_1	V468M	# | | |---->Altered Conformational_flexibility (Pr = 0.13) |
Sinocyclocheilus_anshuiensis_csf1rb_1	V468M	# | | |
Sinocyclocheilus_anshuiensis_csf1rb_1	V468M	# | |---->Altered Special_structural_signatures (Pr = 0.31) |
Sinocyclocheilus_anshuiensis_csf1rb_1	V468M	# | |---->Altered Signal_peptide (Pr = 0.00) |
Sinocyclocheilus_anshuiensis_csf1rb_1	V468M	# | | |
Sinocyclocheilus_anshuiensis_csf1rb_1	V468M	# | |---->Altered Transmembrane_protein (Pr = 0.31) |
Sinocyclocheilus_anshuiensis_csf1rb_1	V468M	# | |---->Altered Non-cytoplasmic_loop (Pr = 0.31 | P = 9.7e-05) |
Sinocyclocheilus_anshuiensis_csf1rb_1	V468M	# | |
Sinocyclocheilus_anshuiensis_csf1rb_1	V468M	# |---->Altered Functional_residue (Pr = 0.27) |
Sinocyclocheilus_anshuiensis_csf1rb_1	V468M	# |---->Altered Macromolecular_binding (Pr = 0.27) |
Sinocyclocheilus_anshuiensis_csf1rb_1	V468M	# | |---->Altered Protein_binding (Pr = 0.27) |
Sinocyclocheilus_anshuiensis_csf1rb_1	V468M	# | |---->Altered Disordered_interface (Pr = 0.04) |
Sinocyclocheilus_anshuiensis_csf1rb_1	V468M	# | | |
Sinocyclocheilus_anshuiensis_csf1rb_1	V468M	# | |---->Altered Ordered_interface (Pr = 0.27) |
Sinocyclocheilus_anshuiensis_csf1rb_1	V468M	# | |
Sinocyclocheilus_anshuiensis_csf1rb_1	V468M	# |---->Altered Metal_binding (Pr = 0.03)<---------------------------------------------------------|
Sinocyclocheilus_anshuiensis_csf1rb_1	V468M	# |
Sinocyclocheilus_anshuiensis_csf1rb_1	V468M	# |---->Altered PTM_site (Pr = 0.14)
Sinocyclocheilus_anshuiensis_csf1rb_1	K471I	0.623	Altered Cytoplasmic_loop (Pr = 0.36 | P = 1.9e-05)	Altered Motifs (ELME000102:N-Arg dibasic convertase (nardilysin) cleavage site (Xaa-|-Arg-Lys or Arg-|-Arg-Xaa).)	Predicted conservation scores
Sinocyclocheilus_anshuiensis_csf1rb_1	K471I	# Altered Effect (Pr = 0.36)
Sinocyclocheilus_anshuiensis_csf1rb_1	K471I	# |---->Altered Motifs (ELME000102)
Sinocyclocheilus_anshuiensis_csf1rb_1	K471I	# |---->Altered Structure_and_dynamics (Pr = 0.36)-------------------------------------------------------|
Sinocyclocheilus_anshuiensis_csf1rb_1	K471I	# | |---->Altered Secondary_structure (Pr = 0.26) |
Sinocyclocheilus_anshuiensis_csf1rb_1	K471I	# | | |
Sinocyclocheilus_anshuiensis_csf1rb_1	K471I	# | |---->Altered Stability_and_conformational_flexibility (Pr = 0.17) |
Sinocyclocheilus_anshuiensis_csf1rb_1	K471I	# | | |---->Altered Conformational_flexibility (Pr = 0.17) |
Sinocyclocheilus_anshuiensis_csf1rb_1	K471I	# | | |
Sinocyclocheilus_anshuiensis_csf1rb_1	K471I	# | |---->Altered Special_structural_signatures (Pr = 0.36) |
Sinocyclocheilus_anshuiensis_csf1rb_1	K471I	# | |---->Altered Signal_peptide (Pr = 0.00) |
Sinocyclocheilus_anshuiensis_csf1rb_1	K471I	# | | |
Sinocyclocheilus_anshuiensis_csf1rb_1	K471I	# | |---->Altered Transmembrane_protein (Pr = 0.36) |
Sinocyclocheilus_anshuiensis_csf1rb_1	K471I	# | |---->Altered Non-cytoplasmic_loop (Pr = 0.36 | P = 1.9e-05) |
Sinocyclocheilus_anshuiensis_csf1rb_1	K471I	# | |
Sinocyclocheilus_anshuiensis_csf1rb_1	K471I	# |---->Altered Functional_residue (Pr = 0.26) |
Sinocyclocheilus_anshuiensis_csf1rb_1	K471I	# |---->Altered Macromolecular_binding (Pr = 0.26) |
Sinocyclocheilus_anshuiensis_csf1rb_1	K471I	# | |---->Altered Protein_binding (Pr = 0.26) |
Sinocyclocheilus_anshuiensis_csf1rb_1	K471I	# | |---->Altered Disordered_interface (Pr = 0.04) |
Sinocyclocheilus_anshuiensis_csf1rb_1	K471I	# | | |
Sinocyclocheilus_anshuiensis_csf1rb_1	K471I	# | |---->Altered Ordered_interface (Pr = 0.26) |
Sinocyclocheilus_anshuiensis_csf1rb_1	K471I	# | |
Sinocyclocheilus_anshuiensis_csf1rb_1	K471I	# |---->Altered Metal_binding (Pr = 0.10)<---------------------------------------------------------|
Sinocyclocheilus_anshuiensis_csf1rb_1	K471I	# |
Sinocyclocheilus_anshuiensis_csf1rb_1	K471I	# |---->Altered PTM_site (Pr = 0.14)
Sinocyclocheilus_anshuiensis_csf1rb_1	A474V	0.119	Altered Cytoplasmic_loop (Pr = 0.28 | P = 4.9e-04)	Altered Motifs (PS00008:N-myristoylation site)	Predicted conservation scores
Sinocyclocheilus_anshuiensis_csf1rb_1	A474V	# Altered Effect (Pr = 0.28)
Sinocyclocheilus_anshuiensis_csf1rb_1	A474V	# |---->Altered Motifs (PS00008)
Sinocyclocheilus_anshuiensis_csf1rb_1	A474V	# |---->Altered Structure_and_dynamics (Pr = 0.28)-------------------------------------------------------|
Sinocyclocheilus_anshuiensis_csf1rb_1	A474V	# | |---->Altered Secondary_structure (Pr = 0.25) |
Sinocyclocheilus_anshuiensis_csf1rb_1	A474V	# | | |
Sinocyclocheilus_anshuiensis_csf1rb_1	A474V	# | |---->Altered Stability_and_conformational_flexibility (Pr = 0.18) |
Sinocyclocheilus_anshuiensis_csf1rb_1	A474V	# | | |---->Altered Conformational_flexibility (Pr = 0.18) |
Sinocyclocheilus_anshuiensis_csf1rb_1	A474V	# | | |
Sinocyclocheilus_anshuiensis_csf1rb_1	A474V	# | |---->Altered Special_structural_signatures (Pr = 0.28) |
Sinocyclocheilus_anshuiensis_csf1rb_1	A474V	# | |---->Altered Signal_peptide (Pr = 0.00) |
Sinocyclocheilus_anshuiensis_csf1rb_1	A474V	# | | |
Sinocyclocheilus_anshuiensis_csf1rb_1	A474V	# | |---->Altered Transmembrane_protein (Pr = 0.28) |
Sinocyclocheilus_anshuiensis_csf1rb_1	A474V	# | |---->Altered Non-cytoplasmic_loop (Pr = 0.28 | P = 4.9e-04) |
Sinocyclocheilus_anshuiensis_csf1rb_1	A474V	# | |
Sinocyclocheilus_anshuiensis_csf1rb_1	A474V	# |---->Altered Functional_residue (Pr = 0.18) |
Sinocyclocheilus_anshuiensis_csf1rb_1	A474V	# |---->Altered Macromolecular_binding (Pr = 0.18) |
Sinocyclocheilus_anshuiensis_csf1rb_1	A474V	# | |---->Altered Protein_binding (Pr = 0.18) |
Sinocyclocheilus_anshuiensis_csf1rb_1	A474V	# | |---->Altered Disordered_interface (Pr = 0.06) |
Sinocyclocheilus_anshuiensis_csf1rb_1	A474V	# | | |
Sinocyclocheilus_anshuiensis_csf1rb_1	A474V	# | |---->Altered Ordered_interface (Pr = 0.18) |
Sinocyclocheilus_anshuiensis_csf1rb_1	A474V	# | |
Sinocyclocheilus_anshuiensis_csf1rb_1	A474V	# |---->Altered Metal_binding (Pr = 0.14)<---------------------------------------------------------|
Sinocyclocheilus_anshuiensis_csf1rb_1	A474V	# |
Sinocyclocheilus_anshuiensis_csf1rb_1	A474V	# |---->Altered PTM_site (Pr = 0.14)
Sinocyclocheilus_anshuiensis_csf1rb_1	V535I	0.068	Altered Cytoplasmic_loop (Pr = 0.28 | P = 4.5e-04); Loss of Disulfide_linkage at C532 (Pr = 0.26 | P = 4.5e-03)	Altered Motifs (None)	Predicted conservation scores
Sinocyclocheilus_anshuiensis_csf1rb_1	V535I	# Altered Effect (Pr = 0.28)
Sinocyclocheilus_anshuiensis_csf1rb_1	V535I	# |---->Altered Motifs (None)
Sinocyclocheilus_anshuiensis_csf1rb_1	V535I	# |---->Altered Structure_and_dynamics (Pr = 0.28)-------------------------------------------------------|
Sinocyclocheilus_anshuiensis_csf1rb_1	V535I	# | |---->Altered Secondary_structure (Pr = 0.24) |
Sinocyclocheilus_anshuiensis_csf1rb_1	V535I	# | | |
Sinocyclocheilus_anshuiensis_csf1rb_1	V535I	# | |---->Altered Stability_and_conformational_flexibility (Pr = 0.26) |
Sinocyclocheilus_anshuiensis_csf1rb_1	V535I	# | | |---->Loss of Disulfide_linkage at C532 (Pr = 0.26 | P = 4.5e-03) |
Sinocyclocheilus_anshuiensis_csf1rb_1	V535I	# | | |---->Altered Conformational_flexibility (Pr = 0.13) |
Sinocyclocheilus_anshuiensis_csf1rb_1	V535I	# | | |
Sinocyclocheilus_anshuiensis_csf1rb_1	V535I	# | |---->Altered Special_structural_signatures (Pr = 0.28) |
Sinocyclocheilus_anshuiensis_csf1rb_1	V535I	# | |---->Altered Signal_peptide (Pr = 0.00) |
Sinocyclocheilus_anshuiensis_csf1rb_1	V535I	# | | |
Sinocyclocheilus_anshuiensis_csf1rb_1	V535I	# | |---->Altered Transmembrane_protein (Pr = 0.28) |
Sinocyclocheilus_anshuiensis_csf1rb_1	V535I	# | |---->Altered Non-cytoplasmic_loop (Pr = 0.28 | P = 4.5e-04) |
Sinocyclocheilus_anshuiensis_csf1rb_1	V535I	# | |
Sinocyclocheilus_anshuiensis_csf1rb_1	V535I	# |---->Altered Functional_residue (Pr = 0.17) |
Sinocyclocheilus_anshuiensis_csf1rb_1	V535I	# |---->Altered Macromolecular_binding (Pr = 0.17) |
Sinocyclocheilus_anshuiensis_csf1rb_1	V535I	# | |---->Altered Protein_binding (Pr = 0.17) |
Sinocyclocheilus_anshuiensis_csf1rb_1	V535I	# | |---->Altered Disordered_interface (Pr = 0.05) |
Sinocyclocheilus_anshuiensis_csf1rb_1	V535I	# | | |
Sinocyclocheilus_anshuiensis_csf1rb_1	V535I	# | |---->Altered Ordered_interface (Pr = 0.17) |
Sinocyclocheilus_anshuiensis_csf1rb_1	V535I	# | |
Sinocyclocheilus_anshuiensis_csf1rb_1	V535I	# |---->Altered Metal_binding (Pr = 0.14)<---------------------------------------------------------|
Sinocyclocheilus_anshuiensis_csf1rb_1	V535I	# |
Sinocyclocheilus_anshuiensis_csf1rb_1	V535I	# |---->Altered PTM_site (Pr = 0.16)
Sinocyclocheilus_anshuiensis_csf1rb_1	I670F	0.757	Altered Cytoplasmic_loop (Pr = 0.29 | P = 3.4e-04); Gain of Strand (Pr = 0.26 | P = 0.05)	Altered Motifs (None)	Predicted conservation scores
Sinocyclocheilus_anshuiensis_csf1rb_1	I670F	# Altered Effect (Pr = 0.29)
Sinocyclocheilus_anshuiensis_csf1rb_1	I670F	# |---->Altered Motifs (None)
Sinocyclocheilus_anshuiensis_csf1rb_1	I670F	# |---->Altered Structure_and_dynamics (Pr = 0.29)-------------------------------------------------------|
Sinocyclocheilus_anshuiensis_csf1rb_1	I670F	# | |---->Altered Secondary_structure (Pr = 0.26) |
Sinocyclocheilus_anshuiensis_csf1rb_1	I670F	# | | |---->Gain of Strand (Pr = 0.26 | P = 0.05) |
Sinocyclocheilus_anshuiensis_csf1rb_1	I670F	# | | |
Sinocyclocheilus_anshuiensis_csf1rb_1	I670F	# | |---->Altered Stability_and_conformational_flexibility (Pr = 0.22) |
Sinocyclocheilus_anshuiensis_csf1rb_1	I670F	# | | |---->Altered Conformational_flexibility (Pr = 0.22) |
Sinocyclocheilus_anshuiensis_csf1rb_1	I670F	# | | |
Sinocyclocheilus_anshuiensis_csf1rb_1	I670F	# | |---->Altered Special_structural_signatures (Pr = 0.29) |
Sinocyclocheilus_anshuiensis_csf1rb_1	I670F	# | |---->Altered Signal_peptide (Pr = 0.00) |
Sinocyclocheilus_anshuiensis_csf1rb_1	I670F	# | | |
Sinocyclocheilus_anshuiensis_csf1rb_1	I670F	# | |---->Altered Transmembrane_protein (Pr = 0.29) |
Sinocyclocheilus_anshuiensis_csf1rb_1	I670F	# | |---->Altered Non-cytoplasmic_loop (Pr = 0.29 | P = 3.4e-04) |
Sinocyclocheilus_anshuiensis_csf1rb_1	I670F	# | |
Sinocyclocheilus_anshuiensis_csf1rb_1	I670F	# |---->Altered Functional_residue (Pr = 0.16) |
Sinocyclocheilus_anshuiensis_csf1rb_1	I670F	# |---->Altered Macromolecular_binding (Pr = 0.16) |
Sinocyclocheilus_anshuiensis_csf1rb_1	I670F	# | |---->Altered Protein_binding (Pr = 0.16) |
Sinocyclocheilus_anshuiensis_csf1rb_1	I670F	# | |---->Altered Disordered_interface (Pr = 0.15) |
Sinocyclocheilus_anshuiensis_csf1rb_1	I670F	# | | |
Sinocyclocheilus_anshuiensis_csf1rb_1	I670F	# | |---->Altered Ordered_interface (Pr = 0.16) |
Sinocyclocheilus_anshuiensis_csf1rb_1	I670F	# | |
Sinocyclocheilus_anshuiensis_csf1rb_1	I670F	# |---->Altered Metal_binding (Pr = 0.07)<---------------------------------------------------------|
Sinocyclocheilus_anshuiensis_csf1rb_1	I670F	# |
Sinocyclocheilus_anshuiensis_csf1rb_1	I670F	# |---->Altered PTM_site (Pr = 0.10)
Sinocyclocheilus_anshuiensis_csf1rb_1	V729I	0.085	Gain of Relative_solvent_accessibility (Pr = 0.26 | P = 0.03); Loss of Methylation at K724 (Pr = 0.12 | P = 0.03)	Altered Motifs (ELME000313:The WH2 motif is of variable length (16-19 amino acids) binding to the hydrophobic cleft formed by actin's subdomains 1 and 3. At the N-terminus it forms an alpha-helix followed by a flexible loop stabilised upon actin binding.; PS00107:Protein kinases ATP-binding region signature)	Predicted conservation scores
Sinocyclocheilus_anshuiensis_csf1rb_1	V729I	# Altered Effect (Pr = 0.26)
Sinocyclocheilus_anshuiensis_csf1rb_1	V729I	# |---->Altered Motifs (ELME000313|PS00107)
Sinocyclocheilus_anshuiensis_csf1rb_1	V729I	# |---->Altered Structure_and_dynamics (Pr = 0.26)-------------------------------------------------------|
Sinocyclocheilus_anshuiensis_csf1rb_1	V729I	# | |---->Gain of Relative_solvent_accessibility (Pr = 0.26 | P = 0.03) |
Sinocyclocheilus_anshuiensis_csf1rb_1	V729I	# | |---->Altered Secondary_structure (Pr = 0.26) |
Sinocyclocheilus_anshuiensis_csf1rb_1	V729I	# | | |
Sinocyclocheilus_anshuiensis_csf1rb_1	V729I	# | |---->Altered Stability_and_conformational_flexibility (Pr = 0.19) |
Sinocyclocheilus_anshuiensis_csf1rb_1	V729I	# | | |---->Altered Conformational_flexibility (Pr = 0.19) |
Sinocyclocheilus_anshuiensis_csf1rb_1	V729I	# | | |
Sinocyclocheilus_anshuiensis_csf1rb_1	V729I	# | |---->Altered Special_structural_signatures (Pr = 0.05) |
Sinocyclocheilus_anshuiensis_csf1rb_1	V729I	# | |---->Altered Signal_peptide (Pr = 0.00) |
Sinocyclocheilus_anshuiensis_csf1rb_1	V729I	# | | |
Sinocyclocheilus_anshuiensis_csf1rb_1	V729I	# | |---->Altered Transmembrane_protein (Pr = 0.05) |
Sinocyclocheilus_anshuiensis_csf1rb_1	V729I	# | |
Sinocyclocheilus_anshuiensis_csf1rb_1	V729I	# |---->Altered Functional_residue (Pr = 0.19) |
Sinocyclocheilus_anshuiensis_csf1rb_1	V729I	# |---->Altered Macromolecular_binding (Pr = 0.16) |
Sinocyclocheilus_anshuiensis_csf1rb_1	V729I	# | |---->Altered Protein_binding (Pr = 0.16) |
Sinocyclocheilus_anshuiensis_csf1rb_1	V729I	# | |---->Altered Disordered_interface (Pr = 0.12) |
Sinocyclocheilus_anshuiensis_csf1rb_1	V729I	# | | |
Sinocyclocheilus_anshuiensis_csf1rb_1	V729I	# | |---->Altered Ordered_interface (Pr = 0.16) |
Sinocyclocheilus_anshuiensis_csf1rb_1	V729I	# | |
Sinocyclocheilus_anshuiensis_csf1rb_1	V729I	# |---->Altered Metal_binding (Pr = 0.07)<---------------------------------------------------------|
Sinocyclocheilus_anshuiensis_csf1rb_1	V729I	# |
Sinocyclocheilus_anshuiensis_csf1rb_1	V729I	# |---->Altered PTM_site (Pr = 0.19)
Sinocyclocheilus_anshuiensis_csf1rb_1	V729I	# |---->Loss of Methylation at K724 (Pr = 0.12 | P = 0.03)
Sinocyclocheilus_anshuiensis_csf1rb_1	V949I	0.272	Loss of Zinc_binding at D946 (Pr = 0.26 | P = 0.02); Loss of Disulfide_linkage at C953 (Pr = 0.11 | P = 0.04)	Altered Motifs (ELME000146:Subtilisin/kexin isozyme-1 (SKI1) cleavage site ([RK]-X-[hydrophobic]-[LTKF]-|-X))	Predicted conservation scores
Sinocyclocheilus_anshuiensis_csf1rb_1	V949I	# Altered Effect (Pr = 0.26)
Sinocyclocheilus_anshuiensis_csf1rb_1	V949I	# |---->Altered Motifs (ELME000146)
Sinocyclocheilus_anshuiensis_csf1rb_1	V949I	# |---->Altered Structure_and_dynamics (Pr = 0.26)-------------------------------------------------------|
Sinocyclocheilus_anshuiensis_csf1rb_1	V949I	# | |---->Altered Secondary_structure (Pr = 0.26) |
Sinocyclocheilus_anshuiensis_csf1rb_1	V949I	# | | |
Sinocyclocheilus_anshuiensis_csf1rb_1	V949I	# | |---->Altered Stability_and_conformational_flexibility (Pr = 0.11) |
Sinocyclocheilus_anshuiensis_csf1rb_1	V949I	# | | |---->Loss of Disulfide_linkage at C953 (Pr = 0.11 | P = 0.04) |
Sinocyclocheilus_anshuiensis_csf1rb_1	V949I	# | | |---->Altered Conformational_flexibility (Pr = 0.07) |
Sinocyclocheilus_anshuiensis_csf1rb_1	V949I	# | | |
Sinocyclocheilus_anshuiensis_csf1rb_1	V949I	# | |---->Altered Special_structural_signatures (Pr = 0.06) |
Sinocyclocheilus_anshuiensis_csf1rb_1	V949I	# | |---->Altered Signal_peptide (Pr = 0.00) |
Sinocyclocheilus_anshuiensis_csf1rb_1	V949I	# | | |
Sinocyclocheilus_anshuiensis_csf1rb_1	V949I	# | |---->Altered Transmembrane_protein (Pr = 0.06) |
Sinocyclocheilus_anshuiensis_csf1rb_1	V949I	# | |
Sinocyclocheilus_anshuiensis_csf1rb_1	V949I	# |---->Altered Functional_residue (Pr = 0.26) |
Sinocyclocheilus_anshuiensis_csf1rb_1	V949I	# |---->Altered Macromolecular_binding (Pr = 0.15) |
Sinocyclocheilus_anshuiensis_csf1rb_1	V949I	# | |---->Altered Protein_binding (Pr = 0.15) |
Sinocyclocheilus_anshuiensis_csf1rb_1	V949I	# | |---->Altered Disordered_interface (Pr = 0.07) |
Sinocyclocheilus_anshuiensis_csf1rb_1	V949I	# | | |
Sinocyclocheilus_anshuiensis_csf1rb_1	V949I	# | |---->Altered Ordered_interface (Pr = 0.15) |
Sinocyclocheilus_anshuiensis_csf1rb_1	V949I	# | |
Sinocyclocheilus_anshuiensis_csf1rb_1	V949I	# |---->Altered Metal_binding (Pr = 0.26)<---------------------------------------------------------|
Sinocyclocheilus_anshuiensis_csf1rb_1	V949I	# | |---->Loss of Zinc_binding at D946 (Pr = 0.26 | P = 0.02)
Sinocyclocheilus_anshuiensis_csf1rb_1	V949I	# |
Sinocyclocheilus_anshuiensis_csf1rb_1	V949I	# |---->Altered PTM_site (Pr = 0.18)
Sinocyclocheilus_anshuiensis_csf1rb_1	P1098T	0.116	Gain of Helix (Pr = 0.28 | P = 0.03); Gain of N-linked_glycosylation at N1096 (Pr = 0.03 | P = 0.03)	Altered Motifs (ELME000005:This is the motif recognized by class I SH3 domains; ELME000052:Phosphothreonine motif binding a subset of FHA domains that show a preference for a large aliphatic amino acid at the pT+3 position.; ELME000070:Generic motif for N-glycosylation. It was shown that Trp - Asp - and Glu are uncommon before the Ser/Thr position (PMID-8626433). Efficient glycosylation usually occurs when ~60 residues or more separate the glycosylation acceptor site from the C-terminus.; ELME000155:This is the motif recognized by those SH3 domains with a non-canonical class I recognition specificity; ELME000202:(ST)Q motif which is phosphorylated by PIKK family members.; PS00001:N-glycosylation site)	Predicted conservation scores
Sinocyclocheilus_anshuiensis_csf1rb_1	P1098T	# Altered Effect (Pr = 0.33)
Sinocyclocheilus_anshuiensis_csf1rb_1	P1098T	# |---->Altered Motifs (ELME000005|ELME000052|ELME000070|ELME000155|ELME000202|PS00001)
Sinocyclocheilus_anshuiensis_csf1rb_1	P1098T	# |---->Altered Structure_and_dynamics (Pr = 0.33)-------------------------------------------------------|
Sinocyclocheilus_anshuiensis_csf1rb_1	P1098T	# | |---->Altered Secondary_structure (Pr = 0.28) |
Sinocyclocheilus_anshuiensis_csf1rb_1	P1098T	# | | |---->Gain of Helix (Pr = 0.28 | P = 0.03) |
Sinocyclocheilus_anshuiensis_csf1rb_1	P1098T	# | | |
Sinocyclocheilus_anshuiensis_csf1rb_1	P1098T	# | |---->Altered Stability_and_conformational_flexibility (Pr = 0.33) |
Sinocyclocheilus_anshuiensis_csf1rb_1	P1098T	# | | |---->Altered Conformational_flexibility (Pr = 0.33) |
Sinocyclocheilus_anshuiensis_csf1rb_1	P1098T	# | | |
Sinocyclocheilus_anshuiensis_csf1rb_1	P1098T	# | |---->Altered Special_structural_signatures (Pr = 0.02) |
Sinocyclocheilus_anshuiensis_csf1rb_1	P1098T	# | |---->Altered Signal_peptide (Pr = 0.00) |
Sinocyclocheilus_anshuiensis_csf1rb_1	P1098T	# | | |
Sinocyclocheilus_anshuiensis_csf1rb_1	P1098T	# | |---->Altered Transmembrane_protein (Pr = 0.02) |
Sinocyclocheilus_anshuiensis_csf1rb_1	P1098T	# | |
Sinocyclocheilus_anshuiensis_csf1rb_1	P1098T	# |---->Altered Functional_residue (Pr = 0.13) |
Sinocyclocheilus_anshuiensis_csf1rb_1	P1098T	# |---->Altered Macromolecular_binding (Pr = 0.08) |
Sinocyclocheilus_anshuiensis_csf1rb_1	P1098T	# | |---->Altered Protein_binding (Pr = 0.08) |
Sinocyclocheilus_anshuiensis_csf1rb_1	P1098T	# | |---->Altered Disordered_interface (Pr = 0.07) |
Sinocyclocheilus_anshuiensis_csf1rb_1	P1098T	# | | |
Sinocyclocheilus_anshuiensis_csf1rb_1	P1098T	# | |---->Altered Ordered_interface (Pr = 0.08) |
Sinocyclocheilus_anshuiensis_csf1rb_1	P1098T	# | |
Sinocyclocheilus_anshuiensis_csf1rb_1	P1098T	# |---->Altered Metal_binding (Pr = 0.00)<---------------------------------------------------------|
Sinocyclocheilus_anshuiensis_csf1rb_1	P1098T	# |
Sinocyclocheilus_anshuiensis_csf1rb_1	P1098T	# |---->Altered PTM_site (Pr = 0.13)
Sinocyclocheilus_anshuiensis_csf1rb_1	P1098T	# |---->Gain of N-linked_glycosylation at N1096 (Pr = 0.03 | P = 0.03)
Sinocyclocheilus_anshuiensis_csf1rb_1	Q1132L	0.187		Altered Motifs (ELME000079:Atipical motif for N-glycosylation site. Examples are Human CD69 - which is uniquely glycosylated at typical (Asn-X-Ser/Thr) and atypical (Asn-X-Cys) motifs - beta protein C; ELME000173:Consensus derived from reported natural interactors which do not match the Mode 1 and Mode 2 ligands.)	Predicted conservation scores
Sinocyclocheilus_anshuiensis_csf1rb_1	Q1132L	# Altered Effect (Pr = 0.22)
Sinocyclocheilus_anshuiensis_csf1rb_1	Q1132L	# |---->Altered Motifs (ELME000079|ELME000173)
Sinocyclocheilus_anshuiensis_csf1rb_1	Q1132L	# |---->Altered Structure_and_dynamics (Pr = 0.22)-------------------------------------------------------|
Sinocyclocheilus_anshuiensis_csf1rb_1	Q1132L	# | |---->Altered Secondary_structure (Pr = 0.22) |
Sinocyclocheilus_anshuiensis_csf1rb_1	Q1132L	# | | |
Sinocyclocheilus_anshuiensis_csf1rb_1	Q1132L	# | |---->Altered Stability_and_conformational_flexibility (Pr = 0.22) |
Sinocyclocheilus_anshuiensis_csf1rb_1	Q1132L	# | | |---->Altered Conformational_flexibility (Pr = 0.22) |
Sinocyclocheilus_anshuiensis_csf1rb_1	Q1132L	# | | |
Sinocyclocheilus_anshuiensis_csf1rb_1	Q1132L	# | |---->Altered Special_structural_signatures (Pr = 0.02) |
Sinocyclocheilus_anshuiensis_csf1rb_1	Q1132L	# | |---->Altered Signal_peptide (Pr = 0.00) |
Sinocyclocheilus_anshuiensis_csf1rb_1	Q1132L	# | | |
Sinocyclocheilus_anshuiensis_csf1rb_1	Q1132L	# | |---->Altered Transmembrane_protein (Pr = 0.02) |
Sinocyclocheilus_anshuiensis_csf1rb_1	Q1132L	# | |
Sinocyclocheilus_anshuiensis_csf1rb_1	Q1132L	# |---->Altered Functional_residue (Pr = 0.18) |
Sinocyclocheilus_anshuiensis_csf1rb_1	Q1132L	# |---->Altered Macromolecular_binding (Pr = 0.07) |
Sinocyclocheilus_anshuiensis_csf1rb_1	Q1132L	# | |---->Altered Protein_binding (Pr = 0.07) |
Sinocyclocheilus_anshuiensis_csf1rb_1	Q1132L	# | |---->Altered Disordered_interface (Pr = 0.07) |
Sinocyclocheilus_anshuiensis_csf1rb_1	Q1132L	# | | |
Sinocyclocheilus_anshuiensis_csf1rb_1	Q1132L	# | |---->Altered Ordered_interface (Pr = 0.01) |
Sinocyclocheilus_anshuiensis_csf1rb_1	Q1132L	# | |
Sinocyclocheilus_anshuiensis_csf1rb_1	Q1132L	# |---->Altered Metal_binding (Pr = 0.00)<---------------------------------------------------------|
Sinocyclocheilus_anshuiensis_csf1rb_1	Q1132L	# |
Sinocyclocheilus_anshuiensis_csf1rb_1	Q1132L	# |---->Altered PTM_site (Pr = 0.18)
Sinocyclocheilus_anshuiensis_csf1rb_1	T1135R	0.128		Altered Motifs (ELME000052:Phosphothreonine motif binding a subset of FHA domains that show a preference for a large aliphatic amino acid at the pT+3 position.; ELME000062:Secondary preference for PKA-type AGC kinase phosphorylation.)	Predicted conservation scores
Sinocyclocheilus_anshuiensis_csf1rb_1	T1135R	# Altered Effect (Pr = 0.23)
Sinocyclocheilus_anshuiensis_csf1rb_1	T1135R	# |---->Altered Motifs (ELME000052|ELME000062)
Sinocyclocheilus_anshuiensis_csf1rb_1	T1135R	# |---->Altered Structure_and_dynamics (Pr = 0.23)-------------------------------------------------------|
Sinocyclocheilus_anshuiensis_csf1rb_1	T1135R	# | |---->Altered Secondary_structure (Pr = 0.23) |
Sinocyclocheilus_anshuiensis_csf1rb_1	T1135R	# | | |
Sinocyclocheilus_anshuiensis_csf1rb_1	T1135R	# | |---->Altered Stability_and_conformational_flexibility (Pr = 0.17) |
Sinocyclocheilus_anshuiensis_csf1rb_1	T1135R	# | | |---->Altered Conformational_flexibility (Pr = 0.17) |
Sinocyclocheilus_anshuiensis_csf1rb_1	T1135R	# | | |
Sinocyclocheilus_anshuiensis_csf1rb_1	T1135R	# | |---->Altered Special_structural_signatures (Pr = 0.02) |
Sinocyclocheilus_anshuiensis_csf1rb_1	T1135R	# | |---->Altered Signal_peptide (Pr = 0.00) |
Sinocyclocheilus_anshuiensis_csf1rb_1	T1135R	# | | |
Sinocyclocheilus_anshuiensis_csf1rb_1	T1135R	# | |---->Altered Transmembrane_protein (Pr = 0.02) |
Sinocyclocheilus_anshuiensis_csf1rb_1	T1135R	# | |
Sinocyclocheilus_anshuiensis_csf1rb_1	T1135R	# |---->Altered Functional_residue (Pr = 0.19) |
Sinocyclocheilus_anshuiensis_csf1rb_1	T1135R	# |---->Altered Macromolecular_binding (Pr = 0.03) |
Sinocyclocheilus_anshuiensis_csf1rb_1	T1135R	# | |---->Altered Protein_binding (Pr = 0.03) |
Sinocyclocheilus_anshuiensis_csf1rb_1	T1135R	# | |---->Altered Disordered_interface (Pr = 0.03) |
Sinocyclocheilus_anshuiensis_csf1rb_1	T1135R	# | | |
Sinocyclocheilus_anshuiensis_csf1rb_1	T1135R	# | |---->Altered Ordered_interface (Pr = 0.02) |
Sinocyclocheilus_anshuiensis_csf1rb_1	T1135R	# | |
Sinocyclocheilus_anshuiensis_csf1rb_1	T1135R	# |---->Altered Metal_binding (Pr = 0.00)<---------------------------------------------------------|
Sinocyclocheilus_anshuiensis_csf1rb_1	T1135R	# |
Sinocyclocheilus_anshuiensis_csf1rb_1	T1135R	# |---->Altered PTM_site (Pr = 0.19)
Sinocyclocheilus_anshuiensis_csf1b_1	V481A	0.332	Gain of Intrinsic_disorder (Pr = 0.33 | P = 0.03); Altered Cytoplasmic_loop (Pr = 0.25 | P = 1.4e-03); Altered Stability (Pr = 0.19 | P = 0.01)	Altered Motifs (ELME000053:GSK3 phosphorylation recognition site; ELME000239:The USP7 NTD domain binding motif variant based on the MDM2 and P53 interactions.)	Predicted conservation scores
Sinocyclocheilus_anshuiensis_csf1b_1	V481A	# Altered Effect (Pr = 0.33)
Sinocyclocheilus_anshuiensis_csf1b_1	V481A	# |---->Altered Motifs (ELME000053|ELME000239)
Sinocyclocheilus_anshuiensis_csf1b_1	V481A	# |---->Altered Structure_and_dynamics (Pr = 0.33)-------------------------------------------------------|
Sinocyclocheilus_anshuiensis_csf1b_1	V481A	# | |---->Altered Secondary_structure (Pr = 0.25) |
Sinocyclocheilus_anshuiensis_csf1b_1	V481A	# | | |
Sinocyclocheilus_anshuiensis_csf1b_1	V481A	# | |---->Altered Stability_and_conformational_flexibility (Pr = 0.33) |
Sinocyclocheilus_anshuiensis_csf1b_1	V481A	# | | |---->Altered Stability (Pr = 0.19 | P = 0.01) |
Sinocyclocheilus_anshuiensis_csf1b_1	V481A	# | | |---->Altered Conformational_flexibility (Pr = 0.33) |
Sinocyclocheilus_anshuiensis_csf1b_1	V481A	# | | |---->Gain of Intrinsic_disorder (Pr = 0.33 | P = 0.03) |
Sinocyclocheilus_anshuiensis_csf1b_1	V481A	# | | |
Sinocyclocheilus_anshuiensis_csf1b_1	V481A	# | |---->Altered Special_structural_signatures (Pr = 0.25) |
Sinocyclocheilus_anshuiensis_csf1b_1	V481A	# | |---->Altered Signal_peptide (Pr = 0.00) |
Sinocyclocheilus_anshuiensis_csf1b_1	V481A	# | | |
Sinocyclocheilus_anshuiensis_csf1b_1	V481A	# | |---->Altered Transmembrane_protein (Pr = 0.25) |
Sinocyclocheilus_anshuiensis_csf1b_1	V481A	# | |---->Altered Non-cytoplasmic_loop (Pr = 0.25 | P = 1.4e-03) |
Sinocyclocheilus_anshuiensis_csf1b_1	V481A	# | |
Sinocyclocheilus_anshuiensis_csf1b_1	V481A	# |---->Altered Functional_residue (Pr = 0.18) |
Sinocyclocheilus_anshuiensis_csf1b_1	V481A	# |---->Altered Macromolecular_binding (Pr = 0.18) |
Sinocyclocheilus_anshuiensis_csf1b_1	V481A	# | |---->Altered Protein_binding (Pr = 0.18) |
Sinocyclocheilus_anshuiensis_csf1b_1	V481A	# | |---->Altered Disordered_interface (Pr = 0.08) |
Sinocyclocheilus_anshuiensis_csf1b_1	V481A	# | | |
Sinocyclocheilus_anshuiensis_csf1b_1	V481A	# | |---->Altered Ordered_interface (Pr = 0.18) |
Sinocyclocheilus_anshuiensis_csf1b_1	V481A	# | |
Sinocyclocheilus_anshuiensis_csf1b_1	V481A	# |---->Altered Metal_binding (Pr = 0.09)<---------------------------------------------------------|
Sinocyclocheilus_anshuiensis_csf1b_1	V481A	# |
Sinocyclocheilus_anshuiensis_csf1b_1	V481A	# |---->Altered PTM_site (Pr = 0.05)
Sinocyclocheilus_anshuiensis_csf1b_1	I543M	0.111	Altered Cytoplasmic_loop (Pr = 0.22 | P = 2.8e-03); Gain of Disulfide_linkage at C539 (Pr = 0.19 | P = 0.02)	Altered Motifs (PS00008:N-myristoylation site)	Predicted conservation scores
Sinocyclocheilus_anshuiensis_csf1b_1	I543M	# Altered Effect (Pr = 0.22)
Sinocyclocheilus_anshuiensis_csf1b_1	I543M	# |---->Altered Motifs (PS00008)
Sinocyclocheilus_anshuiensis_csf1b_1	I543M	# |---->Altered Structure_and_dynamics (Pr = 0.22)-------------------------------------------------------|
Sinocyclocheilus_anshuiensis_csf1b_1	I543M	# | |---->Altered Secondary_structure (Pr = 0.22) |
Sinocyclocheilus_anshuiensis_csf1b_1	I543M	# | | |
Sinocyclocheilus_anshuiensis_csf1b_1	I543M	# | |---->Altered Stability_and_conformational_flexibility (Pr = 0.19) |
Sinocyclocheilus_anshuiensis_csf1b_1	I543M	# | | |---->Gain of Disulfide_linkage at C539 (Pr = 0.19 | P = 0.02) |
Sinocyclocheilus_anshuiensis_csf1b_1	I543M	# | | |---->Altered Conformational_flexibility (Pr = 0.16) |
Sinocyclocheilus_anshuiensis_csf1b_1	I543M	# | | |
Sinocyclocheilus_anshuiensis_csf1b_1	I543M	# | |---->Altered Special_structural_signatures (Pr = 0.22) |
Sinocyclocheilus_anshuiensis_csf1b_1	I543M	# | |---->Altered Signal_peptide (Pr = 0.00) |
Sinocyclocheilus_anshuiensis_csf1b_1	I543M	# | | |
Sinocyclocheilus_anshuiensis_csf1b_1	I543M	# | |---->Altered Transmembrane_protein (Pr = 0.22) |
Sinocyclocheilus_anshuiensis_csf1b_1	I543M	# | |---->Altered Non-cytoplasmic_loop (Pr = 0.22 | P = 2.8e-03) |
Sinocyclocheilus_anshuiensis_csf1b_1	I543M	# | |
Sinocyclocheilus_anshuiensis_csf1b_1	I543M	# |---->Altered Functional_residue (Pr = 0.07) |
Sinocyclocheilus_anshuiensis_csf1b_1	I543M	# |---->Altered Macromolecular_binding (Pr = 0.07) |
Sinocyclocheilus_anshuiensis_csf1b_1	I543M	# | |---->Altered Protein_binding (Pr = 0.07) |
Sinocyclocheilus_anshuiensis_csf1b_1	I543M	# | |---->Altered Disordered_interface (Pr = 0.07) |
Sinocyclocheilus_anshuiensis_csf1b_1	I543M	# | | |
Sinocyclocheilus_anshuiensis_csf1b_1	I543M	# | |---->Altered Ordered_interface (Pr = 0.04) |
Sinocyclocheilus_anshuiensis_csf1b_1	I543M	# | |
Sinocyclocheilus_anshuiensis_csf1b_1	I543M	# |---->Altered Metal_binding (Pr = 0.01)<---------------------------------------------------------|
Sinocyclocheilus_anshuiensis_csf1b_1	I543M	# |
Sinocyclocheilus_anshuiensis_csf1b_1	I543M	# |---->Altered PTM_site (Pr = 0.06)
Sinocyclocheilus_anshuiensis_csf1b_2	Y323D	0.715	Altered Cytoplasmic_loop (Pr = 0.26 | P = 1.1e-03); Gain of Disulfide_linkage at C322 (Pr = 0.15 | P = 0.03); Altered Stability (Pr = 0.14 | P = 0.02)	Altered Motifs (ELME000182:STAT5 Src Homology 2 (SH2) domain binding motif.)	Predicted conservation scores
Sinocyclocheilus_anshuiensis_csf1b_2	Y323D	# Altered Effect (Pr = 0.27)
Sinocyclocheilus_anshuiensis_csf1b_2	Y323D	# |---->Altered Motifs (ELME000182)
Sinocyclocheilus_anshuiensis_csf1b_2	Y323D	# |---->Altered Structure_and_dynamics (Pr = 0.27)-------------------------------------------------------|
Sinocyclocheilus_anshuiensis_csf1b_2	Y323D	# | |---->Altered Secondary_structure (Pr = 0.23) |
Sinocyclocheilus_anshuiensis_csf1b_2	Y323D	# | | |
Sinocyclocheilus_anshuiensis_csf1b_2	Y323D	# | |---->Altered Stability_and_conformational_flexibility (Pr = 0.27) |
Sinocyclocheilus_anshuiensis_csf1b_2	Y323D	# | | |---->Altered Stability (Pr = 0.14 | P = 0.02) |
Sinocyclocheilus_anshuiensis_csf1b_2	Y323D	# | | |---->Gain of Disulfide_linkage at C322 (Pr = 0.15 | P = 0.03) |
Sinocyclocheilus_anshuiensis_csf1b_2	Y323D	# | | |---->Altered Conformational_flexibility (Pr = 0.27) |
Sinocyclocheilus_anshuiensis_csf1b_2	Y323D	# | | |
Sinocyclocheilus_anshuiensis_csf1b_2	Y323D	# | |---->Altered Special_structural_signatures (Pr = 0.26) |
Sinocyclocheilus_anshuiensis_csf1b_2	Y323D	# | |---->Altered Signal_peptide (Pr = 0.00) |
Sinocyclocheilus_anshuiensis_csf1b_2	Y323D	# | | |
Sinocyclocheilus_anshuiensis_csf1b_2	Y323D	# | |---->Altered Transmembrane_protein (Pr = 0.26) |
Sinocyclocheilus_anshuiensis_csf1b_2	Y323D	# | |---->Altered Non-cytoplasmic_loop (Pr = 0.26 | P = 1.1e-03) |
Sinocyclocheilus_anshuiensis_csf1b_2	Y323D	# | |
Sinocyclocheilus_anshuiensis_csf1b_2	Y323D	# |---->Altered Functional_residue (Pr = 0.13) |
Sinocyclocheilus_anshuiensis_csf1b_2	Y323D	# |---->Altered Macromolecular_binding (Pr = 0.09) |
Sinocyclocheilus_anshuiensis_csf1b_2	Y323D	# | |---->Altered Protein_binding (Pr = 0.09) |
Sinocyclocheilus_anshuiensis_csf1b_2	Y323D	# | |---->Altered Disordered_interface (Pr = 0.02) |
Sinocyclocheilus_anshuiensis_csf1b_2	Y323D	# | | |
Sinocyclocheilus_anshuiensis_csf1b_2	Y323D	# | |---->Altered Ordered_interface (Pr = 0.09) |
Sinocyclocheilus_anshuiensis_csf1b_2	Y323D	# | |
Sinocyclocheilus_anshuiensis_csf1b_2	Y323D	# |---->Altered Metal_binding (Pr = 0.02)<---------------------------------------------------------|
Sinocyclocheilus_anshuiensis_csf1b_2	Y323D	# |
Sinocyclocheilus_anshuiensis_csf1b_2	Y323D	# |---->Altered PTM_site (Pr = 0.13)
Sinocyclocheilus_anshuiensis_csf1b_2	S545A	0.060	Altered Cytoplasmic_loop (Pr = 0.27 | P = 5.4e-04); Altered Coiled_coil (Pr = 0.15 | P = 0.03)	Altered Motifs (PS00008:N-myristoylation site)	Predicted conservation scores
Sinocyclocheilus_anshuiensis_csf1b_2	S545A	# Altered Effect (Pr = 0.27)
Sinocyclocheilus_anshuiensis_csf1b_2	S545A	# |---->Altered Motifs (PS00008)
Sinocyclocheilus_anshuiensis_csf1b_2	S545A	# |---->Altered Structure_and_dynamics (Pr = 0.27)-------------------------------------------------------|
Sinocyclocheilus_anshuiensis_csf1b_2	S545A	# | |---->Altered Secondary_structure (Pr = 0.19) |
Sinocyclocheilus_anshuiensis_csf1b_2	S545A	# | | |
Sinocyclocheilus_anshuiensis_csf1b_2	S545A	# | |---->Altered Stability_and_conformational_flexibility (Pr = 0.15) |
Sinocyclocheilus_anshuiensis_csf1b_2	S545A	# | | |---->Altered Conformational_flexibility (Pr = 0.15) |
Sinocyclocheilus_anshuiensis_csf1b_2	S545A	# | | |
Sinocyclocheilus_anshuiensis_csf1b_2	S545A	# | |---->Altered Special_structural_signatures (Pr = 0.27) |
Sinocyclocheilus_anshuiensis_csf1b_2	S545A	# | |---->Altered Coiled_coil (Pr = 0.15 | P = 0.03) |
Sinocyclocheilus_anshuiensis_csf1b_2	S545A	# | |---->Altered Signal_peptide (Pr = 0.00) |
Sinocyclocheilus_anshuiensis_csf1b_2	S545A	# | | |
Sinocyclocheilus_anshuiensis_csf1b_2	S545A	# | |---->Altered Transmembrane_protein (Pr = 0.27) |
Sinocyclocheilus_anshuiensis_csf1b_2	S545A	# | |---->Altered Non-cytoplasmic_loop (Pr = 0.27 | P = 5.4e-04) |
Sinocyclocheilus_anshuiensis_csf1b_2	S545A	# | |
Sinocyclocheilus_anshuiensis_csf1b_2	S545A	# |---->Altered Functional_residue (Pr = 0.10) |
Sinocyclocheilus_anshuiensis_csf1b_2	S545A	# |---->Altered Macromolecular_binding (Pr = 0.10) |
Sinocyclocheilus_anshuiensis_csf1b_2	S545A	# | |---->Altered Protein_binding (Pr = 0.10) |
Sinocyclocheilus_anshuiensis_csf1b_2	S545A	# | |---->Altered Disordered_interface (Pr = 0.10) |
Sinocyclocheilus_anshuiensis_csf1b_2	S545A	# | | |
Sinocyclocheilus_anshuiensis_csf1b_2	S545A	# | |---->Altered Ordered_interface (Pr = 0.04) |
Sinocyclocheilus_anshuiensis_csf1b_2	S545A	# | |
Sinocyclocheilus_anshuiensis_csf1b_2	S545A	# |---->Altered Metal_binding (Pr = 0.00)<---------------------------------------------------------|
Sinocyclocheilus_anshuiensis_csf1b_2	S545A	# |
Sinocyclocheilus_anshuiensis_csf1b_2	S545A	# |---->Altered PTM_site (Pr = 0.10)
Sinocyclocheilus_anshuiensis_csf1b_2	E571K	0.294	Gain of Strand (Pr = 0.26 | P = 0.05); Altered Cytoplasmic_loop (Pr = 0.25 | P = 1.3e-03); Altered Stability (Pr = 0.21 | P = 0.01); Gain of Ubiquitylation at E571 (Pr = 0.18 | P = 0.02); Gain of SUMOylation at E571 (Pr = 0.18 | P = 0.05)	Altered Motifs (None)	Predicted conservation scores
Sinocyclocheilus_anshuiensis_csf1b_2	E571K	# Altered Effect (Pr = 0.33)
Sinocyclocheilus_anshuiensis_csf1b_2	E571K	# |---->Altered Motifs (None)
Sinocyclocheilus_anshuiensis_csf1b_2	E571K	# |---->Altered Structure_and_dynamics (Pr = 0.33)-------------------------------------------------------|
Sinocyclocheilus_anshuiensis_csf1b_2	E571K	# | |---->Altered Secondary_structure (Pr = 0.26) |
Sinocyclocheilus_anshuiensis_csf1b_2	E571K	# | | |---->Gain of Strand (Pr = 0.26 | P = 0.05) |
Sinocyclocheilus_anshuiensis_csf1b_2	E571K	# | | |
Sinocyclocheilus_anshuiensis_csf1b_2	E571K	# | |---->Altered Stability_and_conformational_flexibility (Pr = 0.33) |
Sinocyclocheilus_anshuiensis_csf1b_2	E571K	# | | |---->Altered Stability (Pr = 0.21 | P = 0.01) |
Sinocyclocheilus_anshuiensis_csf1b_2	E571K	# | | |---->Altered Conformational_flexibility (Pr = 0.33) |
Sinocyclocheilus_anshuiensis_csf1b_2	E571K	# | | |
Sinocyclocheilus_anshuiensis_csf1b_2	E571K	# | |---->Altered Special_structural_signatures (Pr = 0.25) |
Sinocyclocheilus_anshuiensis_csf1b_2	E571K	# | |---->Altered Signal_peptide (Pr = 0.00) |
Sinocyclocheilus_anshuiensis_csf1b_2	E571K	# | | |
Sinocyclocheilus_anshuiensis_csf1b_2	E571K	# | |---->Altered Transmembrane_protein (Pr = 0.25) |
Sinocyclocheilus_anshuiensis_csf1b_2	E571K	# | |---->Altered Non-cytoplasmic_loop (Pr = 0.25 | P = 1.3e-03) |
Sinocyclocheilus_anshuiensis_csf1b_2	E571K	# | |
Sinocyclocheilus_anshuiensis_csf1b_2	E571K	# |---->Altered Functional_residue (Pr = 0.18) |
Sinocyclocheilus_anshuiensis_csf1b_2	E571K	# |---->Altered Macromolecular_binding (Pr = 0.09) |
Sinocyclocheilus_anshuiensis_csf1b_2	E571K	# | |---->Altered Protein_binding (Pr = 0.09) |
Sinocyclocheilus_anshuiensis_csf1b_2	E571K	# | |---->Altered Disordered_interface (Pr = 0.09) |
Sinocyclocheilus_anshuiensis_csf1b_2	E571K	# | | |
Sinocyclocheilus_anshuiensis_csf1b_2	E571K	# | |---->Altered Ordered_interface (Pr = 0.03) |
Sinocyclocheilus_anshuiensis_csf1b_2	E571K	# | |
Sinocyclocheilus_anshuiensis_csf1b_2	E571K	# |---->Altered Metal_binding (Pr = 0.01)<---------------------------------------------------------|
Sinocyclocheilus_anshuiensis_csf1b_2	E571K	# |
Sinocyclocheilus_anshuiensis_csf1b_2	E571K	# |---->Altered PTM_site (Pr = 0.18)
Sinocyclocheilus_anshuiensis_csf1b_2	E571K	# |---->Gain of SUMOylation at E571 (Pr = 0.18 | P = 0.05)
Sinocyclocheilus_anshuiensis_csf1b_2	E571K	# |---->Gain of Ubiquitylation at E571 (Pr = 0.18 | P = 0.02)
Sinocyclocheilus_anshuiensis_csf1b_2	P573T	0.169	Altered Cytoplasmic_loop (Pr = 0.33 | P = 4.9e-05); Gain of Strand (Pr = 0.26 | P = 0.04)	Altered Motifs (ELME000147:Site phosphorylated by the Polo-like kinase.)	Predicted conservation scores
Sinocyclocheilus_anshuiensis_csf1b_2	P573T	# Altered Effect (Pr = 0.33)
Sinocyclocheilus_anshuiensis_csf1b_2	P573T	# |---->Altered Motifs (ELME000147)
Sinocyclocheilus_anshuiensis_csf1b_2	P573T	# |---->Altered Structure_and_dynamics (Pr = 0.33)-------------------------------------------------------|
Sinocyclocheilus_anshuiensis_csf1b_2	P573T	# | |---->Altered Secondary_structure (Pr = 0.26) |
Sinocyclocheilus_anshuiensis_csf1b_2	P573T	# | | |---->Gain of Strand (Pr = 0.26 | P = 0.04) |
Sinocyclocheilus_anshuiensis_csf1b_2	P573T	# | | |
Sinocyclocheilus_anshuiensis_csf1b_2	P573T	# | |---->Altered Stability_and_conformational_flexibility (Pr = 0.32) |
Sinocyclocheilus_anshuiensis_csf1b_2	P573T	# | | |---->Altered Conformational_flexibility (Pr = 0.32) |
Sinocyclocheilus_anshuiensis_csf1b_2	P573T	# | | |
Sinocyclocheilus_anshuiensis_csf1b_2	P573T	# | |---->Altered Special_structural_signatures (Pr = 0.33) |
Sinocyclocheilus_anshuiensis_csf1b_2	P573T	# | |---->Altered Signal_peptide (Pr = 0.00) |
Sinocyclocheilus_anshuiensis_csf1b_2	P573T	# | | |
Sinocyclocheilus_anshuiensis_csf1b_2	P573T	# | |---->Altered Transmembrane_protein (Pr = 0.33) |
Sinocyclocheilus_anshuiensis_csf1b_2	P573T	# | |---->Altered Non-cytoplasmic_loop (Pr = 0.33 | P = 4.9e-05) |
Sinocyclocheilus_anshuiensis_csf1b_2	P573T	# | |
Sinocyclocheilus_anshuiensis_csf1b_2	P573T	# |---->Altered Functional_residue (Pr = 0.08) |
Sinocyclocheilus_anshuiensis_csf1b_2	P573T	# |---->Altered Macromolecular_binding (Pr = 0.08) |
Sinocyclocheilus_anshuiensis_csf1b_2	P573T	# | |---->Altered Protein_binding (Pr = 0.08) |
Sinocyclocheilus_anshuiensis_csf1b_2	P573T	# | |---->Altered Disordered_interface (Pr = 0.08) |
Sinocyclocheilus_anshuiensis_csf1b_2	P573T	# | | |
Sinocyclocheilus_anshuiensis_csf1b_2	P573T	# | |---->Altered Ordered_interface (Pr = 0.03) |
Sinocyclocheilus_anshuiensis_csf1b_2	P573T	# | |
Sinocyclocheilus_anshuiensis_csf1b_2	P573T	# |---->Altered Metal_binding (Pr = 0.01)<---------------------------------------------------------|
Sinocyclocheilus_anshuiensis_csf1b_2	P573T	# |
Sinocyclocheilus_anshuiensis_csf1b_2	P573T	# |---->Altered PTM_site (Pr = 0.07)
Sinocyclocheilus_anshuiensis_csf1b_2	A575V	0.114	Altered Coiled_coil (Pr = 0.31 | P = 0.01); Altered Cytoplasmic_loop (Pr = 0.28 | P = 3.9e-04); Gain of Strand (Pr = 0.26 | P = 0.04)	Altered Motifs (None)	Predicted conservation scores
Sinocyclocheilus_anshuiensis_csf1b_2	A575V	# Altered Effect (Pr = 0.33)
Sinocyclocheilus_anshuiensis_csf1b_2	A575V	# |---->Altered Motifs (None)
Sinocyclocheilus_anshuiensis_csf1b_2	A575V	# |---->Altered Structure_and_dynamics (Pr = 0.33)-------------------------------------------------------|
Sinocyclocheilus_anshuiensis_csf1b_2	A575V	# | |---->Altered Secondary_structure (Pr = 0.26) |
Sinocyclocheilus_anshuiensis_csf1b_2	A575V	# | | |---->Gain of Strand (Pr = 0.26 | P = 0.04) |
Sinocyclocheilus_anshuiensis_csf1b_2	A575V	# | | |
Sinocyclocheilus_anshuiensis_csf1b_2	A575V	# | |---->Altered Stability_and_conformational_flexibility (Pr = 0.33) |
Sinocyclocheilus_anshuiensis_csf1b_2	A575V	# | | |---->Altered Conformational_flexibility (Pr = 0.33) |
Sinocyclocheilus_anshuiensis_csf1b_2	A575V	# | | |
Sinocyclocheilus_anshuiensis_csf1b_2	A575V	# | |---->Altered Special_structural_signatures (Pr = 0.31) |
Sinocyclocheilus_anshuiensis_csf1b_2	A575V	# | |---->Altered Coiled_coil (Pr = 0.31 | P = 0.01) |
Sinocyclocheilus_anshuiensis_csf1b_2	A575V	# | |---->Altered Signal_peptide (Pr = 0.00) |
Sinocyclocheilus_anshuiensis_csf1b_2	A575V	# | | |
Sinocyclocheilus_anshuiensis_csf1b_2	A575V	# | |---->Altered Transmembrane_protein (Pr = 0.28) |
Sinocyclocheilus_anshuiensis_csf1b_2	A575V	# | |---->Altered Non-cytoplasmic_loop (Pr = 0.28 | P = 3.9e-04) |
Sinocyclocheilus_anshuiensis_csf1b_2	A575V	# | |
Sinocyclocheilus_anshuiensis_csf1b_2	A575V	# |---->Altered Functional_residue (Pr = 0.08) |
Sinocyclocheilus_anshuiensis_csf1b_2	A575V	# |---->Altered Macromolecular_binding (Pr = 0.08) |
Sinocyclocheilus_anshuiensis_csf1b_2	A575V	# | |---->Altered Protein_binding (Pr = 0.08) |
Sinocyclocheilus_anshuiensis_csf1b_2	A575V	# | |---->Altered Disordered_interface (Pr = 0.08) |
Sinocyclocheilus_anshuiensis_csf1b_2	A575V	# | | |
Sinocyclocheilus_anshuiensis_csf1b_2	A575V	# | |---->Altered Ordered_interface (Pr = 0.03) |
Sinocyclocheilus_anshuiensis_csf1b_2	A575V	# | |
Sinocyclocheilus_anshuiensis_csf1b_2	A575V	# |---->Altered Metal_binding (Pr = 0.02)<---------------------------------------------------------|
Sinocyclocheilus_anshuiensis_csf1b_2	A575V	# |
Sinocyclocheilus_anshuiensis_csf1b_2	A575V	# |---->Altered PTM_site (Pr = 0.08)
Sinocyclocheilus_anshuiensis_csf1b_2	Y1148N	0.530	Altered PPI_hotspot (Pr = 0.35 | P = 2.5e-03); Loss of Sulfation at Y1148 (Pr = 0.03 | P = 0.02)	Altered Motifs (None)	Predicted conservation scores
Sinocyclocheilus_anshuiensis_csf1b_2	Y1148N	# Altered Effect (Pr = 0.35)
Sinocyclocheilus_anshuiensis_csf1b_2	Y1148N	# |---->Altered Motifs (None)
Sinocyclocheilus_anshuiensis_csf1b_2	Y1148N	# |---->Altered Structure_and_dynamics (Pr = 0.26)-------------------------------------------------------|
Sinocyclocheilus_anshuiensis_csf1b_2	Y1148N	# | |---->Altered Secondary_structure (Pr = 0.26) |
Sinocyclocheilus_anshuiensis_csf1b_2	Y1148N	# | | |
Sinocyclocheilus_anshuiensis_csf1b_2	Y1148N	# | |---->Altered Stability_and_conformational_flexibility (Pr = 0.17) |
Sinocyclocheilus_anshuiensis_csf1b_2	Y1148N	# | | |---->Altered Conformational_flexibility (Pr = 0.17) |
Sinocyclocheilus_anshuiensis_csf1b_2	Y1148N	# | | |
Sinocyclocheilus_anshuiensis_csf1b_2	Y1148N	# | |---->Altered Special_structural_signatures (Pr = 0.04) |
Sinocyclocheilus_anshuiensis_csf1b_2	Y1148N	# | |---->Altered Signal_peptide (Pr = 0.00) |
Sinocyclocheilus_anshuiensis_csf1b_2	Y1148N	# | | |
Sinocyclocheilus_anshuiensis_csf1b_2	Y1148N	# | |---->Altered Transmembrane_protein (Pr = 0.04) |
Sinocyclocheilus_anshuiensis_csf1b_2	Y1148N	# | |
Sinocyclocheilus_anshuiensis_csf1b_2	Y1148N	# |---->Altered Functional_residue (Pr = 0.35) |
Sinocyclocheilus_anshuiensis_csf1b_2	Y1148N	# |---->Altered Macromolecular_binding (Pr = 0.35) |
Sinocyclocheilus_anshuiensis_csf1b_2	Y1148N	# | |---->Altered Protein_binding (Pr = 0.35) |
Sinocyclocheilus_anshuiensis_csf1b_2	Y1148N	# | |---->Altered Disordered_interface (Pr = 0.19) |
Sinocyclocheilus_anshuiensis_csf1b_2	Y1148N	# | | |
Sinocyclocheilus_anshuiensis_csf1b_2	Y1148N	# | |---->Altered Ordered_interface (Pr = 0.35) |
Sinocyclocheilus_anshuiensis_csf1b_2	Y1148N	# | |---->Altered PPI_hotspot (Pr = 0.35 | P = 2.5e-03) |
Sinocyclocheilus_anshuiensis_csf1b_2	Y1148N	# | |
Sinocyclocheilus_anshuiensis_csf1b_2	Y1148N	# |---->Altered Metal_binding (Pr = 0.05)<---------------------------------------------------------|
Sinocyclocheilus_anshuiensis_csf1b_2	Y1148N	# |
Sinocyclocheilus_anshuiensis_csf1b_2	Y1148N	# |---->Altered PTM_site (Pr = 0.11)
Sinocyclocheilus_anshuiensis_csf1b_2	Y1148N	# |---->Loss of Sulfation at Y1148 (Pr = 0.03 | P = 0.02)
Sinocyclocheilus_anshuiensis_csf1b_2	F1157C	0.547	Gain of Zinc_binding at H1156 (Pr = 0.58 | P = 3.1e-03); Altered PPI_hotspot (Pr = 0.29 | P = 5.4e-03)	Altered Motifs (ELME000053:GSK3 phosphorylation recognition site; ELME000062:Secondary preference for PKA-type AGC kinase phosphorylation.)	Predicted conservation scores
Sinocyclocheilus_anshuiensis_csf1b_2	F1157C	# Altered Effect (Pr = 0.58)
Sinocyclocheilus_anshuiensis_csf1b_2	F1157C	# |---->Altered Motifs (ELME000053|ELME000062)
Sinocyclocheilus_anshuiensis_csf1b_2	F1157C	# |---->Altered Structure_and_dynamics (Pr = 0.58)-------------------------------------------------------|
Sinocyclocheilus_anshuiensis_csf1b_2	F1157C	# | |---->Altered Secondary_structure (Pr = 0.26) |
Sinocyclocheilus_anshuiensis_csf1b_2	F1157C	# | | |
Sinocyclocheilus_anshuiensis_csf1b_2	F1157C	# | |---->Altered Stability_and_conformational_flexibility (Pr = 0.22) |
Sinocyclocheilus_anshuiensis_csf1b_2	F1157C	# | | |---->Altered Conformational_flexibility (Pr = 0.22) |
Sinocyclocheilus_anshuiensis_csf1b_2	F1157C	# | | |
Sinocyclocheilus_anshuiensis_csf1b_2	F1157C	# | |---->Altered Special_structural_signatures (Pr = 0.08) |
Sinocyclocheilus_anshuiensis_csf1b_2	F1157C	# | |---->Altered Signal_peptide (Pr = 0.00) |
Sinocyclocheilus_anshuiensis_csf1b_2	F1157C	# | | |
Sinocyclocheilus_anshuiensis_csf1b_2	F1157C	# | |---->Altered Transmembrane_protein (Pr = 0.08) |
Sinocyclocheilus_anshuiensis_csf1b_2	F1157C	# | |
Sinocyclocheilus_anshuiensis_csf1b_2	F1157C	# |---->Altered Functional_residue (Pr = 0.58) |
Sinocyclocheilus_anshuiensis_csf1b_2	F1157C	# |---->Altered Macromolecular_binding (Pr = 0.29) |
Sinocyclocheilus_anshuiensis_csf1b_2	F1157C	# | |---->Altered Protein_binding (Pr = 0.29) |
Sinocyclocheilus_anshuiensis_csf1b_2	F1157C	# | |---->Altered Disordered_interface (Pr = 0.18) |
Sinocyclocheilus_anshuiensis_csf1b_2	F1157C	# | | |
Sinocyclocheilus_anshuiensis_csf1b_2	F1157C	# | |---->Altered Ordered_interface (Pr = 0.29) |
Sinocyclocheilus_anshuiensis_csf1b_2	F1157C	# | |---->Altered PPI_hotspot (Pr = 0.29 | P = 5.4e-03) |
Sinocyclocheilus_anshuiensis_csf1b_2	F1157C	# | |
Sinocyclocheilus_anshuiensis_csf1b_2	F1157C	# |---->Altered Metal_binding (Pr = 0.58)<---------------------------------------------------------|
Sinocyclocheilus_anshuiensis_csf1b_2	F1157C	# | |---->Gain of Zinc_binding at H1156 (Pr = 0.58 | P = 3.1e-03)
Sinocyclocheilus_anshuiensis_csf1b_2	F1157C	# |
Sinocyclocheilus_anshuiensis_csf1b_2	F1157C	# |---->Altered PTM_site (Pr = 0.08)
Sinocyclocheilus_anshuiensis_csf1a_1	N51S	0.116	Altered Cytoplasmic_loop (Pr = 0.35 | P = 2.4e-05); Gain of Nickel_binding at H53 (Pr = 0.25 | P = 0.01); Altered Stability (Pr = 0.10 | P = 0.04)	Altered Motifs (ELME000053:GSK3 phosphorylation recognition site; ELME000063:CK1 phosphorylation site)	Predicted conservation scores
Sinocyclocheilus_anshuiensis_csf1a_1	N51S	# Altered Effect (Pr = 0.35)
Sinocyclocheilus_anshuiensis_csf1a_1	N51S	# |---->Altered Motifs (ELME000053|ELME000063)
Sinocyclocheilus_anshuiensis_csf1a_1	N51S	# |---->Altered Structure_and_dynamics (Pr = 0.35)-------------------------------------------------------|
Sinocyclocheilus_anshuiensis_csf1a_1	N51S	# | |---->Altered Secondary_structure (Pr = 0.24) |
Sinocyclocheilus_anshuiensis_csf1a_1	N51S	# | | |
Sinocyclocheilus_anshuiensis_csf1a_1	N51S	# | |---->Altered Stability_and_conformational_flexibility (Pr = 0.22) |
Sinocyclocheilus_anshuiensis_csf1a_1	N51S	# | | |---->Altered Stability (Pr = 0.10 | P = 0.04) |
Sinocyclocheilus_anshuiensis_csf1a_1	N51S	# | | |---->Altered Conformational_flexibility (Pr = 0.22) |
Sinocyclocheilus_anshuiensis_csf1a_1	N51S	# | | |
Sinocyclocheilus_anshuiensis_csf1a_1	N51S	# | |---->Altered Special_structural_signatures (Pr = 0.35) |
Sinocyclocheilus_anshuiensis_csf1a_1	N51S	# | |---->Altered Signal_peptide (Pr = 0.00) |
Sinocyclocheilus_anshuiensis_csf1a_1	N51S	# | | |
Sinocyclocheilus_anshuiensis_csf1a_1	N51S	# | |---->Altered Transmembrane_protein (Pr = 0.35) |
Sinocyclocheilus_anshuiensis_csf1a_1	N51S	# | |---->Altered Non-cytoplasmic_loop (Pr = 0.35 | P = 2.4e-05) |
Sinocyclocheilus_anshuiensis_csf1a_1	N51S	# | |
Sinocyclocheilus_anshuiensis_csf1a_1	N51S	# |---->Altered Functional_residue (Pr = 0.25) |
Sinocyclocheilus_anshuiensis_csf1a_1	N51S	# |---->Altered Macromolecular_binding (Pr = 0.09) |
Sinocyclocheilus_anshuiensis_csf1a_1	N51S	# | |---->Altered Protein_binding (Pr = 0.09) |
Sinocyclocheilus_anshuiensis_csf1a_1	N51S	# | |---->Altered Disordered_interface (Pr = 0.06) |
Sinocyclocheilus_anshuiensis_csf1a_1	N51S	# | | |
Sinocyclocheilus_anshuiensis_csf1a_1	N51S	# | |---->Altered Ordered_interface (Pr = 0.09) |
Sinocyclocheilus_anshuiensis_csf1a_1	N51S	# | |
Sinocyclocheilus_anshuiensis_csf1a_1	N51S	# |---->Altered Metal_binding (Pr = 0.25)<---------------------------------------------------------|
Sinocyclocheilus_anshuiensis_csf1a_1	N51S	# | |---->Gain of Nickel_binding at H53 (Pr = 0.25 | P = 0.01)
Sinocyclocheilus_anshuiensis_csf1a_1	N51S	# |
Sinocyclocheilus_anshuiensis_csf1a_1	N51S	# |---->Altered PTM_site (Pr = 0.04)
Sinocyclocheilus_anshuiensis_csf1a_1	L99V	0.114	Gain of Disulfide_linkage at C100 (Pr = 0.29 | P = 6.9e-04); Gain of Nickel_binding at H98 (Pr = 0.28 | P = 6.4e-03); Altered Cytoplasmic_loop (Pr = 0.28 | P = 5.6e-04); Gain of Strand (Pr = 0.27 | P = 0.03); Loss of Copper_binding at H98 (Pr = 0.06 | P = 0.03)	Altered Motifs (ELME000045:The nuclear receptor box motif (LXXLL) confers binding to nuclear receptors.; ELME000106:Substrate recognition site that interacts with cyclin and thereby increases phosphorylation by cyclin/cdk complexes. Predicted proteins should have a CDK phosphorylation site. Also used by cyclin/cdk inhibitors.; ELME000137:Protein phosphatase 1 catalytic subunit (PP1c) interacting motif binds targeting proteins that dock to the substrate for dephosphorylation. The motif defined is [RK]{0 -1}[VI][^P][FW].)	Predicted conservation scores
Sinocyclocheilus_anshuiensis_csf1a_1	L99V	# Altered Effect (Pr = 0.29)
Sinocyclocheilus_anshuiensis_csf1a_1	L99V	# |---->Altered Motifs (ELME000045|ELME000106|ELME000137)
Sinocyclocheilus_anshuiensis_csf1a_1	L99V	# |---->Altered Structure_and_dynamics (Pr = 0.29)-------------------------------------------------------|
Sinocyclocheilus_anshuiensis_csf1a_1	L99V	# | |---->Altered Secondary_structure (Pr = 0.27) |
Sinocyclocheilus_anshuiensis_csf1a_1	L99V	# | | |---->Gain of Strand (Pr = 0.27 | P = 0.03) |
Sinocyclocheilus_anshuiensis_csf1a_1	L99V	# | | |
Sinocyclocheilus_anshuiensis_csf1a_1	L99V	# | |---->Altered Stability_and_conformational_flexibility (Pr = 0.29) |
Sinocyclocheilus_anshuiensis_csf1a_1	L99V	# | | |---->Gain of Disulfide_linkage at C100 (Pr = 0.29 | P = 6.9e-04) |
Sinocyclocheilus_anshuiensis_csf1a_1	L99V	# | | |---->Altered Conformational_flexibility (Pr = 0.19) |
Sinocyclocheilus_anshuiensis_csf1a_1	L99V	# | | |
Sinocyclocheilus_anshuiensis_csf1a_1	L99V	# | |---->Altered Special_structural_signatures (Pr = 0.28) |
Sinocyclocheilus_anshuiensis_csf1a_1	L99V	# | |---->Altered Signal_peptide (Pr = 0.00) |
Sinocyclocheilus_anshuiensis_csf1a_1	L99V	# | | |
Sinocyclocheilus_anshuiensis_csf1a_1	L99V	# | |---->Altered Transmembrane_protein (Pr = 0.28) |
Sinocyclocheilus_anshuiensis_csf1a_1	L99V	# | |---->Altered Non-cytoplasmic_loop (Pr = 0.28 | P = 5.6e-04) |
Sinocyclocheilus_anshuiensis_csf1a_1	L99V	# | |
Sinocyclocheilus_anshuiensis_csf1a_1	L99V	# |---->Altered Functional_residue (Pr = 0.28) |
Sinocyclocheilus_anshuiensis_csf1a_1	L99V	# |---->Altered Macromolecular_binding (Pr = 0.23) |
Sinocyclocheilus_anshuiensis_csf1a_1	L99V	# | |---->Altered Protein_binding (Pr = 0.23) |
Sinocyclocheilus_anshuiensis_csf1a_1	L99V	# | |---->Altered Disordered_interface (Pr = 0.05) |
Sinocyclocheilus_anshuiensis_csf1a_1	L99V	# | | |
Sinocyclocheilus_anshuiensis_csf1a_1	L99V	# | |---->Altered Ordered_interface (Pr = 0.23) |
Sinocyclocheilus_anshuiensis_csf1a_1	L99V	# | |
Sinocyclocheilus_anshuiensis_csf1a_1	L99V	# |---->Altered Metal_binding (Pr = 0.28)<---------------------------------------------------------|
Sinocyclocheilus_anshuiensis_csf1a_1	L99V	# | |---->Loss of Copper_binding at H98 (Pr = 0.06 | P = 0.03)
Sinocyclocheilus_anshuiensis_csf1a_1	L99V	# | |---->Gain of Nickel_binding at H98 (Pr = 0.28 | P = 6.4e-03)
Sinocyclocheilus_anshuiensis_csf1a_1	L99V	# |
Sinocyclocheilus_anshuiensis_csf1a_1	L99V	# |---->Altered PTM_site (Pr = 0.09)
Sinocyclocheilus_anshuiensis_csf1a_1	P687S	0.076	Gain of Strand (Pr = 0.28 | P = 0.01); Loss of O-linked_glycosylation at T684 (Pr = 0.15 | P = 0.04); Altered Cytoplasmic_loop (Pr = 0.10 | P = 0.04)	Altered Motifs (ELME000052:Phosphothreonine motif binding a subset of FHA domains that show a preference for a large aliphatic amino acid at the pT+3 position.; ELME000053:GSK3 phosphorylation recognition site; ELME000063:CK1 phosphorylation site; ELME000136:The Class IV WW domain interaction motif is recognised primarily by the Pin1 phosphorylation-dependent prolyl isomerase.; ELME000159:Proline-Directed Kinase (e.g. MAPK) phosphorylation site in higher eukaryotes.)	Predicted conservation scores
Sinocyclocheilus_anshuiensis_csf1a_1	P687S	# Altered Effect (Pr = 0.28)
Sinocyclocheilus_anshuiensis_csf1a_1	P687S	# |---->Altered Motifs (ELME000052|ELME000053|ELME000063|ELME000136|ELME000159)
Sinocyclocheilus_anshuiensis_csf1a_1	P687S	# |---->Altered Structure_and_dynamics (Pr = 0.28)-------------------------------------------------------|
Sinocyclocheilus_anshuiensis_csf1a_1	P687S	# | |---->Altered Secondary_structure (Pr = 0.28) |
Sinocyclocheilus_anshuiensis_csf1a_1	P687S	# | | |---->Gain of Strand (Pr = 0.28 | P = 0.01) |
Sinocyclocheilus_anshuiensis_csf1a_1	P687S	# | | |
Sinocyclocheilus_anshuiensis_csf1a_1	P687S	# | |---->Altered Stability_and_conformational_flexibility (Pr = 0.21) |
Sinocyclocheilus_anshuiensis_csf1a_1	P687S	# | | |---->Altered Conformational_flexibility (Pr = 0.21) |
Sinocyclocheilus_anshuiensis_csf1a_1	P687S	# | | |
Sinocyclocheilus_anshuiensis_csf1a_1	P687S	# | |---->Altered Special_structural_signatures (Pr = 0.10) |
Sinocyclocheilus_anshuiensis_csf1a_1	P687S	# | |---->Altered Signal_peptide (Pr = 0.00) |
Sinocyclocheilus_anshuiensis_csf1a_1	P687S	# | | |
Sinocyclocheilus_anshuiensis_csf1a_1	P687S	# | |---->Altered Transmembrane_protein (Pr = 0.10) |
Sinocyclocheilus_anshuiensis_csf1a_1	P687S	# | |---->Altered Non-cytoplasmic_loop (Pr = 0.10 | P = 0.04) |
Sinocyclocheilus_anshuiensis_csf1a_1	P687S	# | |
Sinocyclocheilus_anshuiensis_csf1a_1	P687S	# |---->Altered Functional_residue (Pr = 0.15) |
Sinocyclocheilus_anshuiensis_csf1a_1	P687S	# |---->Altered Macromolecular_binding (Pr = 0.15) |
Sinocyclocheilus_anshuiensis_csf1a_1	P687S	# | |---->Altered Protein_binding (Pr = 0.15) |
Sinocyclocheilus_anshuiensis_csf1a_1	P687S	# | |---->Altered Disordered_interface (Pr = 0.06) |
Sinocyclocheilus_anshuiensis_csf1a_1	P687S	# | | |
Sinocyclocheilus_anshuiensis_csf1a_1	P687S	# | |---->Altered Ordered_interface (Pr = 0.15) |
Sinocyclocheilus_anshuiensis_csf1a_1	P687S	# | |
Sinocyclocheilus_anshuiensis_csf1a_1	P687S	# |---->Altered Metal_binding (Pr = 0.04)<---------------------------------------------------------|
Sinocyclocheilus_anshuiensis_csf1a_1	P687S	# |
Sinocyclocheilus_anshuiensis_csf1a_1	P687S	# |---->Altered PTM_site (Pr = 0.15)
Sinocyclocheilus_anshuiensis_csf1a_1	P687S	# |---->Loss of O-linked_glycosylation at T684 (Pr = 0.15 | P = 0.04)
Sinocyclocheilus_anshuiensis_csf1a_1	A717V	0.600	Gain of Strand (Pr = 0.27 | P = 0.03); Gain of O-linked_glycosylation at S719 (Pr = 0.12 | P = 0.04)	Altered Motifs (ELME000053:GSK3 phosphorylation recognition site; ELME000239:The USP7 NTD domain binding motif variant based on the MDM2 and P53 interactions.; ELME000337:NEK2 phosphorylation motif with specific set of residues in the +1 and +2 position to compensate for less favorable residues in the -3 position.)	Predicted conservation scores
Sinocyclocheilus_anshuiensis_csf1a_1	A717V	# Altered Effect (Pr = 0.27)
Sinocyclocheilus_anshuiensis_csf1a_1	A717V	# |---->Altered Motifs (ELME000053|ELME000239|ELME000337)
Sinocyclocheilus_anshuiensis_csf1a_1	A717V	# |---->Altered Structure_and_dynamics (Pr = 0.27)-------------------------------------------------------|
Sinocyclocheilus_anshuiensis_csf1a_1	A717V	# | |---->Altered Secondary_structure (Pr = 0.27) |
Sinocyclocheilus_anshuiensis_csf1a_1	A717V	# | | |---->Gain of Strand (Pr = 0.27 | P = 0.03) |
Sinocyclocheilus_anshuiensis_csf1a_1	A717V	# | | |
Sinocyclocheilus_anshuiensis_csf1a_1	A717V	# | |---->Altered Stability_and_conformational_flexibility (Pr = 0.14) |
Sinocyclocheilus_anshuiensis_csf1a_1	A717V	# | | |---->Altered Conformational_flexibility (Pr = 0.14) |
Sinocyclocheilus_anshuiensis_csf1a_1	A717V	# | | |
Sinocyclocheilus_anshuiensis_csf1a_1	A717V	# | |---->Altered Special_structural_signatures (Pr = 0.06) |
Sinocyclocheilus_anshuiensis_csf1a_1	A717V	# | |---->Altered Signal_peptide (Pr = 0.00) |
Sinocyclocheilus_anshuiensis_csf1a_1	A717V	# | | |
Sinocyclocheilus_anshuiensis_csf1a_1	A717V	# | |---->Altered Transmembrane_protein (Pr = 0.06) |
Sinocyclocheilus_anshuiensis_csf1a_1	A717V	# | |
Sinocyclocheilus_anshuiensis_csf1a_1	A717V	# |---->Altered Functional_residue (Pr = 0.15) |
Sinocyclocheilus_anshuiensis_csf1a_1	A717V	# |---->Altered Macromolecular_binding (Pr = 0.11) |
Sinocyclocheilus_anshuiensis_csf1a_1	A717V	# | |---->Altered Protein_binding (Pr = 0.11) |
Sinocyclocheilus_anshuiensis_csf1a_1	A717V	# | |---->Altered Disordered_interface (Pr = 0.11) |
Sinocyclocheilus_anshuiensis_csf1a_1	A717V	# | | |
Sinocyclocheilus_anshuiensis_csf1a_1	A717V	# | |---->Altered Ordered_interface (Pr = 0.07) |
Sinocyclocheilus_anshuiensis_csf1a_1	A717V	# | |
Sinocyclocheilus_anshuiensis_csf1a_1	A717V	# |---->Altered Metal_binding (Pr = 0.08)<---------------------------------------------------------|
Sinocyclocheilus_anshuiensis_csf1a_1	A717V	# |
Sinocyclocheilus_anshuiensis_csf1a_1	A717V	# |---->Altered PTM_site (Pr = 0.15)
Sinocyclocheilus_anshuiensis_csf1a_1	A717V	# |---->Gain of O-linked_glycosylation at S719 (Pr = 0.12 | P = 0.04)
Sinocyclocheilus_anshuiensis_csf1a_1	S799A	0.251		Altered Motifs (ELME000062:Secondary preference for PKA-type AGC kinase phosphorylation.; ELME000064:CK2 phosphorylation site; ELME000117:Major TRAF2-binding consensus motif. Members of the tumor necrosis factor receptor (TNFR) superfamily initiate intracellular signaling by recruiting the C-domain of the TNFR-associated factors (TRAFs) through their cytoplasmic tails.; ELME000202:(ST)Q motif which is phosphorylated by PIKK family members.; PS00006:Casein kinase II phosphorylation site)	Predicted conservation scores
Sinocyclocheilus_anshuiensis_csf1a_1	S799A	# Altered Effect (Pr = 0.26)
Sinocyclocheilus_anshuiensis_csf1a_1	S799A	# |---->Altered Motifs (ELME000062|ELME000064|ELME000117|ELME000202|PS00006)
Sinocyclocheilus_anshuiensis_csf1a_1	S799A	# |---->Altered Structure_and_dynamics (Pr = 0.26)-------------------------------------------------------|
Sinocyclocheilus_anshuiensis_csf1a_1	S799A	# | |---->Altered Secondary_structure (Pr = 0.26) |
Sinocyclocheilus_anshuiensis_csf1a_1	S799A	# | | |
Sinocyclocheilus_anshuiensis_csf1a_1	S799A	# | |---->Altered Stability_and_conformational_flexibility (Pr = 0.24) |
Sinocyclocheilus_anshuiensis_csf1a_1	S799A	# | | |---->Altered Conformational_flexibility (Pr = 0.24) |
Sinocyclocheilus_anshuiensis_csf1a_1	S799A	# | | |
Sinocyclocheilus_anshuiensis_csf1a_1	S799A	# | |---->Altered Special_structural_signatures (Pr = 0.04) |
Sinocyclocheilus_anshuiensis_csf1a_1	S799A	# | |---->Altered Signal_peptide (Pr = 0.00) |
Sinocyclocheilus_anshuiensis_csf1a_1	S799A	# | | |
Sinocyclocheilus_anshuiensis_csf1a_1	S799A	# | |---->Altered Transmembrane_protein (Pr = 0.04) |
Sinocyclocheilus_anshuiensis_csf1a_1	S799A	# | |
Sinocyclocheilus_anshuiensis_csf1a_1	S799A	# |---->Altered Functional_residue (Pr = 0.13) |
Sinocyclocheilus_anshuiensis_csf1a_1	S799A	# |---->Altered Macromolecular_binding (Pr = 0.13) |
Sinocyclocheilus_anshuiensis_csf1a_1	S799A	# | |---->Altered Protein_binding (Pr = 0.13) |
Sinocyclocheilus_anshuiensis_csf1a_1	S799A	# | |---->Altered Disordered_interface (Pr = 0.10) |
Sinocyclocheilus_anshuiensis_csf1a_1	S799A	# | | |
Sinocyclocheilus_anshuiensis_csf1a_1	S799A	# | |---->Altered Ordered_interface (Pr = 0.13) |
Sinocyclocheilus_anshuiensis_csf1a_1	S799A	# | |
Sinocyclocheilus_anshuiensis_csf1a_1	S799A	# |---->Altered Metal_binding (Pr = 0.08)<---------------------------------------------------------|
Sinocyclocheilus_anshuiensis_csf1a_1	S799A	# |
Sinocyclocheilus_anshuiensis_csf1a_1	S799A	# |---->Altered PTM_site (Pr = 0.08)
Sinocyclocheilus_anshuiensis_csf1a_1	T824M	0.041	Gain of Phosphorylation at S829 (Pr = 0.26 | P = 0.03)	Altered Motifs (ELME000052:Phosphothreonine motif binding a subset of FHA domains that show a preference for a large aliphatic amino acid at the pT+3 position.; ELME000053:GSK3 phosphorylation recognition site; ELME000155:This is the motif recognized by those SH3 domains with a non-canonical class I recognition specificity)	Predicted conservation scores
Sinocyclocheilus_anshuiensis_csf1a_1	T824M	# Altered Effect (Pr = 0.26)
Sinocyclocheilus_anshuiensis_csf1a_1	T824M	# |---->Altered Motifs (ELME000052|ELME000053|ELME000155)
Sinocyclocheilus_anshuiensis_csf1a_1	T824M	# |---->Altered Structure_and_dynamics (Pr = 0.25)-------------------------------------------------------|
Sinocyclocheilus_anshuiensis_csf1a_1	T824M	# | |---->Altered Secondary_structure (Pr = 0.25) |
Sinocyclocheilus_anshuiensis_csf1a_1	T824M	# | | |
Sinocyclocheilus_anshuiensis_csf1a_1	T824M	# | |---->Altered Stability_and_conformational_flexibility (Pr = 0.23) |
Sinocyclocheilus_anshuiensis_csf1a_1	T824M	# | | |---->Altered Conformational_flexibility (Pr = 0.23) |
Sinocyclocheilus_anshuiensis_csf1a_1	T824M	# | | |
Sinocyclocheilus_anshuiensis_csf1a_1	T824M	# | |---->Altered Special_structural_signatures (Pr = 0.04) |
Sinocyclocheilus_anshuiensis_csf1a_1	T824M	# | |---->Altered Signal_peptide (Pr = 0.00) |
Sinocyclocheilus_anshuiensis_csf1a_1	T824M	# | | |
Sinocyclocheilus_anshuiensis_csf1a_1	T824M	# | |---->Altered Transmembrane_protein (Pr = 0.04) |
Sinocyclocheilus_anshuiensis_csf1a_1	T824M	# | |
Sinocyclocheilus_anshuiensis_csf1a_1	T824M	# |---->Altered Functional_residue (Pr = 0.26) |
Sinocyclocheilus_anshuiensis_csf1a_1	T824M	# |---->Altered Macromolecular_binding (Pr = 0.11) |
Sinocyclocheilus_anshuiensis_csf1a_1	T824M	# | |---->Altered Protein_binding (Pr = 0.11) |
Sinocyclocheilus_anshuiensis_csf1a_1	T824M	# | |---->Altered Disordered_interface (Pr = 0.11) |
Sinocyclocheilus_anshuiensis_csf1a_1	T824M	# | | |
Sinocyclocheilus_anshuiensis_csf1a_1	T824M	# | |---->Altered Ordered_interface (Pr = 0.04) |
Sinocyclocheilus_anshuiensis_csf1a_1	T824M	# | |
Sinocyclocheilus_anshuiensis_csf1a_1	T824M	# |---->Altered Metal_binding (Pr = 0.02)<---------------------------------------------------------|
Sinocyclocheilus_anshuiensis_csf1a_1	T824M	# |
Sinocyclocheilus_anshuiensis_csf1a_1	T824M	# |---->Altered PTM_site (Pr = 0.26)
Sinocyclocheilus_anshuiensis_csf1a_1	T824M	# |---->Gain of Phosphorylation at S829 (Pr = 0.26 | P = 0.03)
Sinocyclocheilus_anshuiensis_ctns_1	A140V	0.186	Altered Cytoplasmic_loop (Pr = 0.17 | P = 9.2e-03); Altered C-terminal_signal (Pr = 0.14 | P = 6.4e-04)	Altered Motifs (None)	Predicted conservation scores
Sinocyclocheilus_anshuiensis_ctns_1	A140V	# Altered Effect (Pr = 0.25)
Sinocyclocheilus_anshuiensis_ctns_1	A140V	# |---->Altered Motifs (None)
Sinocyclocheilus_anshuiensis_ctns_1	A140V	# |---->Altered Structure_and_dynamics (Pr = 0.25)-------------------------------------------------------|
Sinocyclocheilus_anshuiensis_ctns_1	A140V	# | |---->Altered Secondary_structure (Pr = 0.25) |
Sinocyclocheilus_anshuiensis_ctns_1	A140V	# | | |
Sinocyclocheilus_anshuiensis_ctns_1	A140V	# | |---->Altered Stability_and_conformational_flexibility (Pr = 0.13) |
Sinocyclocheilus_anshuiensis_ctns_1	A140V	# | | |---->Altered Conformational_flexibility (Pr = 0.13) |
Sinocyclocheilus_anshuiensis_ctns_1	A140V	# | | |
Sinocyclocheilus_anshuiensis_ctns_1	A140V	# | |---->Altered Special_structural_signatures (Pr = 0.17) |
Sinocyclocheilus_anshuiensis_ctns_1	A140V	# | |---->Altered Signal_peptide (Pr = 0.14) |
Sinocyclocheilus_anshuiensis_ctns_1	A140V	# | | |---->Altered C-terminal_signal (Pr = 0.14 | P = 6.4e-04) |
Sinocyclocheilus_anshuiensis_ctns_1	A140V	# | | |
Sinocyclocheilus_anshuiensis_ctns_1	A140V	# | |---->Altered Transmembrane_protein (Pr = 0.17) |
Sinocyclocheilus_anshuiensis_ctns_1	A140V	# | |---->Altered Non-cytoplasmic_loop (Pr = 0.17 | P = 9.2e-03) |
Sinocyclocheilus_anshuiensis_ctns_1	A140V	# | |
Sinocyclocheilus_anshuiensis_ctns_1	A140V	# |---->Altered Functional_residue (Pr = 0.06) |
Sinocyclocheilus_anshuiensis_ctns_1	A140V	# |---->Altered Macromolecular_binding (Pr = 0.06) |
Sinocyclocheilus_anshuiensis_ctns_1	A140V	# | |---->Altered Protein_binding (Pr = 0.06) |
Sinocyclocheilus_anshuiensis_ctns_1	A140V	# | |---->Altered Disordered_interface (Pr = 0.02) |
Sinocyclocheilus_anshuiensis_ctns_1	A140V	# | | |
Sinocyclocheilus_anshuiensis_ctns_1	A140V	# | |---->Altered Ordered_interface (Pr = 0.06) |
Sinocyclocheilus_anshuiensis_ctns_1	A140V	# | |
Sinocyclocheilus_anshuiensis_ctns_1	A140V	# |---->Altered Metal_binding (Pr = 0.02)<---------------------------------------------------------|
Sinocyclocheilus_anshuiensis_ctns_1	A140V	# |
Sinocyclocheilus_anshuiensis_ctns_1	A140V	# |---->Altered PTM_site (Pr = 0.02)
Sinocyclocheilus_anshuiensis_ctns_2	S163Y	0.370	Altered PPI_residue (Pr = 0.28 | P = 0.04); Loss of N-linked_glycosylation at N166 (Pr = 0.15 | P = 6.9e-03)	Altered Motifs (ELME000085:Glycosaminoglycan attachment site; ELME000147:Site phosphorylated by the Polo-like kinase.)	Predicted conservation scores
Sinocyclocheilus_anshuiensis_ctns_2	S163Y	# Altered Effect (Pr = 0.28)
Sinocyclocheilus_anshuiensis_ctns_2	S163Y	# |---->Altered Motifs (ELME000085|ELME000147)
Sinocyclocheilus_anshuiensis_ctns_2	S163Y	# |---->Altered Structure_and_dynamics (Pr = 0.26)-------------------------------------------------------|
Sinocyclocheilus_anshuiensis_ctns_2	S163Y	# | |---->Altered Secondary_structure (Pr = 0.26) |
Sinocyclocheilus_anshuiensis_ctns_2	S163Y	# | | |
Sinocyclocheilus_anshuiensis_ctns_2	S163Y	# | |---->Altered Stability_and_conformational_flexibility (Pr = 0.25) |
Sinocyclocheilus_anshuiensis_ctns_2	S163Y	# | | |---->Altered Conformational_flexibility (Pr = 0.25) |
Sinocyclocheilus_anshuiensis_ctns_2	S163Y	# | | |
Sinocyclocheilus_anshuiensis_ctns_2	S163Y	# | |---->Altered Special_structural_signatures (Pr = 0.08) |
Sinocyclocheilus_anshuiensis_ctns_2	S163Y	# | |---->Altered Signal_peptide (Pr = 0.00) |
Sinocyclocheilus_anshuiensis_ctns_2	S163Y	# | | |
Sinocyclocheilus_anshuiensis_ctns_2	S163Y	# | |---->Altered Transmembrane_protein (Pr = 0.08) |
Sinocyclocheilus_anshuiensis_ctns_2	S163Y	# | |
Sinocyclocheilus_anshuiensis_ctns_2	S163Y	# |---->Altered Functional_residue (Pr = 0.28) |
Sinocyclocheilus_anshuiensis_ctns_2	S163Y	# |---->Altered Macromolecular_binding (Pr = 0.28) |
Sinocyclocheilus_anshuiensis_ctns_2	S163Y	# | |---->Altered Protein_binding (Pr = 0.28) |
Sinocyclocheilus_anshuiensis_ctns_2	S163Y	# | |---->Altered Disordered_interface (Pr = 0.10) |
Sinocyclocheilus_anshuiensis_ctns_2	S163Y	# | | |
Sinocyclocheilus_anshuiensis_ctns_2	S163Y	# | |---->Altered Ordered_interface (Pr = 0.28) |
Sinocyclocheilus_anshuiensis_ctns_2	S163Y	# | |---->Altered PPI_residue (Pr = 0.28 | P = 0.04) |
Sinocyclocheilus_anshuiensis_ctns_2	S163Y	# | |
Sinocyclocheilus_anshuiensis_ctns_2	S163Y	# |---->Altered Metal_binding (Pr = 0.06)<---------------------------------------------------------|
Sinocyclocheilus_anshuiensis_ctns_2	S163Y	# |
Sinocyclocheilus_anshuiensis_ctns_2	S163Y	# |---->Altered PTM_site (Pr = 0.15)
Sinocyclocheilus_anshuiensis_ctns_2	S163Y	# |---->Loss of N-linked_glycosylation at N166 (Pr = 0.15 | P = 6.9e-03)
Sinocyclocheilus_anshuiensis_ctns_2	S178Y	0.514	Altered Cytoplasmic_loop (Pr = 0.32 | P = 7.8e-05); Loss of N-linked_glycosylation at N176 (Pr = 0.24 | P = 1.4e-03); Gain of Sulfation at Y182 (Pr = 0.04 | P = 0.01)	Altered Motifs (ELME000070:Generic motif for N-glycosylation. It was shown that Trp - Asp - and Glu are uncommon before the Ser/Thr position (PMID-8626433). Efficient glycosylation usually occurs when ~60 residues or more separate the glycosylation acceptor site from the C-terminus.; ELME000083:SH-PTP2 and phospholipase C-gamma Src Homology 2 (SH2) domains binding motif.; ELME000120:Tyrosine-based sorting signal responsible for the interaction with mu subunit of AP (Adaptor Protein) complex; ELME000142:ITSM (immunoreceptor tyrosine-based switch motif). This motif is present in the cytoplasmic region of the CD150 subfamily within the CD2 family and it enables these receptors to bind to and to be regulated by SH2 adaptor molecules - as SH2DIA.; ELME000182:STAT5 Src Homology 2 (SH2) domain binding motif.; ELME000336:NEK2 phosphorylation motif with preferred Phe - Leu or Met in the -3 position to compensate for less favorable residues in the +1 and +2 position.; PS00001:N-glycosylation site)	Predicted conservation scores
Sinocyclocheilus_anshuiensis_ctns_2	S178Y	# Altered Effect (Pr = 0.32)
Sinocyclocheilus_anshuiensis_ctns_2	S178Y	# |---->Altered Motifs (ELME000070|ELME000083|ELME000120|ELME000142|ELME000182|ELME000336|PS00001)
Sinocyclocheilus_anshuiensis_ctns_2	S178Y	# |---->Altered Structure_and_dynamics (Pr = 0.32)-------------------------------------------------------|
Sinocyclocheilus_anshuiensis_ctns_2	S178Y	# | |---->Altered Secondary_structure (Pr = 0.25) |
Sinocyclocheilus_anshuiensis_ctns_2	S178Y	# | | |
Sinocyclocheilus_anshuiensis_ctns_2	S178Y	# | |---->Altered Stability_and_conformational_flexibility (Pr = 0.18) |
Sinocyclocheilus_anshuiensis_ctns_2	S178Y	# | | |---->Altered Conformational_flexibility (Pr = 0.18) |
Sinocyclocheilus_anshuiensis_ctns_2	S178Y	# | | |
Sinocyclocheilus_anshuiensis_ctns_2	S178Y	# | |---->Altered Special_structural_signatures (Pr = 0.32) |
Sinocyclocheilus_anshuiensis_ctns_2	S178Y	# | |---->Altered Signal_peptide (Pr = 0.00) |
Sinocyclocheilus_anshuiensis_ctns_2	S178Y	# | | |
Sinocyclocheilus_anshuiensis_ctns_2	S178Y	# | |---->Altered Transmembrane_protein (Pr = 0.32) |
Sinocyclocheilus_anshuiensis_ctns_2	S178Y	# | |---->Altered Non-cytoplasmic_loop (Pr = 0.32 | P = 7.8e-05) |
Sinocyclocheilus_anshuiensis_ctns_2	S178Y	# | |
Sinocyclocheilus_anshuiensis_ctns_2	S178Y	# |---->Altered Functional_residue (Pr = 0.26) |
Sinocyclocheilus_anshuiensis_ctns_2	S178Y	# |---->Altered Macromolecular_binding (Pr = 0.26) |
Sinocyclocheilus_anshuiensis_ctns_2	S178Y	# | |---->Altered Protein_binding (Pr = 0.26) |
Sinocyclocheilus_anshuiensis_ctns_2	S178Y	# | |---->Altered Disordered_interface (Pr = 0.14) |
Sinocyclocheilus_anshuiensis_ctns_2	S178Y	# | | |
Sinocyclocheilus_anshuiensis_ctns_2	S178Y	# | |---->Altered Ordered_interface (Pr = 0.26) |
Sinocyclocheilus_anshuiensis_ctns_2	S178Y	# | |
Sinocyclocheilus_anshuiensis_ctns_2	S178Y	# |---->Altered Metal_binding (Pr = 0.11)<---------------------------------------------------------|
Sinocyclocheilus_anshuiensis_ctns_2	S178Y	# |
Sinocyclocheilus_anshuiensis_ctns_2	S178Y	# |---->Altered PTM_site (Pr = 0.24)
Sinocyclocheilus_anshuiensis_ctns_2	S178Y	# |---->Loss of N-linked_glycosylation at N176 (Pr = 0.24 | P = 1.4e-03)
Sinocyclocheilus_anshuiensis_ctns_2	S178Y	# |---->Gain of Sulfation at Y182 (Pr = 0.04 | P = 0.01)
Sinocyclocheilus_anshuiensis_dctn2_1	T780M	0.081	Altered Coiled_coil (Pr = 0.16 | P = 0.03)	Altered Motifs (None)	Predicted conservation scores
Sinocyclocheilus_anshuiensis_dctn2_1	T780M	# Altered Effect (Pr = 0.16)
Sinocyclocheilus_anshuiensis_dctn2_1	T780M	# |---->Altered Motifs (None)
Sinocyclocheilus_anshuiensis_dctn2_1	T780M	# |---->Altered Structure_and_dynamics (Pr = 0.16)-------------------------------------------------------|
Sinocyclocheilus_anshuiensis_dctn2_1	T780M	# | |---->Altered Secondary_structure (Pr = 0.06) |
Sinocyclocheilus_anshuiensis_dctn2_1	T780M	# | | |
Sinocyclocheilus_anshuiensis_dctn2_1	T780M	# | |---->Altered Stability_and_conformational_flexibility (Pr = 0.15) |
Sinocyclocheilus_anshuiensis_dctn2_1	T780M	# | | |---->Altered Conformational_flexibility (Pr = 0.15) |
Sinocyclocheilus_anshuiensis_dctn2_1	T780M	# | | |
Sinocyclocheilus_anshuiensis_dctn2_1	T780M	# | |---->Altered Special_structural_signatures (Pr = 0.16) |
Sinocyclocheilus_anshuiensis_dctn2_1	T780M	# | |---->Altered Coiled_coil (Pr = 0.16 | P = 0.03) |
Sinocyclocheilus_anshuiensis_dctn2_1	T780M	# | |---->Altered Signal_peptide (Pr = 0.00) |
Sinocyclocheilus_anshuiensis_dctn2_1	T780M	# | | |
Sinocyclocheilus_anshuiensis_dctn2_1	T780M	# | |---->Altered Transmembrane_protein (Pr = 0.06) |
Sinocyclocheilus_anshuiensis_dctn2_1	T780M	# | |
Sinocyclocheilus_anshuiensis_dctn2_1	T780M	# |---->Altered Functional_residue (Pr = 0.08) |
Sinocyclocheilus_anshuiensis_dctn2_1	T780M	# |---->Altered Macromolecular_binding (Pr = 0.08) |
Sinocyclocheilus_anshuiensis_dctn2_1	T780M	# | |---->Altered Protein_binding (Pr = 0.08) |
Sinocyclocheilus_anshuiensis_dctn2_1	T780M	# | |---->Altered Disordered_interface (Pr = 0.05) |
Sinocyclocheilus_anshuiensis_dctn2_1	T780M	# | | |
Sinocyclocheilus_anshuiensis_dctn2_1	T780M	# | |---->Altered Ordered_interface (Pr = 0.08) |
Sinocyclocheilus_anshuiensis_dctn2_1	T780M	# | |
Sinocyclocheilus_anshuiensis_dctn2_1	T780M	# |---->Altered Metal_binding (Pr = 0.01)<---------------------------------------------------------|
Sinocyclocheilus_anshuiensis_dctn2_1	T780M	# |
Sinocyclocheilus_anshuiensis_dctn2_1	T780M	# |---->Altered PTM_site (Pr = 0.05)
Sinocyclocheilus_anshuiensis_dctn2_2	V1005I	0.048	Altered MoRF (Pr = 0.30 | P = 0.02)	Altered Motifs (ELME000106:Substrate recognition site that interacts with cyclin and thereby increases phosphorylation by cyclin/cdk complexes. Predicted proteins should have a CDK phosphorylation site. Also used by cyclin/cdk inhibitors.)	Predicted conservation scores
Sinocyclocheilus_anshuiensis_dctn2_2	V1005I	# Altered Effect (Pr = 0.30)
Sinocyclocheilus_anshuiensis_dctn2_2	V1005I	# |---->Altered Motifs (ELME000106)
Sinocyclocheilus_anshuiensis_dctn2_2	V1005I	# |---->Altered Structure_and_dynamics (Pr = 0.27)-------------------------------------------------------|
Sinocyclocheilus_anshuiensis_dctn2_2	V1005I	# | |---->Altered Secondary_structure (Pr = 0.13) |
Sinocyclocheilus_anshuiensis_dctn2_2	V1005I	# | | |
Sinocyclocheilus_anshuiensis_dctn2_2	V1005I	# | |---->Altered Stability_and_conformational_flexibility (Pr = 0.27) |
Sinocyclocheilus_anshuiensis_dctn2_2	V1005I	# | | |---->Altered Conformational_flexibility (Pr = 0.27) |
Sinocyclocheilus_anshuiensis_dctn2_2	V1005I	# | | |
Sinocyclocheilus_anshuiensis_dctn2_2	V1005I	# | |---->Altered Special_structural_signatures (Pr = 0.04) |
Sinocyclocheilus_anshuiensis_dctn2_2	V1005I	# | |---->Altered Signal_peptide (Pr = 0.00) |
Sinocyclocheilus_anshuiensis_dctn2_2	V1005I	# | | |
Sinocyclocheilus_anshuiensis_dctn2_2	V1005I	# | |---->Altered Transmembrane_protein (Pr = 0.04) |
Sinocyclocheilus_anshuiensis_dctn2_2	V1005I	# | |
Sinocyclocheilus_anshuiensis_dctn2_2	V1005I	# |---->Altered Functional_residue (Pr = 0.30) |
Sinocyclocheilus_anshuiensis_dctn2_2	V1005I	# |---->Altered Macromolecular_binding (Pr = 0.30) |
Sinocyclocheilus_anshuiensis_dctn2_2	V1005I	# | |---->Altered Protein_binding (Pr = 0.30) |
Sinocyclocheilus_anshuiensis_dctn2_2	V1005I	# | |---->Altered Disordered_interface (Pr = 0.30) |
Sinocyclocheilus_anshuiensis_dctn2_2	V1005I	# | | |---->Altered MoRF (Pr = 0.30 | P = 0.02) |
Sinocyclocheilus_anshuiensis_dctn2_2	V1005I	# | | |
Sinocyclocheilus_anshuiensis_dctn2_2	V1005I	# | |---->Altered Ordered_interface (Pr = 0.03) |
Sinocyclocheilus_anshuiensis_dctn2_2	V1005I	# | |
Sinocyclocheilus_anshuiensis_dctn2_2	V1005I	# |---->Altered Metal_binding (Pr = 0.00)<---------------------------------------------------------|
Sinocyclocheilus_anshuiensis_dctn2_2	V1005I	# |
Sinocyclocheilus_anshuiensis_dctn2_2	V1005I	# |---->Altered PTM_site (Pr = 0.13)
Sinocyclocheilus_anshuiensis_dctn1b_1	A576T	0.125	Loss of Ubiquitylation at K571 (Pr = 0.20 | P = 7.0e-03)	Altered Motifs (ELME000117:Major TRAF2-binding consensus motif. Members of the tumor necrosis factor receptor (TNFR) superfamily initiate intracellular signaling by recruiting the C-domain of the TNFR-associated factors (TRAFs) through their cytoplasmic tails.; ELME000202:(ST)Q motif which is phosphorylated by PIKK family members.)	Predicted conservation scores
Sinocyclocheilus_anshuiensis_dctn1b_1	A576T	# Altered Effect (Pr = 0.20)
Sinocyclocheilus_anshuiensis_dctn1b_1	A576T	# |---->Altered Motifs (ELME000117|ELME000202)
Sinocyclocheilus_anshuiensis_dctn1b_1	A576T	# |---->Altered Structure_and_dynamics (Pr = 0.20)-------------------------------------------------------|
Sinocyclocheilus_anshuiensis_dctn1b_1	A576T	# | |---->Altered Secondary_structure (Pr = 0.02) |
Sinocyclocheilus_anshuiensis_dctn1b_1	A576T	# | | |
Sinocyclocheilus_anshuiensis_dctn1b_1	A576T	# | |---->Altered Stability_and_conformational_flexibility (Pr = 0.20) |
Sinocyclocheilus_anshuiensis_dctn1b_1	A576T	# | | |---->Altered Conformational_flexibility (Pr = 0.20) |
Sinocyclocheilus_anshuiensis_dctn1b_1	A576T	# | | |
Sinocyclocheilus_anshuiensis_dctn1b_1	A576T	# | |---->Altered Special_structural_signatures (Pr = 0.05) |
Sinocyclocheilus_anshuiensis_dctn1b_1	A576T	# | |---->Altered Signal_peptide (Pr = 0.00) |
Sinocyclocheilus_anshuiensis_dctn1b_1	A576T	# | | |
Sinocyclocheilus_anshuiensis_dctn1b_1	A576T	# | |---->Altered Transmembrane_protein (Pr = 0.05) |
Sinocyclocheilus_anshuiensis_dctn1b_1	A576T	# | |
Sinocyclocheilus_anshuiensis_dctn1b_1	A576T	# |---->Altered Functional_residue (Pr = 0.20) |
Sinocyclocheilus_anshuiensis_dctn1b_1	A576T	# |---->Altered Macromolecular_binding (Pr = 0.03) |
Sinocyclocheilus_anshuiensis_dctn1b_1	A576T	# | |---->Altered Protein_binding (Pr = 0.03) |
Sinocyclocheilus_anshuiensis_dctn1b_1	A576T	# | |---->Altered Disordered_interface (Pr = 0.03) |
Sinocyclocheilus_anshuiensis_dctn1b_1	A576T	# | | |
Sinocyclocheilus_anshuiensis_dctn1b_1	A576T	# | |---->Altered Ordered_interface (Pr = 0.02) |
Sinocyclocheilus_anshuiensis_dctn1b_1	A576T	# | |
Sinocyclocheilus_anshuiensis_dctn1b_1	A576T	# |---->Altered Metal_binding (Pr = 0.00)<---------------------------------------------------------|
Sinocyclocheilus_anshuiensis_dctn1b_1	A576T	# |
Sinocyclocheilus_anshuiensis_dctn1b_1	A576T	# |---->Altered PTM_site (Pr = 0.20)
Sinocyclocheilus_anshuiensis_dctn1b_1	A576T	# |---->Loss of Ubiquitylation at K571 (Pr = 0.20 | P = 7.0e-03)
Sinocyclocheilus_anshuiensis_dctn1b_1	R757H	0.132	Altered Coiled_coil (Pr = 0.59 | P = 5.2e-03); Loss of ADP-ribosylation at R757 (Pr = 0.24 | P = 0.02)	Altered Motifs (ELME000100:NEC1/NEC2 cleavage site (Lys-Arg-|-Xaa); ELME000108:Yeast kexin 2 cleavage site (Lys-Arg-|-Xaa or Arg-Arg-|-Xaa); ELME000120:Tyrosine-based sorting signal responsible for the interaction with mu subunit of AP (Adaptor Protein) complex; ELME000172:Prophenoloxidase-activating proteinase (PAP) cleavage site ([Ile/Leu/Val]-Xaa-Xaa-Arg-|-[Val/Phe]-[Gly/Ser]-Xaa))	Predicted conservation scores
Sinocyclocheilus_anshuiensis_dctn1b_1	R757H	# Altered Effect (Pr = 0.59)
Sinocyclocheilus_anshuiensis_dctn1b_1	R757H	# |---->Altered Motifs (ELME000100|ELME000108|ELME000120|ELME000172)
Sinocyclocheilus_anshuiensis_dctn1b_1	R757H	# |---->Altered Structure_and_dynamics (Pr = 0.59)-------------------------------------------------------|
Sinocyclocheilus_anshuiensis_dctn1b_1	R757H	# | |---->Altered Secondary_structure (Pr = 0.08) |
Sinocyclocheilus_anshuiensis_dctn1b_1	R757H	# | | |
Sinocyclocheilus_anshuiensis_dctn1b_1	R757H	# | |---->Altered Stability_and_conformational_flexibility (Pr = 0.22) |
Sinocyclocheilus_anshuiensis_dctn1b_1	R757H	# | | |---->Altered Conformational_flexibility (Pr = 0.22) |
Sinocyclocheilus_anshuiensis_dctn1b_1	R757H	# | | |
Sinocyclocheilus_anshuiensis_dctn1b_1	R757H	# | |---->Altered Special_structural_signatures (Pr = 0.59) |
Sinocyclocheilus_anshuiensis_dctn1b_1	R757H	# | |---->Altered Coiled_coil (Pr = 0.59 | P = 5.2e-03) |
Sinocyclocheilus_anshuiensis_dctn1b_1	R757H	# | |---->Altered Signal_peptide (Pr = 0.00) |
Sinocyclocheilus_anshuiensis_dctn1b_1	R757H	# | | |
Sinocyclocheilus_anshuiensis_dctn1b_1	R757H	# | |---->Altered Transmembrane_protein (Pr = 0.05) |
Sinocyclocheilus_anshuiensis_dctn1b_1	R757H	# | |
Sinocyclocheilus_anshuiensis_dctn1b_1	R757H	# |---->Altered Functional_residue (Pr = 0.24) |
Sinocyclocheilus_anshuiensis_dctn1b_1	R757H	# |---->Altered Macromolecular_binding (Pr = 0.11) |
Sinocyclocheilus_anshuiensis_dctn1b_1	R757H	# | |---->Altered Protein_binding (Pr = 0.11) |
Sinocyclocheilus_anshuiensis_dctn1b_1	R757H	# | |---->Altered Disordered_interface (Pr = 0.03) |
Sinocyclocheilus_anshuiensis_dctn1b_1	R757H	# | | |
Sinocyclocheilus_anshuiensis_dctn1b_1	R757H	# | |---->Altered Ordered_interface (Pr = 0.11) |
Sinocyclocheilus_anshuiensis_dctn1b_1	R757H	# | |
Sinocyclocheilus_anshuiensis_dctn1b_1	R757H	# |---->Altered Metal_binding (Pr = 0.03)<---------------------------------------------------------|
Sinocyclocheilus_anshuiensis_dctn1b_1	R757H	# |
Sinocyclocheilus_anshuiensis_dctn1b_1	R757H	# |---->Altered PTM_site (Pr = 0.24)
Sinocyclocheilus_anshuiensis_dctn1b_1	R757H	# |---->Loss of ADP-ribosylation at R757 (Pr = 0.24 | P = 0.02)
Sinocyclocheilus_anshuiensis_dctn1b_1	L934P	0.692	Loss of Helix (Pr = 0.32 | P = 2.8e-03); Gain of Intrinsic_disorder (Pr = 0.30 | P = 0.04); Altered Cytoplasmic_loop (Pr = 0.29 | P = 1.9e-04); Gain of B-factor (Pr = 0.27 | P = 0.01); Gain of Ubiquitylation at K938 (Pr = 0.20 | P = 7.9e-03)	Altered Motifs (None)	Predicted conservation scores
Sinocyclocheilus_anshuiensis_dctn1b_1	L934P	# Altered Effect (Pr = 0.32)
Sinocyclocheilus_anshuiensis_dctn1b_1	L934P	# |---->Altered Motifs (None)
Sinocyclocheilus_anshuiensis_dctn1b_1	L934P	# |---->Altered Structure_and_dynamics (Pr = 0.32)-------------------------------------------------------|
Sinocyclocheilus_anshuiensis_dctn1b_1	L934P	# | |---->Altered Secondary_structure (Pr = 0.32) |
Sinocyclocheilus_anshuiensis_dctn1b_1	L934P	# | | |---->Loss of Helix (Pr = 0.32 | P = 2.8e-03) |
Sinocyclocheilus_anshuiensis_dctn1b_1	L934P	# | | |
Sinocyclocheilus_anshuiensis_dctn1b_1	L934P	# | |---->Altered Stability_and_conformational_flexibility (Pr = 0.30) |
Sinocyclocheilus_anshuiensis_dctn1b_1	L934P	# | | |---->Altered Conformational_flexibility (Pr = 0.30) |
Sinocyclocheilus_anshuiensis_dctn1b_1	L934P	# | | |---->Gain of Intrinsic_disorder (Pr = 0.30 | P = 0.04) |
Sinocyclocheilus_anshuiensis_dctn1b_1	L934P	# | | |---->Gain of B-factor (Pr = 0.27 | P = 0.01) |
Sinocyclocheilus_anshuiensis_dctn1b_1	L934P	# | | |
Sinocyclocheilus_anshuiensis_dctn1b_1	L934P	# | |---->Altered Special_structural_signatures (Pr = 0.29) |
Sinocyclocheilus_anshuiensis_dctn1b_1	L934P	# | |---->Altered Signal_peptide (Pr = 0.00) |
Sinocyclocheilus_anshuiensis_dctn1b_1	L934P	# | | |
Sinocyclocheilus_anshuiensis_dctn1b_1	L934P	# | |---->Altered Transmembrane_protein (Pr = 0.29) |
Sinocyclocheilus_anshuiensis_dctn1b_1	L934P	# | |---->Altered Non-cytoplasmic_loop (Pr = 0.29 | P = 1.9e-04) |
Sinocyclocheilus_anshuiensis_dctn1b_1	L934P	# | |
Sinocyclocheilus_anshuiensis_dctn1b_1	L934P	# |---->Altered Functional_residue (Pr = 0.20) |
Sinocyclocheilus_anshuiensis_dctn1b_1	L934P	# |---->Altered Macromolecular_binding (Pr = 0.04) |
Sinocyclocheilus_anshuiensis_dctn1b_1	L934P	# | |---->Altered Protein_binding (Pr = 0.04) |
Sinocyclocheilus_anshuiensis_dctn1b_1	L934P	# | |---->Altered Disordered_interface (Pr = 0.04) |
Sinocyclocheilus_anshuiensis_dctn1b_1	L934P	# | | |
Sinocyclocheilus_anshuiensis_dctn1b_1	L934P	# | |---->Altered Ordered_interface (Pr = 0.03) |
Sinocyclocheilus_anshuiensis_dctn1b_1	L934P	# | |
Sinocyclocheilus_anshuiensis_dctn1b_1	L934P	# |---->Altered Metal_binding (Pr = 0.06)<---------------------------------------------------------|
Sinocyclocheilus_anshuiensis_dctn1b_1	L934P	# |
Sinocyclocheilus_anshuiensis_dctn1b_1	L934P	# |---->Altered PTM_site (Pr = 0.20)
Sinocyclocheilus_anshuiensis_dctn1b_1	L934P	# |---->Gain of Ubiquitylation at K938 (Pr = 0.20 | P = 7.9e-03)
Sinocyclocheilus_anshuiensis_dctn1b_1	S1077L	0.170	Gain of SUMOylation at K1081 (Pr = 0.20 | P = 0.03)	Altered Motifs (ELME000052:Phosphothreonine motif binding a subset of FHA domains that show a preference for a large aliphatic amino acid at the pT+3 position.; ELME000147:Site phosphorylated by the Polo-like kinase.; ELME000149:Sorting and internalisation signal found in the cytoplasmic juxta-membrane region of type I transmembrane proteins. Targets them from the Trans Golgi Network to the lysosomal-endosomal-melanosomal compartments. Interacts with adaptor protein (AP) complexes; ELME000335:Inverted version of LIG_SUMO_SBM_1 that mediates binding to SUMO proteins non-covalently.; ELME000336:NEK2 phosphorylation motif with preferred Phe - Leu or Met in the -3 position to compensate for less favorable residues in the +1 and +2 position.)	Predicted conservation scores
Sinocyclocheilus_anshuiensis_dctn1b_1	S1077L	# Altered Effect (Pr = 0.25)
Sinocyclocheilus_anshuiensis_dctn1b_1	S1077L	# |---->Altered Motifs (ELME000052|ELME000147|ELME000149|ELME000335|ELME000336)
Sinocyclocheilus_anshuiensis_dctn1b_1	S1077L	# |---->Altered Structure_and_dynamics (Pr = 0.25)-------------------------------------------------------|
Sinocyclocheilus_anshuiensis_dctn1b_1	S1077L	# | |---->Altered Secondary_structure (Pr = 0.02) |
Sinocyclocheilus_anshuiensis_dctn1b_1	S1077L	# | | |
Sinocyclocheilus_anshuiensis_dctn1b_1	S1077L	# | |---->Altered Stability_and_conformational_flexibility (Pr = 0.25) |
Sinocyclocheilus_anshuiensis_dctn1b_1	S1077L	# | | |---->Altered Conformational_flexibility (Pr = 0.25) |
Sinocyclocheilus_anshuiensis_dctn1b_1	S1077L	# | | |
Sinocyclocheilus_anshuiensis_dctn1b_1	S1077L	# | |---->Altered Special_structural_signatures (Pr = 0.02) |
Sinocyclocheilus_anshuiensis_dctn1b_1	S1077L	# | |---->Altered Signal_peptide (Pr = 0.00) |
Sinocyclocheilus_anshuiensis_dctn1b_1	S1077L	# | | |
Sinocyclocheilus_anshuiensis_dctn1b_1	S1077L	# | |---->Altered Transmembrane_protein (Pr = 0.02) |
Sinocyclocheilus_anshuiensis_dctn1b_1	S1077L	# | |
Sinocyclocheilus_anshuiensis_dctn1b_1	S1077L	# |---->Altered Functional_residue (Pr = 0.20) |
Sinocyclocheilus_anshuiensis_dctn1b_1	S1077L	# |---->Altered Macromolecular_binding (Pr = 0.17) |
Sinocyclocheilus_anshuiensis_dctn1b_1	S1077L	# | |---->Altered Protein_binding (Pr = 0.17) |
Sinocyclocheilus_anshuiensis_dctn1b_1	S1077L	# | |---->Altered Disordered_interface (Pr = 0.17) |
Sinocyclocheilus_anshuiensis_dctn1b_1	S1077L	# | | |
Sinocyclocheilus_anshuiensis_dctn1b_1	S1077L	# | |---->Altered Ordered_interface (Pr = 0.01) |
Sinocyclocheilus_anshuiensis_dctn1b_1	S1077L	# | |
Sinocyclocheilus_anshuiensis_dctn1b_1	S1077L	# |---->Altered Metal_binding (Pr = 0.01)<---------------------------------------------------------|
Sinocyclocheilus_anshuiensis_dctn1b_1	S1077L	# |
Sinocyclocheilus_anshuiensis_dctn1b_1	S1077L	# |---->Altered PTM_site (Pr = 0.20)
Sinocyclocheilus_anshuiensis_dctn1b_1	S1077L	# |---->Gain of SUMOylation at K1081 (Pr = 0.20 | P = 0.03)
Sinocyclocheilus_anshuiensis_dctn1b_1	V1105A	0.051	Altered Coiled_coil (Pr = 0.68 | P = 3.8e-03); Loss of SUMOylation at K1104 (Pr = 0.23 | P = 0.02); Gain of Ubiquitylation at K1104 (Pr = 0.16 | P = 0.03)	Altered Motifs (None)	Predicted conservation scores
Sinocyclocheilus_anshuiensis_dctn1b_1	V1105A	# Altered Effect (Pr = 0.68)
Sinocyclocheilus_anshuiensis_dctn1b_1	V1105A	# |---->Altered Motifs (None)
Sinocyclocheilus_anshuiensis_dctn1b_1	V1105A	# |---->Altered Structure_and_dynamics (Pr = 0.68)-------------------------------------------------------|
Sinocyclocheilus_anshuiensis_dctn1b_1	V1105A	# | |---->Altered Secondary_structure (Pr = 0.02) |
Sinocyclocheilus_anshuiensis_dctn1b_1	V1105A	# | | |
Sinocyclocheilus_anshuiensis_dctn1b_1	V1105A	# | |---->Altered Stability_and_conformational_flexibility (Pr = 0.22) |
Sinocyclocheilus_anshuiensis_dctn1b_1	V1105A	# | | |---->Altered Conformational_flexibility (Pr = 0.22) |
Sinocyclocheilus_anshuiensis_dctn1b_1	V1105A	# | | |
Sinocyclocheilus_anshuiensis_dctn1b_1	V1105A	# | |---->Altered Special_structural_signatures (Pr = 0.68) |
Sinocyclocheilus_anshuiensis_dctn1b_1	V1105A	# | |---->Altered Coiled_coil (Pr = 0.68 | P = 3.8e-03) |
Sinocyclocheilus_anshuiensis_dctn1b_1	V1105A	# | |---->Altered Signal_peptide (Pr = 0.00) |
Sinocyclocheilus_anshuiensis_dctn1b_1	V1105A	# | | |
Sinocyclocheilus_anshuiensis_dctn1b_1	V1105A	# | |---->Altered Transmembrane_protein (Pr = 0.04) |
Sinocyclocheilus_anshuiensis_dctn1b_1	V1105A	# | |
Sinocyclocheilus_anshuiensis_dctn1b_1	V1105A	# |---->Altered Functional_residue (Pr = 0.23) |
Sinocyclocheilus_anshuiensis_dctn1b_1	V1105A	# |---->Altered Macromolecular_binding (Pr = 0.18) |
Sinocyclocheilus_anshuiensis_dctn1b_1	V1105A	# | |---->Altered Protein_binding (Pr = 0.18) |
Sinocyclocheilus_anshuiensis_dctn1b_1	V1105A	# | |---->Altered Disordered_interface (Pr = 0.18) |
Sinocyclocheilus_anshuiensis_dctn1b_1	V1105A	# | | |
Sinocyclocheilus_anshuiensis_dctn1b_1	V1105A	# | |---->Altered Ordered_interface (Pr = 0.02) |
Sinocyclocheilus_anshuiensis_dctn1b_1	V1105A	# | |
Sinocyclocheilus_anshuiensis_dctn1b_1	V1105A	# |---->Altered Metal_binding (Pr = 0.01)<---------------------------------------------------------|
Sinocyclocheilus_anshuiensis_dctn1b_1	V1105A	# |
Sinocyclocheilus_anshuiensis_dctn1b_1	V1105A	# |---->Altered PTM_site (Pr = 0.23)
Sinocyclocheilus_anshuiensis_dctn1b_1	V1105A	# |---->Loss of SUMOylation at K1104 (Pr = 0.23 | P = 0.02)
Sinocyclocheilus_anshuiensis_dctn1b_1	V1105A	# |---->Gain of Ubiquitylation at K1104 (Pr = 0.16 | P = 0.03)
Sinocyclocheilus_anshuiensis_dctn1b_1	P1306A	0.319	Gain of Sodium_binding at G1307 (Pr = 0.18 | P = 0.05); Gain of Pyrrolidone_carboxylic_acid at Q1309 (Pr = 0.08 | P = 0.01)	Altered Motifs (None)	Predicted conservation scores
Sinocyclocheilus_anshuiensis_dctn1b_1	P1306A	# Altered Effect (Pr = 0.25)
Sinocyclocheilus_anshuiensis_dctn1b_1	P1306A	# |---->Altered Motifs (None)
Sinocyclocheilus_anshuiensis_dctn1b_1	P1306A	# |---->Altered Structure_and_dynamics (Pr = 0.25)-------------------------------------------------------|
Sinocyclocheilus_anshuiensis_dctn1b_1	P1306A	# | |---->Altered Secondary_structure (Pr = 0.25) |
Sinocyclocheilus_anshuiensis_dctn1b_1	P1306A	# | | |
Sinocyclocheilus_anshuiensis_dctn1b_1	P1306A	# | |---->Altered Stability_and_conformational_flexibility (Pr = 0.23) |
Sinocyclocheilus_anshuiensis_dctn1b_1	P1306A	# | | |---->Altered Conformational_flexibility (Pr = 0.23) |
Sinocyclocheilus_anshuiensis_dctn1b_1	P1306A	# | | |
Sinocyclocheilus_anshuiensis_dctn1b_1	P1306A	# | |---->Altered Special_structural_signatures (Pr = 0.07) |
Sinocyclocheilus_anshuiensis_dctn1b_1	P1306A	# | |---->Altered Signal_peptide (Pr = 0.00) |
Sinocyclocheilus_anshuiensis_dctn1b_1	P1306A	# | | |
Sinocyclocheilus_anshuiensis_dctn1b_1	P1306A	# | |---->Altered Transmembrane_protein (Pr = 0.07) |
Sinocyclocheilus_anshuiensis_dctn1b_1	P1306A	# | |
Sinocyclocheilus_anshuiensis_dctn1b_1	P1306A	# |---->Altered Functional_residue (Pr = 0.20) |
Sinocyclocheilus_anshuiensis_dctn1b_1	P1306A	# |---->Altered Macromolecular_binding (Pr = 0.20) |
Sinocyclocheilus_anshuiensis_dctn1b_1	P1306A	# | |---->Altered Protein_binding (Pr = 0.20) |
Sinocyclocheilus_anshuiensis_dctn1b_1	P1306A	# | |---->Altered Disordered_interface (Pr = 0.06) |
Sinocyclocheilus_anshuiensis_dctn1b_1	P1306A	# | | |
Sinocyclocheilus_anshuiensis_dctn1b_1	P1306A	# | |---->Altered Ordered_interface (Pr = 0.20) |
Sinocyclocheilus_anshuiensis_dctn1b_1	P1306A	# | |
Sinocyclocheilus_anshuiensis_dctn1b_1	P1306A	# |---->Altered Metal_binding (Pr = 0.18)<---------------------------------------------------------|
Sinocyclocheilus_anshuiensis_dctn1b_1	P1306A	# | |---->Gain of Sodium_binding at G1307 (Pr = 0.18 | P = 0.05)
Sinocyclocheilus_anshuiensis_dctn1b_1	P1306A	# |
Sinocyclocheilus_anshuiensis_dctn1b_1	P1306A	# |---->Altered PTM_site (Pr = 0.11)
Sinocyclocheilus_anshuiensis_dctn1b_1	P1306A	# |---->Gain of Pyrrolidone_carboxylic_acid at Q1309 (Pr = 0.08 | P = 0.01)
Sinocyclocheilus_anshuiensis_dctn1b_2	D394Y	0.300	Loss of Intrinsic_disorder (Pr = 0.35 | P = 0.05); Gain of Phosphorylation at D394 (Pr = 0.27 | P = 0.02); Loss of SUMOylation at K397 (Pr = 0.18 | P = 0.05); Loss of Ubiquitylation at K397 (Pr = 0.16 | P = 0.04)	Altered Motifs (ELME000064:CK2 phosphorylation site; ELME000182:STAT5 Src Homology 2 (SH2) domain binding motif.; ELME000193:Some proteins re-exported from the nucleus contain a Leucine-rich nuclear export signal (NES) binding to the CRM1 exportin protein.; ELME000220:Phosphothreonine motif binding a subset of FHA domains that have a preference for an acidic amino acid at the pT+3 position.; PS00029:Leucine zipper pattern)	Predicted conservation scores
Sinocyclocheilus_anshuiensis_dctn1b_2	D394Y	# Altered Effect (Pr = 0.35)
Sinocyclocheilus_anshuiensis_dctn1b_2	D394Y	# |---->Altered Motifs (ELME000064|ELME000182|ELME000193|ELME000220|PS00029)
Sinocyclocheilus_anshuiensis_dctn1b_2	D394Y	# |---->Altered Structure_and_dynamics (Pr = 0.35)-------------------------------------------------------|
Sinocyclocheilus_anshuiensis_dctn1b_2	D394Y	# | |---->Altered Secondary_structure (Pr = 0.02) |
Sinocyclocheilus_anshuiensis_dctn1b_2	D394Y	# | | |
Sinocyclocheilus_anshuiensis_dctn1b_2	D394Y	# | |---->Altered Stability_and_conformational_flexibility (Pr = 0.35) |
Sinocyclocheilus_anshuiensis_dctn1b_2	D394Y	# | | |---->Altered Conformational_flexibility (Pr = 0.35) |
Sinocyclocheilus_anshuiensis_dctn1b_2	D394Y	# | | |---->Loss of Intrinsic_disorder (Pr = 0.35 | P = 0.05) |
Sinocyclocheilus_anshuiensis_dctn1b_2	D394Y	# | | |
Sinocyclocheilus_anshuiensis_dctn1b_2	D394Y	# | |---->Altered Special_structural_signatures (Pr = 0.01) |
Sinocyclocheilus_anshuiensis_dctn1b_2	D394Y	# | |---->Altered Signal_peptide (Pr = 0.00) |
Sinocyclocheilus_anshuiensis_dctn1b_2	D394Y	# | | |
Sinocyclocheilus_anshuiensis_dctn1b_2	D394Y	# | |---->Altered Transmembrane_protein (Pr = 0.01) |
Sinocyclocheilus_anshuiensis_dctn1b_2	D394Y	# | |
Sinocyclocheilus_anshuiensis_dctn1b_2	D394Y	# |---->Altered Functional_residue (Pr = 0.27) |
Sinocyclocheilus_anshuiensis_dctn1b_2	D394Y	# |---->Altered Macromolecular_binding (Pr = 0.05) |
Sinocyclocheilus_anshuiensis_dctn1b_2	D394Y	# | |---->Altered Protein_binding (Pr = 0.05) |
Sinocyclocheilus_anshuiensis_dctn1b_2	D394Y	# | |---->Altered Disordered_interface (Pr = 0.05) |
Sinocyclocheilus_anshuiensis_dctn1b_2	D394Y	# | | |
Sinocyclocheilus_anshuiensis_dctn1b_2	D394Y	# | |---->Altered Ordered_interface (Pr = 0.02) |
Sinocyclocheilus_anshuiensis_dctn1b_2	D394Y	# | |
Sinocyclocheilus_anshuiensis_dctn1b_2	D394Y	# |---->Altered Metal_binding (Pr = 0.01)<---------------------------------------------------------|
Sinocyclocheilus_anshuiensis_dctn1b_2	D394Y	# |
Sinocyclocheilus_anshuiensis_dctn1b_2	D394Y	# |---->Altered PTM_site (Pr = 0.27)
Sinocyclocheilus_anshuiensis_dctn1b_2	D394Y	# |---->Gain of Phosphorylation at D394 (Pr = 0.27 | P = 0.02)
Sinocyclocheilus_anshuiensis_dctn1b_2	D394Y	# |---->Loss of SUMOylation at K397 (Pr = 0.18 | P = 0.05)
Sinocyclocheilus_anshuiensis_dctn1b_2	D394Y	# |---->Loss of Ubiquitylation at K397 (Pr = 0.16 | P = 0.04)
Sinocyclocheilus_anshuiensis_dctn1b_2	A564V	0.087		Altered Motifs (ELME000063:CK1 phosphorylation site; ELME000064:CK2 phosphorylation site; ELME000085:Glycosaminoglycan attachment site; ELME000147:Site phosphorylated by the Polo-like kinase.; ELME000336:NEK2 phosphorylation motif with preferred Phe - Leu or Met in the -3 position to compensate for less favorable residues in the +1 and +2 position.)	Predicted conservation scores
Sinocyclocheilus_anshuiensis_dctn1b_2	A564V	# Altered Effect (Pr = 0.28)
Sinocyclocheilus_anshuiensis_dctn1b_2	A564V	# |---->Altered Motifs (ELME000063|ELME000064|ELME000085|ELME000147|ELME000336)
Sinocyclocheilus_anshuiensis_dctn1b_2	A564V	# |---->Altered Structure_and_dynamics (Pr = 0.28)-------------------------------------------------------|
Sinocyclocheilus_anshuiensis_dctn1b_2	A564V	# | |---->Altered Secondary_structure (Pr = 0.02) |
Sinocyclocheilus_anshuiensis_dctn1b_2	A564V	# | | |
Sinocyclocheilus_anshuiensis_dctn1b_2	A564V	# | |---->Altered Stability_and_conformational_flexibility (Pr = 0.28) |
Sinocyclocheilus_anshuiensis_dctn1b_2	A564V	# | | |---->Altered Conformational_flexibility (Pr = 0.28) |
Sinocyclocheilus_anshuiensis_dctn1b_2	A564V	# | | |
Sinocyclocheilus_anshuiensis_dctn1b_2	A564V	# | |---->Altered Special_structural_signatures (Pr = 0.02) |
Sinocyclocheilus_anshuiensis_dctn1b_2	A564V	# | |---->Altered Signal_peptide (Pr = 0.00) |
Sinocyclocheilus_anshuiensis_dctn1b_2	A564V	# | | |
Sinocyclocheilus_anshuiensis_dctn1b_2	A564V	# | |---->Altered Transmembrane_protein (Pr = 0.02) |
Sinocyclocheilus_anshuiensis_dctn1b_2	A564V	# | |
Sinocyclocheilus_anshuiensis_dctn1b_2	A564V	# |---->Altered Functional_residue (Pr = 0.23) |
Sinocyclocheilus_anshuiensis_dctn1b_2	A564V	# |---->Altered Macromolecular_binding (Pr = 0.05) |
Sinocyclocheilus_anshuiensis_dctn1b_2	A564V	# | |---->Altered Protein_binding (Pr = 0.05) |
Sinocyclocheilus_anshuiensis_dctn1b_2	A564V	# | |---->Altered Disordered_interface (Pr = 0.05) |
Sinocyclocheilus_anshuiensis_dctn1b_2	A564V	# | | |
Sinocyclocheilus_anshuiensis_dctn1b_2	A564V	# | |---->Altered Ordered_interface (Pr = 0.01) |
Sinocyclocheilus_anshuiensis_dctn1b_2	A564V	# | |
Sinocyclocheilus_anshuiensis_dctn1b_2	A564V	# |---->Altered Metal_binding (Pr = 0.01)<---------------------------------------------------------|
Sinocyclocheilus_anshuiensis_dctn1b_2	A564V	# |
Sinocyclocheilus_anshuiensis_dctn1b_2	A564V	# |---->Altered PTM_site (Pr = 0.23)
Sinocyclocheilus_anshuiensis_dctn1b_2	I1035M	0.078	Loss of Acetylation at K1036 (Pr = 0.22 | P = 0.03)	Altered Motifs (ELME000002:Motif recognised for modification by SUMO-1; ELME000106:Substrate recognition site that interacts with cyclin and thereby increases phosphorylation by cyclin/cdk complexes. Predicted proteins should have a CDK phosphorylation site. Also used by cyclin/cdk inhibitors.; ELME000233:MAPK interacting molecules (e.g. MAPKKs - substrates - phosphatases) carry docking motif that help to regulate specific interaction in the MAPK cascade. The classic motif approximates (R/K)xxxx#x# where # is a hydrophobic residue.; PS00029:Leucine zipper pattern)	Predicted conservation scores
Sinocyclocheilus_anshuiensis_dctn1b_2	I1035M	# Altered Effect (Pr = 0.24)
Sinocyclocheilus_anshuiensis_dctn1b_2	I1035M	# |---->Altered Motifs (ELME000002|ELME000106|ELME000233|PS00029)
Sinocyclocheilus_anshuiensis_dctn1b_2	I1035M	# |---->Altered Structure_and_dynamics (Pr = 0.24)-------------------------------------------------------|
Sinocyclocheilus_anshuiensis_dctn1b_2	I1035M	# | |---->Altered Secondary_structure (Pr = 0.03) |
Sinocyclocheilus_anshuiensis_dctn1b_2	I1035M	# | | |
Sinocyclocheilus_anshuiensis_dctn1b_2	I1035M	# | |---->Altered Stability_and_conformational_flexibility (Pr = 0.24) |
Sinocyclocheilus_anshuiensis_dctn1b_2	I1035M	# | | |---->Altered Conformational_flexibility (Pr = 0.24) |
Sinocyclocheilus_anshuiensis_dctn1b_2	I1035M	# | | |
Sinocyclocheilus_anshuiensis_dctn1b_2	I1035M	# | |---->Altered Special_structural_signatures (Pr = 0.07) |
Sinocyclocheilus_anshuiensis_dctn1b_2	I1035M	# | |---->Altered Signal_peptide (Pr = 0.00) |
Sinocyclocheilus_anshuiensis_dctn1b_2	I1035M	# | | |
Sinocyclocheilus_anshuiensis_dctn1b_2	I1035M	# | |---->Altered Transmembrane_protein (Pr = 0.07) |
Sinocyclocheilus_anshuiensis_dctn1b_2	I1035M	# | |
Sinocyclocheilus_anshuiensis_dctn1b_2	I1035M	# |---->Altered Functional_residue (Pr = 0.22) |
Sinocyclocheilus_anshuiensis_dctn1b_2	I1035M	# |---->Altered Macromolecular_binding (Pr = 0.10) |
Sinocyclocheilus_anshuiensis_dctn1b_2	I1035M	# | |---->Altered Protein_binding (Pr = 0.10) |
Sinocyclocheilus_anshuiensis_dctn1b_2	I1035M	# | |---->Altered Disordered_interface (Pr = 0.10) |
Sinocyclocheilus_anshuiensis_dctn1b_2	I1035M	# | | |
Sinocyclocheilus_anshuiensis_dctn1b_2	I1035M	# | |---->Altered Ordered_interface (Pr = 0.02) |
Sinocyclocheilus_anshuiensis_dctn1b_2	I1035M	# | |
Sinocyclocheilus_anshuiensis_dctn1b_2	I1035M	# |---->Altered Metal_binding (Pr = 0.02)<---------------------------------------------------------|
Sinocyclocheilus_anshuiensis_dctn1b_2	I1035M	# |
Sinocyclocheilus_anshuiensis_dctn1b_2	I1035M	# |---->Altered PTM_site (Pr = 0.22)
Sinocyclocheilus_anshuiensis_dctn1b_2	I1035M	# |---->Loss of Acetylation at K1036 (Pr = 0.22 | P = 0.03)
Sinocyclocheilus_anshuiensis_dctn1b_2	Q1109R	0.161	Altered Coiled_coil (Pr = 0.32 | P = 9.4e-03); Gain of SUMOylation at K1104 (Pr = 0.24 | P = 0.01); Altered Calmodulin_binding (Pr = 0.19 | P = 0.03)	Altered Motifs (ELME000012:The di-Arg ER retention motif is defined by two consecutive arginine residues (RR) or with a single residue insertion (RXR). The motif is completed by an adjacent hydrophobic/arginine residue which may be on either side of the Arg pair.; ELME000100:NEC1/NEC2 cleavage site (Lys-Arg-|-Xaa); ELME000102:N-Arg dibasic convertase (nardilysin) cleavage site (Xaa-|-Arg-Lys or Arg-|-Arg-Xaa).; ELME000108:Yeast kexin 2 cleavage site (Lys-Arg-|-Xaa or Arg-Arg-|-Xaa))	Predicted conservation scores
Sinocyclocheilus_anshuiensis_dctn1b_2	Q1109R	# Altered Effect (Pr = 0.32)
Sinocyclocheilus_anshuiensis_dctn1b_2	Q1109R	# |---->Altered Motifs (ELME000012|ELME000100|ELME000102|ELME000108)
Sinocyclocheilus_anshuiensis_dctn1b_2	Q1109R	# |---->Altered Structure_and_dynamics (Pr = 0.32)-------------------------------------------------------|
Sinocyclocheilus_anshuiensis_dctn1b_2	Q1109R	# | |---->Altered Secondary_structure (Pr = 0.02) |
Sinocyclocheilus_anshuiensis_dctn1b_2	Q1109R	# | | |
Sinocyclocheilus_anshuiensis_dctn1b_2	Q1109R	# | |---->Altered Stability_and_conformational_flexibility (Pr = 0.26) |
Sinocyclocheilus_anshuiensis_dctn1b_2	Q1109R	# | | |---->Altered Conformational_flexibility (Pr = 0.26) |
Sinocyclocheilus_anshuiensis_dctn1b_2	Q1109R	# | | |
Sinocyclocheilus_anshuiensis_dctn1b_2	Q1109R	# | |---->Altered Special_structural_signatures (Pr = 0.32) |
Sinocyclocheilus_anshuiensis_dctn1b_2	Q1109R	# | |---->Altered Coiled_coil (Pr = 0.32 | P = 9.4e-03) |
Sinocyclocheilus_anshuiensis_dctn1b_2	Q1109R	# | |---->Altered Signal_peptide (Pr = 0.00) |
Sinocyclocheilus_anshuiensis_dctn1b_2	Q1109R	# | | |
Sinocyclocheilus_anshuiensis_dctn1b_2	Q1109R	# | |---->Altered Transmembrane_protein (Pr = 0.02) |
Sinocyclocheilus_anshuiensis_dctn1b_2	Q1109R	# | |
Sinocyclocheilus_anshuiensis_dctn1b_2	Q1109R	# |---->Altered Functional_residue (Pr = 0.24) |
Sinocyclocheilus_anshuiensis_dctn1b_2	Q1109R	# |---->Altered Macromolecular_binding (Pr = 0.19) |
Sinocyclocheilus_anshuiensis_dctn1b_2	Q1109R	# | |---->Altered Protein_binding (Pr = 0.19) |
Sinocyclocheilus_anshuiensis_dctn1b_2	Q1109R	# | |---->Altered Disordered_interface (Pr = 0.19) |
Sinocyclocheilus_anshuiensis_dctn1b_2	Q1109R	# | | |---->Altered Calmodulin_binding (Pr = 0.19 | P = 0.03) |
Sinocyclocheilus_anshuiensis_dctn1b_2	Q1109R	# | | |
Sinocyclocheilus_anshuiensis_dctn1b_2	Q1109R	# | |---->Altered Ordered_interface (Pr = 0.02) |
Sinocyclocheilus_anshuiensis_dctn1b_2	Q1109R	# | |
Sinocyclocheilus_anshuiensis_dctn1b_2	Q1109R	# |---->Altered Metal_binding (Pr = 0.00)<---------------------------------------------------------|
Sinocyclocheilus_anshuiensis_dctn1b_2	Q1109R	# |
Sinocyclocheilus_anshuiensis_dctn1b_2	Q1109R	# |---->Altered PTM_site (Pr = 0.24)
Sinocyclocheilus_anshuiensis_dctn1b_2	Q1109R	# |---->Gain of SUMOylation at K1104 (Pr = 0.24 | P = 0.01)
Sinocyclocheilus_anshuiensis_dctn1b_2	R1353H	0.190	Altered Calmodulin_binding (Pr = 0.35 | P = 9.7e-03); Altered Stability (Pr = 0.15 | P = 0.02); Altered Coiled_coil (Pr = 0.10 | P = 0.04)	Altered Motifs (ELME000146:Subtilisin/kexin isozyme-1 (SKI1) cleavage site ([RK]-X-[hydrophobic]-[LTKF]-|-X); ELME000149:Sorting and internalisation signal found in the cytoplasmic juxta-membrane region of type I transmembrane proteins. Targets them from the Trans Golgi Network to the lysosomal-endosomal-melanosomal compartments. Interacts with adaptor protein (AP) complexes)	Predicted conservation scores
Sinocyclocheilus_anshuiensis_dctn1b_2	R1353H	# Altered Effect (Pr = 0.35)
Sinocyclocheilus_anshuiensis_dctn1b_2	R1353H	# |---->Altered Motifs (ELME000146|ELME000149)
Sinocyclocheilus_anshuiensis_dctn1b_2	R1353H	# |---->Altered Structure_and_dynamics (Pr = 0.25)-------------------------------------------------------|
Sinocyclocheilus_anshuiensis_dctn1b_2	R1353H	# | |---->Altered Secondary_structure (Pr = 0.25) |
Sinocyclocheilus_anshuiensis_dctn1b_2	R1353H	# | | |
Sinocyclocheilus_anshuiensis_dctn1b_2	R1353H	# | |---->Altered Stability_and_conformational_flexibility (Pr = 0.21) |
Sinocyclocheilus_anshuiensis_dctn1b_2	R1353H	# | | |---->Altered Stability (Pr = 0.15 | P = 0.02) |
Sinocyclocheilus_anshuiensis_dctn1b_2	R1353H	# | | |---->Altered Conformational_flexibility (Pr = 0.21) |
Sinocyclocheilus_anshuiensis_dctn1b_2	R1353H	# | | |
Sinocyclocheilus_anshuiensis_dctn1b_2	R1353H	# | |---->Altered Special_structural_signatures (Pr = 0.10) |
Sinocyclocheilus_anshuiensis_dctn1b_2	R1353H	# | |---->Altered Coiled_coil (Pr = 0.10 | P = 0.04) |
Sinocyclocheilus_anshuiensis_dctn1b_2	R1353H	# | |---->Altered Signal_peptide (Pr = 0.00) |
Sinocyclocheilus_anshuiensis_dctn1b_2	R1353H	# | | |
Sinocyclocheilus_anshuiensis_dctn1b_2	R1353H	# | |---->Altered Transmembrane_protein (Pr = 0.04) |
Sinocyclocheilus_anshuiensis_dctn1b_2	R1353H	# | |
Sinocyclocheilus_anshuiensis_dctn1b_2	R1353H	# |---->Altered Functional_residue (Pr = 0.35) |
Sinocyclocheilus_anshuiensis_dctn1b_2	R1353H	# |---->Altered Macromolecular_binding (Pr = 0.35) |
Sinocyclocheilus_anshuiensis_dctn1b_2	R1353H	# | |---->Altered Protein_binding (Pr = 0.35) |
Sinocyclocheilus_anshuiensis_dctn1b_2	R1353H	# | |---->Altered Disordered_interface (Pr = 0.35) |
Sinocyclocheilus_anshuiensis_dctn1b_2	R1353H	# | | |---->Altered Calmodulin_binding (Pr = 0.35 | P = 9.7e-03) |
Sinocyclocheilus_anshuiensis_dctn1b_2	R1353H	# | | |
Sinocyclocheilus_anshuiensis_dctn1b_2	R1353H	# | |---->Altered Ordered_interface (Pr = 0.07) |
Sinocyclocheilus_anshuiensis_dctn1b_2	R1353H	# | |
Sinocyclocheilus_anshuiensis_dctn1b_2	R1353H	# |---->Altered Metal_binding (Pr = 0.22)<---------------------------------------------------------|
Sinocyclocheilus_anshuiensis_dctn1b_2	R1353H	# |
Sinocyclocheilus_anshuiensis_dctn1b_2	R1353H	# |---->Altered PTM_site (Pr = 0.12)
Sinocyclocheilus_anshuiensis_dctn1b_2	T1359I	0.090	Altered Calmodulin_binding (Pr = 0.28 | P = 0.02); Altered Coiled_coil (Pr = 0.11 | P = 0.04)	Altered Motifs (ELME000202:(ST)Q motif which is phosphorylated by PIKK family members.; ELME000231:An RxxL-based motif that binds to the Cdh1 and Cdc20 components of APC/C thereby targeting the protein for destruction in a cell cycle dependent manner; ELME000336:NEK2 phosphorylation motif with preferred Phe - Leu or Met in the -3 position to compensate for less favorable residues in the +1 and +2 position.)	Predicted conservation scores
Sinocyclocheilus_anshuiensis_dctn1b_2	T1359I	# Altered Effect (Pr = 0.28)
Sinocyclocheilus_anshuiensis_dctn1b_2	T1359I	# |---->Altered Motifs (ELME000202|ELME000231|ELME000336)
Sinocyclocheilus_anshuiensis_dctn1b_2	T1359I	# |---->Altered Structure_and_dynamics (Pr = 0.25)-------------------------------------------------------|
Sinocyclocheilus_anshuiensis_dctn1b_2	T1359I	# | |---->Altered Secondary_structure (Pr = 0.23) |
Sinocyclocheilus_anshuiensis_dctn1b_2	T1359I	# | | |
Sinocyclocheilus_anshuiensis_dctn1b_2	T1359I	# | |---->Altered Stability_and_conformational_flexibility (Pr = 0.25) |
Sinocyclocheilus_anshuiensis_dctn1b_2	T1359I	# | | |---->Altered Conformational_flexibility (Pr = 0.25) |
Sinocyclocheilus_anshuiensis_dctn1b_2	T1359I	# | | |
Sinocyclocheilus_anshuiensis_dctn1b_2	T1359I	# | |---->Altered Special_structural_signatures (Pr = 0.11) |
Sinocyclocheilus_anshuiensis_dctn1b_2	T1359I	# | |---->Altered Coiled_coil (Pr = 0.11 | P = 0.04) |
Sinocyclocheilus_anshuiensis_dctn1b_2	T1359I	# | |---->Altered Signal_peptide (Pr = 0.00) |
Sinocyclocheilus_anshuiensis_dctn1b_2	T1359I	# | | |
Sinocyclocheilus_anshuiensis_dctn1b_2	T1359I	# | |---->Altered Transmembrane_protein (Pr = 0.02) |
Sinocyclocheilus_anshuiensis_dctn1b_2	T1359I	# | |
Sinocyclocheilus_anshuiensis_dctn1b_2	T1359I	# |---->Altered Functional_residue (Pr = 0.28) |
Sinocyclocheilus_anshuiensis_dctn1b_2	T1359I	# |---->Altered Macromolecular_binding (Pr = 0.28) |
Sinocyclocheilus_anshuiensis_dctn1b_2	T1359I	# | |---->Altered Protein_binding (Pr = 0.28) |
Sinocyclocheilus_anshuiensis_dctn1b_2	T1359I	# | |---->Altered Disordered_interface (Pr = 0.28) |
Sinocyclocheilus_anshuiensis_dctn1b_2	T1359I	# | | |---->Altered Calmodulin_binding (Pr = 0.28 | P = 0.02) |
Sinocyclocheilus_anshuiensis_dctn1b_2	T1359I	# | | |
Sinocyclocheilus_anshuiensis_dctn1b_2	T1359I	# | |---->Altered Ordered_interface (Pr = 0.11) |
Sinocyclocheilus_anshuiensis_dctn1b_2	T1359I	# | |
Sinocyclocheilus_anshuiensis_dctn1b_2	T1359I	# |---->Altered Metal_binding (Pr = 0.01)<---------------------------------------------------------|
Sinocyclocheilus_anshuiensis_dctn1b_2	T1359I	# |
Sinocyclocheilus_anshuiensis_dctn1b_2	T1359I	# |---->Altered PTM_site (Pr = 0.08)
Sinocyclocheilus_anshuiensis_dctn1a_1	G61R	0.872	Gain of ADP-ribosylation at R56 (Pr = 0.19 | P = 0.05); Gain of SUMOylation at K59 (Pr = 0.18 | P = 0.04); Loss of Methylation at K59 (Pr = 0.13 | P = 0.03)	Altered Motifs (ELME000064:CK2 phosphorylation site; ELME000106:Substrate recognition site that interacts with cyclin and thereby increases phosphorylation by cyclin/cdk complexes. Predicted proteins should have a CDK phosphorylation site. Also used by cyclin/cdk inhibitors.; ELME000233:MAPK interacting molecules (e.g. MAPKKs - substrates - phosphatases) carry docking motif that help to regulate specific interaction in the MAPK cascade. The classic motif approximates (R/K)xxxx#x# where # is a hydrophobic residue.)	Predicted conservation scores
Sinocyclocheilus_anshuiensis_dctn1a_1	G61R	# Altered Effect (Pr = 0.26)
Sinocyclocheilus_anshuiensis_dctn1a_1	G61R	# |---->Altered Motifs (ELME000064|ELME000106|ELME000233)
Sinocyclocheilus_anshuiensis_dctn1a_1	G61R	# |---->Altered Structure_and_dynamics (Pr = 0.26)-------------------------------------------------------|
Sinocyclocheilus_anshuiensis_dctn1a_1	G61R	# | |---->Altered Secondary_structure (Pr = 0.22) |
Sinocyclocheilus_anshuiensis_dctn1a_1	G61R	# | | |
Sinocyclocheilus_anshuiensis_dctn1a_1	G61R	# | |---->Altered Stability_and_conformational_flexibility (Pr = 0.26) |
Sinocyclocheilus_anshuiensis_dctn1a_1	G61R	# | | |---->Altered Conformational_flexibility (Pr = 0.26) |
Sinocyclocheilus_anshuiensis_dctn1a_1	G61R	# | | |
Sinocyclocheilus_anshuiensis_dctn1a_1	G61R	# | |---->Altered Special_structural_signatures (Pr = 0.06) |
Sinocyclocheilus_anshuiensis_dctn1a_1	G61R	# | |---->Altered Signal_peptide (Pr = 0.00) |
Sinocyclocheilus_anshuiensis_dctn1a_1	G61R	# | | |
Sinocyclocheilus_anshuiensis_dctn1a_1	G61R	# | |---->Altered Transmembrane_protein (Pr = 0.06) |
Sinocyclocheilus_anshuiensis_dctn1a_1	G61R	# | |
Sinocyclocheilus_anshuiensis_dctn1a_1	G61R	# |---->Altered Functional_residue (Pr = 0.19) |
Sinocyclocheilus_anshuiensis_dctn1a_1	G61R	# |---->Altered Macromolecular_binding (Pr = 0.14) |
Sinocyclocheilus_anshuiensis_dctn1a_1	G61R	# | |---->Altered Protein_binding (Pr = 0.14) |
Sinocyclocheilus_anshuiensis_dctn1a_1	G61R	# | |---->Altered Disordered_interface (Pr = 0.14) |
Sinocyclocheilus_anshuiensis_dctn1a_1	G61R	# | | |
Sinocyclocheilus_anshuiensis_dctn1a_1	G61R	# | |---->Altered Ordered_interface (Pr = 0.14) |
Sinocyclocheilus_anshuiensis_dctn1a_1	G61R	# | |
Sinocyclocheilus_anshuiensis_dctn1a_1	G61R	# |---->Altered Metal_binding (Pr = 0.03)<---------------------------------------------------------|
Sinocyclocheilus_anshuiensis_dctn1a_1	G61R	# |
Sinocyclocheilus_anshuiensis_dctn1a_1	G61R	# |---->Altered PTM_site (Pr = 0.19)
Sinocyclocheilus_anshuiensis_dctn1a_1	G61R	# |---->Gain of ADP-ribosylation at R56 (Pr = 0.19 | P = 0.05)
Sinocyclocheilus_anshuiensis_dctn1a_1	G61R	# |---->Loss of Methylation at K59 (Pr = 0.13 | P = 0.03)
Sinocyclocheilus_anshuiensis_dctn1a_1	G61R	# |---->Gain of SUMOylation at K59 (Pr = 0.18 | P = 0.04)
Sinocyclocheilus_anshuiensis_dctn1a_1	D302G	0.271	Gain of Acetylation at K303 (Pr = 0.29 | P = 4.6e-03); Altered Calmodulin_binding (Pr = 0.22 | P = 0.02)	Altered Motifs (None)	Predicted conservation scores
Sinocyclocheilus_anshuiensis_dctn1a_1	D302G	# Altered Effect (Pr = 0.29)
Sinocyclocheilus_anshuiensis_dctn1a_1	D302G	# |---->Altered Motifs (None)
Sinocyclocheilus_anshuiensis_dctn1a_1	D302G	# |---->Altered Structure_and_dynamics (Pr = 0.22)-------------------------------------------------------|
Sinocyclocheilus_anshuiensis_dctn1a_1	D302G	# | |---->Altered Secondary_structure (Pr = 0.02) |
Sinocyclocheilus_anshuiensis_dctn1a_1	D302G	# | | |
Sinocyclocheilus_anshuiensis_dctn1a_1	D302G	# | |---->Altered Stability_and_conformational_flexibility (Pr = 0.22) |
Sinocyclocheilus_anshuiensis_dctn1a_1	D302G	# | | |---->Altered Conformational_flexibility (Pr = 0.22) |
Sinocyclocheilus_anshuiensis_dctn1a_1	D302G	# | | |
Sinocyclocheilus_anshuiensis_dctn1a_1	D302G	# | |---->Altered Special_structural_signatures (Pr = 0.01) |
Sinocyclocheilus_anshuiensis_dctn1a_1	D302G	# | |---->Altered Signal_peptide (Pr = 0.00) |
Sinocyclocheilus_anshuiensis_dctn1a_1	D302G	# | | |
Sinocyclocheilus_anshuiensis_dctn1a_1	D302G	# | |---->Altered Transmembrane_protein (Pr = 0.01) |
Sinocyclocheilus_anshuiensis_dctn1a_1	D302G	# | |
Sinocyclocheilus_anshuiensis_dctn1a_1	D302G	# |---->Altered Functional_residue (Pr = 0.29) |
Sinocyclocheilus_anshuiensis_dctn1a_1	D302G	# |---->Altered Macromolecular_binding (Pr = 0.22) |
Sinocyclocheilus_anshuiensis_dctn1a_1	D302G	# | |---->Altered Protein_binding (Pr = 0.22) |
Sinocyclocheilus_anshuiensis_dctn1a_1	D302G	# | |---->Altered Disordered_interface (Pr = 0.22) |
Sinocyclocheilus_anshuiensis_dctn1a_1	D302G	# | | |---->Altered Calmodulin_binding (Pr = 0.22 | P = 0.02) |
Sinocyclocheilus_anshuiensis_dctn1a_1	D302G	# | | |
Sinocyclocheilus_anshuiensis_dctn1a_1	D302G	# | |---->Altered Ordered_interface (Pr = 0.01) |
Sinocyclocheilus_anshuiensis_dctn1a_1	D302G	# | |
Sinocyclocheilus_anshuiensis_dctn1a_1	D302G	# |---->Altered Metal_binding (Pr = 0.01)<---------------------------------------------------------|
Sinocyclocheilus_anshuiensis_dctn1a_1	D302G	# |
Sinocyclocheilus_anshuiensis_dctn1a_1	D302G	# |---->Altered PTM_site (Pr = 0.29)
Sinocyclocheilus_anshuiensis_dctn1a_1	D302G	# |---->Gain of Acetylation at K303 (Pr = 0.29 | P = 4.6e-03)
Sinocyclocheilus_anshuiensis_dctn1a_1	T376A	0.118	Gain of Ubiquitylation at K379 (Pr = 0.21 | P = 5.4e-03); Gain of SUMOylation at K379 (Pr = 0.20 | P = 0.03)	Altered Motifs (None)	Predicted conservation scores
Sinocyclocheilus_anshuiensis_dctn1a_1	T376A	# Altered Effect (Pr = 0.21)
Sinocyclocheilus_anshuiensis_dctn1a_1	T376A	# |---->Altered Motifs (None)
Sinocyclocheilus_anshuiensis_dctn1a_1	T376A	# |---->Altered Structure_and_dynamics (Pr = 0.19)-------------------------------------------------------|
Sinocyclocheilus_anshuiensis_dctn1a_1	T376A	# | |---->Altered Secondary_structure (Pr = 0.07) |
Sinocyclocheilus_anshuiensis_dctn1a_1	T376A	# | | |
Sinocyclocheilus_anshuiensis_dctn1a_1	T376A	# | |---->Altered Stability_and_conformational_flexibility (Pr = 0.19) |
Sinocyclocheilus_anshuiensis_dctn1a_1	T376A	# | | |---->Altered Conformational_flexibility (Pr = 0.19) |
Sinocyclocheilus_anshuiensis_dctn1a_1	T376A	# | | |
Sinocyclocheilus_anshuiensis_dctn1a_1	T376A	# | |---->Altered Special_structural_signatures (Pr = 0.01) |
Sinocyclocheilus_anshuiensis_dctn1a_1	T376A	# | |---->Altered Signal_peptide (Pr = 0.00) |
Sinocyclocheilus_anshuiensis_dctn1a_1	T376A	# | | |
Sinocyclocheilus_anshuiensis_dctn1a_1	T376A	# | |---->Altered Transmembrane_protein (Pr = 0.01) |
Sinocyclocheilus_anshuiensis_dctn1a_1	T376A	# | |
Sinocyclocheilus_anshuiensis_dctn1a_1	T376A	# |---->Altered Functional_residue (Pr = 0.21) |
Sinocyclocheilus_anshuiensis_dctn1a_1	T376A	# |---->Altered Macromolecular_binding (Pr = 0.10) |
Sinocyclocheilus_anshuiensis_dctn1a_1	T376A	# | |---->Altered Protein_binding (Pr = 0.10) |
Sinocyclocheilus_anshuiensis_dctn1a_1	T376A	# | |---->Altered Disordered_interface (Pr = 0.10) |
Sinocyclocheilus_anshuiensis_dctn1a_1	T376A	# | | |
Sinocyclocheilus_anshuiensis_dctn1a_1	T376A	# | |---->Altered Ordered_interface (Pr = 0.01) |
Sinocyclocheilus_anshuiensis_dctn1a_1	T376A	# | |
Sinocyclocheilus_anshuiensis_dctn1a_1	T376A	# |---->Altered Metal_binding (Pr = 0.01)<---------------------------------------------------------|
Sinocyclocheilus_anshuiensis_dctn1a_1	T376A	# |
Sinocyclocheilus_anshuiensis_dctn1a_1	T376A	# |---->Altered PTM_site (Pr = 0.21)
Sinocyclocheilus_anshuiensis_dctn1a_1	T376A	# |---->Gain of SUMOylation at K379 (Pr = 0.20 | P = 0.03)
Sinocyclocheilus_anshuiensis_dctn1a_1	T376A	# |---->Gain of Ubiquitylation at K379 (Pr = 0.21 | P = 5.4e-03)
Sinocyclocheilus_anshuiensis_dctn1a_1	N469S	0.064	Gain of B-factor (Pr = 0.25 | P = 0.03); Loss of Acetylation at K467 (Pr = 0.19 | P = 0.05)	Altered Motifs (ELME000008:Main preference for PKA-type AGC kinase phosphorylation.; ELME000053:GSK3 phosphorylation recognition site; ELME000064:CK2 phosphorylation site; PS00004:cAMP- and cGMP-dependent protein kinase phosphorylation site)	Predicted conservation scores
Sinocyclocheilus_anshuiensis_dctn1a_1	N469S	# Altered Effect (Pr = 0.25)
Sinocyclocheilus_anshuiensis_dctn1a_1	N469S	# |---->Altered Motifs (ELME000008|ELME000053|ELME000064|PS00004)
Sinocyclocheilus_anshuiensis_dctn1a_1	N469S	# |---->Altered Structure_and_dynamics (Pr = 0.25)-------------------------------------------------------|
Sinocyclocheilus_anshuiensis_dctn1a_1	N469S	# | |---->Altered Secondary_structure (Pr = 0.02) |
Sinocyclocheilus_anshuiensis_dctn1a_1	N469S	# | | |
Sinocyclocheilus_anshuiensis_dctn1a_1	N469S	# | |---->Altered Stability_and_conformational_flexibility (Pr = 0.25) |
Sinocyclocheilus_anshuiensis_dctn1a_1	N469S	# | | |---->Altered Conformational_flexibility (Pr = 0.25) |
Sinocyclocheilus_anshuiensis_dctn1a_1	N469S	# | | |---->Gain of B-factor (Pr = 0.25 | P = 0.03) |
Sinocyclocheilus_anshuiensis_dctn1a_1	N469S	# | | |
Sinocyclocheilus_anshuiensis_dctn1a_1	N469S	# | |---->Altered Special_structural_signatures (Pr = 0.02) |
Sinocyclocheilus_anshuiensis_dctn1a_1	N469S	# | |---->Altered Signal_peptide (Pr = 0.00) |
Sinocyclocheilus_anshuiensis_dctn1a_1	N469S	# | | |
Sinocyclocheilus_anshuiensis_dctn1a_1	N469S	# | |---->Altered Transmembrane_protein (Pr = 0.02) |
Sinocyclocheilus_anshuiensis_dctn1a_1	N469S	# | |
Sinocyclocheilus_anshuiensis_dctn1a_1	N469S	# |---->Altered Functional_residue (Pr = 0.19) |
Sinocyclocheilus_anshuiensis_dctn1a_1	N469S	# |---->Altered Macromolecular_binding (Pr = 0.12) |
Sinocyclocheilus_anshuiensis_dctn1a_1	N469S	# | |---->Altered Protein_binding (Pr = 0.12) |
Sinocyclocheilus_anshuiensis_dctn1a_1	N469S	# | |---->Altered Disordered_interface (Pr = 0.12) |
Sinocyclocheilus_anshuiensis_dctn1a_1	N469S	# | | |
Sinocyclocheilus_anshuiensis_dctn1a_1	N469S	# | |---->Altered Ordered_interface (Pr = 0.01) |
Sinocyclocheilus_anshuiensis_dctn1a_1	N469S	# | |
Sinocyclocheilus_anshuiensis_dctn1a_1	N469S	# |---->Altered Metal_binding (Pr = 0.01)<---------------------------------------------------------|
Sinocyclocheilus_anshuiensis_dctn1a_1	N469S	# |
Sinocyclocheilus_anshuiensis_dctn1a_1	N469S	# |---->Altered PTM_site (Pr = 0.19)
Sinocyclocheilus_anshuiensis_dctn1a_1	N469S	# |---->Loss of Acetylation at K467 (Pr = 0.19 | P = 0.05)
Sinocyclocheilus_anshuiensis_dctn1a_1	V754M	0.105	Altered Coiled_coil (Pr = 0.45 | P = 8.4e-03)	Altered Motifs (None)	Predicted conservation scores
Sinocyclocheilus_anshuiensis_dctn1a_1	V754M	# Altered Effect (Pr = 0.45)
Sinocyclocheilus_anshuiensis_dctn1a_1	V754M	# |---->Altered Motifs (None)
Sinocyclocheilus_anshuiensis_dctn1a_1	V754M	# |---->Altered Structure_and_dynamics (Pr = 0.45)-------------------------------------------------------|
Sinocyclocheilus_anshuiensis_dctn1a_1	V754M	# | |---->Altered Secondary_structure (Pr = 0.18) |
Sinocyclocheilus_anshuiensis_dctn1a_1	V754M	# | | |
Sinocyclocheilus_anshuiensis_dctn1a_1	V754M	# | |---->Altered Stability_and_conformational_flexibility (Pr = 0.12) |
Sinocyclocheilus_anshuiensis_dctn1a_1	V754M	# | | |---->Altered Conformational_flexibility (Pr = 0.12) |
Sinocyclocheilus_anshuiensis_dctn1a_1	V754M	# | | |
Sinocyclocheilus_anshuiensis_dctn1a_1	V754M	# | |---->Altered Special_structural_signatures (Pr = 0.45) |
Sinocyclocheilus_anshuiensis_dctn1a_1	V754M	# | |---->Altered Coiled_coil (Pr = 0.45 | P = 8.4e-03) |
Sinocyclocheilus_anshuiensis_dctn1a_1	V754M	# | |---->Altered Signal_peptide (Pr = 0.00) |
Sinocyclocheilus_anshuiensis_dctn1a_1	V754M	# | | |
Sinocyclocheilus_anshuiensis_dctn1a_1	V754M	# | |---->Altered Transmembrane_protein (Pr = 0.03) |
Sinocyclocheilus_anshuiensis_dctn1a_1	V754M	# | |
Sinocyclocheilus_anshuiensis_dctn1a_1	V754M	# |---->Altered Functional_residue (Pr = 0.17) |
Sinocyclocheilus_anshuiensis_dctn1a_1	V754M	# |---->Altered Macromolecular_binding (Pr = 0.09) |
Sinocyclocheilus_anshuiensis_dctn1a_1	V754M	# | |---->Altered Protein_binding (Pr = 0.09) |
Sinocyclocheilus_anshuiensis_dctn1a_1	V754M	# | |---->Altered Disordered_interface (Pr = 0.05) |
Sinocyclocheilus_anshuiensis_dctn1a_1	V754M	# | | |
Sinocyclocheilus_anshuiensis_dctn1a_1	V754M	# | |---->Altered Ordered_interface (Pr = 0.09) |
Sinocyclocheilus_anshuiensis_dctn1a_1	V754M	# | |
Sinocyclocheilus_anshuiensis_dctn1a_1	V754M	# |---->Altered Metal_binding (Pr = 0.03)<---------------------------------------------------------|
Sinocyclocheilus_anshuiensis_dctn1a_1	V754M	# |
Sinocyclocheilus_anshuiensis_dctn1a_1	V754M	# |---->Altered PTM_site (Pr = 0.17)
Sinocyclocheilus_anshuiensis_dctn1a_1	L772P	0.841	Altered Coiled_coil (Pr = 0.83 | P = 1.8e-03); Altered Stability (Pr = 0.20 | P = 0.01)	Altered Motifs (ELME000106:Substrate recognition site that interacts with cyclin and thereby increases phosphorylation by cyclin/cdk complexes. Predicted proteins should have a CDK phosphorylation site. Also used by cyclin/cdk inhibitors.; ELME000136:The Class IV WW domain interaction motif is recognised primarily by the Pin1 phosphorylation-dependent prolyl isomerase.; ELME000137:Protein phosphatase 1 catalytic subunit (PP1c) interacting motif binds targeting proteins that dock to the substrate for dephosphorylation. The motif defined is [RK]{0 -1}[VI][^P][FW].; ELME000159:Proline-Directed Kinase (e.g. MAPK) phosphorylation site in higher eukaryotes.; ELME000197:Phosphopeptide motif which directly interacts with the BRCT (carboxy-terminal) domain of the Breast Cancer Gene BRCA1 with low affinity)	Predicted conservation scores
Sinocyclocheilus_anshuiensis_dctn1a_1	L772P	# Altered Effect (Pr = 0.83)
Sinocyclocheilus_anshuiensis_dctn1a_1	L772P	# |---->Altered Motifs (ELME000106|ELME000136|ELME000137|ELME000159|ELME000197)
Sinocyclocheilus_anshuiensis_dctn1a_1	L772P	# |---->Altered Structure_and_dynamics (Pr = 0.83)-------------------------------------------------------|
Sinocyclocheilus_anshuiensis_dctn1a_1	L772P	# | |---->Altered Secondary_structure (Pr = 0.02) |
Sinocyclocheilus_anshuiensis_dctn1a_1	L772P	# | | |
Sinocyclocheilus_anshuiensis_dctn1a_1	L772P	# | |---->Altered Stability_and_conformational_flexibility (Pr = 0.23) |
Sinocyclocheilus_anshuiensis_dctn1a_1	L772P	# | | |---->Altered Stability (Pr = 0.20 | P = 0.01) |
Sinocyclocheilus_anshuiensis_dctn1a_1	L772P	# | | |---->Altered Conformational_flexibility (Pr = 0.23) |
Sinocyclocheilus_anshuiensis_dctn1a_1	L772P	# | | |
Sinocyclocheilus_anshuiensis_dctn1a_1	L772P	# | |---->Altered Special_structural_signatures (Pr = 0.83) |
Sinocyclocheilus_anshuiensis_dctn1a_1	L772P	# | |---->Altered Coiled_coil (Pr = 0.83 | P = 1.8e-03) |
Sinocyclocheilus_anshuiensis_dctn1a_1	L772P	# | |---->Altered Signal_peptide (Pr = 0.00) |
Sinocyclocheilus_anshuiensis_dctn1a_1	L772P	# | | |
Sinocyclocheilus_anshuiensis_dctn1a_1	L772P	# | |---->Altered Transmembrane_protein (Pr = 0.07) |
Sinocyclocheilus_anshuiensis_dctn1a_1	L772P	# | |
Sinocyclocheilus_anshuiensis_dctn1a_1	L772P	# |---->Altered Functional_residue (Pr = 0.12) |
Sinocyclocheilus_anshuiensis_dctn1a_1	L772P	# |---->Altered Macromolecular_binding (Pr = 0.12) |
Sinocyclocheilus_anshuiensis_dctn1a_1	L772P	# | |---->Altered Protein_binding (Pr = 0.12) |
Sinocyclocheilus_anshuiensis_dctn1a_1	L772P	# | |---->Altered Disordered_interface (Pr = 0.12) |
Sinocyclocheilus_anshuiensis_dctn1a_1	L772P	# | | |
Sinocyclocheilus_anshuiensis_dctn1a_1	L772P	# | |---->Altered Ordered_interface (Pr = 0.06) |
Sinocyclocheilus_anshuiensis_dctn1a_1	L772P	# | |
Sinocyclocheilus_anshuiensis_dctn1a_1	L772P	# |---->Altered Metal_binding (Pr = 0.09)<---------------------------------------------------------|
Sinocyclocheilus_anshuiensis_dctn1a_1	L772P	# |
Sinocyclocheilus_anshuiensis_dctn1a_1	L772P	# |---->Altered PTM_site (Pr = 0.11)
Sinocyclocheilus_anshuiensis_dctn1a_1	V817I	0.037	Altered Cytoplasmic_loop (Pr = 0.18 | P = 8.4e-03)	Altered Motifs (ELME000147:Site phosphorylated by the Polo-like kinase.)	Predicted conservation scores
Sinocyclocheilus_anshuiensis_dctn1a_1	V817I	# Altered Effect (Pr = 0.23)
Sinocyclocheilus_anshuiensis_dctn1a_1	V817I	# |---->Altered Motifs (ELME000147)
Sinocyclocheilus_anshuiensis_dctn1a_1	V817I	# |---->Altered Structure_and_dynamics (Pr = 0.23)-------------------------------------------------------|
Sinocyclocheilus_anshuiensis_dctn1a_1	V817I	# | |---->Altered Secondary_structure (Pr = 0.17) |
Sinocyclocheilus_anshuiensis_dctn1a_1	V817I	# | | |
Sinocyclocheilus_anshuiensis_dctn1a_1	V817I	# | |---->Altered Stability_and_conformational_flexibility (Pr = 0.23) |
Sinocyclocheilus_anshuiensis_dctn1a_1	V817I	# | | |---->Altered Conformational_flexibility (Pr = 0.23) |
Sinocyclocheilus_anshuiensis_dctn1a_1	V817I	# | | |
Sinocyclocheilus_anshuiensis_dctn1a_1	V817I	# | |---->Altered Special_structural_signatures (Pr = 0.18) |
Sinocyclocheilus_anshuiensis_dctn1a_1	V817I	# | |---->Altered Signal_peptide (Pr = 0.00) |
Sinocyclocheilus_anshuiensis_dctn1a_1	V817I	# | | |
Sinocyclocheilus_anshuiensis_dctn1a_1	V817I	# | |---->Altered Transmembrane_protein (Pr = 0.18) |
Sinocyclocheilus_anshuiensis_dctn1a_1	V817I	# | |---->Altered Non-cytoplasmic_loop (Pr = 0.18 | P = 8.4e-03) |
Sinocyclocheilus_anshuiensis_dctn1a_1	V817I	# | |
Sinocyclocheilus_anshuiensis_dctn1a_1	V817I	# |---->Altered Functional_residue (Pr = 0.05) |
Sinocyclocheilus_anshuiensis_dctn1a_1	V817I	# |---->Altered Macromolecular_binding (Pr = 0.05) |
Sinocyclocheilus_anshuiensis_dctn1a_1	V817I	# | |---->Altered Protein_binding (Pr = 0.05) |
Sinocyclocheilus_anshuiensis_dctn1a_1	V817I	# | |---->Altered Disordered_interface (Pr = 0.02) |
Sinocyclocheilus_anshuiensis_dctn1a_1	V817I	# | | |
Sinocyclocheilus_anshuiensis_dctn1a_1	V817I	# | |---->Altered Ordered_interface (Pr = 0.05) |
Sinocyclocheilus_anshuiensis_dctn1a_1	V817I	# | |
Sinocyclocheilus_anshuiensis_dctn1a_1	V817I	# |---->Altered Metal_binding (Pr = 0.05)<---------------------------------------------------------|
Sinocyclocheilus_anshuiensis_dctn1a_1	V817I	# |
Sinocyclocheilus_anshuiensis_dctn1a_1	V817I	# |---->Altered PTM_site (Pr = 0.04)
Sinocyclocheilus_anshuiensis_dctn1a_1	S854Y	0.205	Gain of Phosphorylation at S854 (Pr = 0.31 | P = 0.01); Loss of Ubiquitylation at K858 (Pr = 0.15 | P = 0.05)	Altered Motifs (ELME000045:The nuclear receptor box motif (LXXLL) confers binding to nuclear receptors.; ELME000083:SH-PTP2 and phospholipase C-gamma Src Homology 2 (SH2) domains binding motif.; ELME000120:Tyrosine-based sorting signal responsible for the interaction with mu subunit of AP (Adaptor Protein) complex; ELME000147:Site phosphorylated by the Polo-like kinase.; ELME000149:Sorting and internalisation signal found in the cytoplasmic juxta-membrane region of type I transmembrane proteins. Targets them from the Trans Golgi Network to the lysosomal-endosomal-melanosomal compartments. Interacts with adaptor protein (AP) complexes; ELME000182:STAT5 Src Homology 2 (SH2) domain binding motif.; ELME000335:Inverted version of LIG_SUMO_SBM_1 that mediates binding to SUMO proteins non-covalently.)	Predicted conservation scores
Sinocyclocheilus_anshuiensis_dctn1a_1	S854Y	# Altered Effect (Pr = 0.31)
Sinocyclocheilus_anshuiensis_dctn1a_1	S854Y	# |---->Altered Motifs (ELME000045|ELME000083|ELME000120|ELME000147|ELME000149|ELME000182|ELME000335)
Sinocyclocheilus_anshuiensis_dctn1a_1	S854Y	# |---->Altered Structure_and_dynamics (Pr = 0.21)-------------------------------------------------------|
Sinocyclocheilus_anshuiensis_dctn1a_1	S854Y	# | |---->Altered Secondary_structure (Pr = 0.16) |
Sinocyclocheilus_anshuiensis_dctn1a_1	S854Y	# | | |
Sinocyclocheilus_anshuiensis_dctn1a_1	S854Y	# | |---->Altered Stability_and_conformational_flexibility (Pr = 0.21) |
Sinocyclocheilus_anshuiensis_dctn1a_1	S854Y	# | | |---->Altered Conformational_flexibility (Pr = 0.21) |
Sinocyclocheilus_anshuiensis_dctn1a_1	S854Y	# | | |
Sinocyclocheilus_anshuiensis_dctn1a_1	S854Y	# | |---->Altered Special_structural_signatures (Pr = 0.03) |
Sinocyclocheilus_anshuiensis_dctn1a_1	S854Y	# | |---->Altered Signal_peptide (Pr = 0.00) |
Sinocyclocheilus_anshuiensis_dctn1a_1	S854Y	# | | |
Sinocyclocheilus_anshuiensis_dctn1a_1	S854Y	# | |---->Altered Transmembrane_protein (Pr = 0.03) |
Sinocyclocheilus_anshuiensis_dctn1a_1	S854Y	# | |
Sinocyclocheilus_anshuiensis_dctn1a_1	S854Y	# |---->Altered Functional_residue (Pr = 0.31) |
Sinocyclocheilus_anshuiensis_dctn1a_1	S854Y	# |---->Altered Macromolecular_binding (Pr = 0.03) |
Sinocyclocheilus_anshuiensis_dctn1a_1	S854Y	# | |---->Altered Protein_binding (Pr = 0.03) |
Sinocyclocheilus_anshuiensis_dctn1a_1	S854Y	# | |---->Altered Disordered_interface (Pr = 0.02) |
Sinocyclocheilus_anshuiensis_dctn1a_1	S854Y	# | | |
Sinocyclocheilus_anshuiensis_dctn1a_1	S854Y	# | |---->Altered Ordered_interface (Pr = 0.03) |
Sinocyclocheilus_anshuiensis_dctn1a_1	S854Y	# | |
Sinocyclocheilus_anshuiensis_dctn1a_1	S854Y	# |---->Altered Metal_binding (Pr = 0.01)<---------------------------------------------------------|
Sinocyclocheilus_anshuiensis_dctn1a_1	S854Y	# |
Sinocyclocheilus_anshuiensis_dctn1a_1	S854Y	# |---->Altered PTM_site (Pr = 0.31)
Sinocyclocheilus_anshuiensis_dctn1a_1	S854Y	# |---->Gain of Phosphorylation at S854 (Pr = 0.31 | P = 0.01)
Sinocyclocheilus_anshuiensis_dctn1a_1	S854Y	# |---->Loss of Ubiquitylation at K858 (Pr = 0.15 | P = 0.05)
Sinocyclocheilus_anshuiensis_dock7_1	T46A	0.099	Gain of GPI-anchor_amidation at N44 (Pr = 0.04 | P = 5.4e-03); Loss of N-linked_glycosylation at N44 (Pr = 0.03 | P = 0.03)	Altered Motifs (ELME000070:Generic motif for N-glycosylation. It was shown that Trp - Asp - and Glu are uncommon before the Ser/Thr position (PMID-8626433). Efficient glycosylation usually occurs when ~60 residues or more separate the glycosylation acceptor site from the C-terminus.; PS00001:N-glycosylation site; PS00008:N-myristoylation site)	Predicted conservation scores
Sinocyclocheilus_anshuiensis_dock7_1	T46A	# Altered Effect (Pr = 0.25)
Sinocyclocheilus_anshuiensis_dock7_1	T46A	# |---->Altered Motifs (ELME000070|PS00001|PS00008)
Sinocyclocheilus_anshuiensis_dock7_1	T46A	# |---->Altered Structure_and_dynamics (Pr = 0.25)-------------------------------------------------------|
Sinocyclocheilus_anshuiensis_dock7_1	T46A	# | |---->Altered Secondary_structure (Pr = 0.25) |
Sinocyclocheilus_anshuiensis_dock7_1	T46A	# | | |
Sinocyclocheilus_anshuiensis_dock7_1	T46A	# | |---->Altered Stability_and_conformational_flexibility (Pr = 0.20) |
Sinocyclocheilus_anshuiensis_dock7_1	T46A	# | | |---->Altered Conformational_flexibility (Pr = 0.20) |
Sinocyclocheilus_anshuiensis_dock7_1	T46A	# | | |
Sinocyclocheilus_anshuiensis_dock7_1	T46A	# | |---->Altered Special_structural_signatures (Pr = 0.07) |
Sinocyclocheilus_anshuiensis_dock7_1	T46A	# | |---->Altered Signal_peptide (Pr = 0.00) |
Sinocyclocheilus_anshuiensis_dock7_1	T46A	# | | |
Sinocyclocheilus_anshuiensis_dock7_1	T46A	# | |---->Altered Transmembrane_protein (Pr = 0.07) |
Sinocyclocheilus_anshuiensis_dock7_1	T46A	# | |
Sinocyclocheilus_anshuiensis_dock7_1	T46A	# |---->Altered Functional_residue (Pr = 0.09) |
Sinocyclocheilus_anshuiensis_dock7_1	T46A	# |---->Altered Macromolecular_binding (Pr = 0.06) |
Sinocyclocheilus_anshuiensis_dock7_1	T46A	# | |---->Altered Protein_binding (Pr = 0.06) |
Sinocyclocheilus_anshuiensis_dock7_1	T46A	# | |---->Altered Disordered_interface (Pr = 0.05) |
Sinocyclocheilus_anshuiensis_dock7_1	T46A	# | | |
Sinocyclocheilus_anshuiensis_dock7_1	T46A	# | |---->Altered Ordered_interface (Pr = 0.06) |
Sinocyclocheilus_anshuiensis_dock7_1	T46A	# | |
Sinocyclocheilus_anshuiensis_dock7_1	T46A	# |---->Altered Metal_binding (Pr = 0.01)<---------------------------------------------------------|
Sinocyclocheilus_anshuiensis_dock7_1	T46A	# |
Sinocyclocheilus_anshuiensis_dock7_1	T46A	# |---->Altered PTM_site (Pr = 0.09)
Sinocyclocheilus_anshuiensis_dock7_1	T46A	# |---->Gain of GPI-anchor_amidation at N44 (Pr = 0.04 | P = 5.4e-03)
Sinocyclocheilus_anshuiensis_dock7_1	T46A	# |---->Loss of N-linked_glycosylation at N44 (Pr = 0.03 | P = 0.03)
Sinocyclocheilus_anshuiensis_dock7_1	A312F	0.244	Gain of Loop (Pr = 0.27 | P = 0.04)	Altered Motifs (ELME000063:CK1 phosphorylation site; ELME000146:Subtilisin/kexin isozyme-1 (SKI1) cleavage site ([RK]-X-[hydrophobic]-[LTKF]-|-X); ELME000249:TRF1 and TRF2 both bind to another shelterin protein- TIN2. The TRF1-TIN2 interaction was mediated by a short motif in the N-Ter of TIN2. TIN2 connects TRF1 to TRF2 - this link contributes to the stabilization of TRF2 on telomeres.)	Predicted conservation scores
Sinocyclocheilus_anshuiensis_dock7_1	A312F	# Altered Effect (Pr = 0.27)
Sinocyclocheilus_anshuiensis_dock7_1	A312F	# |---->Altered Motifs (ELME000063|ELME000146|ELME000249)
Sinocyclocheilus_anshuiensis_dock7_1	A312F	# |---->Altered Structure_and_dynamics (Pr = 0.27)-------------------------------------------------------|
Sinocyclocheilus_anshuiensis_dock7_1	A312F	# | |---->Altered Secondary_structure (Pr = 0.27) |
Sinocyclocheilus_anshuiensis_dock7_1	A312F	# | | |---->Gain of Loop (Pr = 0.27 | P = 0.04) |
Sinocyclocheilus_anshuiensis_dock7_1	A312F	# | | |
Sinocyclocheilus_anshuiensis_dock7_1	A312F	# | |---->Altered Stability_and_conformational_flexibility (Pr = 0.19) |
Sinocyclocheilus_anshuiensis_dock7_1	A312F	# | | |---->Altered Conformational_flexibility (Pr = 0.19) |
Sinocyclocheilus_anshuiensis_dock7_1	A312F	# | | |
Sinocyclocheilus_anshuiensis_dock7_1	A312F	# | |---->Altered Special_structural_signatures (Pr = 0.06) |
Sinocyclocheilus_anshuiensis_dock7_1	A312F	# | |---->Altered Signal_peptide (Pr = 0.00) |
Sinocyclocheilus_anshuiensis_dock7_1	A312F	# | | |
Sinocyclocheilus_anshuiensis_dock7_1	A312F	# | |---->Altered Transmembrane_protein (Pr = 0.06) |
Sinocyclocheilus_anshuiensis_dock7_1	A312F	# | |
Sinocyclocheilus_anshuiensis_dock7_1	A312F	# |---->Altered Functional_residue (Pr = 0.14) |
Sinocyclocheilus_anshuiensis_dock7_1	A312F	# |---->Altered Macromolecular_binding (Pr = 0.08) |
Sinocyclocheilus_anshuiensis_dock7_1	A312F	# | |---->Altered Protein_binding (Pr = 0.08) |
Sinocyclocheilus_anshuiensis_dock7_1	A312F	# | |---->Altered Disordered_interface (Pr = 0.04) |
Sinocyclocheilus_anshuiensis_dock7_1	A312F	# | | |
Sinocyclocheilus_anshuiensis_dock7_1	A312F	# | |---->Altered Ordered_interface (Pr = 0.08) |
Sinocyclocheilus_anshuiensis_dock7_1	A312F	# | |
Sinocyclocheilus_anshuiensis_dock7_1	A312F	# |---->Altered Metal_binding (Pr = 0.03)<---------------------------------------------------------|
Sinocyclocheilus_anshuiensis_dock7_1	A312F	# |
Sinocyclocheilus_anshuiensis_dock7_1	A312F	# |---->Altered PTM_site (Pr = 0.14)
Sinocyclocheilus_anshuiensis_dock7_1	S777A	0.087	Gain of Ubiquitylation at K776 (Pr = 0.18 | P = 0.02); Altered Coiled_coil (Pr = 0.09 | P = 0.04)	Altered Motifs (ELME000336:NEK2 phosphorylation motif with preferred Phe - Leu or Met in the -3 position to compensate for less favorable residues in the +1 and +2 position.)	Predicted conservation scores
Sinocyclocheilus_anshuiensis_dock7_1	S777A	# Altered Effect (Pr = 0.24)
Sinocyclocheilus_anshuiensis_dock7_1	S777A	# |---->Altered Motifs (ELME000336)
Sinocyclocheilus_anshuiensis_dock7_1	S777A	# |---->Altered Structure_and_dynamics (Pr = 0.24)-------------------------------------------------------|
Sinocyclocheilus_anshuiensis_dock7_1	S777A	# | |---->Altered Secondary_structure (Pr = 0.04) |
Sinocyclocheilus_anshuiensis_dock7_1	S777A	# | | |
Sinocyclocheilus_anshuiensis_dock7_1	S777A	# | |---->Altered Stability_and_conformational_flexibility (Pr = 0.24) |
Sinocyclocheilus_anshuiensis_dock7_1	S777A	# | | |---->Altered Conformational_flexibility (Pr = 0.24) |
Sinocyclocheilus_anshuiensis_dock7_1	S777A	# | | |
Sinocyclocheilus_anshuiensis_dock7_1	S777A	# | |---->Altered Special_structural_signatures (Pr = 0.09) |
Sinocyclocheilus_anshuiensis_dock7_1	S777A	# | |---->Altered Coiled_coil (Pr = 0.09 | P = 0.04) |
Sinocyclocheilus_anshuiensis_dock7_1	S777A	# | |---->Altered Signal_peptide (Pr = 0.00) |
Sinocyclocheilus_anshuiensis_dock7_1	S777A	# | | |
Sinocyclocheilus_anshuiensis_dock7_1	S777A	# | |---->Altered Transmembrane_protein (Pr = 0.03) |
Sinocyclocheilus_anshuiensis_dock7_1	S777A	# | |
Sinocyclocheilus_anshuiensis_dock7_1	S777A	# |---->Altered Functional_residue (Pr = 0.18) |
Sinocyclocheilus_anshuiensis_dock7_1	S777A	# |---->Altered Macromolecular_binding (Pr = 0.05) |
Sinocyclocheilus_anshuiensis_dock7_1	S777A	# | |---->Altered Protein_binding (Pr = 0.05) |
Sinocyclocheilus_anshuiensis_dock7_1	S777A	# | |---->Altered Disordered_interface (Pr = 0.05) |
Sinocyclocheilus_anshuiensis_dock7_1	S777A	# | | |
Sinocyclocheilus_anshuiensis_dock7_1	S777A	# | |---->Altered Ordered_interface (Pr = 0.04) |
Sinocyclocheilus_anshuiensis_dock7_1	S777A	# | |
Sinocyclocheilus_anshuiensis_dock7_1	S777A	# |---->Altered Metal_binding (Pr = 0.01)<---------------------------------------------------------|
Sinocyclocheilus_anshuiensis_dock7_1	S777A	# |
Sinocyclocheilus_anshuiensis_dock7_1	S777A	# |---->Altered PTM_site (Pr = 0.18)
Sinocyclocheilus_anshuiensis_dock7_1	S777A	# |---->Gain of Ubiquitylation at K776 (Pr = 0.18 | P = 0.02)
Sinocyclocheilus_anshuiensis_dock7_1	S778D	0.468	Gain of Ubiquitylation at K776 (Pr = 0.17 | P = 0.03); Altered Coiled_coil (Pr = 0.07 | P = 0.05)	Altered Motifs (ELME000336:NEK2 phosphorylation motif with preferred Phe - Leu or Met in the -3 position to compensate for less favorable residues in the +1 and +2 position.)	Predicted conservation scores
Sinocyclocheilus_anshuiensis_dock7_1	S778D	# Altered Effect (Pr = 0.23)
Sinocyclocheilus_anshuiensis_dock7_1	S778D	# |---->Altered Motifs (ELME000336)
Sinocyclocheilus_anshuiensis_dock7_1	S778D	# |---->Altered Structure_and_dynamics (Pr = 0.23)-------------------------------------------------------|
Sinocyclocheilus_anshuiensis_dock7_1	S778D	# | |---->Altered Secondary_structure (Pr = 0.07) |
Sinocyclocheilus_anshuiensis_dock7_1	S778D	# | | |
Sinocyclocheilus_anshuiensis_dock7_1	S778D	# | |---->Altered Stability_and_conformational_flexibility (Pr = 0.23) |
Sinocyclocheilus_anshuiensis_dock7_1	S778D	# | | |---->Altered Conformational_flexibility (Pr = 0.23) |
Sinocyclocheilus_anshuiensis_dock7_1	S778D	# | | |
Sinocyclocheilus_anshuiensis_dock7_1	S778D	# | |---->Altered Special_structural_signatures (Pr = 0.07) |
Sinocyclocheilus_anshuiensis_dock7_1	S778D	# | |---->Altered Coiled_coil (Pr = 0.07 | P = 0.05) |
Sinocyclocheilus_anshuiensis_dock7_1	S778D	# | |---->Altered Signal_peptide (Pr = 0.00) |
Sinocyclocheilus_anshuiensis_dock7_1	S778D	# | | |
Sinocyclocheilus_anshuiensis_dock7_1	S778D	# | |---->Altered Transmembrane_protein (Pr = 0.03) |
Sinocyclocheilus_anshuiensis_dock7_1	S778D	# | |
Sinocyclocheilus_anshuiensis_dock7_1	S778D	# |---->Altered Functional_residue (Pr = 0.17) |
Sinocyclocheilus_anshuiensis_dock7_1	S778D	# |---->Altered Macromolecular_binding (Pr = 0.05) |
Sinocyclocheilus_anshuiensis_dock7_1	S778D	# | |---->Altered Protein_binding (Pr = 0.05) |
Sinocyclocheilus_anshuiensis_dock7_1	S778D	# | |---->Altered Disordered_interface (Pr = 0.05) |
Sinocyclocheilus_anshuiensis_dock7_1	S778D	# | | |
Sinocyclocheilus_anshuiensis_dock7_1	S778D	# | |---->Altered Ordered_interface (Pr = 0.04) |
Sinocyclocheilus_anshuiensis_dock7_1	S778D	# | |
Sinocyclocheilus_anshuiensis_dock7_1	S778D	# |---->Altered Metal_binding (Pr = 0.01)<---------------------------------------------------------|
Sinocyclocheilus_anshuiensis_dock7_1	S778D	# |
Sinocyclocheilus_anshuiensis_dock7_1	S778D	# |---->Altered PTM_site (Pr = 0.17)
Sinocyclocheilus_anshuiensis_dock7_1	S778D	# |---->Gain of Ubiquitylation at K776 (Pr = 0.17 | P = 0.03)
Sinocyclocheilus_anshuiensis_dock7_1	A899S	0.100	Gain of Phosphorylation at S900 (Pr = 0.24 | P = 0.04); Altered Calmodulin_binding (Pr = 0.17 | P = 0.05)	Altered Motifs (ELME000062:Secondary preference for PKA-type AGC kinase phosphorylation.)	Predicted conservation scores
Sinocyclocheilus_anshuiensis_dock7_1	A899S	# Altered Effect (Pr = 0.25)
Sinocyclocheilus_anshuiensis_dock7_1	A899S	# |---->Altered Motifs (ELME000062)
Sinocyclocheilus_anshuiensis_dock7_1	A899S	# |---->Altered Structure_and_dynamics (Pr = 0.24)-------------------------------------------------------|
Sinocyclocheilus_anshuiensis_dock7_1	A899S	# | |---->Altered Secondary_structure (Pr = 0.24) |
Sinocyclocheilus_anshuiensis_dock7_1	A899S	# | | |
Sinocyclocheilus_anshuiensis_dock7_1	A899S	# | |---->Altered Stability_and_conformational_flexibility (Pr = 0.19) |
Sinocyclocheilus_anshuiensis_dock7_1	A899S	# | | |---->Altered Conformational_flexibility (Pr = 0.19) |
Sinocyclocheilus_anshuiensis_dock7_1	A899S	# | | |
Sinocyclocheilus_anshuiensis_dock7_1	A899S	# | |---->Altered Special_structural_signatures (Pr = 0.02) |
Sinocyclocheilus_anshuiensis_dock7_1	A899S	# | |---->Altered Signal_peptide (Pr = 0.00) |
Sinocyclocheilus_anshuiensis_dock7_1	A899S	# | | |
Sinocyclocheilus_anshuiensis_dock7_1	A899S	# | |---->Altered Transmembrane_protein (Pr = 0.02) |
Sinocyclocheilus_anshuiensis_dock7_1	A899S	# | |
Sinocyclocheilus_anshuiensis_dock7_1	A899S	# |---->Altered Functional_residue (Pr = 0.25) |
Sinocyclocheilus_anshuiensis_dock7_1	A899S	# |---->Altered Macromolecular_binding (Pr = 0.25) |
Sinocyclocheilus_anshuiensis_dock7_1	A899S	# | |---->Altered Protein_binding (Pr = 0.25) |
Sinocyclocheilus_anshuiensis_dock7_1	A899S	# | |---->Altered Disordered_interface (Pr = 0.25) |
Sinocyclocheilus_anshuiensis_dock7_1	A899S	# | | |---->Altered Calmodulin_binding (Pr = 0.17 | P = 0.05) |
Sinocyclocheilus_anshuiensis_dock7_1	A899S	# | | |
Sinocyclocheilus_anshuiensis_dock7_1	A899S	# | |---->Altered Ordered_interface (Pr = 0.04) |
Sinocyclocheilus_anshuiensis_dock7_1	A899S	# | |
Sinocyclocheilus_anshuiensis_dock7_1	A899S	# |---->Altered Metal_binding (Pr = 0.00)<---------------------------------------------------------|
Sinocyclocheilus_anshuiensis_dock7_1	A899S	# |
Sinocyclocheilus_anshuiensis_dock7_1	A899S	# |---->Altered PTM_site (Pr = 0.24)
Sinocyclocheilus_anshuiensis_dock7_1	A899S	# |---->Gain of Phosphorylation at S900 (Pr = 0.24 | P = 0.04)
Sinocyclocheilus_anshuiensis_dock7_1	P1338T	0.192		Altered Motifs (ELME000202:(ST)Q motif which is phosphorylated by PIKK family members.; ELME000249:TRF1 and TRF2 both bind to another shelterin protein- TIN2. The TRF1-TIN2 interaction was mediated by a short motif in the N-Ter of TIN2. TIN2 connects TRF1 to TRF2 - this link contributes to the stabilization of TRF2 on telomeres.; ELME000336:NEK2 phosphorylation motif with preferred Phe - Leu or Met in the -3 position to compensate for less favorable residues in the +1 and +2 position.)	Predicted conservation scores
Sinocyclocheilus_anshuiensis_dock7_1	P1338T	# Altered Effect (Pr = 0.30)
Sinocyclocheilus_anshuiensis_dock7_1	P1338T	# |---->Altered Motifs (ELME000202|ELME000249|ELME000336)
Sinocyclocheilus_anshuiensis_dock7_1	P1338T	# |---->Altered Structure_and_dynamics (Pr = 0.30)-------------------------------------------------------|
Sinocyclocheilus_anshuiensis_dock7_1	P1338T	# | |---->Altered Secondary_structure (Pr = 0.21) |
Sinocyclocheilus_anshuiensis_dock7_1	P1338T	# | | |
Sinocyclocheilus_anshuiensis_dock7_1	P1338T	# | |---->Altered Stability_and_conformational_flexibility (Pr = 0.30) |
Sinocyclocheilus_anshuiensis_dock7_1	P1338T	# | | |---->Altered Conformational_flexibility (Pr = 0.30) |
Sinocyclocheilus_anshuiensis_dock7_1	P1338T	# | | |
Sinocyclocheilus_anshuiensis_dock7_1	P1338T	# | |---->Altered Special_structural_signatures (Pr = 0.06) |
Sinocyclocheilus_anshuiensis_dock7_1	P1338T	# | |---->Altered Signal_peptide (Pr = 0.00) |
Sinocyclocheilus_anshuiensis_dock7_1	P1338T	# | | |
Sinocyclocheilus_anshuiensis_dock7_1	P1338T	# | |---->Altered Transmembrane_protein (Pr = 0.06) |
Sinocyclocheilus_anshuiensis_dock7_1	P1338T	# | |
Sinocyclocheilus_anshuiensis_dock7_1	P1338T	# |---->Altered Functional_residue (Pr = 0.15) |
Sinocyclocheilus_anshuiensis_dock7_1	P1338T	# |---->Altered Macromolecular_binding (Pr = 0.15) |
Sinocyclocheilus_anshuiensis_dock7_1	P1338T	# | |---->Altered Protein_binding (Pr = 0.15) |
Sinocyclocheilus_anshuiensis_dock7_1	P1338T	# | |---->Altered Disordered_interface (Pr = 0.15) |
Sinocyclocheilus_anshuiensis_dock7_1	P1338T	# | | |
Sinocyclocheilus_anshuiensis_dock7_1	P1338T	# | |---->Altered Ordered_interface (Pr = 0.03) |
Sinocyclocheilus_anshuiensis_dock7_1	P1338T	# | |
Sinocyclocheilus_anshuiensis_dock7_1	P1338T	# |---->Altered Metal_binding (Pr = 0.00)<---------------------------------------------------------|
Sinocyclocheilus_anshuiensis_dock7_1	P1338T	# |
Sinocyclocheilus_anshuiensis_dock7_1	P1338T	# |---->Altered PTM_site (Pr = 0.15)
Sinocyclocheilus_anshuiensis_dock7_1	N1384S	0.368	Altered Cytoplasmic_loop (Pr = 0.14 | P = 0.02); Altered Coiled_coil (Pr = 0.08 | P = 0.05)	Altered Motifs (ELME000045:The nuclear receptor box motif (LXXLL) confers binding to nuclear receptors.; ELME000063:CK1 phosphorylation site; ELME000149:Sorting and internalisation signal found in the cytoplasmic juxta-membrane region of type I transmembrane proteins. Targets them from the Trans Golgi Network to the lysosomal-endosomal-melanosomal compartments. Interacts with adaptor protein (AP) complexes; ELME000202:(ST)Q motif which is phosphorylated by PIKK family members.)	Predicted conservation scores
Sinocyclocheilus_anshuiensis_dock7_1	N1384S	# Altered Effect (Pr = 0.16)
Sinocyclocheilus_anshuiensis_dock7_1	N1384S	# |---->Altered Motifs (ELME000045|ELME000063|ELME000149|ELME000202)
Sinocyclocheilus_anshuiensis_dock7_1	N1384S	# |---->Altered Structure_and_dynamics (Pr = 0.16)-------------------------------------------------------|
Sinocyclocheilus_anshuiensis_dock7_1	N1384S	# | |---->Altered Secondary_structure (Pr = 0.16) |
Sinocyclocheilus_anshuiensis_dock7_1	N1384S	# | | |
Sinocyclocheilus_anshuiensis_dock7_1	N1384S	# | |---->Altered Stability_and_conformational_flexibility (Pr = 0.13) |
Sinocyclocheilus_anshuiensis_dock7_1	N1384S	# | | |---->Altered Conformational_flexibility (Pr = 0.13) |
Sinocyclocheilus_anshuiensis_dock7_1	N1384S	# | | |
Sinocyclocheilus_anshuiensis_dock7_1	N1384S	# | |---->Altered Special_structural_signatures (Pr = 0.14) |
Sinocyclocheilus_anshuiensis_dock7_1	N1384S	# | |---->Altered Coiled_coil (Pr = 0.08 | P = 0.05) |
Sinocyclocheilus_anshuiensis_dock7_1	N1384S	# | |---->Altered Signal_peptide (Pr = 0.00) |
Sinocyclocheilus_anshuiensis_dock7_1	N1384S	# | | |
Sinocyclocheilus_anshuiensis_dock7_1	N1384S	# | |---->Altered Transmembrane_protein (Pr = 0.14) |
Sinocyclocheilus_anshuiensis_dock7_1	N1384S	# | |---->Altered Non-cytoplasmic_loop (Pr = 0.14 | P = 0.02) |
Sinocyclocheilus_anshuiensis_dock7_1	N1384S	# | |
Sinocyclocheilus_anshuiensis_dock7_1	N1384S	# |---->Altered Functional_residue (Pr = 0.13) |
Sinocyclocheilus_anshuiensis_dock7_1	N1384S	# |---->Altered Macromolecular_binding (Pr = 0.08) |
Sinocyclocheilus_anshuiensis_dock7_1	N1384S	# | |---->Altered Protein_binding (Pr = 0.08) |
Sinocyclocheilus_anshuiensis_dock7_1	N1384S	# | |---->Altered Disordered_interface (Pr = 0.04) |
Sinocyclocheilus_anshuiensis_dock7_1	N1384S	# | | |
Sinocyclocheilus_anshuiensis_dock7_1	N1384S	# | |---->Altered Ordered_interface (Pr = 0.08) |
Sinocyclocheilus_anshuiensis_dock7_1	N1384S	# | |
Sinocyclocheilus_anshuiensis_dock7_1	N1384S	# |---->Altered Metal_binding (Pr = 0.03)<---------------------------------------------------------|
Sinocyclocheilus_anshuiensis_dock7_1	N1384S	# |
Sinocyclocheilus_anshuiensis_dock7_1	N1384S	# |---->Altered PTM_site (Pr = 0.13)
Sinocyclocheilus_anshuiensis_dock7_1	R1498G	0.322	Altered Calmodulin_binding (Pr = 0.47 | P = 3.5e-03); Gain of Loop (Pr = 0.27 | P = 0.03); Gain of B-factor (Pr = 0.24 | P = 0.04); Loss of Proteolytic_cleavage at R1498 (Pr = 0.15 | P = 0.01)	Altered Motifs (ELME000137:Protein phosphatase 1 catalytic subunit (PP1c) interacting motif binds targeting proteins that dock to the substrate for dephosphorylation. The motif defined is [RK]{0 -1}[VI][^P][FW].; ELME000197:Phosphopeptide motif which directly interacts with the BRCT (carboxy-terminal) domain of the Breast Cancer Gene BRCA1 with low affinity; ELME000233:MAPK interacting molecules (e.g. MAPKKs - substrates - phosphatases) carry docking motif that help to regulate specific interaction in the MAPK cascade. The classic motif approximates (R/K)xxxx#x# where # is a hydrophobic residue.; ELME000337:NEK2 phosphorylation motif with specific set of residues in the +1 and +2 position to compensate for less favorable residues in the -3 position.)	Predicted conservation scores
Sinocyclocheilus_anshuiensis_dock7_1	R1498G	# Altered Effect (Pr = 0.47)
Sinocyclocheilus_anshuiensis_dock7_1	R1498G	# |---->Altered Motifs (ELME000137|ELME000197|ELME000233|ELME000337)
Sinocyclocheilus_anshuiensis_dock7_1	R1498G	# |---->Altered Structure_and_dynamics (Pr = 0.30)-------------------------------------------------------|
Sinocyclocheilus_anshuiensis_dock7_1	R1498G	# | |---->Altered Secondary_structure (Pr = 0.27) |
Sinocyclocheilus_anshuiensis_dock7_1	R1498G	# | | |---->Gain of Loop (Pr = 0.27 | P = 0.03) |
Sinocyclocheilus_anshuiensis_dock7_1	R1498G	# | | |
Sinocyclocheilus_anshuiensis_dock7_1	R1498G	# | |---->Altered Stability_and_conformational_flexibility (Pr = 0.30) |
Sinocyclocheilus_anshuiensis_dock7_1	R1498G	# | | |---->Altered Conformational_flexibility (Pr = 0.30) |
Sinocyclocheilus_anshuiensis_dock7_1	R1498G	# | | |---->Gain of B-factor (Pr = 0.24 | P = 0.04) |
Sinocyclocheilus_anshuiensis_dock7_1	R1498G	# | | |
Sinocyclocheilus_anshuiensis_dock7_1	R1498G	# | |---->Altered Special_structural_signatures (Pr = 0.02) |
Sinocyclocheilus_anshuiensis_dock7_1	R1498G	# | |---->Altered Signal_peptide (Pr = 0.00) |
Sinocyclocheilus_anshuiensis_dock7_1	R1498G	# | | |
Sinocyclocheilus_anshuiensis_dock7_1	R1498G	# | |---->Altered Transmembrane_protein (Pr = 0.02) |
Sinocyclocheilus_anshuiensis_dock7_1	R1498G	# | |
Sinocyclocheilus_anshuiensis_dock7_1	R1498G	# |---->Altered Functional_residue (Pr = 0.47) |
Sinocyclocheilus_anshuiensis_dock7_1	R1498G	# |---->Altered Macromolecular_binding (Pr = 0.47) |
Sinocyclocheilus_anshuiensis_dock7_1	R1498G	# | |---->Altered Protein_binding (Pr = 0.47) |
Sinocyclocheilus_anshuiensis_dock7_1	R1498G	# | |---->Altered Disordered_interface (Pr = 0.47) |
Sinocyclocheilus_anshuiensis_dock7_1	R1498G	# | | |---->Altered Calmodulin_binding (Pr = 0.47 | P = 3.5e-03) |
Sinocyclocheilus_anshuiensis_dock7_1	R1498G	# | | |
Sinocyclocheilus_anshuiensis_dock7_1	R1498G	# | |---->Altered Ordered_interface (Pr = 0.04) |
Sinocyclocheilus_anshuiensis_dock7_1	R1498G	# | |
Sinocyclocheilus_anshuiensis_dock7_1	R1498G	# |---->Altered Metal_binding (Pr = 0.00)<---------------------------------------------------------|
Sinocyclocheilus_anshuiensis_dock7_1	R1498G	# |
Sinocyclocheilus_anshuiensis_dock7_1	R1498G	# |---->Altered PTM_site (Pr = 0.19)
Sinocyclocheilus_anshuiensis_dock7_1	R1498G	# |---->Loss of Proteolytic_cleavage at R1498 (Pr = 0.15 | P = 0.01)
Sinocyclocheilus_anshuiensis_drd2b_1	S53I	0.253	Altered Cytoplasmic_loop (Pr = 0.28 | P = 4.8e-04); Loss of Disulfide_linkage at C54 (Pr = 0.25 | P = 5.2e-03); Gain of N-linked_glycosylation at N50 (Pr = 0.24 | P = 1.2e-03); Loss of GPI-anchor_amidation at N50 (Pr = 0.03 | P = 0.01)	Altered Motifs (ELME000064:CK2 phosphorylation site; ELME000070:Generic motif for N-glycosylation. It was shown that Trp - Asp - and Glu are uncommon before the Ser/Thr position (PMID-8626433). Efficient glycosylation usually occurs when ~60 residues or more separate the glycosylation acceptor site from the C-terminus.; ELME000220:Phosphothreonine motif binding a subset of FHA domains that have a preference for an acidic amino acid at the pT+3 position.; ELME000336:NEK2 phosphorylation motif with preferred Phe - Leu or Met in the -3 position to compensate for less favorable residues in the +1 and +2 position.; PS00001:N-glycosylation site; PS00006:Casein kinase II phosphorylation site)	Predicted conservation scores
Sinocyclocheilus_anshuiensis_drd2b_1	S53I	# Altered Effect (Pr = 0.32)
Sinocyclocheilus_anshuiensis_drd2b_1	S53I	# |---->Altered Motifs (ELME000064|ELME000070|ELME000220|ELME000336|PS00001|PS00006)
Sinocyclocheilus_anshuiensis_drd2b_1	S53I	# |---->Altered Structure_and_dynamics (Pr = 0.32)-------------------------------------------------------|
Sinocyclocheilus_anshuiensis_drd2b_1	S53I	# | |---->Altered Secondary_structure (Pr = 0.24) |
Sinocyclocheilus_anshuiensis_drd2b_1	S53I	# | | |
Sinocyclocheilus_anshuiensis_drd2b_1	S53I	# | |---->Altered Stability_and_conformational_flexibility (Pr = 0.32) |
Sinocyclocheilus_anshuiensis_drd2b_1	S53I	# | | |---->Loss of Disulfide_linkage at C54 (Pr = 0.25 | P = 5.2e-03) |
Sinocyclocheilus_anshuiensis_drd2b_1	S53I	# | | |---->Altered Conformational_flexibility (Pr = 0.32) |
Sinocyclocheilus_anshuiensis_drd2b_1	S53I	# | | |
Sinocyclocheilus_anshuiensis_drd2b_1	S53I	# | |---->Altered Special_structural_signatures (Pr = 0.28) |
Sinocyclocheilus_anshuiensis_drd2b_1	S53I	# | |---->Altered Signal_peptide (Pr = 0.00) |
Sinocyclocheilus_anshuiensis_drd2b_1	S53I	# | | |
Sinocyclocheilus_anshuiensis_drd2b_1	S53I	# | |---->Altered Transmembrane_protein (Pr = 0.28) |
Sinocyclocheilus_anshuiensis_drd2b_1	S53I	# | |---->Altered Non-cytoplasmic_loop (Pr = 0.28 | P = 4.8e-04) |
Sinocyclocheilus_anshuiensis_drd2b_1	S53I	# | |
Sinocyclocheilus_anshuiensis_drd2b_1	S53I	# |---->Altered Functional_residue (Pr = 0.24) |
Sinocyclocheilus_anshuiensis_drd2b_1	S53I	# |---->Altered Macromolecular_binding (Pr = 0.19) |
Sinocyclocheilus_anshuiensis_drd2b_1	S53I	# | |---->Altered Protein_binding (Pr = 0.19) |
Sinocyclocheilus_anshuiensis_drd2b_1	S53I	# | |---->Altered Disordered_interface (Pr = 0.11) |
Sinocyclocheilus_anshuiensis_drd2b_1	S53I	# | | |
Sinocyclocheilus_anshuiensis_drd2b_1	S53I	# | |---->Altered Ordered_interface (Pr = 0.19) |
Sinocyclocheilus_anshuiensis_drd2b_1	S53I	# | |
Sinocyclocheilus_anshuiensis_drd2b_1	S53I	# |---->Altered Metal_binding (Pr = 0.13)<---------------------------------------------------------|
Sinocyclocheilus_anshuiensis_drd2b_1	S53I	# |
Sinocyclocheilus_anshuiensis_drd2b_1	S53I	# |---->Altered PTM_site (Pr = 0.24)
Sinocyclocheilus_anshuiensis_drd2b_1	S53I	# |---->Loss of GPI-anchor_amidation at N50 (Pr = 0.03 | P = 0.01)
Sinocyclocheilus_anshuiensis_drd2b_1	S53I	# |---->Gain of N-linked_glycosylation at N50 (Pr = 0.24 | P = 1.2e-03)
Sinocyclocheilus_anshuiensis_drd2b_1	A84T	0.720	Loss of Helix (Pr = 0.30 | P = 8.7e-03); Altered PPI_residue (Pr = 0.29 | P = 0.03); Gain of Strand (Pr = 0.28 | P = 0.01); Altered Cytoplasmic_loop (Pr = 0.23 | P = 2.2e-03); Altered Transmembrane_region (Pr = 0.03 | P = 1.9e-03)	Altered Motifs (None)	Predicted conservation scores
Sinocyclocheilus_anshuiensis_drd2b_1	A84T	# Altered Effect (Pr = 0.30)
Sinocyclocheilus_anshuiensis_drd2b_1	A84T	# |---->Altered Motifs (None)
Sinocyclocheilus_anshuiensis_drd2b_1	A84T	# |---->Altered Structure_and_dynamics (Pr = 0.30)-------------------------------------------------------|
Sinocyclocheilus_anshuiensis_drd2b_1	A84T	# | |---->Altered Secondary_structure (Pr = 0.30) |
Sinocyclocheilus_anshuiensis_drd2b_1	A84T	# | | |---->Loss of Helix (Pr = 0.30 | P = 8.7e-03) |
Sinocyclocheilus_anshuiensis_drd2b_1	A84T	# | | |---->Gain of Strand (Pr = 0.28 | P = 0.01) |
Sinocyclocheilus_anshuiensis_drd2b_1	A84T	# | | |
Sinocyclocheilus_anshuiensis_drd2b_1	A84T	# | |---->Altered Stability_and_conformational_flexibility (Pr = 0.17) |
Sinocyclocheilus_anshuiensis_drd2b_1	A84T	# | | |---->Altered Conformational_flexibility (Pr = 0.17) |
Sinocyclocheilus_anshuiensis_drd2b_1	A84T	# | | |
Sinocyclocheilus_anshuiensis_drd2b_1	A84T	# | |---->Altered Special_structural_signatures (Pr = 0.23) |
Sinocyclocheilus_anshuiensis_drd2b_1	A84T	# | |---->Altered Signal_peptide (Pr = 0.00) |
Sinocyclocheilus_anshuiensis_drd2b_1	A84T	# | | |
Sinocyclocheilus_anshuiensis_drd2b_1	A84T	# | |---->Altered Transmembrane_protein (Pr = 0.23) |
Sinocyclocheilus_anshuiensis_drd2b_1	A84T	# | |---->Altered Transmembrane_region (Pr = 0.03 | P = 1.9e-03) |
Sinocyclocheilus_anshuiensis_drd2b_1	A84T	# | |---->Altered Non-cytoplasmic_loop (Pr = 0.23 | P = 2.2e-03) |
Sinocyclocheilus_anshuiensis_drd2b_1	A84T	# | |
Sinocyclocheilus_anshuiensis_drd2b_1	A84T	# |---->Altered Functional_residue (Pr = 0.29) |
Sinocyclocheilus_anshuiensis_drd2b_1	A84T	# |---->Altered Macromolecular_binding (Pr = 0.29) |
Sinocyclocheilus_anshuiensis_drd2b_1	A84T	# | |---->Altered Protein_binding (Pr = 0.29) |
Sinocyclocheilus_anshuiensis_drd2b_1	A84T	# | |---->Altered Disordered_interface (Pr = 0.02) |
Sinocyclocheilus_anshuiensis_drd2b_1	A84T	# | | |
Sinocyclocheilus_anshuiensis_drd2b_1	A84T	# | |---->Altered Ordered_interface (Pr = 0.29) |
Sinocyclocheilus_anshuiensis_drd2b_1	A84T	# | |---->Altered PPI_residue (Pr = 0.29 | P = 0.03) |
Sinocyclocheilus_anshuiensis_drd2b_1	A84T	# | |
Sinocyclocheilus_anshuiensis_drd2b_1	A84T	# |---->Altered Metal_binding (Pr = 0.04)<---------------------------------------------------------|
Sinocyclocheilus_anshuiensis_drd2b_1	A84T	# |
Sinocyclocheilus_anshuiensis_drd2b_1	A84T	# |---->Altered PTM_site (Pr = 0.14)
Sinocyclocheilus_anshuiensis_drd2b_1	T286S	0.074	Loss of SUMOylation at K283 (Pr = 0.19 | P = 0.04)	Altered Motifs (ELME000052:Phosphothreonine motif binding a subset of FHA domains that show a preference for a large aliphatic amino acid at the pT+3 position.; ELME000065:Phosphorylase kinase phosphorylation site; ELME000173:Consensus derived from reported natural interactors which do not match the Mode 1 and Mode 2 ligands.; ELME000335:Inverted version of LIG_SUMO_SBM_1 that mediates binding to SUMO proteins non-covalently.)	Predicted conservation scores
Sinocyclocheilus_anshuiensis_drd2b_1	T286S	# Altered Effect (Pr = 0.26)
Sinocyclocheilus_anshuiensis_drd2b_1	T286S	# |---->Altered Motifs (ELME000052|ELME000065|ELME000173|ELME000335)
Sinocyclocheilus_anshuiensis_drd2b_1	T286S	# |---->Altered Structure_and_dynamics (Pr = 0.26)-------------------------------------------------------|
Sinocyclocheilus_anshuiensis_drd2b_1	T286S	# | |---->Altered Secondary_structure (Pr = 0.22) |
Sinocyclocheilus_anshuiensis_drd2b_1	T286S	# | | |
Sinocyclocheilus_anshuiensis_drd2b_1	T286S	# | |---->Altered Stability_and_conformational_flexibility (Pr = 0.26) |
Sinocyclocheilus_anshuiensis_drd2b_1	T286S	# | | |---->Altered Conformational_flexibility (Pr = 0.26) |
Sinocyclocheilus_anshuiensis_drd2b_1	T286S	# | | |
Sinocyclocheilus_anshuiensis_drd2b_1	T286S	# | |---->Altered Special_structural_signatures (Pr = 0.02) |
Sinocyclocheilus_anshuiensis_drd2b_1	T286S	# | |---->Altered Signal_peptide (Pr = 0.00) |
Sinocyclocheilus_anshuiensis_drd2b_1	T286S	# | | |
Sinocyclocheilus_anshuiensis_drd2b_1	T286S	# | |---->Altered Transmembrane_protein (Pr = 0.02) |
Sinocyclocheilus_anshuiensis_drd2b_1	T286S	# | |
Sinocyclocheilus_anshuiensis_drd2b_1	T286S	# |---->Altered Functional_residue (Pr = 0.19) |
Sinocyclocheilus_anshuiensis_drd2b_1	T286S	# |---->Altered Macromolecular_binding (Pr = 0.12) |
Sinocyclocheilus_anshuiensis_drd2b_1	T286S	# | |---->Altered Protein_binding (Pr = 0.12) |
Sinocyclocheilus_anshuiensis_drd2b_1	T286S	# | |---->Altered Disordered_interface (Pr = 0.12) |
Sinocyclocheilus_anshuiensis_drd2b_1	T286S	# | | |
Sinocyclocheilus_anshuiensis_drd2b_1	T286S	# | |---->Altered Ordered_interface (Pr = 0.03) |
Sinocyclocheilus_anshuiensis_drd2b_1	T286S	# | |
Sinocyclocheilus_anshuiensis_drd2b_1	T286S	# |---->Altered Metal_binding (Pr = 0.01)<---------------------------------------------------------|
Sinocyclocheilus_anshuiensis_drd2b_1	T286S	# |
Sinocyclocheilus_anshuiensis_drd2b_1	T286S	# |---->Altered PTM_site (Pr = 0.19)
Sinocyclocheilus_anshuiensis_drd2b_1	T286S	# |---->Loss of SUMOylation at K283 (Pr = 0.19 | P = 0.04)
Sinocyclocheilus_anshuiensis_drd2b_2	T291S	0.070	Gain of GPI-anchor_amidation at N292 (Pr = 0.02 | P = 0.02)	Altered Motifs (None)	Predicted conservation scores
Sinocyclocheilus_anshuiensis_drd2b_2	T291S	# Altered Effect (Pr = 0.26)
Sinocyclocheilus_anshuiensis_drd2b_2	T291S	# |---->Altered Motifs (None)
Sinocyclocheilus_anshuiensis_drd2b_2	T291S	# |---->Altered Structure_and_dynamics (Pr = 0.26)-------------------------------------------------------|
Sinocyclocheilus_anshuiensis_drd2b_2	T291S	# | |---->Altered Secondary_structure (Pr = 0.26) |
Sinocyclocheilus_anshuiensis_drd2b_2	T291S	# | | |
Sinocyclocheilus_anshuiensis_drd2b_2	T291S	# | |---->Altered Stability_and_conformational_flexibility (Pr = 0.22) |
Sinocyclocheilus_anshuiensis_drd2b_2	T291S	# | | |---->Altered Conformational_flexibility (Pr = 0.22) |
Sinocyclocheilus_anshuiensis_drd2b_2	T291S	# | | |
Sinocyclocheilus_anshuiensis_drd2b_2	T291S	# | |---->Altered Special_structural_signatures (Pr = 0.02) |
Sinocyclocheilus_anshuiensis_drd2b_2	T291S	# | |---->Altered Signal_peptide (Pr = 0.00) |
Sinocyclocheilus_anshuiensis_drd2b_2	T291S	# | | |
Sinocyclocheilus_anshuiensis_drd2b_2	T291S	# | |---->Altered Transmembrane_protein (Pr = 0.02) |
Sinocyclocheilus_anshuiensis_drd2b_2	T291S	# | |
Sinocyclocheilus_anshuiensis_drd2b_2	T291S	# |---->Altered Functional_residue (Pr = 0.13) |
Sinocyclocheilus_anshuiensis_drd2b_2	T291S	# |---->Altered Macromolecular_binding (Pr = 0.11) |
Sinocyclocheilus_anshuiensis_drd2b_2	T291S	# | |---->Altered Protein_binding (Pr = 0.11) |
Sinocyclocheilus_anshuiensis_drd2b_2	T291S	# | |---->Altered Disordered_interface (Pr = 0.11) |
Sinocyclocheilus_anshuiensis_drd2b_2	T291S	# | | |
Sinocyclocheilus_anshuiensis_drd2b_2	T291S	# | |---->Altered Ordered_interface (Pr = 0.03) |
Sinocyclocheilus_anshuiensis_drd2b_2	T291S	# | |
Sinocyclocheilus_anshuiensis_drd2b_2	T291S	# |---->Altered Metal_binding (Pr = 0.00)<---------------------------------------------------------|
Sinocyclocheilus_anshuiensis_drd2b_2	T291S	# |
Sinocyclocheilus_anshuiensis_drd2b_2	T291S	# |---->Altered PTM_site (Pr = 0.13)
Sinocyclocheilus_anshuiensis_drd2b_2	T291S	# |---->Gain of GPI-anchor_amidation at N292 (Pr = 0.02 | P = 0.02)
Sinocyclocheilus_anshuiensis_drd2b_2	G407S	0.099	Altered Calmodulin_binding (Pr = 0.21 | P = 0.03)	Altered Motifs (ELME000053:GSK3 phosphorylation recognition site)	Predicted conservation scores
Sinocyclocheilus_anshuiensis_drd2b_2	G407S	# Altered Effect (Pr = 0.26)
Sinocyclocheilus_anshuiensis_drd2b_2	G407S	# |---->Altered Motifs (ELME000053)
Sinocyclocheilus_anshuiensis_drd2b_2	G407S	# |---->Altered Structure_and_dynamics (Pr = 0.26)-------------------------------------------------------|
Sinocyclocheilus_anshuiensis_drd2b_2	G407S	# | |---->Altered Secondary_structure (Pr = 0.26) |
Sinocyclocheilus_anshuiensis_drd2b_2	G407S	# | | |
Sinocyclocheilus_anshuiensis_drd2b_2	G407S	# | |---->Altered Stability_and_conformational_flexibility (Pr = 0.20) |
Sinocyclocheilus_anshuiensis_drd2b_2	G407S	# | | |---->Altered Conformational_flexibility (Pr = 0.20) |
Sinocyclocheilus_anshuiensis_drd2b_2	G407S	# | | |
Sinocyclocheilus_anshuiensis_drd2b_2	G407S	# | |---->Altered Special_structural_signatures (Pr = 0.04) |
Sinocyclocheilus_anshuiensis_drd2b_2	G407S	# | |---->Altered Signal_peptide (Pr = 0.00) |
Sinocyclocheilus_anshuiensis_drd2b_2	G407S	# | | |
Sinocyclocheilus_anshuiensis_drd2b_2	G407S	# | |---->Altered Transmembrane_protein (Pr = 0.04) |
Sinocyclocheilus_anshuiensis_drd2b_2	G407S	# | |
Sinocyclocheilus_anshuiensis_drd2b_2	G407S	# |---->Altered Functional_residue (Pr = 0.21) |
Sinocyclocheilus_anshuiensis_drd2b_2	G407S	# |---->Altered Macromolecular_binding (Pr = 0.21) |
Sinocyclocheilus_anshuiensis_drd2b_2	G407S	# | |---->Altered Protein_binding (Pr = 0.21) |
Sinocyclocheilus_anshuiensis_drd2b_2	G407S	# | |---->Altered Disordered_interface (Pr = 0.21) |
Sinocyclocheilus_anshuiensis_drd2b_2	G407S	# | | |---->Altered Calmodulin_binding (Pr = 0.21 | P = 0.03) |
Sinocyclocheilus_anshuiensis_drd2b_2	G407S	# | | |
Sinocyclocheilus_anshuiensis_drd2b_2	G407S	# | |---->Altered Ordered_interface (Pr = 0.02) |
Sinocyclocheilus_anshuiensis_drd2b_2	G407S	# | |
Sinocyclocheilus_anshuiensis_drd2b_2	G407S	# |---->Altered Metal_binding (Pr = 0.00)<---------------------------------------------------------|
Sinocyclocheilus_anshuiensis_drd2b_2	G407S	# |
Sinocyclocheilus_anshuiensis_drd2b_2	G407S	# |---->Altered PTM_site (Pr = 0.16)
Sinocyclocheilus_anshuiensis_drd2b_2	T416P	0.282	Altered Calmodulin_binding (Pr = 0.34 | P = 0.01)	Altered Motifs (ELME000053:GSK3 phosphorylation recognition site; ELME000155:This is the motif recognized by those SH3 domains with a non-canonical class I recognition specificity; ELME000156:This is the motif recognized by those SH3 domains with a non-canonical class II recognition specificity; ELME000173:Consensus derived from reported natural interactors which do not match the Mode 1 and Mode 2 ligands.; ELME000271:Monopartite variant of the classical basically charged NLS. N-extended version.)	Predicted conservation scores
Sinocyclocheilus_anshuiensis_drd2b_2	T416P	# Altered Effect (Pr = 0.34)
Sinocyclocheilus_anshuiensis_drd2b_2	T416P	# |---->Altered Motifs (ELME000053|ELME000155|ELME000156|ELME000173|ELME000271)
Sinocyclocheilus_anshuiensis_drd2b_2	T416P	# |---->Altered Structure_and_dynamics (Pr = 0.25)-------------------------------------------------------|
Sinocyclocheilus_anshuiensis_drd2b_2	T416P	# | |---->Altered Secondary_structure (Pr = 0.24) |
Sinocyclocheilus_anshuiensis_drd2b_2	T416P	# | | |
Sinocyclocheilus_anshuiensis_drd2b_2	T416P	# | |---->Altered Stability_and_conformational_flexibility (Pr = 0.25) |
Sinocyclocheilus_anshuiensis_drd2b_2	T416P	# | | |---->Altered Conformational_flexibility (Pr = 0.25) |
Sinocyclocheilus_anshuiensis_drd2b_2	T416P	# | | |
Sinocyclocheilus_anshuiensis_drd2b_2	T416P	# | |---->Altered Special_structural_signatures (Pr = 0.24) |
Sinocyclocheilus_anshuiensis_drd2b_2	T416P	# | |---->Altered Signal_peptide (Pr = 0.00) |
Sinocyclocheilus_anshuiensis_drd2b_2	T416P	# | | |
Sinocyclocheilus_anshuiensis_drd2b_2	T416P	# | |---->Altered Transmembrane_protein (Pr = 0.24) |
Sinocyclocheilus_anshuiensis_drd2b_2	T416P	# | |
Sinocyclocheilus_anshuiensis_drd2b_2	T416P	# |---->Altered Functional_residue (Pr = 0.34) |
Sinocyclocheilus_anshuiensis_drd2b_2	T416P	# |---->Altered Macromolecular_binding (Pr = 0.34) |
Sinocyclocheilus_anshuiensis_drd2b_2	T416P	# | |---->Altered Protein_binding (Pr = 0.34) |
Sinocyclocheilus_anshuiensis_drd2b_2	T416P	# | |---->Altered Disordered_interface (Pr = 0.34) |
Sinocyclocheilus_anshuiensis_drd2b_2	T416P	# | | |---->Altered Calmodulin_binding (Pr = 0.34 | P = 0.01) |
Sinocyclocheilus_anshuiensis_drd2b_2	T416P	# | | |
Sinocyclocheilus_anshuiensis_drd2b_2	T416P	# | |---->Altered Ordered_interface (Pr = 0.06) |
Sinocyclocheilus_anshuiensis_drd2b_2	T416P	# | |
Sinocyclocheilus_anshuiensis_drd2b_2	T416P	# |---->Altered Metal_binding (Pr = 0.00)<---------------------------------------------------------|
Sinocyclocheilus_anshuiensis_drd2b_2	T416P	# |
Sinocyclocheilus_anshuiensis_drd2b_2	T416P	# |---->Altered PTM_site (Pr = 0.15)
Sinocyclocheilus_anshuiensis_drd2a_1	G51D	0.399	Loss of ADP-ribosylation at R47 (Pr = 0.20 | P = 0.05); Altered Cytoplasmic_loop (Pr = 0.19 | P = 6.4e-03); Loss of N-linked_glycosylation at N50 (Pr = 0.12 | P = 9.4e-03); Gain of Proteolytic_cleavage at R56 (Pr = 0.10 | P = 0.05); Loss of Pyrrolidone_carboxylic_acid at Q54 (Pr = 0.07 | P = 0.02); Loss of GPI-anchor_amidation at N50 (Pr = 0.02 | P = 0.02)	Altered Motifs (ELME000070:Generic motif for N-glycosylation. It was shown that Trp - Asp - and Glu are uncommon before the Ser/Thr position (PMID-8626433). Efficient glycosylation usually occurs when ~60 residues or more separate the glycosylation acceptor site from the C-terminus.; PS00001:N-glycosylation site; PS00008:N-myristoylation site)	Predicted conservation scores
Sinocyclocheilus_anshuiensis_drd2a_1	G51D	# Altered Effect (Pr = 0.27)
Sinocyclocheilus_anshuiensis_drd2a_1	G51D	# |---->Altered Motifs (ELME000070|PS00001|PS00008)
Sinocyclocheilus_anshuiensis_drd2a_1	G51D	# |---->Altered Structure_and_dynamics (Pr = 0.27)-------------------------------------------------------|
Sinocyclocheilus_anshuiensis_drd2a_1	G51D	# | |---->Altered Secondary_structure (Pr = 0.26) |
Sinocyclocheilus_anshuiensis_drd2a_1	G51D	# | | |
Sinocyclocheilus_anshuiensis_drd2a_1	G51D	# | |---->Altered Stability_and_conformational_flexibility (Pr = 0.27) |
Sinocyclocheilus_anshuiensis_drd2a_1	G51D	# | | |---->Altered Conformational_flexibility (Pr = 0.27) |
Sinocyclocheilus_anshuiensis_drd2a_1	G51D	# | | |
Sinocyclocheilus_anshuiensis_drd2a_1	G51D	# | |---->Altered Special_structural_signatures (Pr = 0.19) |
Sinocyclocheilus_anshuiensis_drd2a_1	G51D	# | |---->Altered Signal_peptide (Pr = 0.00) |
Sinocyclocheilus_anshuiensis_drd2a_1	G51D	# | | |
Sinocyclocheilus_anshuiensis_drd2a_1	G51D	# | |---->Altered Transmembrane_protein (Pr = 0.19) |
Sinocyclocheilus_anshuiensis_drd2a_1	G51D	# | |---->Altered Non-cytoplasmic_loop (Pr = 0.19 | P = 6.4e-03) |
Sinocyclocheilus_anshuiensis_drd2a_1	G51D	# | |
Sinocyclocheilus_anshuiensis_drd2a_1	G51D	# |---->Altered Functional_residue (Pr = 0.21) |
Sinocyclocheilus_anshuiensis_drd2a_1	G51D	# |---->Altered Macromolecular_binding (Pr = 0.21) |
Sinocyclocheilus_anshuiensis_drd2a_1	G51D	# | |---->Altered Protein_binding (Pr = 0.21) |
Sinocyclocheilus_anshuiensis_drd2a_1	G51D	# | |---->Altered Disordered_interface (Pr = 0.21) |
Sinocyclocheilus_anshuiensis_drd2a_1	G51D	# | | |
Sinocyclocheilus_anshuiensis_drd2a_1	G51D	# | |---->Altered Ordered_interface (Pr = 0.17) |
Sinocyclocheilus_anshuiensis_drd2a_1	G51D	# | |
Sinocyclocheilus_anshuiensis_drd2a_1	G51D	# |---->Altered Metal_binding (Pr = 0.05)<---------------------------------------------------------|
Sinocyclocheilus_anshuiensis_drd2a_1	G51D	# |
Sinocyclocheilus_anshuiensis_drd2a_1	G51D	# |---->Altered PTM_site (Pr = 0.20)
Sinocyclocheilus_anshuiensis_drd2a_1	G51D	# |---->Loss of ADP-ribosylation at R47 (Pr = 0.20 | P = 0.05)
Sinocyclocheilus_anshuiensis_drd2a_1	G51D	# |---->Loss of GPI-anchor_amidation at N50 (Pr = 0.02 | P = 0.02)
Sinocyclocheilus_anshuiensis_drd2a_1	G51D	# |---->Loss of N-linked_glycosylation at N50 (Pr = 0.12 | P = 9.4e-03)
Sinocyclocheilus_anshuiensis_drd2a_1	G51D	# |---->Gain of Proteolytic_cleavage at R56 (Pr = 0.10 | P = 0.05)
Sinocyclocheilus_anshuiensis_drd2a_1	G51D	# |---->Loss of Pyrrolidone_carboxylic_acid at Q54 (Pr = 0.07 | P = 0.02)
Sinocyclocheilus_anshuiensis_drd2a_1	E53G	0.427	Altered Cytoplasmic_loop (Pr = 0.18 | P = 8.5e-03); Loss of N-linked_glycosylation at N50 (Pr = 0.12 | P = 9.1e-03); Gain of Pyrrolidone_carboxylic_acid at Q54 (Pr = 0.09 | P = 0.01); Gain of GPI-anchor_amidation at N50 (Pr = 0.02 | P = 0.01)	Altered Motifs (ELME000070:Generic motif for N-glycosylation. It was shown that Trp - Asp - and Glu are uncommon before the Ser/Thr position (PMID-8626433). Efficient glycosylation usually occurs when ~60 residues or more separate the glycosylation acceptor site from the C-terminus.; ELME000336:NEK2 phosphorylation motif with preferred Phe - Leu or Met in the -3 position to compensate for less favorable residues in the +1 and +2 position.; PS00001:N-glycosylation site; PS00008:N-myristoylation site)	Predicted conservation scores
Sinocyclocheilus_anshuiensis_drd2a_1	E53G	# Altered Effect (Pr = 0.28)
Sinocyclocheilus_anshuiensis_drd2a_1	E53G	# |---->Altered Motifs (ELME000070|ELME000336|PS00001|PS00008)
Sinocyclocheilus_anshuiensis_drd2a_1	E53G	# |---->Altered Structure_and_dynamics (Pr = 0.28)-------------------------------------------------------|
Sinocyclocheilus_anshuiensis_drd2a_1	E53G	# | |---->Altered Secondary_structure (Pr = 0.26) |
Sinocyclocheilus_anshuiensis_drd2a_1	E53G	# | | |
Sinocyclocheilus_anshuiensis_drd2a_1	E53G	# | |---->Altered Stability_and_conformational_flexibility (Pr = 0.28) |
Sinocyclocheilus_anshuiensis_drd2a_1	E53G	# | | |---->Altered Conformational_flexibility (Pr = 0.28) |
Sinocyclocheilus_anshuiensis_drd2a_1	E53G	# | | |
Sinocyclocheilus_anshuiensis_drd2a_1	E53G	# | |---->Altered Special_structural_signatures (Pr = 0.18) |
Sinocyclocheilus_anshuiensis_drd2a_1	E53G	# | |---->Altered Signal_peptide (Pr = 0.00) |
Sinocyclocheilus_anshuiensis_drd2a_1	E53G	# | | |
Sinocyclocheilus_anshuiensis_drd2a_1	E53G	# | |---->Altered Transmembrane_protein (Pr = 0.18) |
Sinocyclocheilus_anshuiensis_drd2a_1	E53G	# | |---->Altered Non-cytoplasmic_loop (Pr = 0.18 | P = 8.5e-03) |
Sinocyclocheilus_anshuiensis_drd2a_1	E53G	# | |
Sinocyclocheilus_anshuiensis_drd2a_1	E53G	# |---->Altered Functional_residue (Pr = 0.17) |
Sinocyclocheilus_anshuiensis_drd2a_1	E53G	# |---->Altered Macromolecular_binding (Pr = 0.17) |
Sinocyclocheilus_anshuiensis_drd2a_1	E53G	# | |---->Altered Protein_binding (Pr = 0.17) |
Sinocyclocheilus_anshuiensis_drd2a_1	E53G	# | |---->Altered Disordered_interface (Pr = 0.15) |
Sinocyclocheilus_anshuiensis_drd2a_1	E53G	# | | |
Sinocyclocheilus_anshuiensis_drd2a_1	E53G	# | |---->Altered Ordered_interface (Pr = 0.17) |
Sinocyclocheilus_anshuiensis_drd2a_1	E53G	# | |
Sinocyclocheilus_anshuiensis_drd2a_1	E53G	# |---->Altered Metal_binding (Pr = 0.03)<---------------------------------------------------------|
Sinocyclocheilus_anshuiensis_drd2a_1	E53G	# |
Sinocyclocheilus_anshuiensis_drd2a_1	E53G	# |---->Altered PTM_site (Pr = 0.15)
Sinocyclocheilus_anshuiensis_drd2a_1	E53G	# |---->Gain of GPI-anchor_amidation at N50 (Pr = 0.02 | P = 0.01)
Sinocyclocheilus_anshuiensis_drd2a_1	E53G	# |---->Loss of N-linked_glycosylation at N50 (Pr = 0.12 | P = 9.1e-03)
Sinocyclocheilus_anshuiensis_drd2a_1	E53G	# |---->Gain of Pyrrolidone_carboxylic_acid at Q54 (Pr = 0.09 | P = 0.01)
Sinocyclocheilus_anshuiensis_dtnbp1b_1	A197V	0.069	Loss of B-factor (Pr = 0.27 | P = 0.03)	Altered Motifs (ELME000155:This is the motif recognized by those SH3 domains with a non-canonical class I recognition specificity)	Predicted conservation scores
Sinocyclocheilus_anshuiensis_dtnbp1b_1	A197V	# Altered Effect (Pr = 0.27)
Sinocyclocheilus_anshuiensis_dtnbp1b_1	A197V	# |---->Altered Motifs (ELME000155)
Sinocyclocheilus_anshuiensis_dtnbp1b_1	A197V	# |---->Altered Structure_and_dynamics (Pr = 0.27)-------------------------------------------------------|
Sinocyclocheilus_anshuiensis_dtnbp1b_1	A197V	# | |---->Altered Secondary_structure (Pr = 0.23) |
Sinocyclocheilus_anshuiensis_dtnbp1b_1	A197V	# | | |
Sinocyclocheilus_anshuiensis_dtnbp1b_1	A197V	# | |---->Altered Stability_and_conformational_flexibility (Pr = 0.27) |
Sinocyclocheilus_anshuiensis_dtnbp1b_1	A197V	# | | |---->Altered Conformational_flexibility (Pr = 0.27) |
Sinocyclocheilus_anshuiensis_dtnbp1b_1	A197V	# | | |---->Loss of B-factor (Pr = 0.27 | P = 0.03) |
Sinocyclocheilus_anshuiensis_dtnbp1b_1	A197V	# | | |
Sinocyclocheilus_anshuiensis_dtnbp1b_1	A197V	# | |---->Altered Special_structural_signatures (Pr = 0.03) |
Sinocyclocheilus_anshuiensis_dtnbp1b_1	A197V	# | |---->Altered Signal_peptide (Pr = 0.00) |
Sinocyclocheilus_anshuiensis_dtnbp1b_1	A197V	# | | |
Sinocyclocheilus_anshuiensis_dtnbp1b_1	A197V	# | |---->Altered Transmembrane_protein (Pr = 0.03) |
Sinocyclocheilus_anshuiensis_dtnbp1b_1	A197V	# | |
Sinocyclocheilus_anshuiensis_dtnbp1b_1	A197V	# |---->Altered Functional_residue (Pr = 0.10) |
Sinocyclocheilus_anshuiensis_dtnbp1b_1	A197V	# |---->Altered Macromolecular_binding (Pr = 0.05) |
Sinocyclocheilus_anshuiensis_dtnbp1b_1	A197V	# | |---->Altered Protein_binding (Pr = 0.05) |
Sinocyclocheilus_anshuiensis_dtnbp1b_1	A197V	# | |---->Altered Disordered_interface (Pr = 0.05) |
Sinocyclocheilus_anshuiensis_dtnbp1b_1	A197V	# | | |
Sinocyclocheilus_anshuiensis_dtnbp1b_1	A197V	# | |---->Altered Ordered_interface (Pr = 0.02) |
Sinocyclocheilus_anshuiensis_dtnbp1b_1	A197V	# | |
Sinocyclocheilus_anshuiensis_dtnbp1b_1	A197V	# |---->Altered Metal_binding (Pr = 0.01)<---------------------------------------------------------|
Sinocyclocheilus_anshuiensis_dtnbp1b_1	A197V	# |
Sinocyclocheilus_anshuiensis_dtnbp1b_1	A197V	# |---->Altered PTM_site (Pr = 0.10)
Sinocyclocheilus_anshuiensis_dtnbp1b_1	V212I	0.025		Altered Motifs (None)	Predicted conservation scores
Sinocyclocheilus_anshuiensis_dtnbp1b_1	V212I	# Altered Effect (Pr = 0.26)
Sinocyclocheilus_anshuiensis_dtnbp1b_1	V212I	# |---->Altered Motifs (None)
Sinocyclocheilus_anshuiensis_dtnbp1b_1	V212I	# |---->Altered Structure_and_dynamics (Pr = 0.26)-------------------------------------------------------|
Sinocyclocheilus_anshuiensis_dtnbp1b_1	V212I	# | |---->Altered Secondary_structure (Pr = 0.26) |
Sinocyclocheilus_anshuiensis_dtnbp1b_1	V212I	# | | |
Sinocyclocheilus_anshuiensis_dtnbp1b_1	V212I	# | |---->Altered Stability_and_conformational_flexibility (Pr = 0.20) |
Sinocyclocheilus_anshuiensis_dtnbp1b_1	V212I	# | | |---->Altered Conformational_flexibility (Pr = 0.20) |
Sinocyclocheilus_anshuiensis_dtnbp1b_1	V212I	# | | |
Sinocyclocheilus_anshuiensis_dtnbp1b_1	V212I	# | |---->Altered Special_structural_signatures (Pr = 0.01) |
Sinocyclocheilus_anshuiensis_dtnbp1b_1	V212I	# | |---->Altered Signal_peptide (Pr = 0.00) |
Sinocyclocheilus_anshuiensis_dtnbp1b_1	V212I	# | | |
Sinocyclocheilus_anshuiensis_dtnbp1b_1	V212I	# | |---->Altered Transmembrane_protein (Pr = 0.01) |
Sinocyclocheilus_anshuiensis_dtnbp1b_1	V212I	# | |
Sinocyclocheilus_anshuiensis_dtnbp1b_1	V212I	# |---->Altered Functional_residue (Pr = 0.23) |
Sinocyclocheilus_anshuiensis_dtnbp1b_1	V212I	# |---->Altered Macromolecular_binding (Pr = 0.23) |
Sinocyclocheilus_anshuiensis_dtnbp1b_1	V212I	# | |---->Altered Protein_binding (Pr = 0.23) |
Sinocyclocheilus_anshuiensis_dtnbp1b_1	V212I	# | |---->Altered Disordered_interface (Pr = 0.23) |
Sinocyclocheilus_anshuiensis_dtnbp1b_1	V212I	# | | |
Sinocyclocheilus_anshuiensis_dtnbp1b_1	V212I	# | |---->Altered Ordered_interface (Pr = 0.04) |
Sinocyclocheilus_anshuiensis_dtnbp1b_1	V212I	# | |
Sinocyclocheilus_anshuiensis_dtnbp1b_1	V212I	# |---->Altered Metal_binding (Pr = 0.01)<---------------------------------------------------------|
Sinocyclocheilus_anshuiensis_dtnbp1b_1	V212I	# |
Sinocyclocheilus_anshuiensis_dtnbp1b_1	V212I	# |---->Altered PTM_site (Pr = 0.12)
Sinocyclocheilus_anshuiensis_dtnbp1b_1	L381H	0.319	Altered MoRF (Pr = 0.43 | P = 2.8e-03); Loss of ADP-ribosylation at R377 (Pr = 0.26 | P = 9.2e-03); Loss of Phosphorylation at S379 (Pr = 0.26 | P = 0.03)	Altered Motifs (ELME000136:The Class IV WW domain interaction motif is recognised primarily by the Pin1 phosphorylation-dependent prolyl isomerase.; ELME000149:Sorting and internalisation signal found in the cytoplasmic juxta-membrane region of type I transmembrane proteins. Targets them from the Trans Golgi Network to the lysosomal-endosomal-melanosomal compartments. Interacts with adaptor protein (AP) complexes; ELME000159:Proline-Directed Kinase (e.g. MAPK) phosphorylation site in higher eukaryotes.)	Predicted conservation scores
Sinocyclocheilus_anshuiensis_dtnbp1b_1	L381H	# Altered Effect (Pr = 0.43)
Sinocyclocheilus_anshuiensis_dtnbp1b_1	L381H	# |---->Altered Motifs (ELME000136|ELME000149|ELME000159)
Sinocyclocheilus_anshuiensis_dtnbp1b_1	L381H	# |---->Altered Structure_and_dynamics (Pr = 0.24)-------------------------------------------------------|
Sinocyclocheilus_anshuiensis_dtnbp1b_1	L381H	# | |---->Altered Secondary_structure (Pr = 0.24) |
Sinocyclocheilus_anshuiensis_dtnbp1b_1	L381H	# | | |
Sinocyclocheilus_anshuiensis_dtnbp1b_1	L381H	# | |---->Altered Stability_and_conformational_flexibility (Pr = 0.21) |
Sinocyclocheilus_anshuiensis_dtnbp1b_1	L381H	# | | |---->Altered Conformational_flexibility (Pr = 0.21) |
Sinocyclocheilus_anshuiensis_dtnbp1b_1	L381H	# | | |
Sinocyclocheilus_anshuiensis_dtnbp1b_1	L381H	# | |---->Altered Special_structural_signatures (Pr = 0.01) |
Sinocyclocheilus_anshuiensis_dtnbp1b_1	L381H	# | |---->Altered Signal_peptide (Pr = 0.00) |
Sinocyclocheilus_anshuiensis_dtnbp1b_1	L381H	# | | |
Sinocyclocheilus_anshuiensis_dtnbp1b_1	L381H	# | |---->Altered Transmembrane_protein (Pr = 0.01) |
Sinocyclocheilus_anshuiensis_dtnbp1b_1	L381H	# | |
Sinocyclocheilus_anshuiensis_dtnbp1b_1	L381H	# |---->Altered Functional_residue (Pr = 0.43) |
Sinocyclocheilus_anshuiensis_dtnbp1b_1	L381H	# |---->Altered Macromolecular_binding (Pr = 0.43) |
Sinocyclocheilus_anshuiensis_dtnbp1b_1	L381H	# | |---->Altered Protein_binding (Pr = 0.43) |
Sinocyclocheilus_anshuiensis_dtnbp1b_1	L381H	# | |---->Altered Disordered_interface (Pr = 0.43) |
Sinocyclocheilus_anshuiensis_dtnbp1b_1	L381H	# | | |---->Altered MoRF (Pr = 0.43 | P = 2.8e-03) |
Sinocyclocheilus_anshuiensis_dtnbp1b_1	L381H	# | | |
Sinocyclocheilus_anshuiensis_dtnbp1b_1	L381H	# | |---->Altered Ordered_interface (Pr = 0.04) |
Sinocyclocheilus_anshuiensis_dtnbp1b_1	L381H	# | |
Sinocyclocheilus_anshuiensis_dtnbp1b_1	L381H	# |---->Altered Metal_binding (Pr = 0.07)<---------------------------------------------------------|
Sinocyclocheilus_anshuiensis_dtnbp1b_1	L381H	# |
Sinocyclocheilus_anshuiensis_dtnbp1b_1	L381H	# |---->Altered PTM_site (Pr = 0.26)
Sinocyclocheilus_anshuiensis_dtnbp1b_1	L381H	# |---->Loss of ADP-ribosylation at R377 (Pr = 0.26 | P = 9.2e-03)
Sinocyclocheilus_anshuiensis_dtnbp1b_1	L381H	# |---->Loss of Phosphorylation at S379 (Pr = 0.26 | P = 0.03)
Sinocyclocheilus_anshuiensis_dtnbp1b_2	G122S	0.153	Gain of B-factor (Pr = 0.26 | P = 0.02); Loss of O-linked_glycosylation at S121 (Pr = 0.21 | P = 0.02); Loss of Ubiquitylation at K124 (Pr = 0.19 | P = 0.01); Altered Coiled_coil (Pr = 0.17 | P = 0.02); Altered Cytoplasmic_loop (Pr = 0.10 | P = 0.04); Gain of GPI-anchor_amidation at N126 (Pr = 0.01 | P = 0.03)	Altered Motifs (ELME000053:GSK3 phosphorylation recognition site; ELME000063:CK1 phosphorylation site; ELME000239:The USP7 NTD domain binding motif variant based on the MDM2 and P53 interactions.; PS00005:Protein kinase C phosphorylation site; PS00008:N-myristoylation site)	Predicted conservation scores
Sinocyclocheilus_anshuiensis_dtnbp1b_2	G122S	# Altered Effect (Pr = 0.26)
Sinocyclocheilus_anshuiensis_dtnbp1b_2	G122S	# |---->Altered Motifs (ELME000053|ELME000063|ELME000239|PS00005|PS00008)
Sinocyclocheilus_anshuiensis_dtnbp1b_2	G122S	# |---->Altered Structure_and_dynamics (Pr = 0.26)-------------------------------------------------------|
Sinocyclocheilus_anshuiensis_dtnbp1b_2	G122S	# | |---->Altered Secondary_structure (Pr = 0.06) |
Sinocyclocheilus_anshuiensis_dtnbp1b_2	G122S	# | | |
Sinocyclocheilus_anshuiensis_dtnbp1b_2	G122S	# | |---->Altered Stability_and_conformational_flexibility (Pr = 0.26) |
Sinocyclocheilus_anshuiensis_dtnbp1b_2	G122S	# | | |---->Altered Conformational_flexibility (Pr = 0.26) |
Sinocyclocheilus_anshuiensis_dtnbp1b_2	G122S	# | | |---->Gain of B-factor (Pr = 0.26 | P = 0.02) |
Sinocyclocheilus_anshuiensis_dtnbp1b_2	G122S	# | | |
Sinocyclocheilus_anshuiensis_dtnbp1b_2	G122S	# | |---->Altered Special_structural_signatures (Pr = 0.17) |
Sinocyclocheilus_anshuiensis_dtnbp1b_2	G122S	# | |---->Altered Coiled_coil (Pr = 0.17 | P = 0.02) |
Sinocyclocheilus_anshuiensis_dtnbp1b_2	G122S	# | |---->Altered Signal_peptide (Pr = 0.00) |
Sinocyclocheilus_anshuiensis_dtnbp1b_2	G122S	# | | |
Sinocyclocheilus_anshuiensis_dtnbp1b_2	G122S	# | |---->Altered Transmembrane_protein (Pr = 0.10) |
Sinocyclocheilus_anshuiensis_dtnbp1b_2	G122S	# | |---->Altered Non-cytoplasmic_loop (Pr = 0.10 | P = 0.04) |
Sinocyclocheilus_anshuiensis_dtnbp1b_2	G122S	# | |
Sinocyclocheilus_anshuiensis_dtnbp1b_2	G122S	# |---->Altered Functional_residue (Pr = 0.21) |
Sinocyclocheilus_anshuiensis_dtnbp1b_2	G122S	# |---->Altered Macromolecular_binding (Pr = 0.10) |
Sinocyclocheilus_anshuiensis_dtnbp1b_2	G122S	# | |---->Altered Protein_binding (Pr = 0.10) |
Sinocyclocheilus_anshuiensis_dtnbp1b_2	G122S	# | |---->Altered Disordered_interface (Pr = 0.10) |
Sinocyclocheilus_anshuiensis_dtnbp1b_2	G122S	# | | |
Sinocyclocheilus_anshuiensis_dtnbp1b_2	G122S	# | |---->Altered Ordered_interface (Pr = 0.09) |
Sinocyclocheilus_anshuiensis_dtnbp1b_2	G122S	# | |
Sinocyclocheilus_anshuiensis_dtnbp1b_2	G122S	# |---->Altered Metal_binding (Pr = 0.01)<---------------------------------------------------------|
Sinocyclocheilus_anshuiensis_dtnbp1b_2	G122S	# |
Sinocyclocheilus_anshuiensis_dtnbp1b_2	G122S	# |---->Altered PTM_site (Pr = 0.21)
Sinocyclocheilus_anshuiensis_dtnbp1b_2	G122S	# |---->Gain of GPI-anchor_amidation at N126 (Pr = 0.01 | P = 0.03)
Sinocyclocheilus_anshuiensis_dtnbp1b_2	G122S	# |---->Loss of O-linked_glycosylation at S121 (Pr = 0.21 | P = 0.02)
Sinocyclocheilus_anshuiensis_dtnbp1b_2	G122S	# |---->Loss of Ubiquitylation at K124 (Pr = 0.19 | P = 0.01)
Sinocyclocheilus_anshuiensis_dtnbp1b_2	P195L	0.055	Loss of Intrinsic_disorder (Pr = 0.40 | P = 0.02); Gain of Helix (Pr = 0.29 | P = 0.01)	Altered Motifs (None)	Predicted conservation scores
Sinocyclocheilus_anshuiensis_dtnbp1b_2	P195L	# Altered Effect (Pr = 0.40)
Sinocyclocheilus_anshuiensis_dtnbp1b_2	P195L	# |---->Altered Motifs (None)
Sinocyclocheilus_anshuiensis_dtnbp1b_2	P195L	# |---->Altered Structure_and_dynamics (Pr = 0.40)-------------------------------------------------------|
Sinocyclocheilus_anshuiensis_dtnbp1b_2	P195L	# | |---->Altered Secondary_structure (Pr = 0.29) |
Sinocyclocheilus_anshuiensis_dtnbp1b_2	P195L	# | | |---->Gain of Helix (Pr = 0.29 | P = 0.01) |
Sinocyclocheilus_anshuiensis_dtnbp1b_2	P195L	# | | |
Sinocyclocheilus_anshuiensis_dtnbp1b_2	P195L	# | |---->Altered Stability_and_conformational_flexibility (Pr = 0.40) |
Sinocyclocheilus_anshuiensis_dtnbp1b_2	P195L	# | | |---->Altered Conformational_flexibility (Pr = 0.40) |
Sinocyclocheilus_anshuiensis_dtnbp1b_2	P195L	# | | |---->Loss of Intrinsic_disorder (Pr = 0.40 | P = 0.02) |
Sinocyclocheilus_anshuiensis_dtnbp1b_2	P195L	# | | |
Sinocyclocheilus_anshuiensis_dtnbp1b_2	P195L	# | |---->Altered Special_structural_signatures (Pr = 0.03) |
Sinocyclocheilus_anshuiensis_dtnbp1b_2	P195L	# | |---->Altered Signal_peptide (Pr = 0.00) |
Sinocyclocheilus_anshuiensis_dtnbp1b_2	P195L	# | | |
Sinocyclocheilus_anshuiensis_dtnbp1b_2	P195L	# | |---->Altered Transmembrane_protein (Pr = 0.03) |
Sinocyclocheilus_anshuiensis_dtnbp1b_2	P195L	# | |
Sinocyclocheilus_anshuiensis_dtnbp1b_2	P195L	# |---->Altered Functional_residue (Pr = 0.09) |
Sinocyclocheilus_anshuiensis_dtnbp1b_2	P195L	# |---->Altered Macromolecular_binding (Pr = 0.08) |
Sinocyclocheilus_anshuiensis_dtnbp1b_2	P195L	# | |---->Altered Protein_binding (Pr = 0.08) |
Sinocyclocheilus_anshuiensis_dtnbp1b_2	P195L	# | |---->Altered Disordered_interface (Pr = 0.08) |
Sinocyclocheilus_anshuiensis_dtnbp1b_2	P195L	# | | |
Sinocyclocheilus_anshuiensis_dtnbp1b_2	P195L	# | |---->Altered Ordered_interface (Pr = 0.04) |
Sinocyclocheilus_anshuiensis_dtnbp1b_2	P195L	# | |
Sinocyclocheilus_anshuiensis_dtnbp1b_2	P195L	# |---->Altered Metal_binding (Pr = 0.01)<---------------------------------------------------------|
Sinocyclocheilus_anshuiensis_dtnbp1b_2	P195L	# |
Sinocyclocheilus_anshuiensis_dtnbp1b_2	P195L	# |---->Altered PTM_site (Pr = 0.09)
Sinocyclocheilus_anshuiensis_dtnbp1b_2	F220Y	0.146	Altered MoRF (Pr = 0.27 | P = 0.04)	Altered Motifs (ELME000182:STAT5 Src Homology 2 (SH2) domain binding motif.; PS00007:Tyrosine kinase phosphorylation site)	Predicted conservation scores
Sinocyclocheilus_anshuiensis_dtnbp1b_2	F220Y	# Altered Effect (Pr = 0.27)
Sinocyclocheilus_anshuiensis_dtnbp1b_2	F220Y	# |---->Altered Motifs (ELME000182|PS00007)
Sinocyclocheilus_anshuiensis_dtnbp1b_2	F220Y	# |---->Altered Structure_and_dynamics (Pr = 0.27)-------------------------------------------------------|
Sinocyclocheilus_anshuiensis_dtnbp1b_2	F220Y	# | |---->Altered Secondary_structure (Pr = 0.07) |
Sinocyclocheilus_anshuiensis_dtnbp1b_2	F220Y	# | | |
Sinocyclocheilus_anshuiensis_dtnbp1b_2	F220Y	# | |---->Altered Stability_and_conformational_flexibility (Pr = 0.27) |
Sinocyclocheilus_anshuiensis_dtnbp1b_2	F220Y	# | | |---->Altered Conformational_flexibility (Pr = 0.27) |
Sinocyclocheilus_anshuiensis_dtnbp1b_2	F220Y	# | | |
Sinocyclocheilus_anshuiensis_dtnbp1b_2	F220Y	# | |---->Altered Special_structural_signatures (Pr = 0.02) |
Sinocyclocheilus_anshuiensis_dtnbp1b_2	F220Y	# | |---->Altered Signal_peptide (Pr = 0.00) |
Sinocyclocheilus_anshuiensis_dtnbp1b_2	F220Y	# | | |
Sinocyclocheilus_anshuiensis_dtnbp1b_2	F220Y	# | |---->Altered Transmembrane_protein (Pr = 0.01) |
Sinocyclocheilus_anshuiensis_dtnbp1b_2	F220Y	# | |
Sinocyclocheilus_anshuiensis_dtnbp1b_2	F220Y	# |---->Altered Functional_residue (Pr = 0.27) |
Sinocyclocheilus_anshuiensis_dtnbp1b_2	F220Y	# |---->Altered Macromolecular_binding (Pr = 0.27) |
Sinocyclocheilus_anshuiensis_dtnbp1b_2	F220Y	# | |---->Altered Protein_binding (Pr = 0.27) |
Sinocyclocheilus_anshuiensis_dtnbp1b_2	F220Y	# | |---->Altered Disordered_interface (Pr = 0.27) |
Sinocyclocheilus_anshuiensis_dtnbp1b_2	F220Y	# | | |---->Altered MoRF (Pr = 0.27 | P = 0.04) |
Sinocyclocheilus_anshuiensis_dtnbp1b_2	F220Y	# | | |
Sinocyclocheilus_anshuiensis_dtnbp1b_2	F220Y	# | |---->Altered Ordered_interface (Pr = 0.09) |
Sinocyclocheilus_anshuiensis_dtnbp1b_2	F220Y	# | |
Sinocyclocheilus_anshuiensis_dtnbp1b_2	F220Y	# |---->Altered Metal_binding (Pr = 0.03)<---------------------------------------------------------|
Sinocyclocheilus_anshuiensis_dtnbp1b_2	F220Y	# |
Sinocyclocheilus_anshuiensis_dtnbp1b_2	F220Y	# |---->Altered PTM_site (Pr = 0.20)
Sinocyclocheilus_anshuiensis_dtnbp1a_1	Q158H	0.299	Altered Coiled_coil (Pr = 0.52 | P = 6.7e-03)	Altered Motifs (None)	Predicted conservation scores
Sinocyclocheilus_anshuiensis_dtnbp1a_1	Q158H	# Altered Effect (Pr = 0.52)
Sinocyclocheilus_anshuiensis_dtnbp1a_1	Q158H	# |---->Altered Motifs (None)
Sinocyclocheilus_anshuiensis_dtnbp1a_1	Q158H	# |---->Altered Structure_and_dynamics (Pr = 0.52)-------------------------------------------------------|
Sinocyclocheilus_anshuiensis_dtnbp1a_1	Q158H	# | |---->Altered Secondary_structure (Pr = 0.07) |
Sinocyclocheilus_anshuiensis_dtnbp1a_1	Q158H	# | | |
Sinocyclocheilus_anshuiensis_dtnbp1a_1	Q158H	# | |---->Altered Stability_and_conformational_flexibility (Pr = 0.22) |
Sinocyclocheilus_anshuiensis_dtnbp1a_1	Q158H	# | | |---->Altered Conformational_flexibility (Pr = 0.22) |
Sinocyclocheilus_anshuiensis_dtnbp1a_1	Q158H	# | | |
Sinocyclocheilus_anshuiensis_dtnbp1a_1	Q158H	# | |---->Altered Special_structural_signatures (Pr = 0.52) |
Sinocyclocheilus_anshuiensis_dtnbp1a_1	Q158H	# | |---->Altered Coiled_coil (Pr = 0.52 | P = 6.7e-03) |
Sinocyclocheilus_anshuiensis_dtnbp1a_1	Q158H	# | |---->Altered Signal_peptide (Pr = 0.00) |
Sinocyclocheilus_anshuiensis_dtnbp1a_1	Q158H	# | | |
Sinocyclocheilus_anshuiensis_dtnbp1a_1	Q158H	# | |---->Altered Transmembrane_protein (Pr = 0.01) |
Sinocyclocheilus_anshuiensis_dtnbp1a_1	Q158H	# | |
Sinocyclocheilus_anshuiensis_dtnbp1a_1	Q158H	# |---->Altered Functional_residue (Pr = 0.11) |
Sinocyclocheilus_anshuiensis_dtnbp1a_1	Q158H	# |---->Altered Macromolecular_binding (Pr = 0.11) |
Sinocyclocheilus_anshuiensis_dtnbp1a_1	Q158H	# | |---->Altered Protein_binding (Pr = 0.11) |
Sinocyclocheilus_anshuiensis_dtnbp1a_1	Q158H	# | |---->Altered Disordered_interface (Pr = 0.11) |
Sinocyclocheilus_anshuiensis_dtnbp1a_1	Q158H	# | | |
Sinocyclocheilus_anshuiensis_dtnbp1a_1	Q158H	# | |---->Altered Ordered_interface (Pr = 0.05) |
Sinocyclocheilus_anshuiensis_dtnbp1a_1	Q158H	# | |
Sinocyclocheilus_anshuiensis_dtnbp1a_1	Q158H	# |---->Altered Metal_binding (Pr = 0.04)<---------------------------------------------------------|
Sinocyclocheilus_anshuiensis_dtnbp1a_1	Q158H	# |
Sinocyclocheilus_anshuiensis_dtnbp1a_1	Q158H	# |---->Altered PTM_site (Pr = 0.09)
Sinocyclocheilus_anshuiensis_dtnbp1a_1	Q192R	0.122	Gain of SUMOylation at K193 (Pr = 0.20 | P = 0.03); Altered Coiled_coil (Pr = 0.15 | P = 0.03)	Altered Motifs (ELME000102:N-Arg dibasic convertase (nardilysin) cleavage site (Xaa-|-Arg-Lys or Arg-|-Arg-Xaa).; ELME000146:Subtilisin/kexin isozyme-1 (SKI1) cleavage site ([RK]-X-[hydrophobic]-[LTKF]-|-X))	Predicted conservation scores
Sinocyclocheilus_anshuiensis_dtnbp1a_1	Q192R	# Altered Effect (Pr = 0.27)
Sinocyclocheilus_anshuiensis_dtnbp1a_1	Q192R	# |---->Altered Motifs (ELME000102|ELME000146)
Sinocyclocheilus_anshuiensis_dtnbp1a_1	Q192R	# |---->Altered Structure_and_dynamics (Pr = 0.27)-------------------------------------------------------|
Sinocyclocheilus_anshuiensis_dtnbp1a_1	Q192R	# | |---->Altered Secondary_structure (Pr = 0.27) |
Sinocyclocheilus_anshuiensis_dtnbp1a_1	Q192R	# | | |
Sinocyclocheilus_anshuiensis_dtnbp1a_1	Q192R	# | |---->Altered Stability_and_conformational_flexibility (Pr = 0.16) |
Sinocyclocheilus_anshuiensis_dtnbp1a_1	Q192R	# | | |---->Altered Conformational_flexibility (Pr = 0.16) |
Sinocyclocheilus_anshuiensis_dtnbp1a_1	Q192R	# | | |
Sinocyclocheilus_anshuiensis_dtnbp1a_1	Q192R	# | |---->Altered Special_structural_signatures (Pr = 0.15) |
Sinocyclocheilus_anshuiensis_dtnbp1a_1	Q192R	# | |---->Altered Coiled_coil (Pr = 0.15 | P = 0.03) |
Sinocyclocheilus_anshuiensis_dtnbp1a_1	Q192R	# | |---->Altered Signal_peptide (Pr = 0.00) |
Sinocyclocheilus_anshuiensis_dtnbp1a_1	Q192R	# | | |
Sinocyclocheilus_anshuiensis_dtnbp1a_1	Q192R	# | |---->Altered Transmembrane_protein (Pr = 0.02) |
Sinocyclocheilus_anshuiensis_dtnbp1a_1	Q192R	# | |
Sinocyclocheilus_anshuiensis_dtnbp1a_1	Q192R	# |---->Altered Functional_residue (Pr = 0.20) |
Sinocyclocheilus_anshuiensis_dtnbp1a_1	Q192R	# |---->Altered Macromolecular_binding (Pr = 0.14) |
Sinocyclocheilus_anshuiensis_dtnbp1a_1	Q192R	# | |---->Altered Protein_binding (Pr = 0.14) |
Sinocyclocheilus_anshuiensis_dtnbp1a_1	Q192R	# | |---->Altered Disordered_interface (Pr = 0.14) |
Sinocyclocheilus_anshuiensis_dtnbp1a_1	Q192R	# | | |
Sinocyclocheilus_anshuiensis_dtnbp1a_1	Q192R	# | |---->Altered Ordered_interface (Pr = 0.02) |
Sinocyclocheilus_anshuiensis_dtnbp1a_1	Q192R	# | |
Sinocyclocheilus_anshuiensis_dtnbp1a_1	Q192R	# |---->Altered Metal_binding (Pr = 0.03)<---------------------------------------------------------|
Sinocyclocheilus_anshuiensis_dtnbp1a_1	Q192R	# |
Sinocyclocheilus_anshuiensis_dtnbp1a_1	Q192R	# |---->Altered PTM_site (Pr = 0.20)
Sinocyclocheilus_anshuiensis_dtnbp1a_1	Q192R	# |---->Gain of SUMOylation at K193 (Pr = 0.20 | P = 0.03)
Sinocyclocheilus_anshuiensis_dtnbp1a_1	P415L	0.048	Loss of B-factor (Pr = 0.31 | P = 5.9e-03); Gain of Phosphorylation at T412 (Pr = 0.27 | P = 0.02); Loss of O-linked_glycosylation at S418 (Pr = 0.17 | P = 0.03)	Altered Motifs (ELME000052:Phosphothreonine motif binding a subset of FHA domains that show a preference for a large aliphatic amino acid at the pT+3 position.; ELME000202:(ST)Q motif which is phosphorylated by PIKK family members.)	Predicted conservation scores
Sinocyclocheilus_anshuiensis_dtnbp1a_1	P415L	# Altered Effect (Pr = 0.31)
Sinocyclocheilus_anshuiensis_dtnbp1a_1	P415L	# |---->Altered Motifs (ELME000052|ELME000202)
Sinocyclocheilus_anshuiensis_dtnbp1a_1	P415L	# |---->Altered Structure_and_dynamics (Pr = 0.31)-------------------------------------------------------|
Sinocyclocheilus_anshuiensis_dtnbp1a_1	P415L	# | |---->Altered Secondary_structure (Pr = 0.25) |
Sinocyclocheilus_anshuiensis_dtnbp1a_1	P415L	# | | |
Sinocyclocheilus_anshuiensis_dtnbp1a_1	P415L	# | |---->Altered Stability_and_conformational_flexibility (Pr = 0.31) |
Sinocyclocheilus_anshuiensis_dtnbp1a_1	P415L	# | | |---->Altered Conformational_flexibility (Pr = 0.31) |
Sinocyclocheilus_anshuiensis_dtnbp1a_1	P415L	# | | |---->Loss of B-factor (Pr = 0.31 | P = 5.9e-03) |
Sinocyclocheilus_anshuiensis_dtnbp1a_1	P415L	# | | |
Sinocyclocheilus_anshuiensis_dtnbp1a_1	P415L	# | |---->Altered Special_structural_signatures (Pr = 0.01) |
Sinocyclocheilus_anshuiensis_dtnbp1a_1	P415L	# | |---->Altered Signal_peptide (Pr = 0.00) |
Sinocyclocheilus_anshuiensis_dtnbp1a_1	P415L	# | | |
Sinocyclocheilus_anshuiensis_dtnbp1a_1	P415L	# | |---->Altered Transmembrane_protein (Pr = 0.01) |
Sinocyclocheilus_anshuiensis_dtnbp1a_1	P415L	# | |
Sinocyclocheilus_anshuiensis_dtnbp1a_1	P415L	# |---->Altered Functional_residue (Pr = 0.27) |
Sinocyclocheilus_anshuiensis_dtnbp1a_1	P415L	# |---->Altered Macromolecular_binding (Pr = 0.16) |
Sinocyclocheilus_anshuiensis_dtnbp1a_1	P415L	# | |---->Altered Protein_binding (Pr = 0.16) |
Sinocyclocheilus_anshuiensis_dtnbp1a_1	P415L	# | |---->Altered Disordered_interface (Pr = 0.16) |
Sinocyclocheilus_anshuiensis_dtnbp1a_1	P415L	# | | |
Sinocyclocheilus_anshuiensis_dtnbp1a_1	P415L	# | |---->Altered Ordered_interface (Pr = 0.04) |
Sinocyclocheilus_anshuiensis_dtnbp1a_1	P415L	# | |
Sinocyclocheilus_anshuiensis_dtnbp1a_1	P415L	# |---->Altered Metal_binding (Pr = 0.04)<---------------------------------------------------------|
Sinocyclocheilus_anshuiensis_dtnbp1a_1	P415L	# |
Sinocyclocheilus_anshuiensis_dtnbp1a_1	P415L	# |---->Altered PTM_site (Pr = 0.27)
Sinocyclocheilus_anshuiensis_dtnbp1a_1	P415L	# |---->Loss of O-linked_glycosylation at S418 (Pr = 0.17 | P = 0.03)
Sinocyclocheilus_anshuiensis_dtnbp1a_1	P415L	# |---->Gain of Phosphorylation at T412 (Pr = 0.27 | P = 0.02)
Sinocyclocheilus_anshuiensis_dtnbp1a_2	H162Q	0.187	Altered Coiled_coil (Pr = 0.42 | P = 9.3e-03)	Altered Motifs (ELME000233:MAPK interacting molecules (e.g. MAPKKs - substrates - phosphatases) carry docking motif that help to regulate specific interaction in the MAPK cascade. The classic motif approximates (R/K)xxxx#x# where # is a hydrophobic residue.)	Predicted conservation scores
Sinocyclocheilus_anshuiensis_dtnbp1a_2	H162Q	# Altered Effect (Pr = 0.42)
Sinocyclocheilus_anshuiensis_dtnbp1a_2	H162Q	# |---->Altered Motifs (ELME000233)
Sinocyclocheilus_anshuiensis_dtnbp1a_2	H162Q	# |---->Altered Structure_and_dynamics (Pr = 0.42)-------------------------------------------------------|
Sinocyclocheilus_anshuiensis_dtnbp1a_2	H162Q	# | |---->Altered Secondary_structure (Pr = 0.03) |
Sinocyclocheilus_anshuiensis_dtnbp1a_2	H162Q	# | | |
Sinocyclocheilus_anshuiensis_dtnbp1a_2	H162Q	# | |---->Altered Stability_and_conformational_flexibility (Pr = 0.29) |
Sinocyclocheilus_anshuiensis_dtnbp1a_2	H162Q	# | | |---->Altered Conformational_flexibility (Pr = 0.29) |
Sinocyclocheilus_anshuiensis_dtnbp1a_2	H162Q	# | | |
Sinocyclocheilus_anshuiensis_dtnbp1a_2	H162Q	# | |---->Altered Special_structural_signatures (Pr = 0.42) |
Sinocyclocheilus_anshuiensis_dtnbp1a_2	H162Q	# | |---->Altered Coiled_coil (Pr = 0.42 | P = 9.3e-03) |
Sinocyclocheilus_anshuiensis_dtnbp1a_2	H162Q	# | |---->Altered Signal_peptide (Pr = 0.00) |
Sinocyclocheilus_anshuiensis_dtnbp1a_2	H162Q	# | | |
Sinocyclocheilus_anshuiensis_dtnbp1a_2	H162Q	# | |---->Altered Transmembrane_protein (Pr = 0.01) |
Sinocyclocheilus_anshuiensis_dtnbp1a_2	H162Q	# | |
Sinocyclocheilus_anshuiensis_dtnbp1a_2	H162Q	# |---->Altered Functional_residue (Pr = 0.18) |
Sinocyclocheilus_anshuiensis_dtnbp1a_2	H162Q	# |---->Altered Macromolecular_binding (Pr = 0.18) |
Sinocyclocheilus_anshuiensis_dtnbp1a_2	H162Q	# | |---->Altered Protein_binding (Pr = 0.18) |
Sinocyclocheilus_anshuiensis_dtnbp1a_2	H162Q	# | |---->Altered Disordered_interface (Pr = 0.18) |
Sinocyclocheilus_anshuiensis_dtnbp1a_2	H162Q	# | | |
Sinocyclocheilus_anshuiensis_dtnbp1a_2	H162Q	# | |---->Altered Ordered_interface (Pr = 0.05) |
Sinocyclocheilus_anshuiensis_dtnbp1a_2	H162Q	# | |
Sinocyclocheilus_anshuiensis_dtnbp1a_2	H162Q	# |---->Altered Metal_binding (Pr = 0.01)<---------------------------------------------------------|
Sinocyclocheilus_anshuiensis_dtnbp1a_2	H162Q	# |
Sinocyclocheilus_anshuiensis_dtnbp1a_2	H162Q	# |---->Altered PTM_site (Pr = 0.08)
Sinocyclocheilus_anshuiensis_dtnbp1a_2	A209V	0.080	Loss of Helix (Pr = 0.29 | P = 0.01)	Altered Motifs (None)	Predicted conservation scores
Sinocyclocheilus_anshuiensis_dtnbp1a_2	A209V	# Altered Effect (Pr = 0.29)
Sinocyclocheilus_anshuiensis_dtnbp1a_2	A209V	# |---->Altered Motifs (None)
Sinocyclocheilus_anshuiensis_dtnbp1a_2	A209V	# |---->Altered Structure_and_dynamics (Pr = 0.29)-------------------------------------------------------|
Sinocyclocheilus_anshuiensis_dtnbp1a_2	A209V	# | |---->Altered Secondary_structure (Pr = 0.29) |
Sinocyclocheilus_anshuiensis_dtnbp1a_2	A209V	# | | |---->Loss of Helix (Pr = 0.29 | P = 0.01) |
Sinocyclocheilus_anshuiensis_dtnbp1a_2	A209V	# | | |
Sinocyclocheilus_anshuiensis_dtnbp1a_2	A209V	# | |---->Altered Stability_and_conformational_flexibility (Pr = 0.24) |
Sinocyclocheilus_anshuiensis_dtnbp1a_2	A209V	# | | |---->Altered Conformational_flexibility (Pr = 0.24) |
Sinocyclocheilus_anshuiensis_dtnbp1a_2	A209V	# | | |
Sinocyclocheilus_anshuiensis_dtnbp1a_2	A209V	# | |---->Altered Special_structural_signatures (Pr = 0.05) |
Sinocyclocheilus_anshuiensis_dtnbp1a_2	A209V	# | |---->Altered Signal_peptide (Pr = 0.00) |
Sinocyclocheilus_anshuiensis_dtnbp1a_2	A209V	# | | |
Sinocyclocheilus_anshuiensis_dtnbp1a_2	A209V	# | |---->Altered Transmembrane_protein (Pr = 0.02) |
Sinocyclocheilus_anshuiensis_dtnbp1a_2	A209V	# | |
Sinocyclocheilus_anshuiensis_dtnbp1a_2	A209V	# |---->Altered Functional_residue (Pr = 0.11) |
Sinocyclocheilus_anshuiensis_dtnbp1a_2	A209V	# |---->Altered Macromolecular_binding (Pr = 0.08) |
Sinocyclocheilus_anshuiensis_dtnbp1a_2	A209V	# | |---->Altered Protein_binding (Pr = 0.08) |
Sinocyclocheilus_anshuiensis_dtnbp1a_2	A209V	# | |---->Altered Disordered_interface (Pr = 0.08) |
Sinocyclocheilus_anshuiensis_dtnbp1a_2	A209V	# | | |
Sinocyclocheilus_anshuiensis_dtnbp1a_2	A209V	# | |---->Altered Ordered_interface (Pr = 0.02) |
Sinocyclocheilus_anshuiensis_dtnbp1a_2	A209V	# | |
Sinocyclocheilus_anshuiensis_dtnbp1a_2	A209V	# |---->Altered Metal_binding (Pr = 0.01)<---------------------------------------------------------|
Sinocyclocheilus_anshuiensis_dtnbp1a_2	A209V	# |
Sinocyclocheilus_anshuiensis_dtnbp1a_2	A209V	# |---->Altered PTM_site (Pr = 0.11)
Sinocyclocheilus_anshuiensis_dtnbp1a_2	H323Y	0.056	Gain of Phosphorylation at H323 (Pr = 0.64 | P = 1.5e-03); Altered MoRF (Pr = 0.51 | P = 3.5e-04); Gain of ADP-ribosylation at R322 (Pr = 0.24 | P = 9.8e-03)	Altered Motifs (ELME000053:GSK3 phosphorylation recognition site; ELME000062:Secondary preference for PKA-type AGC kinase phosphorylation.; ELME000182:STAT5 Src Homology 2 (SH2) domain binding motif.; ELME000313:The WH2 motif is of variable length (16-19 amino acids) binding to the hydrophobic cleft formed by actin's subdomains 1 and 3. At the N-terminus it forms an alpha-helix followed by a flexible loop stabilised upon actin binding.; ELME000336:NEK2 phosphorylation motif with preferred Phe - Leu or Met in the -3 position to compensate for less favorable residues in the +1 and +2 position.)	Predicted conservation scores
Sinocyclocheilus_anshuiensis_dtnbp1a_2	H323Y	# Altered Effect (Pr = 0.64)
Sinocyclocheilus_anshuiensis_dtnbp1a_2	H323Y	# |---->Altered Motifs (ELME000053|ELME000062|ELME000182|ELME000313|ELME000336)
Sinocyclocheilus_anshuiensis_dtnbp1a_2	H323Y	# |---->Altered Structure_and_dynamics (Pr = 0.22)-------------------------------------------------------|
Sinocyclocheilus_anshuiensis_dtnbp1a_2	H323Y	# | |---->Altered Secondary_structure (Pr = 0.22) |
Sinocyclocheilus_anshuiensis_dtnbp1a_2	H323Y	# | | |
Sinocyclocheilus_anshuiensis_dtnbp1a_2	H323Y	# | |---->Altered Stability_and_conformational_flexibility (Pr = 0.17) |
Sinocyclocheilus_anshuiensis_dtnbp1a_2	H323Y	# | | |---->Altered Conformational_flexibility (Pr = 0.17) |
Sinocyclocheilus_anshuiensis_dtnbp1a_2	H323Y	# | | |
Sinocyclocheilus_anshuiensis_dtnbp1a_2	H323Y	# | |---->Altered Special_structural_signatures (Pr = 0.01) |
Sinocyclocheilus_anshuiensis_dtnbp1a_2	H323Y	# | |---->Altered Signal_peptide (Pr = 0.00) |
Sinocyclocheilus_anshuiensis_dtnbp1a_2	H323Y	# | | |
Sinocyclocheilus_anshuiensis_dtnbp1a_2	H323Y	# | |---->Altered Transmembrane_protein (Pr = 0.01) |
Sinocyclocheilus_anshuiensis_dtnbp1a_2	H323Y	# | |
Sinocyclocheilus_anshuiensis_dtnbp1a_2	H323Y	# |---->Altered Functional_residue (Pr = 0.64) |
Sinocyclocheilus_anshuiensis_dtnbp1a_2	H323Y	# |---->Altered Macromolecular_binding (Pr = 0.51) |
Sinocyclocheilus_anshuiensis_dtnbp1a_2	H323Y	# | |---->Altered Protein_binding (Pr = 0.51) |
Sinocyclocheilus_anshuiensis_dtnbp1a_2	H323Y	# | |---->Altered Disordered_interface (Pr = 0.51) |
Sinocyclocheilus_anshuiensis_dtnbp1a_2	H323Y	# | | |---->Altered MoRF (Pr = 0.51 | P = 3.5e-04) |
Sinocyclocheilus_anshuiensis_dtnbp1a_2	H323Y	# | | |
Sinocyclocheilus_anshuiensis_dtnbp1a_2	H323Y	# | |---->Altered Ordered_interface (Pr = 0.05) |
Sinocyclocheilus_anshuiensis_dtnbp1a_2	H323Y	# | |
Sinocyclocheilus_anshuiensis_dtnbp1a_2	H323Y	# |---->Altered Metal_binding (Pr = 0.00)<---------------------------------------------------------|
Sinocyclocheilus_anshuiensis_dtnbp1a_2	H323Y	# |
Sinocyclocheilus_anshuiensis_dtnbp1a_2	H323Y	# |---->Altered PTM_site (Pr = 0.64)
Sinocyclocheilus_anshuiensis_dtnbp1a_2	H323Y	# |---->Gain of ADP-ribosylation at R322 (Pr = 0.24 | P = 9.8e-03)
Sinocyclocheilus_anshuiensis_dtnbp1a_2	H323Y	# |---->Gain of Phosphorylation at H323 (Pr = 0.64 | P = 1.5e-03)
Sinocyclocheilus_anshuiensis_dtnbp1a_2	S330T	0.092	Altered MoRF (Pr = 0.28 | P = 0.04); Loss of Phosphorylation at T335 (Pr = 0.24 | P = 0.05); Gain of O-linked_glycosylation at S330 (Pr = 0.22 | P = 0.01)	Altered Motifs (ELME000053:GSK3 phosphorylation recognition site; ELME000063:CK1 phosphorylation site)	Predicted conservation scores
Sinocyclocheilus_anshuiensis_dtnbp1a_2	S330T	# Altered Effect (Pr = 0.28)
Sinocyclocheilus_anshuiensis_dtnbp1a_2	S330T	# |---->Altered Motifs (ELME000053|ELME000063)
Sinocyclocheilus_anshuiensis_dtnbp1a_2	S330T	# |---->Altered Structure_and_dynamics (Pr = 0.22)-------------------------------------------------------|
Sinocyclocheilus_anshuiensis_dtnbp1a_2	S330T	# | |---->Altered Secondary_structure (Pr = 0.21) |
Sinocyclocheilus_anshuiensis_dtnbp1a_2	S330T	# | | |
Sinocyclocheilus_anshuiensis_dtnbp1a_2	S330T	# | |---->Altered Stability_and_conformational_flexibility (Pr = 0.22) |
Sinocyclocheilus_anshuiensis_dtnbp1a_2	S330T	# | | |---->Altered Conformational_flexibility (Pr = 0.22) |
Sinocyclocheilus_anshuiensis_dtnbp1a_2	S330T	# | | |
Sinocyclocheilus_anshuiensis_dtnbp1a_2	S330T	# | |---->Altered Special_structural_signatures (Pr = 0.01) |
Sinocyclocheilus_anshuiensis_dtnbp1a_2	S330T	# | |---->Altered Signal_peptide (Pr = 0.00) |
Sinocyclocheilus_anshuiensis_dtnbp1a_2	S330T	# | | |
Sinocyclocheilus_anshuiensis_dtnbp1a_2	S330T	# | |---->Altered Transmembrane_protein (Pr = 0.01) |
Sinocyclocheilus_anshuiensis_dtnbp1a_2	S330T	# | |
Sinocyclocheilus_anshuiensis_dtnbp1a_2	S330T	# |---->Altered Functional_residue (Pr = 0.28) |
Sinocyclocheilus_anshuiensis_dtnbp1a_2	S330T	# |---->Altered Macromolecular_binding (Pr = 0.28) |
Sinocyclocheilus_anshuiensis_dtnbp1a_2	S330T	# | |---->Altered Protein_binding (Pr = 0.28) |
Sinocyclocheilus_anshuiensis_dtnbp1a_2	S330T	# | |---->Altered Disordered_interface (Pr = 0.28) |
Sinocyclocheilus_anshuiensis_dtnbp1a_2	S330T	# | | |---->Altered MoRF (Pr = 0.28 | P = 0.04) |
Sinocyclocheilus_anshuiensis_dtnbp1a_2	S330T	# | | |
Sinocyclocheilus_anshuiensis_dtnbp1a_2	S330T	# | |---->Altered Ordered_interface (Pr = 0.01) |
Sinocyclocheilus_anshuiensis_dtnbp1a_2	S330T	# | |
Sinocyclocheilus_anshuiensis_dtnbp1a_2	S330T	# |---->Altered Metal_binding (Pr = 0.00)<---------------------------------------------------------|
Sinocyclocheilus_anshuiensis_dtnbp1a_2	S330T	# |
Sinocyclocheilus_anshuiensis_dtnbp1a_2	S330T	# |---->Altered PTM_site (Pr = 0.24)
Sinocyclocheilus_anshuiensis_dtnbp1a_2	S330T	# |---->Gain of O-linked_glycosylation at S330 (Pr = 0.22 | P = 0.01)
Sinocyclocheilus_anshuiensis_dtnbp1a_2	S330T	# |---->Loss of Phosphorylation at T335 (Pr = 0.24 | P = 0.05)
Sinocyclocheilus_anshuiensis_ece1_1	V121I	0.127		Altered Motifs (ELME000233:MAPK interacting molecules (e.g. MAPKKs - substrates - phosphatases) carry docking motif that help to regulate specific interaction in the MAPK cascade. The classic motif approximates (R/K)xxxx#x# where # is a hydrophobic residue.)	Predicted conservation scores
Sinocyclocheilus_anshuiensis_ece1_1	V121I	# Altered Effect (Pr = 0.26)
Sinocyclocheilus_anshuiensis_ece1_1	V121I	# |---->Altered Motifs (ELME000233)
Sinocyclocheilus_anshuiensis_ece1_1	V121I	# |---->Altered Structure_and_dynamics (Pr = 0.26)-------------------------------------------------------|
Sinocyclocheilus_anshuiensis_ece1_1	V121I	# | |---->Altered Secondary_structure (Pr = 0.26) |
Sinocyclocheilus_anshuiensis_ece1_1	V121I	# | | |
Sinocyclocheilus_anshuiensis_ece1_1	V121I	# | |---->Altered Stability_and_conformational_flexibility (Pr = 0.13) |
Sinocyclocheilus_anshuiensis_ece1_1	V121I	# | | |---->Altered Conformational_flexibility (Pr = 0.13) |
Sinocyclocheilus_anshuiensis_ece1_1	V121I	# | | |
Sinocyclocheilus_anshuiensis_ece1_1	V121I	# | |---->Altered Special_structural_signatures (Pr = 0.04) |
Sinocyclocheilus_anshuiensis_ece1_1	V121I	# | |---->Altered Signal_peptide (Pr = 0.01) |
Sinocyclocheilus_anshuiensis_ece1_1	V121I	# | | |
Sinocyclocheilus_anshuiensis_ece1_1	V121I	# | |---->Altered Transmembrane_protein (Pr = 0.04) |
Sinocyclocheilus_anshuiensis_ece1_1	V121I	# | |
Sinocyclocheilus_anshuiensis_ece1_1	V121I	# |---->Altered Functional_residue (Pr = 0.09) |
Sinocyclocheilus_anshuiensis_ece1_1	V121I	# |---->Altered Macromolecular_binding (Pr = 0.08) |
Sinocyclocheilus_anshuiensis_ece1_1	V121I	# | |---->Altered Protein_binding (Pr = 0.08) |
Sinocyclocheilus_anshuiensis_ece1_1	V121I	# | |---->Altered Disordered_interface (Pr = 0.01) |
Sinocyclocheilus_anshuiensis_ece1_1	V121I	# | | |
Sinocyclocheilus_anshuiensis_ece1_1	V121I	# | |---->Altered Ordered_interface (Pr = 0.08) |
Sinocyclocheilus_anshuiensis_ece1_1	V121I	# | |
Sinocyclocheilus_anshuiensis_ece1_1	V121I	# |---->Altered Metal_binding (Pr = 0.01)<---------------------------------------------------------|
Sinocyclocheilus_anshuiensis_ece1_1	V121I	# |
Sinocyclocheilus_anshuiensis_ece1_1	V121I	# |---->Altered PTM_site (Pr = 0.09)
Sinocyclocheilus_anshuiensis_ece1_1	A503T	0.271	Loss of Disulfide_linkage at C502 (Pr = 0.28 | P = 1.7e-03); Loss of Helix (Pr = 0.27 | P = 0.04); Altered Cytoplasmic_loop (Pr = 0.25 | P = 1.1e-03); Gain of Zinc_binding at C502 (Pr = 0.25 | P = 0.04)	Altered Motifs (ELME000053:GSK3 phosphorylation recognition site; ELME000173:Consensus derived from reported natural interactors which do not match the Mode 1 and Mode 2 ligands.)	Predicted conservation scores
Sinocyclocheilus_anshuiensis_ece1_1	A503T	# Altered Effect (Pr = 0.28)
Sinocyclocheilus_anshuiensis_ece1_1	A503T	# |---->Altered Motifs (ELME000053|ELME000173)
Sinocyclocheilus_anshuiensis_ece1_1	A503T	# |---->Altered Structure_and_dynamics (Pr = 0.28)-------------------------------------------------------|
Sinocyclocheilus_anshuiensis_ece1_1	A503T	# | |---->Altered Secondary_structure (Pr = 0.27) |
Sinocyclocheilus_anshuiensis_ece1_1	A503T	# | | |---->Loss of Helix (Pr = 0.27 | P = 0.04) |
Sinocyclocheilus_anshuiensis_ece1_1	A503T	# | | |
Sinocyclocheilus_anshuiensis_ece1_1	A503T	# | |---->Altered Stability_and_conformational_flexibility (Pr = 0.28) |
Sinocyclocheilus_anshuiensis_ece1_1	A503T	# | | |---->Loss of Disulfide_linkage at C502 (Pr = 0.28 | P = 1.7e-03) |
Sinocyclocheilus_anshuiensis_ece1_1	A503T	# | | |---->Altered Conformational_flexibility (Pr = 0.20) |
Sinocyclocheilus_anshuiensis_ece1_1	A503T	# | | |
Sinocyclocheilus_anshuiensis_ece1_1	A503T	# | |---->Altered Special_structural_signatures (Pr = 0.25) |
Sinocyclocheilus_anshuiensis_ece1_1	A503T	# | |---->Altered Signal_peptide (Pr = 0.00) |
Sinocyclocheilus_anshuiensis_ece1_1	A503T	# | | |
Sinocyclocheilus_anshuiensis_ece1_1	A503T	# | |---->Altered Transmembrane_protein (Pr = 0.25) |
Sinocyclocheilus_anshuiensis_ece1_1	A503T	# | |---->Altered Non-cytoplasmic_loop (Pr = 0.25 | P = 1.1e-03) |
Sinocyclocheilus_anshuiensis_ece1_1	A503T	# | |
Sinocyclocheilus_anshuiensis_ece1_1	A503T	# |---->Altered Functional_residue (Pr = 0.25) |
Sinocyclocheilus_anshuiensis_ece1_1	A503T	# |---->Altered Macromolecular_binding (Pr = 0.16) |
Sinocyclocheilus_anshuiensis_ece1_1	A503T	# | |---->Altered Protein_binding (Pr = 0.16) |
Sinocyclocheilus_anshuiensis_ece1_1	A503T	# | |---->Altered Disordered_interface (Pr = 0.16) |
Sinocyclocheilus_anshuiensis_ece1_1	A503T	# | | |
Sinocyclocheilus_anshuiensis_ece1_1	A503T	# | |---->Altered Ordered_interface (Pr = 0.15) |
Sinocyclocheilus_anshuiensis_ece1_1	A503T	# | |
Sinocyclocheilus_anshuiensis_ece1_1	A503T	# |---->Altered Metal_binding (Pr = 0.25)<---------------------------------------------------------|
Sinocyclocheilus_anshuiensis_ece1_1	A503T	# | |---->Gain of Zinc_binding at C502 (Pr = 0.25 | P = 0.04)
Sinocyclocheilus_anshuiensis_ece1_1	A503T	# |
Sinocyclocheilus_anshuiensis_ece1_1	A503T	# |---->Altered PTM_site (Pr = 0.11)
Sinocyclocheilus_anshuiensis_ece1_1	E537D	0.272	Gain of Relative_solvent_accessibility (Pr = 0.30 | P = 8.2e-03); Altered Cytoplasmic_loop (Pr = 0.27 | P = 8.4e-04); Gain of Zinc_binding at D533 (Pr = 0.23 | P = 0.05)	Altered Motifs (ELME000313:The WH2 motif is of variable length (16-19 amino acids) binding to the hydrophobic cleft formed by actin's subdomains 1 and 3. At the N-terminus it forms an alpha-helix followed by a flexible loop stabilised upon actin binding.)	Predicted conservation scores
Sinocyclocheilus_anshuiensis_ece1_1	E537D	# Altered Effect (Pr = 0.30)
Sinocyclocheilus_anshuiensis_ece1_1	E537D	# |---->Altered Motifs (ELME000313)
Sinocyclocheilus_anshuiensis_ece1_1	E537D	# |---->Altered Structure_and_dynamics (Pr = 0.30)----------------------------------------------------------|
Sinocyclocheilus_anshuiensis_ece1_1	E537D	# | |---->Gain of Relative_solvent_accessibility (Pr = 0.30 | P = 8.2e-03) |
Sinocyclocheilus_anshuiensis_ece1_1	E537D	# | |---->Altered Secondary_structure (Pr = 0.03) |
Sinocyclocheilus_anshuiensis_ece1_1	E537D	# | | |
Sinocyclocheilus_anshuiensis_ece1_1	E537D	# | |---->Altered Stability_and_conformational_flexibility (Pr = 0.14) |
Sinocyclocheilus_anshuiensis_ece1_1	E537D	# | | |---->Altered Conformational_flexibility (Pr = 0.14) |
Sinocyclocheilus_anshuiensis_ece1_1	E537D	# | | |
Sinocyclocheilus_anshuiensis_ece1_1	E537D	# | |---->Altered Special_structural_signatures (Pr = 0.27) |
Sinocyclocheilus_anshuiensis_ece1_1	E537D	# | |---->Altered Signal_peptide (Pr = 0.00) |
Sinocyclocheilus_anshuiensis_ece1_1	E537D	# | | |
Sinocyclocheilus_anshuiensis_ece1_1	E537D	# | |---->Altered Transmembrane_protein (Pr = 0.27) |
Sinocyclocheilus_anshuiensis_ece1_1	E537D	# | |---->Altered Non-cytoplasmic_loop (Pr = 0.27 | P = 8.4e-04) |
Sinocyclocheilus_anshuiensis_ece1_1	E537D	# | |
Sinocyclocheilus_anshuiensis_ece1_1	E537D	# |---->Altered Functional_residue (Pr = 0.24) |
Sinocyclocheilus_anshuiensis_ece1_1	E537D	# |---->Altered Macromolecular_binding (Pr = 0.24) |
Sinocyclocheilus_anshuiensis_ece1_1	E537D	# | |---->Altered Protein_binding (Pr = 0.24) |
Sinocyclocheilus_anshuiensis_ece1_1	E537D	# | |---->Altered Disordered_interface (Pr = 0.19) |
Sinocyclocheilus_anshuiensis_ece1_1	E537D	# | | |
Sinocyclocheilus_anshuiensis_ece1_1	E537D	# | |---->Altered Ordered_interface (Pr = 0.24) |
Sinocyclocheilus_anshuiensis_ece1_1	E537D	# | |
Sinocyclocheilus_anshuiensis_ece1_1	E537D	# |---->Altered Metal_binding (Pr = 0.23)<------------------------------------------------------------|
Sinocyclocheilus_anshuiensis_ece1_1	E537D	# | |---->Gain of Zinc_binding at D533 (Pr = 0.23 | P = 0.05)
Sinocyclocheilus_anshuiensis_ece1_1	E537D	# |
Sinocyclocheilus_anshuiensis_ece1_1	E537D	# |---->Altered PTM_site (Pr = 0.13)
Sinocyclocheilus_anshuiensis_ece1_1	N603K	0.701	Altered PPI_residue (Pr = 0.32 | P = 0.01); Altered Cytoplasmic_loop (Pr = 0.30 | P = 1.5e-04); Gain of N-linked_glycosylation at N606 (Pr = 0.12 | P = 8.5e-03)	Altered Motifs (None)	Predicted conservation scores
Sinocyclocheilus_anshuiensis_ece1_1	N603K	# Altered Effect (Pr = 0.32)
Sinocyclocheilus_anshuiensis_ece1_1	N603K	# |---->Altered Motifs (None)
Sinocyclocheilus_anshuiensis_ece1_1	N603K	# |---->Altered Structure_and_dynamics (Pr = 0.30)-------------------------------------------------------|
Sinocyclocheilus_anshuiensis_ece1_1	N603K	# | |---->Altered Secondary_structure (Pr = 0.05) |
Sinocyclocheilus_anshuiensis_ece1_1	N603K	# | | |
Sinocyclocheilus_anshuiensis_ece1_1	N603K	# | |---->Altered Stability_and_conformational_flexibility (Pr = 0.10) |
Sinocyclocheilus_anshuiensis_ece1_1	N603K	# | | |---->Altered Conformational_flexibility (Pr = 0.10) |
Sinocyclocheilus_anshuiensis_ece1_1	N603K	# | | |
Sinocyclocheilus_anshuiensis_ece1_1	N603K	# | |---->Altered Special_structural_signatures (Pr = 0.30) |
Sinocyclocheilus_anshuiensis_ece1_1	N603K	# | |---->Altered Signal_peptide (Pr = 0.00) |
Sinocyclocheilus_anshuiensis_ece1_1	N603K	# | | |
Sinocyclocheilus_anshuiensis_ece1_1	N603K	# | |---->Altered Transmembrane_protein (Pr = 0.30) |
Sinocyclocheilus_anshuiensis_ece1_1	N603K	# | |---->Altered Non-cytoplasmic_loop (Pr = 0.30 | P = 1.5e-04) |
Sinocyclocheilus_anshuiensis_ece1_1	N603K	# | |
Sinocyclocheilus_anshuiensis_ece1_1	N603K	# |---->Altered Functional_residue (Pr = 0.32) |
Sinocyclocheilus_anshuiensis_ece1_1	N603K	# |---->Altered Macromolecular_binding (Pr = 0.32) |
Sinocyclocheilus_anshuiensis_ece1_1	N603K	# | |---->Altered Protein_binding (Pr = 0.32) |
Sinocyclocheilus_anshuiensis_ece1_1	N603K	# | |---->Altered Disordered_interface (Pr = 0.22) |
Sinocyclocheilus_anshuiensis_ece1_1	N603K	# | | |
Sinocyclocheilus_anshuiensis_ece1_1	N603K	# | |---->Altered Ordered_interface (Pr = 0.32) |
Sinocyclocheilus_anshuiensis_ece1_1	N603K	# | |---->Altered PPI_residue (Pr = 0.32 | P = 0.01) |
Sinocyclocheilus_anshuiensis_ece1_1	N603K	# | |
Sinocyclocheilus_anshuiensis_ece1_1	N603K	# |---->Altered Metal_binding (Pr = 0.16)<---------------------------------------------------------|
Sinocyclocheilus_anshuiensis_ece1_1	N603K	# |
Sinocyclocheilus_anshuiensis_ece1_1	N603K	# |---->Altered PTM_site (Pr = 0.18)
Sinocyclocheilus_anshuiensis_ece1_1	N603K	# |---->Gain of N-linked_glycosylation at N606 (Pr = 0.12 | P = 8.5e-03)
Sinocyclocheilus_anshuiensis_ece1_1	Q703L	0.492	Loss of Sodium_binding at Q703 (Pr = 0.35 | P = 1.3e-03); Altered DNA_binding (Pr = 0.34 | P = 1.1e-03); Altered PPI_residue (Pr = 0.31 | P = 0.01); Gain of Relative_solvent_accessibility (Pr = 0.31 | P = 6.8e-03); Altered Cytoplasmic_loop (Pr = 0.30 | P = 2.2e-04); Gain of Allosteric_site at W701 (Pr = 0.24 | P = 0.02); Loss of N-linked_glycosylation at N704 (Pr = 0.11 | P = 1.0e-02)	Altered Motifs (ELME000064:CK2 phosphorylation site; ELME000070:Generic motif for N-glycosylation. It was shown that Trp - Asp - and Glu are uncommon before the Ser/Thr position (PMID-8626433). Efficient glycosylation usually occurs when ~60 residues or more separate the glycosylation acceptor site from the C-terminus.)	Predicted conservation scores
Sinocyclocheilus_anshuiensis_ece1_1	Q703L	# Altered Effect (Pr = 0.35)
Sinocyclocheilus_anshuiensis_ece1_1	Q703L	# |---->Altered Motifs (ELME000064|ELME000070)
Sinocyclocheilus_anshuiensis_ece1_1	Q703L	# |---->Altered Structure_and_dynamics (Pr = 0.35)----------------------------------------------------------|
Sinocyclocheilus_anshuiensis_ece1_1	Q703L	# | |---->Gain of Relative_solvent_accessibility (Pr = 0.31 | P = 6.8e-03) |
Sinocyclocheilus_anshuiensis_ece1_1	Q703L	# | |---->Altered Secondary_structure (Pr = 0.21) |
Sinocyclocheilus_anshuiensis_ece1_1	Q703L	# | | |
Sinocyclocheilus_anshuiensis_ece1_1	Q703L	# | |---->Altered Stability_and_conformational_flexibility (Pr = 0.15) |
Sinocyclocheilus_anshuiensis_ece1_1	Q703L	# | | |---->Altered Conformational_flexibility (Pr = 0.15) |
Sinocyclocheilus_anshuiensis_ece1_1	Q703L	# | | |
Sinocyclocheilus_anshuiensis_ece1_1	Q703L	# | |---->Altered Special_structural_signatures (Pr = 0.30) |
Sinocyclocheilus_anshuiensis_ece1_1	Q703L	# | |---->Altered Signal_peptide (Pr = 0.00) |
Sinocyclocheilus_anshuiensis_ece1_1	Q703L	# | | |
Sinocyclocheilus_anshuiensis_ece1_1	Q703L	# | |---->Altered Transmembrane_protein (Pr = 0.30) |
Sinocyclocheilus_anshuiensis_ece1_1	Q703L	# | |---->Altered Non-cytoplasmic_loop (Pr = 0.30 | P = 2.2e-04) |
Sinocyclocheilus_anshuiensis_ece1_1	Q703L	# | |
Sinocyclocheilus_anshuiensis_ece1_1	Q703L	# |---->Altered Functional_residue (Pr = 0.35) |
Sinocyclocheilus_anshuiensis_ece1_1	Q703L	# |---->Gain of Allosteric_site at W701 (Pr = 0.24 | P = 0.02)<---------------------------------------|
Sinocyclocheilus_anshuiensis_ece1_1	Q703L	# |---->Altered Macromolecular_binding (Pr = 0.34) |
Sinocyclocheilus_anshuiensis_ece1_1	Q703L	# | |---->Altered DNA_binding (Pr = 0.34 | P = 1.1e-03) |
Sinocyclocheilus_anshuiensis_ece1_1	Q703L	# | |---->Altered Protein_binding (Pr = 0.31) |
Sinocyclocheilus_anshuiensis_ece1_1	Q703L	# | |---->Altered Disordered_interface (Pr = 0.22) |
Sinocyclocheilus_anshuiensis_ece1_1	Q703L	# | | |
Sinocyclocheilus_anshuiensis_ece1_1	Q703L	# | |---->Altered Ordered_interface (Pr = 0.31) |
Sinocyclocheilus_anshuiensis_ece1_1	Q703L	# | |---->Altered PPI_residue (Pr = 0.31 | P = 0.01) |
Sinocyclocheilus_anshuiensis_ece1_1	Q703L	# | |
Sinocyclocheilus_anshuiensis_ece1_1	Q703L	# |---->Altered Metal_binding (Pr = 0.35)<------------------------------------------------------------|
Sinocyclocheilus_anshuiensis_ece1_1	Q703L	# | |---->Loss of Sodium_binding at Q703 (Pr = 0.35 | P = 1.3e-03)
Sinocyclocheilus_anshuiensis_ece1_1	Q703L	# |
Sinocyclocheilus_anshuiensis_ece1_1	Q703L	# |---->Altered PTM_site (Pr = 0.11)
Sinocyclocheilus_anshuiensis_ece1_1	Q703L	# |---->Loss of N-linked_glycosylation at N704 (Pr = 0.11 | P = 1.0e-02)
Sinocyclocheilus_anshuiensis_ece1_2	G163W	0.556	Altered Cytoplasmic_loop (Pr = 0.32 | P = 6.3e-05); Loss of Sodium_binding at D166 (Pr = 0.24 | P = 0.02); Loss of ADP-ribosylation at R167 (Pr = 0.21 | P = 0.03)	Altered Motifs (None)	Predicted conservation scores
Sinocyclocheilus_anshuiensis_ece1_2	G163W	# Altered Effect (Pr = 0.32)
Sinocyclocheilus_anshuiensis_ece1_2	G163W	# |---->Altered Motifs (None)
Sinocyclocheilus_anshuiensis_ece1_2	G163W	# |---->Altered Structure_and_dynamics (Pr = 0.32)-------------------------------------------------------|
Sinocyclocheilus_anshuiensis_ece1_2	G163W	# | |---->Altered Secondary_structure (Pr = 0.26) |
Sinocyclocheilus_anshuiensis_ece1_2	G163W	# | | |
Sinocyclocheilus_anshuiensis_ece1_2	G163W	# | |---->Altered Stability_and_conformational_flexibility (Pr = 0.14) |
Sinocyclocheilus_anshuiensis_ece1_2	G163W	# | | |---->Altered Conformational_flexibility (Pr = 0.14) |
Sinocyclocheilus_anshuiensis_ece1_2	G163W	# | | |
Sinocyclocheilus_anshuiensis_ece1_2	G163W	# | |---->Altered Special_structural_signatures (Pr = 0.32) |
Sinocyclocheilus_anshuiensis_ece1_2	G163W	# | |---->Altered Signal_peptide (Pr = 0.00) |
Sinocyclocheilus_anshuiensis_ece1_2	G163W	# | | |
Sinocyclocheilus_anshuiensis_ece1_2	G163W	# | |---->Altered Transmembrane_protein (Pr = 0.32) |
Sinocyclocheilus_anshuiensis_ece1_2	G163W	# | |---->Altered Non-cytoplasmic_loop (Pr = 0.32 | P = 6.3e-05) |
Sinocyclocheilus_anshuiensis_ece1_2	G163W	# | |
Sinocyclocheilus_anshuiensis_ece1_2	G163W	# |---->Altered Functional_residue (Pr = 0.25) |
Sinocyclocheilus_anshuiensis_ece1_2	G163W	# |---->Altered Macromolecular_binding (Pr = 0.25) |
Sinocyclocheilus_anshuiensis_ece1_2	G163W	# | |---->Altered Protein_binding (Pr = 0.25) |
Sinocyclocheilus_anshuiensis_ece1_2	G163W	# | |---->Altered Disordered_interface (Pr = 0.09) |
Sinocyclocheilus_anshuiensis_ece1_2	G163W	# | | |
Sinocyclocheilus_anshuiensis_ece1_2	G163W	# | |---->Altered Ordered_interface (Pr = 0.25) |
Sinocyclocheilus_anshuiensis_ece1_2	G163W	# | |
Sinocyclocheilus_anshuiensis_ece1_2	G163W	# |---->Altered Metal_binding (Pr = 0.24)<---------------------------------------------------------|
Sinocyclocheilus_anshuiensis_ece1_2	G163W	# | |---->Loss of Sodium_binding at D166 (Pr = 0.24 | P = 0.02)
Sinocyclocheilus_anshuiensis_ece1_2	G163W	# |
Sinocyclocheilus_anshuiensis_ece1_2	G163W	# |---->Altered PTM_site (Pr = 0.21)
Sinocyclocheilus_anshuiensis_ece1_2	G163W	# |---->Loss of ADP-ribosylation at R167 (Pr = 0.21 | P = 0.03)
Sinocyclocheilus_anshuiensis_ece1_2	Q259R	0.251	Altered Cytoplasmic_loop (Pr = 0.32 | P = 6.3e-05); Loss of N-linked_glycosylation at N258 (Pr = 0.15 | P = 6.7e-03)	Altered Motifs (ELME000070:Generic motif for N-glycosylation. It was shown that Trp - Asp - and Glu are uncommon before the Ser/Thr position (PMID-8626433). Efficient glycosylation usually occurs when ~60 residues or more separate the glycosylation acceptor site from the C-terminus.; PS00001:N-glycosylation site)	Predicted conservation scores
Sinocyclocheilus_anshuiensis_ece1_2	Q259R	# Altered Effect (Pr = 0.32)
Sinocyclocheilus_anshuiensis_ece1_2	Q259R	# |---->Altered Motifs (ELME000070|PS00001)
Sinocyclocheilus_anshuiensis_ece1_2	Q259R	# |---->Altered Structure_and_dynamics (Pr = 0.32)-------------------------------------------------------|
Sinocyclocheilus_anshuiensis_ece1_2	Q259R	# | |---->Altered Secondary_structure (Pr = 0.25) |
Sinocyclocheilus_anshuiensis_ece1_2	Q259R	# | | |
Sinocyclocheilus_anshuiensis_ece1_2	Q259R	# | |---->Altered Stability_and_conformational_flexibility (Pr = 0.17) |
Sinocyclocheilus_anshuiensis_ece1_2	Q259R	# | | |---->Altered Conformational_flexibility (Pr = 0.17) |
Sinocyclocheilus_anshuiensis_ece1_2	Q259R	# | | |
Sinocyclocheilus_anshuiensis_ece1_2	Q259R	# | |---->Altered Special_structural_signatures (Pr = 0.32) |
Sinocyclocheilus_anshuiensis_ece1_2	Q259R	# | |---->Altered Signal_peptide (Pr = 0.00) |
Sinocyclocheilus_anshuiensis_ece1_2	Q259R	# | | |
Sinocyclocheilus_anshuiensis_ece1_2	Q259R	# | |---->Altered Transmembrane_protein (Pr = 0.32) |
Sinocyclocheilus_anshuiensis_ece1_2	Q259R	# | |---->Altered Non-cytoplasmic_loop (Pr = 0.32 | P = 6.3e-05) |
Sinocyclocheilus_anshuiensis_ece1_2	Q259R	# | |
Sinocyclocheilus_anshuiensis_ece1_2	Q259R	# |---->Altered Functional_residue (Pr = 0.19) |
Sinocyclocheilus_anshuiensis_ece1_2	Q259R	# |---->Altered Macromolecular_binding (Pr = 0.19) |
Sinocyclocheilus_anshuiensis_ece1_2	Q259R	# | |---->Altered Protein_binding (Pr = 0.19) |
Sinocyclocheilus_anshuiensis_ece1_2	Q259R	# | |---->Altered Disordered_interface (Pr = 0.14) |
Sinocyclocheilus_anshuiensis_ece1_2	Q259R	# | | |
Sinocyclocheilus_anshuiensis_ece1_2	Q259R	# | |---->Altered Ordered_interface (Pr = 0.19) |
Sinocyclocheilus_anshuiensis_ece1_2	Q259R	# | |
Sinocyclocheilus_anshuiensis_ece1_2	Q259R	# |---->Altered Metal_binding (Pr = 0.14)<---------------------------------------------------------|
Sinocyclocheilus_anshuiensis_ece1_2	Q259R	# |
Sinocyclocheilus_anshuiensis_ece1_2	Q259R	# |---->Altered PTM_site (Pr = 0.16)
Sinocyclocheilus_anshuiensis_ece1_2	Q259R	# |---->Loss of N-linked_glycosylation at N258 (Pr = 0.15 | P = 6.7e-03)
Sinocyclocheilus_anshuiensis_ece1_2	R453W	0.462	Altered PPI_residue (Pr = 0.28 | P = 0.04); Altered Cytoplasmic_loop (Pr = 0.26 | P = 7.7e-04); Altered Calmodulin_binding (Pr = 0.21 | P = 0.03)	Altered Motifs (ELME000051:Longer mode 2 interacting phospho-motif for 14-3-3 proteins with key conservation RxxxS#p.; ELME000102:N-Arg dibasic convertase (nardilysin) cleavage site (Xaa-|-Arg-Lys or Arg-|-Arg-Xaa).; ELME000137:Protein phosphatase 1 catalytic subunit (PP1c) interacting motif binds targeting proteins that dock to the substrate for dephosphorylation. The motif defined is [RK]{0 -1}[VI][^P][FW].; ELME000233:MAPK interacting molecules (e.g. MAPKKs - substrates - phosphatases) carry docking motif that help to regulate specific interaction in the MAPK cascade. The classic motif approximates (R/K)xxxx#x# where # is a hydrophobic residue.)	Predicted conservation scores
Sinocyclocheilus_anshuiensis_ece1_2	R453W	# Altered Effect (Pr = 0.28)
Sinocyclocheilus_anshuiensis_ece1_2	R453W	# |---->Altered Motifs (ELME000051|ELME000102|ELME000137|ELME000233)
Sinocyclocheilus_anshuiensis_ece1_2	R453W	# |---->Altered Structure_and_dynamics (Pr = 0.26)-------------------------------------------------------|
Sinocyclocheilus_anshuiensis_ece1_2	R453W	# | |---->Altered Secondary_structure (Pr = 0.26) |
Sinocyclocheilus_anshuiensis_ece1_2	R453W	# | | |
Sinocyclocheilus_anshuiensis_ece1_2	R453W	# | |---->Altered Stability_and_conformational_flexibility (Pr = 0.10) |
Sinocyclocheilus_anshuiensis_ece1_2	R453W	# | | |---->Altered Conformational_flexibility (Pr = 0.10) |
Sinocyclocheilus_anshuiensis_ece1_2	R453W	# | | |
Sinocyclocheilus_anshuiensis_ece1_2	R453W	# | |---->Altered Special_structural_signatures (Pr = 0.26) |
Sinocyclocheilus_anshuiensis_ece1_2	R453W	# | |---->Altered Signal_peptide (Pr = 0.00) |
Sinocyclocheilus_anshuiensis_ece1_2	R453W	# | | |
Sinocyclocheilus_anshuiensis_ece1_2	R453W	# | |---->Altered Transmembrane_protein (Pr = 0.26) |
Sinocyclocheilus_anshuiensis_ece1_2	R453W	# | |---->Altered Non-cytoplasmic_loop (Pr = 0.26 | P = 7.7e-04) |
Sinocyclocheilus_anshuiensis_ece1_2	R453W	# | |
Sinocyclocheilus_anshuiensis_ece1_2	R453W	# |---->Altered Functional_residue (Pr = 0.28) |
Sinocyclocheilus_anshuiensis_ece1_2	R453W	# |---->Altered Macromolecular_binding (Pr = 0.28) |
Sinocyclocheilus_anshuiensis_ece1_2	R453W	# | |---->Altered Protein_binding (Pr = 0.28) |
Sinocyclocheilus_anshuiensis_ece1_2	R453W	# | |---->Altered Disordered_interface (Pr = 0.21) |
Sinocyclocheilus_anshuiensis_ece1_2	R453W	# | | |---->Altered Calmodulin_binding (Pr = 0.21 | P = 0.03) |
Sinocyclocheilus_anshuiensis_ece1_2	R453W	# | | |
Sinocyclocheilus_anshuiensis_ece1_2	R453W	# | |---->Altered Ordered_interface (Pr = 0.28) |
Sinocyclocheilus_anshuiensis_ece1_2	R453W	# | |---->Altered PPI_residue (Pr = 0.28 | P = 0.04) |
Sinocyclocheilus_anshuiensis_ece1_2	R453W	# | |
Sinocyclocheilus_anshuiensis_ece1_2	R453W	# |---->Altered Metal_binding (Pr = 0.04)<---------------------------------------------------------|
Sinocyclocheilus_anshuiensis_ece1_2	R453W	# |
Sinocyclocheilus_anshuiensis_ece1_2	R453W	# |---->Altered PTM_site (Pr = 0.19)
Sinocyclocheilus_anshuiensis_ece1_2	A613S	0.397	Gain of Relative_solvent_accessibility (Pr = 0.25 | P = 0.03); Altered Cytoplasmic_loop (Pr = 0.25 | P = 1.5e-03)	Altered Motifs (ELME000062:Secondary preference for PKA-type AGC kinase phosphorylation.; ELME000173:Consensus derived from reported natural interactors which do not match the Mode 1 and Mode 2 ligands.; ELME000313:The WH2 motif is of variable length (16-19 amino acids) binding to the hydrophobic cleft formed by actin's subdomains 1 and 3. At the N-terminus it forms an alpha-helix followed by a flexible loop stabilised upon actin binding.)	Predicted conservation scores
Sinocyclocheilus_anshuiensis_ece1_2	A613S	# Altered Effect (Pr = 0.27)
Sinocyclocheilus_anshuiensis_ece1_2	A613S	# |---->Altered Motifs (ELME000062|ELME000173|ELME000313)
Sinocyclocheilus_anshuiensis_ece1_2	A613S	# |---->Altered Structure_and_dynamics (Pr = 0.26)-------------------------------------------------------|
Sinocyclocheilus_anshuiensis_ece1_2	A613S	# | |---->Gain of Relative_solvent_accessibility (Pr = 0.25 | P = 0.03) |
Sinocyclocheilus_anshuiensis_ece1_2	A613S	# | |---->Altered Secondary_structure (Pr = 0.26) |
Sinocyclocheilus_anshuiensis_ece1_2	A613S	# | | |
Sinocyclocheilus_anshuiensis_ece1_2	A613S	# | |---->Altered Stability_and_conformational_flexibility (Pr = 0.23) |
Sinocyclocheilus_anshuiensis_ece1_2	A613S	# | | |---->Altered Conformational_flexibility (Pr = 0.23) |
Sinocyclocheilus_anshuiensis_ece1_2	A613S	# | | |
Sinocyclocheilus_anshuiensis_ece1_2	A613S	# | |---->Altered Special_structural_signatures (Pr = 0.25) |
Sinocyclocheilus_anshuiensis_ece1_2	A613S	# | |---->Altered Signal_peptide (Pr = 0.00) |
Sinocyclocheilus_anshuiensis_ece1_2	A613S	# | | |
Sinocyclocheilus_anshuiensis_ece1_2	A613S	# | |---->Altered Transmembrane_protein (Pr = 0.25) |
Sinocyclocheilus_anshuiensis_ece1_2	A613S	# | |---->Altered Non-cytoplasmic_loop (Pr = 0.25 | P = 1.5e-03) |
Sinocyclocheilus_anshuiensis_ece1_2	A613S	# | |
Sinocyclocheilus_anshuiensis_ece1_2	A613S	# |---->Altered Functional_residue (Pr = 0.27) |
Sinocyclocheilus_anshuiensis_ece1_2	A613S	# |---->Altered Macromolecular_binding (Pr = 0.27) |
Sinocyclocheilus_anshuiensis_ece1_2	A613S	# | |---->Altered Protein_binding (Pr = 0.27) |
Sinocyclocheilus_anshuiensis_ece1_2	A613S	# | |---->Altered Disordered_interface (Pr = 0.12) |
Sinocyclocheilus_anshuiensis_ece1_2	A613S	# | | |
Sinocyclocheilus_anshuiensis_ece1_2	A613S	# | |---->Altered Ordered_interface (Pr = 0.27) |
Sinocyclocheilus_anshuiensis_ece1_2	A613S	# | |
Sinocyclocheilus_anshuiensis_ece1_2	A613S	# |---->Altered Metal_binding (Pr = 0.04)<---------------------------------------------------------|
Sinocyclocheilus_anshuiensis_ece1_2	A613S	# |
Sinocyclocheilus_anshuiensis_ece1_2	A613S	# |---->Altered PTM_site (Pr = 0.11)
Sinocyclocheilus_anshuiensis_ece1_2	V707L	0.165	Altered PPI_residue (Pr = 0.30 | P = 0.03); Altered Cytoplasmic_loop (Pr = 0.27 | P = 5.4e-04); Loss of Relative_solvent_accessibility (Pr = 0.27 | P = 0.02); Gain of Sodium_binding at Q703 (Pr = 0.25 | P = 0.01); Altered DNA_binding (Pr = 0.25 | P = 8.8e-03); Loss of Zinc_binding at H712 (Pr = 0.23 | P = 0.04); Loss of Allosteric_site at W702 (Pr = 0.20 | P = 0.05); Loss of N-linked_glycosylation at N704 (Pr = 0.11 | P = 9.9e-03); Altered Coiled_coil (Pr = 0.09 | P = 0.04); Loss of Catalytic_site at W702 (Pr = 0.09 | P = 0.05)	Altered Motifs (ELME000064:CK2 phosphorylation site; ELME000070:Generic motif for N-glycosylation. It was shown that Trp - Asp - and Glu are uncommon before the Ser/Thr position (PMID-8626433). Efficient glycosylation usually occurs when ~60 residues or more separate the glycosylation acceptor site from the C-terminus.; PS00001:N-glycosylation site; PS00006:Casein kinase II phosphorylation site)	Predicted conservation scores
Sinocyclocheilus_anshuiensis_ece1_2	V707L	# Altered Effect (Pr = 0.30)
Sinocyclocheilus_anshuiensis_ece1_2	V707L	# |---->Altered Motifs (ELME000064|ELME000070|PS00001|PS00006)
Sinocyclocheilus_anshuiensis_ece1_2	V707L	# |---->Altered Structure_and_dynamics (Pr = 0.27)-------------------------------------------------------|
Sinocyclocheilus_anshuiensis_ece1_2	V707L	# | |---->Loss of Relative_solvent_accessibility (Pr = 0.27 | P = 0.02) |
Sinocyclocheilus_anshuiensis_ece1_2	V707L	# | |---->Altered Secondary_structure (Pr = 0.20) |
Sinocyclocheilus_anshuiensis_ece1_2	V707L	# | | |
Sinocyclocheilus_anshuiensis_ece1_2	V707L	# | |---->Altered Stability_and_conformational_flexibility (Pr = 0.16) |
Sinocyclocheilus_anshuiensis_ece1_2	V707L	# | | |---->Altered Conformational_flexibility (Pr = 0.16) |
Sinocyclocheilus_anshuiensis_ece1_2	V707L	# | | |
Sinocyclocheilus_anshuiensis_ece1_2	V707L	# | |---->Altered Special_structural_signatures (Pr = 0.27) |
Sinocyclocheilus_anshuiensis_ece1_2	V707L	# | |---->Altered Coiled_coil (Pr = 0.09 | P = 0.04) |
Sinocyclocheilus_anshuiensis_ece1_2	V707L	# | |---->Altered Signal_peptide (Pr = 0.00) |
Sinocyclocheilus_anshuiensis_ece1_2	V707L	# | | |
Sinocyclocheilus_anshuiensis_ece1_2	V707L	# | |---->Altered Transmembrane_protein (Pr = 0.27) |
Sinocyclocheilus_anshuiensis_ece1_2	V707L	# | |---->Altered Non-cytoplasmic_loop (Pr = 0.27 | P = 5.4e-04) |
Sinocyclocheilus_anshuiensis_ece1_2	V707L	# | |
Sinocyclocheilus_anshuiensis_ece1_2	V707L	# |---->Altered Functional_residue (Pr = 0.30) |
Sinocyclocheilus_anshuiensis_ece1_2	V707L	# |---->Loss of Catalytic_site at W702 (Pr = 0.09 | P = 0.05) |
Sinocyclocheilus_anshuiensis_ece1_2	V707L	# |---->Loss of Allosteric_site at W702 (Pr = 0.20 | P = 0.05)<------------------------------------|
Sinocyclocheilus_anshuiensis_ece1_2	V707L	# |---->Altered Macromolecular_binding (Pr = 0.30) |
Sinocyclocheilus_anshuiensis_ece1_2	V707L	# | |---->Altered DNA_binding (Pr = 0.25 | P = 8.8e-03) |
Sinocyclocheilus_anshuiensis_ece1_2	V707L	# | |---->Altered Protein_binding (Pr = 0.30) |
Sinocyclocheilus_anshuiensis_ece1_2	V707L	# | |---->Altered Disordered_interface (Pr = 0.23) |
Sinocyclocheilus_anshuiensis_ece1_2	V707L	# | | |
Sinocyclocheilus_anshuiensis_ece1_2	V707L	# | |---->Altered Ordered_interface (Pr = 0.30) |
Sinocyclocheilus_anshuiensis_ece1_2	V707L	# | |---->Altered PPI_residue (Pr = 0.30 | P = 0.03) |
Sinocyclocheilus_anshuiensis_ece1_2	V707L	# | |
Sinocyclocheilus_anshuiensis_ece1_2	V707L	# |---->Altered Metal_binding (Pr = 0.25)<---------------------------------------------------------|
Sinocyclocheilus_anshuiensis_ece1_2	V707L	# | |---->Gain of Sodium_binding at Q703 (Pr = 0.25 | P = 0.01)
Sinocyclocheilus_anshuiensis_ece1_2	V707L	# | |---->Loss of Zinc_binding at H712 (Pr = 0.23 | P = 0.04)
Sinocyclocheilus_anshuiensis_ece1_2	V707L	# |
Sinocyclocheilus_anshuiensis_ece1_2	V707L	# |---->Altered PTM_site (Pr = 0.11)
Sinocyclocheilus_anshuiensis_ece1_2	V707L	# |---->Loss of N-linked_glycosylation at N704 (Pr = 0.11 | P = 9.9e-03)
Sinocyclocheilus_anshuiensis_ece1_2	N761S	0.235	Gain of Relative_solvent_accessibility (Pr = 0.28 | P = 0.02); Gain of Loop (Pr = 0.27 | P = 0.03); Altered Cytoplasmic_loop (Pr = 0.26 | P = 7.3e-04)	Altered Motifs (ELME000064:CK2 phosphorylation site; ELME000085:Glycosaminoglycan attachment site; ELME000117:Major TRAF2-binding consensus motif. Members of the tumor necrosis factor receptor (TNFR) superfamily initiate intracellular signaling by recruiting the C-domain of the TNFR-associated factors (TRAFs) through their cytoplasmic tails.; PS00006:Casein kinase II phosphorylation site)	Predicted conservation scores
Sinocyclocheilus_anshuiensis_ece1_2	N761S	# Altered Effect (Pr = 0.28)
Sinocyclocheilus_anshuiensis_ece1_2	N761S	# |---->Altered Motifs (ELME000064|ELME000085|ELME000117|PS00006)
Sinocyclocheilus_anshuiensis_ece1_2	N761S	# |---->Altered Structure_and_dynamics (Pr = 0.28)-------------------------------------------------------|
Sinocyclocheilus_anshuiensis_ece1_2	N761S	# | |---->Gain of Relative_solvent_accessibility (Pr = 0.28 | P = 0.02) |
Sinocyclocheilus_anshuiensis_ece1_2	N761S	# | |---->Altered Secondary_structure (Pr = 0.27) |
Sinocyclocheilus_anshuiensis_ece1_2	N761S	# | | |---->Gain of Loop (Pr = 0.27 | P = 0.03) |
Sinocyclocheilus_anshuiensis_ece1_2	N761S	# | | |
Sinocyclocheilus_anshuiensis_ece1_2	N761S	# | |---->Altered Stability_and_conformational_flexibility (Pr = 0.24) |
Sinocyclocheilus_anshuiensis_ece1_2	N761S	# | | |---->Altered Conformational_flexibility (Pr = 0.24) |
Sinocyclocheilus_anshuiensis_ece1_2	N761S	# | | |
Sinocyclocheilus_anshuiensis_ece1_2	N761S	# | |---->Altered Special_structural_signatures (Pr = 0.26) |
Sinocyclocheilus_anshuiensis_ece1_2	N761S	# | |---->Altered Signal_peptide (Pr = 0.00) |
Sinocyclocheilus_anshuiensis_ece1_2	N761S	# | | |
Sinocyclocheilus_anshuiensis_ece1_2	N761S	# | |---->Altered Transmembrane_protein (Pr = 0.26) |
Sinocyclocheilus_anshuiensis_ece1_2	N761S	# | |---->Altered Non-cytoplasmic_loop (Pr = 0.26 | P = 7.3e-04) |
Sinocyclocheilus_anshuiensis_ece1_2	N761S	# | |
Sinocyclocheilus_anshuiensis_ece1_2	N761S	# |---->Altered Functional_residue (Pr = 0.26) |
Sinocyclocheilus_anshuiensis_ece1_2	N761S	# |---->Altered Macromolecular_binding (Pr = 0.26) |
Sinocyclocheilus_anshuiensis_ece1_2	N761S	# | |---->Altered Protein_binding (Pr = 0.26) |
Sinocyclocheilus_anshuiensis_ece1_2	N761S	# | |---->Altered Disordered_interface (Pr = 0.15) |
Sinocyclocheilus_anshuiensis_ece1_2	N761S	# | | |
Sinocyclocheilus_anshuiensis_ece1_2	N761S	# | |---->Altered Ordered_interface (Pr = 0.26) |
Sinocyclocheilus_anshuiensis_ece1_2	N761S	# | |
Sinocyclocheilus_anshuiensis_ece1_2	N761S	# |---->Altered Metal_binding (Pr = 0.13)<---------------------------------------------------------|
Sinocyclocheilus_anshuiensis_ece1_2	N761S	# |
Sinocyclocheilus_anshuiensis_ece1_2	N761S	# |---->Altered PTM_site (Pr = 0.14)
Sinocyclocheilus_anshuiensis_ece2b_1	D439N	0.347	Loss of Zinc_binding at D439 (Pr = 0.34 | P = 9.3e-03); Altered Cytoplasmic_loop (Pr = 0.31 | P = 1.2e-04); Altered PPI_residue (Pr = 0.30 | P = 0.02); Gain of Relative_solvent_accessibility (Pr = 0.29 | P = 0.01); Loss of N-linked_glycosylation at N436 (Pr = 0.15 | P = 6.4e-03)	Altered Motifs (ELME000070:Generic motif for N-glycosylation. It was shown that Trp - Asp - and Glu are uncommon before the Ser/Thr position (PMID-8626433). Efficient glycosylation usually occurs when ~60 residues or more separate the glycosylation acceptor site from the C-terminus.; ELME000147:Site phosphorylated by the Polo-like kinase.; PS00001:N-glycosylation site)	Predicted conservation scores
Sinocyclocheilus_anshuiensis_ece2b_1	D439N	# Altered Effect (Pr = 0.34)
Sinocyclocheilus_anshuiensis_ece2b_1	D439N	# |---->Altered Motifs (ELME000070|ELME000147|PS00001)
Sinocyclocheilus_anshuiensis_ece2b_1	D439N	# |---->Altered Structure_and_dynamics (Pr = 0.34)-------------------------------------------------------|
Sinocyclocheilus_anshuiensis_ece2b_1	D439N	# | |---->Gain of Relative_solvent_accessibility (Pr = 0.29 | P = 0.01) |
Sinocyclocheilus_anshuiensis_ece2b_1	D439N	# | |---->Altered Secondary_structure (Pr = 0.26) |
Sinocyclocheilus_anshuiensis_ece2b_1	D439N	# | | |
Sinocyclocheilus_anshuiensis_ece2b_1	D439N	# | |---->Altered Stability_and_conformational_flexibility (Pr = 0.16) |
Sinocyclocheilus_anshuiensis_ece2b_1	D439N	# | | |---->Altered Conformational_flexibility (Pr = 0.16) |
Sinocyclocheilus_anshuiensis_ece2b_1	D439N	# | | |
Sinocyclocheilus_anshuiensis_ece2b_1	D439N	# | |---->Altered Special_structural_signatures (Pr = 0.31) |
Sinocyclocheilus_anshuiensis_ece2b_1	D439N	# | |---->Altered Signal_peptide (Pr = 0.00) |
Sinocyclocheilus_anshuiensis_ece2b_1	D439N	# | | |
Sinocyclocheilus_anshuiensis_ece2b_1	D439N	# | |---->Altered Transmembrane_protein (Pr = 0.31) |
Sinocyclocheilus_anshuiensis_ece2b_1	D439N	# | |---->Altered Non-cytoplasmic_loop (Pr = 0.31 | P = 1.2e-04) |
Sinocyclocheilus_anshuiensis_ece2b_1	D439N	# | |
Sinocyclocheilus_anshuiensis_ece2b_1	D439N	# |---->Altered Functional_residue (Pr = 0.34) |
Sinocyclocheilus_anshuiensis_ece2b_1	D439N	# |---->Altered Macromolecular_binding (Pr = 0.30) |
Sinocyclocheilus_anshuiensis_ece2b_1	D439N	# | |---->Altered Protein_binding (Pr = 0.30) |
Sinocyclocheilus_anshuiensis_ece2b_1	D439N	# | |---->Altered Disordered_interface (Pr = 0.22) |
Sinocyclocheilus_anshuiensis_ece2b_1	D439N	# | | |
Sinocyclocheilus_anshuiensis_ece2b_1	D439N	# | |---->Altered Ordered_interface (Pr = 0.30) |
Sinocyclocheilus_anshuiensis_ece2b_1	D439N	# | |---->Altered PPI_residue (Pr = 0.30 | P = 0.02) |
Sinocyclocheilus_anshuiensis_ece2b_1	D439N	# | |
Sinocyclocheilus_anshuiensis_ece2b_1	D439N	# |---->Altered Metal_binding (Pr = 0.34)<---------------------------------------------------------|
Sinocyclocheilus_anshuiensis_ece2b_1	D439N	# | |---->Loss of Zinc_binding at D439 (Pr = 0.34 | P = 9.3e-03)
Sinocyclocheilus_anshuiensis_ece2b_1	D439N	# |
Sinocyclocheilus_anshuiensis_ece2b_1	D439N	# |---->Altered PTM_site (Pr = 0.15)
Sinocyclocheilus_anshuiensis_ece2b_1	D439N	# |---->Loss of N-linked_glycosylation at N436 (Pr = 0.15 | P = 6.4e-03)
Sinocyclocheilus_anshuiensis_ece2a_2	G397S	0.537	Altered Cytoplasmic_loop (Pr = 0.30 | P = 2.2e-04); Altered PPI_residue (Pr = 0.28 | P = 0.04); Gain of Sodium_binding at D400 (Pr = 0.23 | P = 0.02); Gain of Nickel_binding at D400 (Pr = 0.17 | P = 0.05)	Altered Motifs (PS00006:Casein kinase II phosphorylation site)	Predicted conservation scores
Sinocyclocheilus_anshuiensis_ece2a_2	G397S	# Altered Effect (Pr = 0.30)
Sinocyclocheilus_anshuiensis_ece2a_2	G397S	# |---->Altered Motifs (PS00006)
Sinocyclocheilus_anshuiensis_ece2a_2	G397S	# |---->Altered Structure_and_dynamics (Pr = 0.30)-------------------------------------------------------|
Sinocyclocheilus_anshuiensis_ece2a_2	G397S	# | |---->Altered Secondary_structure (Pr = 0.24) |
Sinocyclocheilus_anshuiensis_ece2a_2	G397S	# | | |
Sinocyclocheilus_anshuiensis_ece2a_2	G397S	# | |---->Altered Stability_and_conformational_flexibility (Pr = 0.12) |
Sinocyclocheilus_anshuiensis_ece2a_2	G397S	# | | |---->Altered Conformational_flexibility (Pr = 0.12) |
Sinocyclocheilus_anshuiensis_ece2a_2	G397S	# | | |
Sinocyclocheilus_anshuiensis_ece2a_2	G397S	# | |---->Altered Special_structural_signatures (Pr = 0.30) |
Sinocyclocheilus_anshuiensis_ece2a_2	G397S	# | |---->Altered Signal_peptide (Pr = 0.00) |
Sinocyclocheilus_anshuiensis_ece2a_2	G397S	# | | |
Sinocyclocheilus_anshuiensis_ece2a_2	G397S	# | |---->Altered Transmembrane_protein (Pr = 0.30) |
Sinocyclocheilus_anshuiensis_ece2a_2	G397S	# | |---->Altered Non-cytoplasmic_loop (Pr = 0.30 | P = 2.2e-04) |
Sinocyclocheilus_anshuiensis_ece2a_2	G397S	# | |
Sinocyclocheilus_anshuiensis_ece2a_2	G397S	# |---->Altered Functional_residue (Pr = 0.28) |
Sinocyclocheilus_anshuiensis_ece2a_2	G397S	# |---->Altered Macromolecular_binding (Pr = 0.28) |
Sinocyclocheilus_anshuiensis_ece2a_2	G397S	# | |---->Altered Protein_binding (Pr = 0.28) |
Sinocyclocheilus_anshuiensis_ece2a_2	G397S	# | |---->Altered Disordered_interface (Pr = 0.10) |
Sinocyclocheilus_anshuiensis_ece2a_2	G397S	# | | |
Sinocyclocheilus_anshuiensis_ece2a_2	G397S	# | |---->Altered Ordered_interface (Pr = 0.28) |
Sinocyclocheilus_anshuiensis_ece2a_2	G397S	# | |---->Altered PPI_residue (Pr = 0.28 | P = 0.04) |
Sinocyclocheilus_anshuiensis_ece2a_2	G397S	# | |
Sinocyclocheilus_anshuiensis_ece2a_2	G397S	# |---->Altered Metal_binding (Pr = 0.23)<---------------------------------------------------------|
Sinocyclocheilus_anshuiensis_ece2a_2	G397S	# | |---->Gain of Nickel_binding at D400 (Pr = 0.17 | P = 0.05)
Sinocyclocheilus_anshuiensis_ece2a_2	G397S	# | |---->Gain of Sodium_binding at D400 (Pr = 0.23 | P = 0.02)
Sinocyclocheilus_anshuiensis_ece2a_2	G397S	# |
Sinocyclocheilus_anshuiensis_ece2a_2	G397S	# |---->Altered PTM_site (Pr = 0.03)
Sinocyclocheilus_anshuiensis_ece2a_2	S520T	0.164	Loss of Relative_solvent_accessibility (Pr = 0.28 | P = 0.02); Altered Cytoplasmic_loop (Pr = 0.27 | P = 5.7e-04); Gain of Pyrrolidone_carboxylic_acid at Q525 (Pr = 0.10 | P = 0.01)	Altered Motifs (ELME000065:Phosphorylase kinase phosphorylation site; ELME000146:Subtilisin/kexin isozyme-1 (SKI1) cleavage site ([RK]-X-[hydrophobic]-[LTKF]-|-X); ELME000197:Phosphopeptide motif which directly interacts with the BRCT (carboxy-terminal) domain of the Breast Cancer Gene BRCA1 with low affinity)	Predicted conservation scores
Sinocyclocheilus_anshuiensis_ece2a_2	S520T	# Altered Effect (Pr = 0.28)
Sinocyclocheilus_anshuiensis_ece2a_2	S520T	# |---->Altered Motifs (ELME000065|ELME000146|ELME000197)
Sinocyclocheilus_anshuiensis_ece2a_2	S520T	# |---->Altered Structure_and_dynamics (Pr = 0.28)-------------------------------------------------------|
Sinocyclocheilus_anshuiensis_ece2a_2	S520T	# | |---->Loss of Relative_solvent_accessibility (Pr = 0.28 | P = 0.02) |
Sinocyclocheilus_anshuiensis_ece2a_2	S520T	# | |---->Altered Secondary_structure (Pr = 0.25) |
Sinocyclocheilus_anshuiensis_ece2a_2	S520T	# | | |
Sinocyclocheilus_anshuiensis_ece2a_2	S520T	# | |---->Altered Stability_and_conformational_flexibility (Pr = 0.16) |
Sinocyclocheilus_anshuiensis_ece2a_2	S520T	# | | |---->Altered Conformational_flexibility (Pr = 0.16) |
Sinocyclocheilus_anshuiensis_ece2a_2	S520T	# | | |
Sinocyclocheilus_anshuiensis_ece2a_2	S520T	# | |---->Altered Special_structural_signatures (Pr = 0.27) |
Sinocyclocheilus_anshuiensis_ece2a_2	S520T	# | |---->Altered Signal_peptide (Pr = 0.00) |
Sinocyclocheilus_anshuiensis_ece2a_2	S520T	# | | |
Sinocyclocheilus_anshuiensis_ece2a_2	S520T	# | |---->Altered Transmembrane_protein (Pr = 0.27) |
Sinocyclocheilus_anshuiensis_ece2a_2	S520T	# | |---->Altered Non-cytoplasmic_loop (Pr = 0.27 | P = 5.7e-04) |
Sinocyclocheilus_anshuiensis_ece2a_2	S520T	# | |
Sinocyclocheilus_anshuiensis_ece2a_2	S520T	# |---->Altered Functional_residue (Pr = 0.18) |
Sinocyclocheilus_anshuiensis_ece2a_2	S520T	# |---->Altered Macromolecular_binding (Pr = 0.18) |
Sinocyclocheilus_anshuiensis_ece2a_2	S520T	# | |---->Altered Protein_binding (Pr = 0.18) |
Sinocyclocheilus_anshuiensis_ece2a_2	S520T	# | |---->Altered Disordered_interface (Pr = 0.14) |
Sinocyclocheilus_anshuiensis_ece2a_2	S520T	# | | |
Sinocyclocheilus_anshuiensis_ece2a_2	S520T	# | |---->Altered Ordered_interface (Pr = 0.18) |
Sinocyclocheilus_anshuiensis_ece2a_2	S520T	# | |
Sinocyclocheilus_anshuiensis_ece2a_2	S520T	# |---->Altered Metal_binding (Pr = 0.08)<---------------------------------------------------------|
Sinocyclocheilus_anshuiensis_ece2a_2	S520T	# |
Sinocyclocheilus_anshuiensis_ece2a_2	S520T	# |---->Altered PTM_site (Pr = 0.11)
Sinocyclocheilus_anshuiensis_ece2a_2	S520T	# |---->Gain of Pyrrolidone_carboxylic_acid at Q525 (Pr = 0.10 | P = 0.01)
Sinocyclocheilus_anshuiensis_ece2a_2	V521A	0.098	Altered Cytoplasmic_loop (Pr = 0.28 | P = 4.6e-04); Gain of Relative_solvent_accessibility (Pr = 0.25 | P = 0.03); Loss of Pyrrolidone_carboxylic_acid at Q525 (Pr = 0.09 | P = 0.01)	Altered Motifs (ELME000065:Phosphorylase kinase phosphorylation site; ELME000085:Glycosaminoglycan attachment site; ELME000197:Phosphopeptide motif which directly interacts with the BRCT (carboxy-terminal) domain of the Breast Cancer Gene BRCA1 with low affinity)	Predicted conservation scores
Sinocyclocheilus_anshuiensis_ece2a_2	V521A	# Altered Effect (Pr = 0.28)
Sinocyclocheilus_anshuiensis_ece2a_2	V521A	# |---->Altered Motifs (ELME000065|ELME000085|ELME000197)
Sinocyclocheilus_anshuiensis_ece2a_2	V521A	# |---->Altered Structure_and_dynamics (Pr = 0.28)-------------------------------------------------------|
Sinocyclocheilus_anshuiensis_ece2a_2	V521A	# | |---->Gain of Relative_solvent_accessibility (Pr = 0.25 | P = 0.03) |
Sinocyclocheilus_anshuiensis_ece2a_2	V521A	# | |---->Altered Secondary_structure (Pr = 0.25) |
Sinocyclocheilus_anshuiensis_ece2a_2	V521A	# | | |
Sinocyclocheilus_anshuiensis_ece2a_2	V521A	# | |---->Altered Stability_and_conformational_flexibility (Pr = 0.20) |
Sinocyclocheilus_anshuiensis_ece2a_2	V521A	# | | |---->Altered Conformational_flexibility (Pr = 0.20) |
Sinocyclocheilus_anshuiensis_ece2a_2	V521A	# | | |
Sinocyclocheilus_anshuiensis_ece2a_2	V521A	# | |---->Altered Special_structural_signatures (Pr = 0.28) |
Sinocyclocheilus_anshuiensis_ece2a_2	V521A	# | |---->Altered Signal_peptide (Pr = 0.00) |
Sinocyclocheilus_anshuiensis_ece2a_2	V521A	# | | |
Sinocyclocheilus_anshuiensis_ece2a_2	V521A	# | |---->Altered Transmembrane_protein (Pr = 0.28) |
Sinocyclocheilus_anshuiensis_ece2a_2	V521A	# | |---->Altered Non-cytoplasmic_loop (Pr = 0.28 | P = 4.6e-04) |
Sinocyclocheilus_anshuiensis_ece2a_2	V521A	# | |
Sinocyclocheilus_anshuiensis_ece2a_2	V521A	# |---->Altered Functional_residue (Pr = 0.19) |
Sinocyclocheilus_anshuiensis_ece2a_2	V521A	# |---->Altered Macromolecular_binding (Pr = 0.19) |
Sinocyclocheilus_anshuiensis_ece2a_2	V521A	# | |---->Altered Protein_binding (Pr = 0.19) |
Sinocyclocheilus_anshuiensis_ece2a_2	V521A	# | |---->Altered Disordered_interface (Pr = 0.16) |
Sinocyclocheilus_anshuiensis_ece2a_2	V521A	# | | |
Sinocyclocheilus_anshuiensis_ece2a_2	V521A	# | |---->Altered Ordered_interface (Pr = 0.19) |
Sinocyclocheilus_anshuiensis_ece2a_2	V521A	# | |
Sinocyclocheilus_anshuiensis_ece2a_2	V521A	# |---->Altered Metal_binding (Pr = 0.08)<---------------------------------------------------------|
Sinocyclocheilus_anshuiensis_ece2a_2	V521A	# |
Sinocyclocheilus_anshuiensis_ece2a_2	V521A	# |---->Altered PTM_site (Pr = 0.11)
Sinocyclocheilus_anshuiensis_ece2a_2	V521A	# |---->Loss of Pyrrolidone_carboxylic_acid at Q525 (Pr = 0.09 | P = 0.01)
Sinocyclocheilus_anshuiensis_ece2a_2	A816V	0.254	Gain of Zinc_binding at D820 (Pr = 0.29 | P = 0.02); Altered PPI_residue (Pr = 0.28 | P = 0.04); Altered Cytoplasmic_loop (Pr = 0.27 | P = 5.4e-04); Gain of Strand (Pr = 0.27 | P = 0.03); Gain of Sodium_binding at D817 (Pr = 0.25 | P = 0.01); Gain of Manganese_binding at D817 (Pr = 0.22 | P = 0.01); Gain of Potassium_binding at D817 (Pr = 0.18 | P = 0.01); Gain of Catalytic_site at D817 (Pr = 0.11 | P = 0.04)	Altered Motifs (None)	Predicted conservation scores
Sinocyclocheilus_anshuiensis_ece2a_2	A816V	# Altered Effect (Pr = 0.31)
Sinocyclocheilus_anshuiensis_ece2a_2	A816V	# |---->Altered Motifs (None)
Sinocyclocheilus_anshuiensis_ece2a_2	A816V	# |---->Altered Structure_and_dynamics (Pr = 0.31)-------------------------------------------------------|
Sinocyclocheilus_anshuiensis_ece2a_2	A816V	# | |---->Altered Secondary_structure (Pr = 0.27) |
Sinocyclocheilus_anshuiensis_ece2a_2	A816V	# | | |---->Gain of Strand (Pr = 0.27 | P = 0.03) |
Sinocyclocheilus_anshuiensis_ece2a_2	A816V	# | | |
Sinocyclocheilus_anshuiensis_ece2a_2	A816V	# | |---->Altered Stability_and_conformational_flexibility (Pr = 0.31) |
Sinocyclocheilus_anshuiensis_ece2a_2	A816V	# | | |---->Altered Conformational_flexibility (Pr = 0.31) |
Sinocyclocheilus_anshuiensis_ece2a_2	A816V	# | | |
Sinocyclocheilus_anshuiensis_ece2a_2	A816V	# | |---->Altered Special_structural_signatures (Pr = 0.27) |
Sinocyclocheilus_anshuiensis_ece2a_2	A816V	# | |---->Altered Signal_peptide (Pr = 0.00) |
Sinocyclocheilus_anshuiensis_ece2a_2	A816V	# | | |
Sinocyclocheilus_anshuiensis_ece2a_2	A816V	# | |---->Altered Transmembrane_protein (Pr = 0.27) |
Sinocyclocheilus_anshuiensis_ece2a_2	A816V	# | |---->Altered Non-cytoplasmic_loop (Pr = 0.27 | P = 5.4e-04) |
Sinocyclocheilus_anshuiensis_ece2a_2	A816V	# | |
Sinocyclocheilus_anshuiensis_ece2a_2	A816V	# |---->Altered Functional_residue (Pr = 0.29) |
Sinocyclocheilus_anshuiensis_ece2a_2	A816V	# |---->Gain of Catalytic_site at D817 (Pr = 0.11 | P = 0.04) |
Sinocyclocheilus_anshuiensis_ece2a_2	A816V	# |---->Altered Macromolecular_binding (Pr = 0.28) |
Sinocyclocheilus_anshuiensis_ece2a_2	A816V	# | |---->Altered Protein_binding (Pr = 0.28) |
Sinocyclocheilus_anshuiensis_ece2a_2	A816V	# | |---->Altered Disordered_interface (Pr = 0.15) |
Sinocyclocheilus_anshuiensis_ece2a_2	A816V	# | | |
Sinocyclocheilus_anshuiensis_ece2a_2	A816V	# | |---->Altered Ordered_interface (Pr = 0.28) |
Sinocyclocheilus_anshuiensis_ece2a_2	A816V	# | |---->Altered PPI_residue (Pr = 0.28 | P = 0.04) |
Sinocyclocheilus_anshuiensis_ece2a_2	A816V	# | |
Sinocyclocheilus_anshuiensis_ece2a_2	A816V	# |---->Altered Metal_binding (Pr = 0.29)<---------------------------------------------------------|
Sinocyclocheilus_anshuiensis_ece2a_2	A816V	# | |---->Gain of Manganese_binding at D817 (Pr = 0.22 | P = 0.01)
Sinocyclocheilus_anshuiensis_ece2a_2	A816V	# | |---->Gain of Potassium_binding at D817 (Pr = 0.18 | P = 0.01)
Sinocyclocheilus_anshuiensis_ece2a_2	A816V	# | |---->Gain of Sodium_binding at D817 (Pr = 0.25 | P = 0.01)
Sinocyclocheilus_anshuiensis_ece2a_2	A816V	# | |---->Gain of Zinc_binding at D820 (Pr = 0.29 | P = 0.02)
Sinocyclocheilus_anshuiensis_ece2a_2	A816V	# |
Sinocyclocheilus_anshuiensis_ece2a_2	A816V	# |---->Altered PTM_site (Pr = 0.12)
Sinocyclocheilus_anshuiensis_edar_1	S159L	0.119	Loss of B-factor (Pr = 0.29 | P = 0.02); Loss of O-linked_glycosylation at S159 (Pr = 0.28 | P = 0.01); Gain of ADP-ribosylation at R161 (Pr = 0.22 | P = 0.02)	Altered Motifs (ELME000085:Glycosaminoglycan attachment site; ELME000098:The PxDLS motif interacts with the NAD-dependent repressor CtBP proteins.; ELME000289:The TPxxS phospho-dependent degron binds the FBW7 F box proteins of the SCF (Skp1_Cullin-Fbox) complex.; PS00005:Protein kinase C phosphorylation site)	Predicted conservation scores
Sinocyclocheilus_anshuiensis_edar_1	S159L	# Altered Effect (Pr = 0.29)
Sinocyclocheilus_anshuiensis_edar_1	S159L	# |---->Altered Motifs (ELME000085|ELME000098|ELME000289|PS00005)
Sinocyclocheilus_anshuiensis_edar_1	S159L	# |---->Altered Structure_and_dynamics (Pr = 0.29)-------------------------------------------------------|
Sinocyclocheilus_anshuiensis_edar_1	S159L	# | |---->Altered Secondary_structure (Pr = 0.25) |
Sinocyclocheilus_anshuiensis_edar_1	S159L	# | | |
Sinocyclocheilus_anshuiensis_edar_1	S159L	# | |---->Altered Stability_and_conformational_flexibility (Pr = 0.29) |
Sinocyclocheilus_anshuiensis_edar_1	S159L	# | | |---->Altered Conformational_flexibility (Pr = 0.29) |
Sinocyclocheilus_anshuiensis_edar_1	S159L	# | | |---->Loss of B-factor (Pr = 0.29 | P = 0.02) |
Sinocyclocheilus_anshuiensis_edar_1	S159L	# | | |
Sinocyclocheilus_anshuiensis_edar_1	S159L	# | |---->Altered Special_structural_signatures (Pr = 0.02) |
Sinocyclocheilus_anshuiensis_edar_1	S159L	# | |---->Altered Signal_peptide (Pr = 0.00) |
Sinocyclocheilus_anshuiensis_edar_1	S159L	# | | |
Sinocyclocheilus_anshuiensis_edar_1	S159L	# | |---->Altered Transmembrane_protein (Pr = 0.02) |
Sinocyclocheilus_anshuiensis_edar_1	S159L	# | |
Sinocyclocheilus_anshuiensis_edar_1	S159L	# |---->Altered Functional_residue (Pr = 0.28) |
Sinocyclocheilus_anshuiensis_edar_1	S159L	# |---->Altered Macromolecular_binding (Pr = 0.02) |
Sinocyclocheilus_anshuiensis_edar_1	S159L	# | |---->Altered Protein_binding (Pr = 0.02) |
Sinocyclocheilus_anshuiensis_edar_1	S159L	# | |---->Altered Disordered_interface (Pr = 0.02) |
Sinocyclocheilus_anshuiensis_edar_1	S159L	# | | |
Sinocyclocheilus_anshuiensis_edar_1	S159L	# | |---->Altered Ordered_interface (Pr = 0.02) |
Sinocyclocheilus_anshuiensis_edar_1	S159L	# | |
Sinocyclocheilus_anshuiensis_edar_1	S159L	# |---->Altered Metal_binding (Pr = 0.00)<---------------------------------------------------------|
Sinocyclocheilus_anshuiensis_edar_1	S159L	# |
Sinocyclocheilus_anshuiensis_edar_1	S159L	# |---->Altered PTM_site (Pr = 0.28)
Sinocyclocheilus_anshuiensis_edar_1	S159L	# |---->Gain of ADP-ribosylation at R161 (Pr = 0.22 | P = 0.02)
Sinocyclocheilus_anshuiensis_edar_1	S159L	# |---->Loss of O-linked_glycosylation at S159 (Pr = 0.28 | P = 0.01)
Sinocyclocheilus_anshuiensis_edar_1	A177G	0.084	Gain of B-factor (Pr = 0.25 | P = 0.04); Loss of O-linked_glycosylation at T172 (Pr = 0.18 | P = 0.03)	Altered Motifs (None)	Predicted conservation scores
Sinocyclocheilus_anshuiensis_edar_1	A177G	# Altered Effect (Pr = 0.29)
Sinocyclocheilus_anshuiensis_edar_1	A177G	# |---->Altered Motifs (None)
Sinocyclocheilus_anshuiensis_edar_1	A177G	# |---->Altered Structure_and_dynamics (Pr = 0.29)-------------------------------------------------------|
Sinocyclocheilus_anshuiensis_edar_1	A177G	# | |---->Altered Secondary_structure (Pr = 0.20) |
Sinocyclocheilus_anshuiensis_edar_1	A177G	# | | |
Sinocyclocheilus_anshuiensis_edar_1	A177G	# | |---->Altered Stability_and_conformational_flexibility (Pr = 0.29) |
Sinocyclocheilus_anshuiensis_edar_1	A177G	# | | |---->Altered Conformational_flexibility (Pr = 0.29) |
Sinocyclocheilus_anshuiensis_edar_1	A177G	# | | |---->Gain of B-factor (Pr = 0.25 | P = 0.04) |
Sinocyclocheilus_anshuiensis_edar_1	A177G	# | | |
Sinocyclocheilus_anshuiensis_edar_1	A177G	# | |---->Altered Special_structural_signatures (Pr = 0.02) |
Sinocyclocheilus_anshuiensis_edar_1	A177G	# | |---->Altered Signal_peptide (Pr = 0.00) |
Sinocyclocheilus_anshuiensis_edar_1	A177G	# | | |
Sinocyclocheilus_anshuiensis_edar_1	A177G	# | |---->Altered Transmembrane_protein (Pr = 0.02) |
Sinocyclocheilus_anshuiensis_edar_1	A177G	# | |
Sinocyclocheilus_anshuiensis_edar_1	A177G	# |---->Altered Functional_residue (Pr = 0.18) |
Sinocyclocheilus_anshuiensis_edar_1	A177G	# |---->Altered Macromolecular_binding (Pr = 0.02) |
Sinocyclocheilus_anshuiensis_edar_1	A177G	# | |---->Altered Protein_binding (Pr = 0.02) |
Sinocyclocheilus_anshuiensis_edar_1	A177G	# | |---->Altered Disordered_interface (Pr = 0.02) |
Sinocyclocheilus_anshuiensis_edar_1	A177G	# | | |
Sinocyclocheilus_anshuiensis_edar_1	A177G	# | |---->Altered Ordered_interface (Pr = 0.02) |
Sinocyclocheilus_anshuiensis_edar_1	A177G	# | |
Sinocyclocheilus_anshuiensis_edar_1	A177G	# |---->Altered Metal_binding (Pr = 0.02)<---------------------------------------------------------|
Sinocyclocheilus_anshuiensis_edar_1	A177G	# |
Sinocyclocheilus_anshuiensis_edar_1	A177G	# |---->Altered PTM_site (Pr = 0.18)
Sinocyclocheilus_anshuiensis_edar_1	A177G	# |---->Loss of O-linked_glycosylation at T172 (Pr = 0.18 | P = 0.03)
Sinocyclocheilus_anshuiensis_edar_2	G220V	0.451		Altered Motifs (ELME000085:Glycosaminoglycan attachment site; ELME000156:This is the motif recognized by those SH3 domains with a non-canonical class II recognition specificity; ELME000233:MAPK interacting molecules (e.g. MAPKKs - substrates - phosphatases) carry docking motif that help to regulate specific interaction in the MAPK cascade. The classic motif approximates (R/K)xxxx#x# where # is a hydrophobic residue.; PS00008:N-myristoylation site)	Predicted conservation scores
Sinocyclocheilus_anshuiensis_edar_2	G220V	# Altered Effect (Pr = 0.25)
Sinocyclocheilus_anshuiensis_edar_2	G220V	# |---->Altered Motifs (ELME000085|ELME000156|ELME000233|PS00008)
Sinocyclocheilus_anshuiensis_edar_2	G220V	# |---->Altered Structure_and_dynamics (Pr = 0.25)-------------------------------------------------------|
Sinocyclocheilus_anshuiensis_edar_2	G220V	# | |---->Altered Secondary_structure (Pr = 0.25) |
Sinocyclocheilus_anshuiensis_edar_2	G220V	# | | |
Sinocyclocheilus_anshuiensis_edar_2	G220V	# | |---->Altered Stability_and_conformational_flexibility (Pr = 0.23) |
Sinocyclocheilus_anshuiensis_edar_2	G220V	# | | |---->Altered Conformational_flexibility (Pr = 0.23) |
Sinocyclocheilus_anshuiensis_edar_2	G220V	# | | |
Sinocyclocheilus_anshuiensis_edar_2	G220V	# | |---->Altered Special_structural_signatures (Pr = 0.02) |
Sinocyclocheilus_anshuiensis_edar_2	G220V	# | |---->Altered Signal_peptide (Pr = 0.00) |
Sinocyclocheilus_anshuiensis_edar_2	G220V	# | | |
Sinocyclocheilus_anshuiensis_edar_2	G220V	# | |---->Altered Transmembrane_protein (Pr = 0.02) |
Sinocyclocheilus_anshuiensis_edar_2	G220V	# | |
Sinocyclocheilus_anshuiensis_edar_2	G220V	# |---->Altered Functional_residue (Pr = 0.13) |
Sinocyclocheilus_anshuiensis_edar_2	G220V	# |---->Altered Macromolecular_binding (Pr = 0.13) |
Sinocyclocheilus_anshuiensis_edar_2	G220V	# | |---->Altered Protein_binding (Pr = 0.11) |
Sinocyclocheilus_anshuiensis_edar_2	G220V	# | |---->Altered Disordered_interface (Pr = 0.02) |
Sinocyclocheilus_anshuiensis_edar_2	G220V	# | | |
Sinocyclocheilus_anshuiensis_edar_2	G220V	# | |---->Altered Ordered_interface (Pr = 0.11) |
Sinocyclocheilus_anshuiensis_edar_2	G220V	# | |
Sinocyclocheilus_anshuiensis_edar_2	G220V	# |---->Altered Metal_binding (Pr = 0.04)<---------------------------------------------------------|
Sinocyclocheilus_anshuiensis_edar_2	G220V	# |
Sinocyclocheilus_anshuiensis_edar_2	G220V	# |---->Altered PTM_site (Pr = 0.06)
Sinocyclocheilus_anshuiensis_edn3b_1	L14Q	0.108	Altered Stability (Pr = 0.25 | P = 8.4e-03); Altered Cytoplasmic_loop (Pr = 0.19 | P = 6.7e-03); Loss of Pyrrolidone_carboxylic_acid at Q10 (Pr = 0.07 | P = 0.02)	Altered Motifs (ELME000197:Phosphopeptide motif which directly interacts with the BRCT (carboxy-terminal) domain of the Breast Cancer Gene BRCA1 with low affinity)	Predicted conservation scores
Sinocyclocheilus_anshuiensis_edn3b_1	L14Q	# Altered Effect (Pr = 0.27)
Sinocyclocheilus_anshuiensis_edn3b_1	L14Q	# |---->Altered Motifs (ELME000197)
Sinocyclocheilus_anshuiensis_edn3b_1	L14Q	# |---->Altered Structure_and_dynamics (Pr = 0.27)-------------------------------------------------------|
Sinocyclocheilus_anshuiensis_edn3b_1	L14Q	# | |---->Altered Secondary_structure (Pr = 0.26) |
Sinocyclocheilus_anshuiensis_edn3b_1	L14Q	# | | |
Sinocyclocheilus_anshuiensis_edn3b_1	L14Q	# | |---->Altered Stability_and_conformational_flexibility (Pr = 0.27) |
Sinocyclocheilus_anshuiensis_edn3b_1	L14Q	# | | |---->Altered Stability (Pr = 0.25 | P = 8.4e-03) |
Sinocyclocheilus_anshuiensis_edn3b_1	L14Q	# | | |---->Altered Conformational_flexibility (Pr = 0.27) |
Sinocyclocheilus_anshuiensis_edn3b_1	L14Q	# | | |
Sinocyclocheilus_anshuiensis_edn3b_1	L14Q	# | |---->Altered Special_structural_signatures (Pr = 0.19) |
Sinocyclocheilus_anshuiensis_edn3b_1	L14Q	# | |---->Altered Signal_peptide (Pr = 0.00) |
Sinocyclocheilus_anshuiensis_edn3b_1	L14Q	# | | |
Sinocyclocheilus_anshuiensis_edn3b_1	L14Q	# | |---->Altered Transmembrane_protein (Pr = 0.19) |
Sinocyclocheilus_anshuiensis_edn3b_1	L14Q	# | |---->Altered Non-cytoplasmic_loop (Pr = 0.19 | P = 6.7e-03) |
Sinocyclocheilus_anshuiensis_edn3b_1	L14Q	# | |
Sinocyclocheilus_anshuiensis_edn3b_1	L14Q	# |---->Altered Functional_residue (Pr = 0.13) |
Sinocyclocheilus_anshuiensis_edn3b_1	L14Q	# |---->Altered Macromolecular_binding (Pr = 0.13) |
Sinocyclocheilus_anshuiensis_edn3b_1	L14Q	# | |---->Altered Protein_binding (Pr = 0.13) |
Sinocyclocheilus_anshuiensis_edn3b_1	L14Q	# | |---->Altered Disordered_interface (Pr = 0.11) |
Sinocyclocheilus_anshuiensis_edn3b_1	L14Q	# | | |
Sinocyclocheilus_anshuiensis_edn3b_1	L14Q	# | |---->Altered Ordered_interface (Pr = 0.13) |
Sinocyclocheilus_anshuiensis_edn3b_1	L14Q	# | |
Sinocyclocheilus_anshuiensis_edn3b_1	L14Q	# |---->Altered Metal_binding (Pr = 0.05)<---------------------------------------------------------|
Sinocyclocheilus_anshuiensis_edn3b_1	L14Q	# |
Sinocyclocheilus_anshuiensis_edn3b_1	L14Q	# |---->Altered PTM_site (Pr = 0.07)
Sinocyclocheilus_anshuiensis_edn3b_1	L14Q	# |---->Loss of Pyrrolidone_carboxylic_acid at Q10 (Pr = 0.07 | P = 0.02)
Sinocyclocheilus_anshuiensis_edn3b_1	N217S	0.053	Loss of Relative_solvent_accessibility (Pr = 0.30 | P = 9.4e-03); Altered Cytoplasmic_loop (Pr = 0.27 | P = 5.8e-04); Loss of ADP-ribosylation at R221 (Pr = 0.21 | P = 0.04); Gain of Proteolytic_cleavage at R222 (Pr = 0.11 | P = 0.05); Loss of Pyrrolidone_carboxylic_acid at Q216 (Pr = 0.09 | P = 0.01)	Altered Motifs (ELME000048:Mode 1 interacting phospho-motif for 14-3-3 proteins with key conservation RxxSxP.; ELME000052:Phosphothreonine motif binding a subset of FHA domains that show a preference for a large aliphatic amino acid at the pT+3 position.; ELME000065:Phosphorylase kinase phosphorylation site; ELME000173:Consensus derived from reported natural interactors which do not match the Mode 1 and Mode 2 ligands.; ELME000202:(ST)Q motif which is phosphorylated by PIKK family members.; PS00006:Casein kinase II phosphorylation site)	Predicted conservation scores
Sinocyclocheilus_anshuiensis_edn3b_1	N217S	# Altered Effect (Pr = 0.30)
Sinocyclocheilus_anshuiensis_edn3b_1	N217S	# |---->Altered Motifs (ELME000048|ELME000052|ELME000065|ELME000173|ELME000202|PS00006)
Sinocyclocheilus_anshuiensis_edn3b_1	N217S	# |---->Altered Structure_and_dynamics (Pr = 0.30)----------------------------------------------------------|
Sinocyclocheilus_anshuiensis_edn3b_1	N217S	# | |---->Loss of Relative_solvent_accessibility (Pr = 0.30 | P = 9.4e-03) |
Sinocyclocheilus_anshuiensis_edn3b_1	N217S	# | |---->Altered Secondary_structure (Pr = 0.22) |
Sinocyclocheilus_anshuiensis_edn3b_1	N217S	# | | |
Sinocyclocheilus_anshuiensis_edn3b_1	N217S	# | |---->Altered Stability_and_conformational_flexibility (Pr = 0.18) |
Sinocyclocheilus_anshuiensis_edn3b_1	N217S	# | | |---->Altered Conformational_flexibility (Pr = 0.18) |
Sinocyclocheilus_anshuiensis_edn3b_1	N217S	# | | |
Sinocyclocheilus_anshuiensis_edn3b_1	N217S	# | |---->Altered Special_structural_signatures (Pr = 0.27) |
Sinocyclocheilus_anshuiensis_edn3b_1	N217S	# | |---->Altered Signal_peptide (Pr = 0.00) |
Sinocyclocheilus_anshuiensis_edn3b_1	N217S	# | | |
Sinocyclocheilus_anshuiensis_edn3b_1	N217S	# | |---->Altered Transmembrane_protein (Pr = 0.27) |
Sinocyclocheilus_anshuiensis_edn3b_1	N217S	# | |---->Altered Non-cytoplasmic_loop (Pr = 0.27 | P = 5.8e-04) |
Sinocyclocheilus_anshuiensis_edn3b_1	N217S	# | |
Sinocyclocheilus_anshuiensis_edn3b_1	N217S	# |---->Altered Functional_residue (Pr = 0.21) |
Sinocyclocheilus_anshuiensis_edn3b_1	N217S	# |---->Altered Macromolecular_binding (Pr = 0.19) |
Sinocyclocheilus_anshuiensis_edn3b_1	N217S	# | |---->Altered Protein_binding (Pr = 0.19) |
Sinocyclocheilus_anshuiensis_edn3b_1	N217S	# | |---->Altered Disordered_interface (Pr = 0.19) |
Sinocyclocheilus_anshuiensis_edn3b_1	N217S	# | | |
Sinocyclocheilus_anshuiensis_edn3b_1	N217S	# | |---->Altered Ordered_interface (Pr = 0.19) |
Sinocyclocheilus_anshuiensis_edn3b_1	N217S	# | |
Sinocyclocheilus_anshuiensis_edn3b_1	N217S	# |---->Altered Metal_binding (Pr = 0.11)<------------------------------------------------------------|
Sinocyclocheilus_anshuiensis_edn3b_1	N217S	# |
Sinocyclocheilus_anshuiensis_edn3b_1	N217S	# |---->Altered PTM_site (Pr = 0.21)
Sinocyclocheilus_anshuiensis_edn3b_1	N217S	# |---->Loss of ADP-ribosylation at R221 (Pr = 0.21 | P = 0.04)
Sinocyclocheilus_anshuiensis_edn3b_1	N217S	# |---->Gain of Proteolytic_cleavage at R222 (Pr = 0.11 | P = 0.05)
Sinocyclocheilus_anshuiensis_edn3b_1	N217S	# |---->Loss of Pyrrolidone_carboxylic_acid at Q216 (Pr = 0.09 | P = 0.01)
Sinocyclocheilus_anshuiensis_edn3b_2	D17E	0.030	Altered Cytoplasmic_loop (Pr = 0.26 | P = 9.2e-04)	Altered Motifs (None)	Predicted conservation scores
Sinocyclocheilus_anshuiensis_edn3b_2	D17E	# Altered Effect (Pr = 0.26)
Sinocyclocheilus_anshuiensis_edn3b_2	D17E	# |---->Altered Motifs (None)
Sinocyclocheilus_anshuiensis_edn3b_2	D17E	# |---->Altered Structure_and_dynamics (Pr = 0.26)-------------------------------------------------------|
Sinocyclocheilus_anshuiensis_edn3b_2	D17E	# | |---->Altered Secondary_structure (Pr = 0.26) |
Sinocyclocheilus_anshuiensis_edn3b_2	D17E	# | | |
Sinocyclocheilus_anshuiensis_edn3b_2	D17E	# | |---->Altered Stability_and_conformational_flexibility (Pr = 0.24) |
Sinocyclocheilus_anshuiensis_edn3b_2	D17E	# | | |---->Altered Conformational_flexibility (Pr = 0.24) |
Sinocyclocheilus_anshuiensis_edn3b_2	D17E	# | | |
Sinocyclocheilus_anshuiensis_edn3b_2	D17E	# | |---->Altered Special_structural_signatures (Pr = 0.26) |
Sinocyclocheilus_anshuiensis_edn3b_2	D17E	# | |---->Altered Signal_peptide (Pr = 0.00) |
Sinocyclocheilus_anshuiensis_edn3b_2	D17E	# | | |
Sinocyclocheilus_anshuiensis_edn3b_2	D17E	# | |---->Altered Transmembrane_protein (Pr = 0.26) |
Sinocyclocheilus_anshuiensis_edn3b_2	D17E	# | |---->Altered Non-cytoplasmic_loop (Pr = 0.26 | P = 9.2e-04) |
Sinocyclocheilus_anshuiensis_edn3b_2	D17E	# | |
Sinocyclocheilus_anshuiensis_edn3b_2	D17E	# |---->Altered Functional_residue (Pr = 0.13) |
Sinocyclocheilus_anshuiensis_edn3b_2	D17E	# |---->Altered Macromolecular_binding (Pr = 0.13) |
Sinocyclocheilus_anshuiensis_edn3b_2	D17E	# | |---->Altered Protein_binding (Pr = 0.13) |
Sinocyclocheilus_anshuiensis_edn3b_2	D17E	# | |---->Altered Disordered_interface (Pr = 0.13) |
Sinocyclocheilus_anshuiensis_edn3b_2	D17E	# | | |
Sinocyclocheilus_anshuiensis_edn3b_2	D17E	# | |---->Altered Ordered_interface (Pr = 0.10) |
Sinocyclocheilus_anshuiensis_edn3b_2	D17E	# | |
Sinocyclocheilus_anshuiensis_edn3b_2	D17E	# |---->Altered Metal_binding (Pr = 0.04)<---------------------------------------------------------|
Sinocyclocheilus_anshuiensis_edn3b_2	D17E	# |
Sinocyclocheilus_anshuiensis_edn3b_2	D17E	# |---->Altered PTM_site (Pr = 0.09)
Sinocyclocheilus_anshuiensis_edn3b_2	R161H	0.079	Altered PPI_residue (Pr = 0.29 | P = 0.04); Gain of Loop (Pr = 0.28 | P = 0.02); Altered MoRF (Pr = 0.27 | P = 0.05); Altered PPI_hotspot (Pr = 0.25 | P = 0.02); Loss of ADP-ribosylation at R161 (Pr = 0.23 | P = 0.02); Gain of Nickel_binding at R161 (Pr = 0.20 | P = 0.03); Altered Cytoplasmic_loop (Pr = 0.16 | P = 0.01); Loss of Catalytic_site at Y165 (Pr = 0.11 | P = 0.04); Loss of Pyrrolidone_carboxylic_acid at Q160 (Pr = 0.06 | P = 0.03)	Altered Motifs (ELME000053:GSK3 phosphorylation recognition site; ELME000153:Substrate motif for phosphorylation by CDK; ELME000159:Proline-Directed Kinase (e.g. MAPK) phosphorylation site in higher eukaryotes.; ELME000289:The TPxxS phospho-dependent degron binds the FBW7 F box proteins of the SCF (Skp1_Cullin-Fbox) complex.; ELME000358:Phospho-dependent motif that mediates docking of CDK substrates and regulators to cyclin-CDK-bound Cks1.)	Predicted conservation scores
Sinocyclocheilus_anshuiensis_edn3b_2	R161H	# Altered Effect (Pr = 0.29)
Sinocyclocheilus_anshuiensis_edn3b_2	R161H	# |---->Altered Motifs (ELME000053|ELME000153|ELME000159|ELME000289|ELME000358)
Sinocyclocheilus_anshuiensis_edn3b_2	R161H	# |---->Altered Structure_and_dynamics (Pr = 0.28)-------------------------------------------------------|
Sinocyclocheilus_anshuiensis_edn3b_2	R161H	# | |---->Altered Secondary_structure (Pr = 0.28) |
Sinocyclocheilus_anshuiensis_edn3b_2	R161H	# | | |---->Gain of Loop (Pr = 0.28 | P = 0.02) |
Sinocyclocheilus_anshuiensis_edn3b_2	R161H	# | | |
Sinocyclocheilus_anshuiensis_edn3b_2	R161H	# | |---->Altered Stability_and_conformational_flexibility (Pr = 0.24) |
Sinocyclocheilus_anshuiensis_edn3b_2	R161H	# | | |---->Altered Conformational_flexibility (Pr = 0.24) |
Sinocyclocheilus_anshuiensis_edn3b_2	R161H	# | | |
Sinocyclocheilus_anshuiensis_edn3b_2	R161H	# | |---->Altered Special_structural_signatures (Pr = 0.16) |
Sinocyclocheilus_anshuiensis_edn3b_2	R161H	# | |---->Altered Signal_peptide (Pr = 0.00) |
Sinocyclocheilus_anshuiensis_edn3b_2	R161H	# | | |
Sinocyclocheilus_anshuiensis_edn3b_2	R161H	# | |---->Altered Transmembrane_protein (Pr = 0.16) |
Sinocyclocheilus_anshuiensis_edn3b_2	R161H	# | |---->Altered Non-cytoplasmic_loop (Pr = 0.16 | P = 0.01) |
Sinocyclocheilus_anshuiensis_edn3b_2	R161H	# | |
Sinocyclocheilus_anshuiensis_edn3b_2	R161H	# |---->Altered Functional_residue (Pr = 0.29) |
Sinocyclocheilus_anshuiensis_edn3b_2	R161H	# |---->Loss of Catalytic_site at Y165 (Pr = 0.11 | P = 0.04) |
Sinocyclocheilus_anshuiensis_edn3b_2	R161H	# |---->Altered Macromolecular_binding (Pr = 0.29) |
Sinocyclocheilus_anshuiensis_edn3b_2	R161H	# | |---->Altered Protein_binding (Pr = 0.29) |
Sinocyclocheilus_anshuiensis_edn3b_2	R161H	# | |---->Altered Disordered_interface (Pr = 0.27) |
Sinocyclocheilus_anshuiensis_edn3b_2	R161H	# | | |---->Altered MoRF (Pr = 0.27 | P = 0.05) |
Sinocyclocheilus_anshuiensis_edn3b_2	R161H	# | | |
Sinocyclocheilus_anshuiensis_edn3b_2	R161H	# | |---->Altered Ordered_interface (Pr = 0.29) |
Sinocyclocheilus_anshuiensis_edn3b_2	R161H	# | |---->Altered PPI_residue (Pr = 0.29 | P = 0.04) |
Sinocyclocheilus_anshuiensis_edn3b_2	R161H	# | |---->Altered PPI_hotspot (Pr = 0.25 | P = 0.02) |
Sinocyclocheilus_anshuiensis_edn3b_2	R161H	# | |
Sinocyclocheilus_anshuiensis_edn3b_2	R161H	# |---->Altered Metal_binding (Pr = 0.20)<---------------------------------------------------------|
Sinocyclocheilus_anshuiensis_edn3b_2	R161H	# | |---->Gain of Nickel_binding at R161 (Pr = 0.20 | P = 0.03)
Sinocyclocheilus_anshuiensis_edn3b_2	R161H	# |
Sinocyclocheilus_anshuiensis_edn3b_2	R161H	# |---->Altered PTM_site (Pr = 0.23)
Sinocyclocheilus_anshuiensis_edn3b_2	R161H	# |---->Loss of ADP-ribosylation at R161 (Pr = 0.23 | P = 0.02)
Sinocyclocheilus_anshuiensis_edn3b_2	R161H	# |---->Loss of Pyrrolidone_carboxylic_acid at Q160 (Pr = 0.06 | P = 0.03)
Sinocyclocheilus_anshuiensis_edn3b_2	K189R	0.036	Gain of ADP-ribosylation at K189 (Pr = 0.26 | P = 6.4e-03); Altered Calmodulin_binding (Pr = 0.19 | P = 0.03)	Altered Motifs (PS00005:Protein kinase C phosphorylation site)	Predicted conservation scores
Sinocyclocheilus_anshuiensis_edn3b_2	K189R	# Altered Effect (Pr = 0.26)
Sinocyclocheilus_anshuiensis_edn3b_2	K189R	# |---->Altered Motifs (PS00005)
Sinocyclocheilus_anshuiensis_edn3b_2	K189R	# |---->Altered Structure_and_dynamics (Pr = 0.25)-------------------------------------------------------|
Sinocyclocheilus_anshuiensis_edn3b_2	K189R	# | |---->Altered Secondary_structure (Pr = 0.24) |
Sinocyclocheilus_anshuiensis_edn3b_2	K189R	# | | |
Sinocyclocheilus_anshuiensis_edn3b_2	K189R	# | |---->Altered Stability_and_conformational_flexibility (Pr = 0.25) |
Sinocyclocheilus_anshuiensis_edn3b_2	K189R	# | | |---->Altered Conformational_flexibility (Pr = 0.25) |
Sinocyclocheilus_anshuiensis_edn3b_2	K189R	# | | |
Sinocyclocheilus_anshuiensis_edn3b_2	K189R	# | |---->Altered Special_structural_signatures (Pr = 0.05) |
Sinocyclocheilus_anshuiensis_edn3b_2	K189R	# | |---->Altered Signal_peptide (Pr = 0.00) |
Sinocyclocheilus_anshuiensis_edn3b_2	K189R	# | | |
Sinocyclocheilus_anshuiensis_edn3b_2	K189R	# | |---->Altered Transmembrane_protein (Pr = 0.05) |
Sinocyclocheilus_anshuiensis_edn3b_2	K189R	# | |
Sinocyclocheilus_anshuiensis_edn3b_2	K189R	# |---->Altered Functional_residue (Pr = 0.26) |
Sinocyclocheilus_anshuiensis_edn3b_2	K189R	# |---->Altered Macromolecular_binding (Pr = 0.19) |
Sinocyclocheilus_anshuiensis_edn3b_2	K189R	# | |---->Altered Protein_binding (Pr = 0.19) |
Sinocyclocheilus_anshuiensis_edn3b_2	K189R	# | |---->Altered Disordered_interface (Pr = 0.19) |
Sinocyclocheilus_anshuiensis_edn3b_2	K189R	# | | |---->Altered Calmodulin_binding (Pr = 0.19 | P = 0.03) |
Sinocyclocheilus_anshuiensis_edn3b_2	K189R	# | | |
Sinocyclocheilus_anshuiensis_edn3b_2	K189R	# | |---->Altered Ordered_interface (Pr = 0.04) |
Sinocyclocheilus_anshuiensis_edn3b_2	K189R	# | |
Sinocyclocheilus_anshuiensis_edn3b_2	K189R	# |---->Altered Metal_binding (Pr = 0.03)<---------------------------------------------------------|
Sinocyclocheilus_anshuiensis_edn3b_2	K189R	# |
Sinocyclocheilus_anshuiensis_edn3b_2	K189R	# |---->Altered PTM_site (Pr = 0.26)
Sinocyclocheilus_anshuiensis_edn3b_2	K189R	# |---->Gain of ADP-ribosylation at K189 (Pr = 0.26 | P = 6.4e-03)
Sinocyclocheilus_anshuiensis_edn3b_2	T215K	0.226	Altered Cytoplasmic_loop (Pr = 0.27 | P = 4.9e-04); Loss of Relative_solvent_accessibility (Pr = 0.25 | P = 0.03); Gain of Disulfide_linkage at C211 (Pr = 0.22 | P = 0.01); Gain of ADP-ribosylation at R214 (Pr = 0.20 | P = 0.03); Loss of Pyrrolidone_carboxylic_acid at Q216 (Pr = 0.09 | P = 0.01); Loss of Copper_binding at C211 (Pr = 0.05 | P = 0.04)	Altered Motifs (ELME000052:Phosphothreonine motif binding a subset of FHA domains that show a preference for a large aliphatic amino acid at the pT+3 position.; ELME000102:N-Arg dibasic convertase (nardilysin) cleavage site (Xaa-|-Arg-Lys or Arg-|-Arg-Xaa).; ELME000202:(ST)Q motif which is phosphorylated by PIKK family members.)	Predicted conservation scores
Sinocyclocheilus_anshuiensis_edn3b_2	T215K	# Altered Effect (Pr = 0.27)
Sinocyclocheilus_anshuiensis_edn3b_2	T215K	# |---->Altered Motifs (ELME000052|ELME000102|ELME000202)
Sinocyclocheilus_anshuiensis_edn3b_2	T215K	# |---->Altered Structure_and_dynamics (Pr = 0.27)-------------------------------------------------------|
Sinocyclocheilus_anshuiensis_edn3b_2	T215K	# | |---->Loss of Relative_solvent_accessibility (Pr = 0.25 | P = 0.03) |
Sinocyclocheilus_anshuiensis_edn3b_2	T215K	# | |---->Altered Secondary_structure (Pr = 0.23) |
Sinocyclocheilus_anshuiensis_edn3b_2	T215K	# | | |
Sinocyclocheilus_anshuiensis_edn3b_2	T215K	# | |---->Altered Stability_and_conformational_flexibility (Pr = 0.22) |
Sinocyclocheilus_anshuiensis_edn3b_2	T215K	# | | |---->Gain of Disulfide_linkage at C211 (Pr = 0.22 | P = 0.01) |
Sinocyclocheilus_anshuiensis_edn3b_2	T215K	# | | |---->Altered Conformational_flexibility (Pr = 0.17) |
Sinocyclocheilus_anshuiensis_edn3b_2	T215K	# | | |
Sinocyclocheilus_anshuiensis_edn3b_2	T215K	# | |---->Altered Special_structural_signatures (Pr = 0.27) |
Sinocyclocheilus_anshuiensis_edn3b_2	T215K	# | |---->Altered Signal_peptide (Pr = 0.00) |
Sinocyclocheilus_anshuiensis_edn3b_2	T215K	# | | |
Sinocyclocheilus_anshuiensis_edn3b_2	T215K	# | |---->Altered Transmembrane_protein (Pr = 0.27) |
Sinocyclocheilus_anshuiensis_edn3b_2	T215K	# | |---->Altered Non-cytoplasmic_loop (Pr = 0.27 | P = 4.9e-04) |
Sinocyclocheilus_anshuiensis_edn3b_2	T215K	# | |
Sinocyclocheilus_anshuiensis_edn3b_2	T215K	# |---->Altered Functional_residue (Pr = 0.27) |
Sinocyclocheilus_anshuiensis_edn3b_2	T215K	# |---->Altered Macromolecular_binding (Pr = 0.27) |
Sinocyclocheilus_anshuiensis_edn3b_2	T215K	# | |---->Altered Protein_binding (Pr = 0.27) |
Sinocyclocheilus_anshuiensis_edn3b_2	T215K	# | |---->Altered Disordered_interface (Pr = 0.27) |
Sinocyclocheilus_anshuiensis_edn3b_2	T215K	# | | |
Sinocyclocheilus_anshuiensis_edn3b_2	T215K	# | |---->Altered Ordered_interface (Pr = 0.18) |
Sinocyclocheilus_anshuiensis_edn3b_2	T215K	# | |
Sinocyclocheilus_anshuiensis_edn3b_2	T215K	# |---->Altered Metal_binding (Pr = 0.13)<---------------------------------------------------------|
Sinocyclocheilus_anshuiensis_edn3b_2	T215K	# | |---->Loss of Copper_binding at C211 (Pr = 0.05 | P = 0.04)
Sinocyclocheilus_anshuiensis_edn3b_2	T215K	# |
Sinocyclocheilus_anshuiensis_edn3b_2	T215K	# |---->Altered PTM_site (Pr = 0.20)
Sinocyclocheilus_anshuiensis_edn3b_2	T215K	# |---->Gain of ADP-ribosylation at R214 (Pr = 0.20 | P = 0.03)
Sinocyclocheilus_anshuiensis_edn3b_2	T215K	# |---->Loss of Pyrrolidone_carboxylic_acid at Q216 (Pr = 0.09 | P = 0.01)
Sinocyclocheilus_anshuiensis_edn3b_2	N217D	0.050	Loss of Relative_solvent_accessibility (Pr = 0.29 | P = 0.01); Altered Cytoplasmic_loop (Pr = 0.26 | P = 1.3e-03); Gain of ADP-ribosylation at R221 (Pr = 0.21 | P = 0.02); Gain of Proteolytic_cleavage at R222 (Pr = 0.13 | P = 0.02); Gain of Pyrrolidone_carboxylic_acid at Q216 (Pr = 0.11 | P = 9.5e-03)	Altered Motifs (ELME000052:Phosphothreonine motif binding a subset of FHA domains that show a preference for a large aliphatic amino acid at the pT+3 position.; ELME000202:(ST)Q motif which is phosphorylated by PIKK family members.)	Predicted conservation scores
Sinocyclocheilus_anshuiensis_edn3b_2	N217D	# Altered Effect (Pr = 0.29)
Sinocyclocheilus_anshuiensis_edn3b_2	N217D	# |---->Altered Motifs (ELME000052|ELME000202)
Sinocyclocheilus_anshuiensis_edn3b_2	N217D	# |---->Altered Structure_and_dynamics (Pr = 0.29)-------------------------------------------------------|
Sinocyclocheilus_anshuiensis_edn3b_2	N217D	# | |---->Loss of Relative_solvent_accessibility (Pr = 0.29 | P = 0.01) |
Sinocyclocheilus_anshuiensis_edn3b_2	N217D	# | |---->Altered Secondary_structure (Pr = 0.22) |
Sinocyclocheilus_anshuiensis_edn3b_2	N217D	# | | |
Sinocyclocheilus_anshuiensis_edn3b_2	N217D	# | |---->Altered Stability_and_conformational_flexibility (Pr = 0.18) |
Sinocyclocheilus_anshuiensis_edn3b_2	N217D	# | | |---->Altered Conformational_flexibility (Pr = 0.18) |
Sinocyclocheilus_anshuiensis_edn3b_2	N217D	# | | |
Sinocyclocheilus_anshuiensis_edn3b_2	N217D	# | |---->Altered Special_structural_signatures (Pr = 0.26) |
Sinocyclocheilus_anshuiensis_edn3b_2	N217D	# | |---->Altered Signal_peptide (Pr = 0.00) |
Sinocyclocheilus_anshuiensis_edn3b_2	N217D	# | | |
Sinocyclocheilus_anshuiensis_edn3b_2	N217D	# | |---->Altered Transmembrane_protein (Pr = 0.26) |
Sinocyclocheilus_anshuiensis_edn3b_2	N217D	# | |---->Altered Non-cytoplasmic_loop (Pr = 0.26 | P = 1.3e-03) |
Sinocyclocheilus_anshuiensis_edn3b_2	N217D	# | |
Sinocyclocheilus_anshuiensis_edn3b_2	N217D	# |---->Altered Functional_residue (Pr = 0.21) |
Sinocyclocheilus_anshuiensis_edn3b_2	N217D	# |---->Altered Macromolecular_binding (Pr = 0.20) |
Sinocyclocheilus_anshuiensis_edn3b_2	N217D	# | |---->Altered Protein_binding (Pr = 0.20) |
Sinocyclocheilus_anshuiensis_edn3b_2	N217D	# | |---->Altered Disordered_interface (Pr = 0.20) |
Sinocyclocheilus_anshuiensis_edn3b_2	N217D	# | | |
Sinocyclocheilus_anshuiensis_edn3b_2	N217D	# | |---->Altered Ordered_interface (Pr = 0.18) |
Sinocyclocheilus_anshuiensis_edn3b_2	N217D	# | |
Sinocyclocheilus_anshuiensis_edn3b_2	N217D	# |---->Altered Metal_binding (Pr = 0.14)<---------------------------------------------------------|
Sinocyclocheilus_anshuiensis_edn3b_2	N217D	# |
Sinocyclocheilus_anshuiensis_edn3b_2	N217D	# |---->Altered PTM_site (Pr = 0.21)
Sinocyclocheilus_anshuiensis_edn3b_2	N217D	# |---->Gain of ADP-ribosylation at R221 (Pr = 0.21 | P = 0.02)
Sinocyclocheilus_anshuiensis_edn3b_2	N217D	# |---->Gain of Proteolytic_cleavage at R222 (Pr = 0.13 | P = 0.02)
Sinocyclocheilus_anshuiensis_edn3b_2	N217D	# |---->Gain of Pyrrolidone_carboxylic_acid at Q216 (Pr = 0.11 | P = 9.5e-03)
Sinocyclocheilus_anshuiensis_edn3b_2	G231R	0.269	Gain of Helix (Pr = 0.27 | P = 0.03); Loss of Loop (Pr = 0.27 | P = 0.03)	Altered Motifs (ELME000061:PKB Phosphorylation site; ELME000136:The Class IV WW domain interaction motif is recognised primarily by the Pin1 phosphorylation-dependent prolyl isomerase.; ELME000159:Proline-Directed Kinase (e.g. MAPK) phosphorylation site in higher eukaryotes.; PS00005:Protein kinase C phosphorylation site)	Predicted conservation scores
Sinocyclocheilus_anshuiensis_edn3b_2	G231R	# Altered Effect (Pr = 0.27)
Sinocyclocheilus_anshuiensis_edn3b_2	G231R	# |---->Altered Motifs (ELME000061|ELME000136|ELME000159|PS00005)
Sinocyclocheilus_anshuiensis_edn3b_2	G231R	# |---->Altered Structure_and_dynamics (Pr = 0.27)-------------------------------------------------------|
Sinocyclocheilus_anshuiensis_edn3b_2	G231R	# | |---->Altered Secondary_structure (Pr = 0.27) |
Sinocyclocheilus_anshuiensis_edn3b_2	G231R	# | | |---->Gain of Helix (Pr = 0.27 | P = 0.03) |
Sinocyclocheilus_anshuiensis_edn3b_2	G231R	# | | |---->Loss of Loop (Pr = 0.27 | P = 0.03) |
Sinocyclocheilus_anshuiensis_edn3b_2	G231R	# | | |
Sinocyclocheilus_anshuiensis_edn3b_2	G231R	# | |---->Altered Stability_and_conformational_flexibility (Pr = 0.18) |
Sinocyclocheilus_anshuiensis_edn3b_2	G231R	# | | |---->Altered Conformational_flexibility (Pr = 0.18) |
Sinocyclocheilus_anshuiensis_edn3b_2	G231R	# | | |
Sinocyclocheilus_anshuiensis_edn3b_2	G231R	# | |---->Altered Special_structural_signatures (Pr = 0.08) |
Sinocyclocheilus_anshuiensis_edn3b_2	G231R	# | |---->Altered Signal_peptide (Pr = 0.00) |
Sinocyclocheilus_anshuiensis_edn3b_2	G231R	# | | |
Sinocyclocheilus_anshuiensis_edn3b_2	G231R	# | |---->Altered Transmembrane_protein (Pr = 0.08) |
Sinocyclocheilus_anshuiensis_edn3b_2	G231R	# | |
Sinocyclocheilus_anshuiensis_edn3b_2	G231R	# |---->Altered Functional_residue (Pr = 0.21) |
Sinocyclocheilus_anshuiensis_edn3b_2	G231R	# |---->Altered Macromolecular_binding (Pr = 0.21) |
Sinocyclocheilus_anshuiensis_edn3b_2	G231R	# | |---->Altered Protein_binding (Pr = 0.21) |
Sinocyclocheilus_anshuiensis_edn3b_2	G231R	# | |---->Altered Disordered_interface (Pr = 0.18) |
Sinocyclocheilus_anshuiensis_edn3b_2	G231R	# | | |
Sinocyclocheilus_anshuiensis_edn3b_2	G231R	# | |---->Altered Ordered_interface (Pr = 0.21) |
Sinocyclocheilus_anshuiensis_edn3b_2	G231R	# | |
Sinocyclocheilus_anshuiensis_edn3b_2	G231R	# |---->Altered Metal_binding (Pr = 0.01)<---------------------------------------------------------|
Sinocyclocheilus_anshuiensis_edn3b_2	G231R	# |
Sinocyclocheilus_anshuiensis_edn3b_2	G231R	# |---->Altered PTM_site (Pr = 0.19)
Sinocyclocheilus_anshuiensis_ednrbb	I178V	0.180	Altered Cytoplasmic_loop (Pr = 0.16 | P = 0.01); Loss of Manganese_binding at D174 (Pr = 0.13 | P = 0.05)	Altered Motifs (ELME000335:Inverted version of LIG_SUMO_SBM_1 that mediates binding to SUMO proteins non-covalently.)	Predicted conservation scores
Sinocyclocheilus_anshuiensis_ednrbb	I178V	# Altered Effect (Pr = 0.26)
Sinocyclocheilus_anshuiensis_ednrbb	I178V	# |---->Altered Motifs (ELME000335)
Sinocyclocheilus_anshuiensis_ednrbb	I178V	# |---->Altered Structure_and_dynamics (Pr = 0.26)-------------------------------------------------------|
Sinocyclocheilus_anshuiensis_ednrbb	I178V	# | |---->Altered Secondary_structure (Pr = 0.26) |
Sinocyclocheilus_anshuiensis_ednrbb	I178V	# | | |
Sinocyclocheilus_anshuiensis_ednrbb	I178V	# | |---->Altered Stability_and_conformational_flexibility (Pr = 0.10) |
Sinocyclocheilus_anshuiensis_ednrbb	I178V	# | | |---->Altered Conformational_flexibility (Pr = 0.10) |
Sinocyclocheilus_anshuiensis_ednrbb	I178V	# | | |
Sinocyclocheilus_anshuiensis_ednrbb	I178V	# | |---->Altered Special_structural_signatures (Pr = 0.16) |
Sinocyclocheilus_anshuiensis_ednrbb	I178V	# | |---->Altered Signal_peptide (Pr = 0.00) |
Sinocyclocheilus_anshuiensis_ednrbb	I178V	# | | |
Sinocyclocheilus_anshuiensis_ednrbb	I178V	# | |---->Altered Transmembrane_protein (Pr = 0.16) |
Sinocyclocheilus_anshuiensis_ednrbb	I178V	# | |---->Altered Non-cytoplasmic_loop (Pr = 0.16 | P = 0.01) |
Sinocyclocheilus_anshuiensis_ednrbb	I178V	# | |
Sinocyclocheilus_anshuiensis_ednrbb	I178V	# |---->Altered Functional_residue (Pr = 0.16) |
Sinocyclocheilus_anshuiensis_ednrbb	I178V	# |---->Altered Macromolecular_binding (Pr = 0.16) |
Sinocyclocheilus_anshuiensis_ednrbb	I178V	# | |---->Altered Protein_binding (Pr = 0.16) |
Sinocyclocheilus_anshuiensis_ednrbb	I178V	# | |---->Altered Disordered_interface (Pr = 0.16) |
Sinocyclocheilus_anshuiensis_ednrbb	I178V	# | | |
Sinocyclocheilus_anshuiensis_ednrbb	I178V	# | |---->Altered Ordered_interface (Pr = 0.13) |
Sinocyclocheilus_anshuiensis_ednrbb	I178V	# | |
Sinocyclocheilus_anshuiensis_ednrbb	I178V	# |---->Altered Metal_binding (Pr = 0.13)<---------------------------------------------------------|
Sinocyclocheilus_anshuiensis_ednrbb	I178V	# | |---->Loss of Manganese_binding at D174 (Pr = 0.13 | P = 0.05)
Sinocyclocheilus_anshuiensis_ednrbb	I178V	# |
Sinocyclocheilus_anshuiensis_ednrbb	I178V	# |---->Altered PTM_site (Pr = 0.00)
Sinocyclocheilus_anshuiensis_ednrbb	R235H	0.414	Altered Cytoplasmic_loop (Pr = 0.17 | P = 9.6e-03); Altered DNA_binding (Pr = 0.16 | P = 0.04)	Altered Motifs (ELME000012:The di-Arg ER retention motif is defined by two consecutive arginine residues (RR) or with a single residue insertion (RXR). The motif is completed by an adjacent hydrophobic/arginine residue which may be on either side of the Arg pair.; ELME000137:Protein phosphatase 1 catalytic subunit (PP1c) interacting motif binds targeting proteins that dock to the substrate for dephosphorylation. The motif defined is [RK]{0 -1}[VI][^P][FW].; ELME000233:MAPK interacting molecules (e.g. MAPKKs - substrates - phosphatases) carry docking motif that help to regulate specific interaction in the MAPK cascade. The classic motif approximates (R/K)xxxx#x# where # is a hydrophobic residue.; ELME000239:The USP7 NTD domain binding motif variant based on the MDM2 and P53 interactions.)	Predicted conservation scores
Sinocyclocheilus_anshuiensis_ednrbb	R235H	# Altered Effect (Pr = 0.26)
Sinocyclocheilus_anshuiensis_ednrbb	R235H	# |---->Altered Motifs (ELME000012|ELME000137|ELME000233|ELME000239)
Sinocyclocheilus_anshuiensis_ednrbb	R235H	# |---->Altered Structure_and_dynamics (Pr = 0.26)-------------------------------------------------------|
Sinocyclocheilus_anshuiensis_ednrbb	R235H	# | |---->Altered Secondary_structure (Pr = 0.26) |
Sinocyclocheilus_anshuiensis_ednrbb	R235H	# | | |
Sinocyclocheilus_anshuiensis_ednrbb	R235H	# | |---->Altered Stability_and_conformational_flexibility (Pr = 0.15) |
Sinocyclocheilus_anshuiensis_ednrbb	R235H	# | | |---->Altered Conformational_flexibility (Pr = 0.15) |
Sinocyclocheilus_anshuiensis_ednrbb	R235H	# | | |
Sinocyclocheilus_anshuiensis_ednrbb	R235H	# | |---->Altered Special_structural_signatures (Pr = 0.17) |
Sinocyclocheilus_anshuiensis_ednrbb	R235H	# | |---->Altered Signal_peptide (Pr = 0.00) |
Sinocyclocheilus_anshuiensis_ednrbb	R235H	# | | |
Sinocyclocheilus_anshuiensis_ednrbb	R235H	# | |---->Altered Transmembrane_protein (Pr = 0.17) |
Sinocyclocheilus_anshuiensis_ednrbb	R235H	# | |---->Altered Non-cytoplasmic_loop (Pr = 0.17 | P = 9.6e-03) |
Sinocyclocheilus_anshuiensis_ednrbb	R235H	# | |
Sinocyclocheilus_anshuiensis_ednrbb	R235H	# |---->Altered Functional_residue (Pr = 0.22) |
Sinocyclocheilus_anshuiensis_ednrbb	R235H	# |---->Altered Macromolecular_binding (Pr = 0.22) |
Sinocyclocheilus_anshuiensis_ednrbb	R235H	# | |---->Altered DNA_binding (Pr = 0.16 | P = 0.04) |
Sinocyclocheilus_anshuiensis_ednrbb	R235H	# | |---->Altered Protein_binding (Pr = 0.22) |
Sinocyclocheilus_anshuiensis_ednrbb	R235H	# | |---->Altered Disordered_interface (Pr = 0.12) |
Sinocyclocheilus_anshuiensis_ednrbb	R235H	# | | |
Sinocyclocheilus_anshuiensis_ednrbb	R235H	# | |---->Altered Ordered_interface (Pr = 0.22) |
Sinocyclocheilus_anshuiensis_ednrbb	R235H	# | |
Sinocyclocheilus_anshuiensis_ednrbb	R235H	# |---->Altered Metal_binding (Pr = 0.04)<---------------------------------------------------------|
Sinocyclocheilus_anshuiensis_ednrbb	R235H	# |
Sinocyclocheilus_anshuiensis_ednrbb	R235H	# |---->Altered PTM_site (Pr = 0.17)
Sinocyclocheilus_anshuiensis_egfra_1	L22F	0.216	Loss of Helix (Pr = 0.30 | P = 7.6e-03); Altered Signal_helix (Pr = 0.02 | P = 7.2e-03)	Altered Motifs (ELME000328:Fxxx[WF] motifs are present in Pex19 and S. cerevisiae Pex5 cytosolic receptors that bind to peroxisomal membrane docking member - Pex14; ELME000336:NEK2 phosphorylation motif with preferred Phe - Leu or Met in the -3 position to compensate for less favorable residues in the +1 and +2 position.; PS00008:N-myristoylation site)	Predicted conservation scores
Sinocyclocheilus_anshuiensis_egfra_1	L22F	# Altered Effect (Pr = 0.30)
Sinocyclocheilus_anshuiensis_egfra_1	L22F	# |---->Altered Motifs (ELME000328|ELME000336|PS00008)
Sinocyclocheilus_anshuiensis_egfra_1	L22F	# |---->Altered Structure_and_dynamics (Pr = 0.30)-------------------------------------------------------|
Sinocyclocheilus_anshuiensis_egfra_1	L22F	# | |---->Altered Secondary_structure (Pr = 0.30) |
Sinocyclocheilus_anshuiensis_egfra_1	L22F	# | | |---->Loss of Helix (Pr = 0.30 | P = 7.6e-03) |
Sinocyclocheilus_anshuiensis_egfra_1	L22F	# | | |
Sinocyclocheilus_anshuiensis_egfra_1	L22F	# | |---->Altered Stability_and_conformational_flexibility (Pr = 0.12) |
Sinocyclocheilus_anshuiensis_egfra_1	L22F	# | | |---->Altered Conformational_flexibility (Pr = 0.12) |
Sinocyclocheilus_anshuiensis_egfra_1	L22F	# | | |
Sinocyclocheilus_anshuiensis_egfra_1	L22F	# | |---->Altered Special_structural_signatures (Pr = 0.06) |
Sinocyclocheilus_anshuiensis_egfra_1	L22F	# | |---->Altered Signal_peptide (Pr = 0.02) |
Sinocyclocheilus_anshuiensis_egfra_1	L22F	# | | |---->Altered Signal_helix (Pr = 0.02 | P = 7.2e-03) |
Sinocyclocheilus_anshuiensis_egfra_1	L22F	# | | |
Sinocyclocheilus_anshuiensis_egfra_1	L22F	# | |---->Altered Transmembrane_protein (Pr = 0.06) |
Sinocyclocheilus_anshuiensis_egfra_1	L22F	# | |
Sinocyclocheilus_anshuiensis_egfra_1	L22F	# |---->Altered Functional_residue (Pr = 0.15) |
Sinocyclocheilus_anshuiensis_egfra_1	L22F	# |---->Altered Macromolecular_binding (Pr = 0.15) |
Sinocyclocheilus_anshuiensis_egfra_1	L22F	# | |---->Altered Protein_binding (Pr = 0.15) |
Sinocyclocheilus_anshuiensis_egfra_1	L22F	# | |---->Altered Disordered_interface (Pr = 0.08) |
Sinocyclocheilus_anshuiensis_egfra_1	L22F	# | | |
Sinocyclocheilus_anshuiensis_egfra_1	L22F	# | |---->Altered Ordered_interface (Pr = 0.15) |
Sinocyclocheilus_anshuiensis_egfra_1	L22F	# | |
Sinocyclocheilus_anshuiensis_egfra_1	L22F	# |---->Altered Metal_binding (Pr = 0.01)<---------------------------------------------------------|
Sinocyclocheilus_anshuiensis_egfra_1	L22F	# |
Sinocyclocheilus_anshuiensis_egfra_1	L22F	# |---->Altered PTM_site (Pr = 0.08)
Sinocyclocheilus_anshuiensis_egfra_1	F24L	0.216	Altered Signal_helix (Pr = 0.03 | P = 5.7e-03)	Altered Motifs (ELME000045:The nuclear receptor box motif (LXXLL) confers binding to nuclear receptors.; ELME000052:Phosphothreonine motif binding a subset of FHA domains that show a preference for a large aliphatic amino acid at the pT+3 position.; ELME000336:NEK2 phosphorylation motif with preferred Phe - Leu or Met in the -3 position to compensate for less favorable residues in the +1 and +2 position.; PS00008:N-myristoylation site)	Predicted conservation scores
Sinocyclocheilus_anshuiensis_egfra_1	F24L	# Altered Effect (Pr = 0.25)
Sinocyclocheilus_anshuiensis_egfra_1	F24L	# |---->Altered Motifs (ELME000045|ELME000052|ELME000336|PS00008)
Sinocyclocheilus_anshuiensis_egfra_1	F24L	# |---->Altered Structure_and_dynamics (Pr = 0.25)-------------------------------------------------------|
Sinocyclocheilus_anshuiensis_egfra_1	F24L	# | |---->Altered Secondary_structure (Pr = 0.25) |
Sinocyclocheilus_anshuiensis_egfra_1	F24L	# | | |
Sinocyclocheilus_anshuiensis_egfra_1	F24L	# | |---->Altered Stability_and_conformational_flexibility (Pr = 0.11) |
Sinocyclocheilus_anshuiensis_egfra_1	F24L	# | | |---->Altered Conformational_flexibility (Pr = 0.11) |
Sinocyclocheilus_anshuiensis_egfra_1	F24L	# | | |
Sinocyclocheilus_anshuiensis_egfra_1	F24L	# | |---->Altered Special_structural_signatures (Pr = 0.03) |
Sinocyclocheilus_anshuiensis_egfra_1	F24L	# | |---->Altered Signal_peptide (Pr = 0.03) |
Sinocyclocheilus_anshuiensis_egfra_1	F24L	# | | |---->Altered Signal_helix (Pr = 0.03 | P = 5.7e-03) |
Sinocyclocheilus_anshuiensis_egfra_1	F24L	# | | |
Sinocyclocheilus_anshuiensis_egfra_1	F24L	# | |---->Altered Transmembrane_protein (Pr = 0.03) |
Sinocyclocheilus_anshuiensis_egfra_1	F24L	# | |
Sinocyclocheilus_anshuiensis_egfra_1	F24L	# |---->Altered Functional_residue (Pr = 0.16) |
Sinocyclocheilus_anshuiensis_egfra_1	F24L	# |---->Altered Macromolecular_binding (Pr = 0.16) |
Sinocyclocheilus_anshuiensis_egfra_1	F24L	# | |---->Altered Protein_binding (Pr = 0.16) |
Sinocyclocheilus_anshuiensis_egfra_1	F24L	# | |---->Altered Disordered_interface (Pr = 0.06) |
Sinocyclocheilus_anshuiensis_egfra_1	F24L	# | | |
Sinocyclocheilus_anshuiensis_egfra_1	F24L	# | |---->Altered Ordered_interface (Pr = 0.16) |
Sinocyclocheilus_anshuiensis_egfra_1	F24L	# | |
Sinocyclocheilus_anshuiensis_egfra_1	F24L	# |---->Altered Metal_binding (Pr = 0.00)<---------------------------------------------------------|
Sinocyclocheilus_anshuiensis_egfra_1	F24L	# |
Sinocyclocheilus_anshuiensis_egfra_1	F24L	# |---->Altered PTM_site (Pr = 0.08)
Sinocyclocheilus_anshuiensis_egfra_1	S109N	0.176	Altered Cytoplasmic_loop (Pr = 0.30 | P = 1.7e-04); Altered PPI_residue (Pr = 0.30 | P = 0.02)	Altered Motifs (ELME000063:CK1 phosphorylation site; ELME000155:This is the motif recognized by those SH3 domains with a non-canonical class I recognition specificity)	Predicted conservation scores
Sinocyclocheilus_anshuiensis_egfra_1	S109N	# Altered Effect (Pr = 0.30)
Sinocyclocheilus_anshuiensis_egfra_1	S109N	# |---->Altered Motifs (ELME000063|ELME000155)
Sinocyclocheilus_anshuiensis_egfra_1	S109N	# |---->Altered Structure_and_dynamics (Pr = 0.30)-------------------------------------------------------|
Sinocyclocheilus_anshuiensis_egfra_1	S109N	# | |---->Altered Secondary_structure (Pr = 0.26) |
Sinocyclocheilus_anshuiensis_egfra_1	S109N	# | | |
Sinocyclocheilus_anshuiensis_egfra_1	S109N	# | |---->Altered Stability_and_conformational_flexibility (Pr = 0.15) |
Sinocyclocheilus_anshuiensis_egfra_1	S109N	# | | |---->Altered Conformational_flexibility (Pr = 0.15) |
Sinocyclocheilus_anshuiensis_egfra_1	S109N	# | | |
Sinocyclocheilus_anshuiensis_egfra_1	S109N	# | |---->Altered Special_structural_signatures (Pr = 0.30) |
Sinocyclocheilus_anshuiensis_egfra_1	S109N	# | |---->Altered Signal_peptide (Pr = 0.00) |
Sinocyclocheilus_anshuiensis_egfra_1	S109N	# | | |
Sinocyclocheilus_anshuiensis_egfra_1	S109N	# | |---->Altered Transmembrane_protein (Pr = 0.30) |
Sinocyclocheilus_anshuiensis_egfra_1	S109N	# | |---->Altered Non-cytoplasmic_loop (Pr = 0.30 | P = 1.7e-04) |
Sinocyclocheilus_anshuiensis_egfra_1	S109N	# | |
Sinocyclocheilus_anshuiensis_egfra_1	S109N	# |---->Altered Functional_residue (Pr = 0.30) |
Sinocyclocheilus_anshuiensis_egfra_1	S109N	# |---->Altered Macromolecular_binding (Pr = 0.30) |
Sinocyclocheilus_anshuiensis_egfra_1	S109N	# | |---->Altered Protein_binding (Pr = 0.30) |
Sinocyclocheilus_anshuiensis_egfra_1	S109N	# | |---->Altered Disordered_interface (Pr = 0.21) |
Sinocyclocheilus_anshuiensis_egfra_1	S109N	# | | |
Sinocyclocheilus_anshuiensis_egfra_1	S109N	# | |---->Altered Ordered_interface (Pr = 0.30) |
Sinocyclocheilus_anshuiensis_egfra_1	S109N	# | |---->Altered PPI_residue (Pr = 0.30 | P = 0.02) |
Sinocyclocheilus_anshuiensis_egfra_1	S109N	# | |
Sinocyclocheilus_anshuiensis_egfra_1	S109N	# |---->Altered Metal_binding (Pr = 0.11)<---------------------------------------------------------|
Sinocyclocheilus_anshuiensis_egfra_1	S109N	# |
Sinocyclocheilus_anshuiensis_egfra_1	S109N	# |---->Altered PTM_site (Pr = 0.05)
Sinocyclocheilus_anshuiensis_egfra_1	D436Y	0.691	Altered Cytoplasmic_loop (Pr = 0.35 | P = 2.4e-05); Altered PPI_residue (Pr = 0.32 | P = 9.6e-03); Altered PPI_hotspot (Pr = 0.27 | P = 6.9e-03); Loss of Relative_solvent_accessibility (Pr = 0.24 | P = 0.04); Gain of Sulfation at D436 (Pr = 0.02 | P = 0.04)	Altered Motifs (None)	Predicted conservation scores
Sinocyclocheilus_anshuiensis_egfra_1	D436Y	# Altered Effect (Pr = 0.35)
Sinocyclocheilus_anshuiensis_egfra_1	D436Y	# |---->Altered Motifs (None)
Sinocyclocheilus_anshuiensis_egfra_1	D436Y	# |---->Altered Structure_and_dynamics (Pr = 0.35)-------------------------------------------------------|
Sinocyclocheilus_anshuiensis_egfra_1	D436Y	# | |---->Loss of Relative_solvent_accessibility (Pr = 0.24 | P = 0.04) |
Sinocyclocheilus_anshuiensis_egfra_1	D436Y	# | |---->Altered Secondary_structure (Pr = 0.26) |
Sinocyclocheilus_anshuiensis_egfra_1	D436Y	# | | |
Sinocyclocheilus_anshuiensis_egfra_1	D436Y	# | |---->Altered Stability_and_conformational_flexibility (Pr = 0.20) |
Sinocyclocheilus_anshuiensis_egfra_1	D436Y	# | | |---->Altered Conformational_flexibility (Pr = 0.20) |
Sinocyclocheilus_anshuiensis_egfra_1	D436Y	# | | |
Sinocyclocheilus_anshuiensis_egfra_1	D436Y	# | |---->Altered Special_structural_signatures (Pr = 0.35) |
Sinocyclocheilus_anshuiensis_egfra_1	D436Y	# | |---->Altered Signal_peptide (Pr = 0.00) |
Sinocyclocheilus_anshuiensis_egfra_1	D436Y	# | | |
Sinocyclocheilus_anshuiensis_egfra_1	D436Y	# | |---->Altered Transmembrane_protein (Pr = 0.35) |
Sinocyclocheilus_anshuiensis_egfra_1	D436Y	# | |---->Altered Non-cytoplasmic_loop (Pr = 0.35 | P = 2.4e-05) |
Sinocyclocheilus_anshuiensis_egfra_1	D436Y	# | |
Sinocyclocheilus_anshuiensis_egfra_1	D436Y	# |---->Altered Functional_residue (Pr = 0.32) |
Sinocyclocheilus_anshuiensis_egfra_1	D436Y	# |---->Altered Macromolecular_binding (Pr = 0.32) |
Sinocyclocheilus_anshuiensis_egfra_1	D436Y	# | |---->Altered Protein_binding (Pr = 0.32) |
Sinocyclocheilus_anshuiensis_egfra_1	D436Y	# | |---->Altered Disordered_interface (Pr = 0.04) |
Sinocyclocheilus_anshuiensis_egfra_1	D436Y	# | | |
Sinocyclocheilus_anshuiensis_egfra_1	D436Y	# | |---->Altered Ordered_interface (Pr = 0.32) |
Sinocyclocheilus_anshuiensis_egfra_1	D436Y	# | |---->Altered PPI_residue (Pr = 0.32 | P = 9.6e-03) |
Sinocyclocheilus_anshuiensis_egfra_1	D436Y	# | |---->Altered PPI_hotspot (Pr = 0.27 | P = 6.9e-03) |
Sinocyclocheilus_anshuiensis_egfra_1	D436Y	# | |
Sinocyclocheilus_anshuiensis_egfra_1	D436Y	# |---->Altered Metal_binding (Pr = 0.11)<---------------------------------------------------------|
Sinocyclocheilus_anshuiensis_egfra_1	D436Y	# |
Sinocyclocheilus_anshuiensis_egfra_1	D436Y	# |---->Altered PTM_site (Pr = 0.09)
Sinocyclocheilus_anshuiensis_egfra_1	D436Y	# |---->Gain of Sulfation at D436 (Pr = 0.02 | P = 0.04)
Sinocyclocheilus_anshuiensis_egfra_1	T595A	0.331	Gain of Disulfide_linkage at C594 (Pr = 0.33 | P = 2.5e-04); Gain of Zinc_binding at C594 (Pr = 0.25 | P = 0.04); Altered Cytoplasmic_loop (Pr = 0.15 | P = 0.02)	Altered Motifs (ELME000053:GSK3 phosphorylation recognition site)	Predicted conservation scores
Sinocyclocheilus_anshuiensis_egfra_1	T595A	# Altered Effect (Pr = 0.33)
Sinocyclocheilus_anshuiensis_egfra_1	T595A	# |---->Altered Motifs (ELME000053)
Sinocyclocheilus_anshuiensis_egfra_1	T595A	# |---->Altered Structure_and_dynamics (Pr = 0.33)-------------------------------------------------------|
Sinocyclocheilus_anshuiensis_egfra_1	T595A	# | |---->Altered Secondary_structure (Pr = 0.26) |
Sinocyclocheilus_anshuiensis_egfra_1	T595A	# | | |
Sinocyclocheilus_anshuiensis_egfra_1	T595A	# | |---->Altered Stability_and_conformational_flexibility (Pr = 0.33) |
Sinocyclocheilus_anshuiensis_egfra_1	T595A	# | | |---->Gain of Disulfide_linkage at C594 (Pr = 0.33 | P = 2.5e-04) |
Sinocyclocheilus_anshuiensis_egfra_1	T595A	# | | |---->Altered Conformational_flexibility (Pr = 0.30) |
Sinocyclocheilus_anshuiensis_egfra_1	T595A	# | | |
Sinocyclocheilus_anshuiensis_egfra_1	T595A	# | |---->Altered Special_structural_signatures (Pr = 0.15) |
Sinocyclocheilus_anshuiensis_egfra_1	T595A	# | |---->Altered Signal_peptide (Pr = 0.00) |
Sinocyclocheilus_anshuiensis_egfra_1	T595A	# | | |
Sinocyclocheilus_anshuiensis_egfra_1	T595A	# | |---->Altered Transmembrane_protein (Pr = 0.15) |
Sinocyclocheilus_anshuiensis_egfra_1	T595A	# | |---->Altered Non-cytoplasmic_loop (Pr = 0.15 | P = 0.02) |
Sinocyclocheilus_anshuiensis_egfra_1	T595A	# | |
Sinocyclocheilus_anshuiensis_egfra_1	T595A	# |---->Altered Functional_residue (Pr = 0.25) |
Sinocyclocheilus_anshuiensis_egfra_1	T595A	# |---->Altered Macromolecular_binding (Pr = 0.10) |
Sinocyclocheilus_anshuiensis_egfra_1	T595A	# | |---->Altered Protein_binding (Pr = 0.10) |
Sinocyclocheilus_anshuiensis_egfra_1	T595A	# | |---->Altered Disordered_interface (Pr = 0.10) |
Sinocyclocheilus_anshuiensis_egfra_1	T595A	# | | |
Sinocyclocheilus_anshuiensis_egfra_1	T595A	# | |---->Altered Ordered_interface (Pr = 0.05) |
Sinocyclocheilus_anshuiensis_egfra_1	T595A	# | |
Sinocyclocheilus_anshuiensis_egfra_1	T595A	# |---->Altered Metal_binding (Pr = 0.25)<---------------------------------------------------------|
Sinocyclocheilus_anshuiensis_egfra_1	T595A	# | |---->Gain of Zinc_binding at C594 (Pr = 0.25 | P = 0.04)
Sinocyclocheilus_anshuiensis_egfra_1	T595A	# |
Sinocyclocheilus_anshuiensis_egfra_1	T595A	# |---->Altered PTM_site (Pr = 0.10)
Sinocyclocheilus_anshuiensis_egfra_1	V794I	0.249		Altered Motifs (ELME000155:This is the motif recognized by those SH3 domains with a non-canonical class I recognition specificity)	Predicted conservation scores
Sinocyclocheilus_anshuiensis_egfra_1	V794I	# Altered Effect (Pr = 0.26)
Sinocyclocheilus_anshuiensis_egfra_1	V794I	# |---->Altered Motifs (ELME000155)
Sinocyclocheilus_anshuiensis_egfra_1	V794I	# |---->Altered Structure_and_dynamics (Pr = 0.26)-------------------------------------------------------|
Sinocyclocheilus_anshuiensis_egfra_1	V794I	# | |---->Altered Secondary_structure (Pr = 0.26) |
Sinocyclocheilus_anshuiensis_egfra_1	V794I	# | | |
Sinocyclocheilus_anshuiensis_egfra_1	V794I	# | |---->Altered Stability_and_conformational_flexibility (Pr = 0.13) |
Sinocyclocheilus_anshuiensis_egfra_1	V794I	# | | |---->Altered Conformational_flexibility (Pr = 0.13) |
Sinocyclocheilus_anshuiensis_egfra_1	V794I	# | | |
Sinocyclocheilus_anshuiensis_egfra_1	V794I	# | |---->Altered Special_structural_signatures (Pr = 0.03) |
Sinocyclocheilus_anshuiensis_egfra_1	V794I	# | |---->Altered Signal_peptide (Pr = 0.00) |
Sinocyclocheilus_anshuiensis_egfra_1	V794I	# | | |
Sinocyclocheilus_anshuiensis_egfra_1	V794I	# | |---->Altered Transmembrane_protein (Pr = 0.03) |
Sinocyclocheilus_anshuiensis_egfra_1	V794I	# | |
Sinocyclocheilus_anshuiensis_egfra_1	V794I	# |---->Altered Functional_residue (Pr = 0.16) |
Sinocyclocheilus_anshuiensis_egfra_1	V794I	# |---->Altered Macromolecular_binding (Pr = 0.16) |
Sinocyclocheilus_anshuiensis_egfra_1	V794I	# | |---->Altered Protein_binding (Pr = 0.16) |
Sinocyclocheilus_anshuiensis_egfra_1	V794I	# | |---->Altered Disordered_interface (Pr = 0.10) |
Sinocyclocheilus_anshuiensis_egfra_1	V794I	# | | |
Sinocyclocheilus_anshuiensis_egfra_1	V794I	# | |---->Altered Ordered_interface (Pr = 0.16) |
Sinocyclocheilus_anshuiensis_egfra_1	V794I	# | |
Sinocyclocheilus_anshuiensis_egfra_1	V794I	# |---->Altered Metal_binding (Pr = 0.08)<---------------------------------------------------------|
Sinocyclocheilus_anshuiensis_egfra_1	V794I	# |
Sinocyclocheilus_anshuiensis_egfra_1	V794I	# |---->Altered PTM_site (Pr = 0.13)
Sinocyclocheilus_anshuiensis_egfra_1	T810N	0.288	Loss of Strand (Pr = 0.26 | P = 0.04)	Altered Motifs (ELME000052:Phosphothreonine motif binding a subset of FHA domains that show a preference for a large aliphatic amino acid at the pT+3 position.; ELME000335:Inverted version of LIG_SUMO_SBM_1 that mediates binding to SUMO proteins non-covalently.; ELME000336:NEK2 phosphorylation motif with preferred Phe - Leu or Met in the -3 position to compensate for less favorable residues in the +1 and +2 position.)	Predicted conservation scores
Sinocyclocheilus_anshuiensis_egfra_1	T810N	# Altered Effect (Pr = 0.26)
Sinocyclocheilus_anshuiensis_egfra_1	T810N	# |---->Altered Motifs (ELME000052|ELME000335|ELME000336)
Sinocyclocheilus_anshuiensis_egfra_1	T810N	# |---->Altered Structure_and_dynamics (Pr = 0.26)-------------------------------------------------------|
Sinocyclocheilus_anshuiensis_egfra_1	T810N	# | |---->Altered Secondary_structure (Pr = 0.26) |
Sinocyclocheilus_anshuiensis_egfra_1	T810N	# | | |---->Loss of Strand (Pr = 0.26 | P = 0.04) |
Sinocyclocheilus_anshuiensis_egfra_1	T810N	# | | |
Sinocyclocheilus_anshuiensis_egfra_1	T810N	# | |---->Altered Stability_and_conformational_flexibility (Pr = 0.09) |
Sinocyclocheilus_anshuiensis_egfra_1	T810N	# | | |---->Altered Conformational_flexibility (Pr = 0.09) |
Sinocyclocheilus_anshuiensis_egfra_1	T810N	# | | |
Sinocyclocheilus_anshuiensis_egfra_1	T810N	# | |---->Altered Special_structural_signatures (Pr = 0.03) |
Sinocyclocheilus_anshuiensis_egfra_1	T810N	# | |---->Altered Signal_peptide (Pr = 0.00) |
Sinocyclocheilus_anshuiensis_egfra_1	T810N	# | | |
Sinocyclocheilus_anshuiensis_egfra_1	T810N	# | |---->Altered Transmembrane_protein (Pr = 0.03) |
Sinocyclocheilus_anshuiensis_egfra_1	T810N	# | |
Sinocyclocheilus_anshuiensis_egfra_1	T810N	# |---->Altered Functional_residue (Pr = 0.11) |
Sinocyclocheilus_anshuiensis_egfra_1	T810N	# |---->Altered Macromolecular_binding (Pr = 0.11) |
Sinocyclocheilus_anshuiensis_egfra_1	T810N	# | |---->Altered Protein_binding (Pr = 0.11) |
Sinocyclocheilus_anshuiensis_egfra_1	T810N	# | |---->Altered Disordered_interface (Pr = 0.06) |
Sinocyclocheilus_anshuiensis_egfra_1	T810N	# | | |
Sinocyclocheilus_anshuiensis_egfra_1	T810N	# | |---->Altered Ordered_interface (Pr = 0.11) |
Sinocyclocheilus_anshuiensis_egfra_1	T810N	# | |
Sinocyclocheilus_anshuiensis_egfra_1	T810N	# |---->Altered Metal_binding (Pr = 0.01)<---------------------------------------------------------|
Sinocyclocheilus_anshuiensis_egfra_1	T810N	# |
Sinocyclocheilus_anshuiensis_egfra_1	T810N	# |---->Altered PTM_site (Pr = 0.01)
Sinocyclocheilus_anshuiensis_erbb3b_1	R187W	0.654	Altered Cytoplasmic_loop (Pr = 0.35 | P = 2.4e-05); Altered MoRF (Pr = 0.30 | P = 0.02); Gain of Sulfation at Y190 (Pr = 0.02 | P = 0.03)	Altered Motifs (ELME000080:Wxxx[FY] motifs present in N-terminal half of Pex5 bind to Pex13 and Pex14 at peroxisomal and glycosomal membranes to facilitate entrance of PTS1 cargo proteins into the organellar lumen.)	Predicted conservation scores
Sinocyclocheilus_anshuiensis_erbb3b_1	R187W	# Altered Effect (Pr = 0.35)
Sinocyclocheilus_anshuiensis_erbb3b_1	R187W	# |---->Altered Motifs (ELME000080)
Sinocyclocheilus_anshuiensis_erbb3b_1	R187W	# |---->Altered Structure_and_dynamics (Pr = 0.35)-------------------------------------------------------|
Sinocyclocheilus_anshuiensis_erbb3b_1	R187W	# | |---->Altered Secondary_structure (Pr = 0.26) |
Sinocyclocheilus_anshuiensis_erbb3b_1	R187W	# | | |
Sinocyclocheilus_anshuiensis_erbb3b_1	R187W	# | |---->Altered Stability_and_conformational_flexibility (Pr = 0.07) |
Sinocyclocheilus_anshuiensis_erbb3b_1	R187W	# | | |---->Altered Conformational_flexibility (Pr = 0.07) |
Sinocyclocheilus_anshuiensis_erbb3b_1	R187W	# | | |
Sinocyclocheilus_anshuiensis_erbb3b_1	R187W	# | |---->Altered Special_structural_signatures (Pr = 0.35) |
Sinocyclocheilus_anshuiensis_erbb3b_1	R187W	# | |---->Altered Signal_peptide (Pr = 0.00) |
Sinocyclocheilus_anshuiensis_erbb3b_1	R187W	# | | |
Sinocyclocheilus_anshuiensis_erbb3b_1	R187W	# | |---->Altered Transmembrane_protein (Pr = 0.35) |
Sinocyclocheilus_anshuiensis_erbb3b_1	R187W	# | |---->Altered Non-cytoplasmic_loop (Pr = 0.35 | P = 2.4e-05) |
Sinocyclocheilus_anshuiensis_erbb3b_1	R187W	# | |
Sinocyclocheilus_anshuiensis_erbb3b_1	R187W	# |---->Altered Functional_residue (Pr = 0.30) |
Sinocyclocheilus_anshuiensis_erbb3b_1	R187W	# |---->Altered Macromolecular_binding (Pr = 0.30) |
Sinocyclocheilus_anshuiensis_erbb3b_1	R187W	# | |---->Altered Protein_binding (Pr = 0.30) |
Sinocyclocheilus_anshuiensis_erbb3b_1	R187W	# | |---->Altered Disordered_interface (Pr = 0.30) |
Sinocyclocheilus_anshuiensis_erbb3b_1	R187W	# | | |---->Altered MoRF (Pr = 0.30 | P = 0.02) |
Sinocyclocheilus_anshuiensis_erbb3b_1	R187W	# | | |
Sinocyclocheilus_anshuiensis_erbb3b_1	R187W	# | |---->Altered Ordered_interface (Pr = 0.25) |
Sinocyclocheilus_anshuiensis_erbb3b_1	R187W	# | |
Sinocyclocheilus_anshuiensis_erbb3b_1	R187W	# |---->Altered Metal_binding (Pr = 0.05)<---------------------------------------------------------|
Sinocyclocheilus_anshuiensis_erbb3b_1	R187W	# |
Sinocyclocheilus_anshuiensis_erbb3b_1	R187W	# |---->Altered PTM_site (Pr = 0.10)
Sinocyclocheilus_anshuiensis_erbb3b_1	R187W	# |---->Gain of Sulfation at Y190 (Pr = 0.02 | P = 0.03)
Sinocyclocheilus_anshuiensis_erbb3b_1	S209P	0.388	Loss of Disulfide_linkage at C210 (Pr = 0.15 | P = 0.03); Loss of GPI-anchor_amidation at N204 (Pr = 0.01 | P = 0.03)	Altered Motifs (ELME000008:Main preference for PKA-type AGC kinase phosphorylation.; ELME000053:GSK3 phosphorylation recognition site; ELME000062:Secondary preference for PKA-type AGC kinase phosphorylation.; ELME000321:Caspase3 and Caspase7 cleavage site; PS00004:cAMP- and cGMP-dependent protein kinase phosphorylation site; PS00006:Casein kinase II phosphorylation site)	Predicted conservation scores
Sinocyclocheilus_anshuiensis_erbb3b_1	S209P	# Altered Effect (Pr = 0.25)
Sinocyclocheilus_anshuiensis_erbb3b_1	S209P	# |---->Altered Motifs (ELME000008|ELME000053|ELME000062|ELME000321|PS00004|PS00006)
Sinocyclocheilus_anshuiensis_erbb3b_1	S209P	# |---->Altered Structure_and_dynamics (Pr = 0.25)-------------------------------------------------------|
Sinocyclocheilus_anshuiensis_erbb3b_1	S209P	# | |---->Altered Secondary_structure (Pr = 0.25) |
Sinocyclocheilus_anshuiensis_erbb3b_1	S209P	# | | |
Sinocyclocheilus_anshuiensis_erbb3b_1	S209P	# | |---->Altered Stability_and_conformational_flexibility (Pr = 0.22) |
Sinocyclocheilus_anshuiensis_erbb3b_1	S209P	# | | |---->Loss of Disulfide_linkage at C210 (Pr = 0.15 | P = 0.03) |
Sinocyclocheilus_anshuiensis_erbb3b_1	S209P	# | | |---->Altered Conformational_flexibility (Pr = 0.22) |
Sinocyclocheilus_anshuiensis_erbb3b_1	S209P	# | | |
Sinocyclocheilus_anshuiensis_erbb3b_1	S209P	# | |---->Altered Special_structural_signatures (Pr = 0.07) |
Sinocyclocheilus_anshuiensis_erbb3b_1	S209P	# | |---->Altered Signal_peptide (Pr = 0.00) |
Sinocyclocheilus_anshuiensis_erbb3b_1	S209P	# | | |
Sinocyclocheilus_anshuiensis_erbb3b_1	S209P	# | |---->Altered Transmembrane_protein (Pr = 0.07) |
Sinocyclocheilus_anshuiensis_erbb3b_1	S209P	# | |
Sinocyclocheilus_anshuiensis_erbb3b_1	S209P	# |---->Altered Functional_residue (Pr = 0.18) |
Sinocyclocheilus_anshuiensis_erbb3b_1	S209P	# |---->Altered Macromolecular_binding (Pr = 0.05) |
Sinocyclocheilus_anshuiensis_erbb3b_1	S209P	# | |---->Altered Protein_binding (Pr = 0.05) |
Sinocyclocheilus_anshuiensis_erbb3b_1	S209P	# | |---->Altered Disordered_interface (Pr = 0.05) |
Sinocyclocheilus_anshuiensis_erbb3b_1	S209P	# | | |
Sinocyclocheilus_anshuiensis_erbb3b_1	S209P	# | |---->Altered Ordered_interface (Pr = 0.05) |
Sinocyclocheilus_anshuiensis_erbb3b_1	S209P	# | |
Sinocyclocheilus_anshuiensis_erbb3b_1	S209P	# |---->Altered Metal_binding (Pr = 0.04)<---------------------------------------------------------|
Sinocyclocheilus_anshuiensis_erbb3b_1	S209P	# |
Sinocyclocheilus_anshuiensis_erbb3b_1	S209P	# |---->Altered PTM_site (Pr = 0.18)
Sinocyclocheilus_anshuiensis_erbb3b_1	S209P	# |---->Loss of GPI-anchor_amidation at N204 (Pr = 0.01 | P = 0.03)
Sinocyclocheilus_anshuiensis_erbb3b_1	P412S	0.420	Gain of Relative_solvent_accessibility (Pr = 0.28 | P = 0.02); Altered Cytoplasmic_loop (Pr = 0.27 | P = 6.9e-04); Gain of Helix (Pr = 0.27 | P = 0.04)	Altered Motifs (ELME000006:This is the motif recognized by class II SH3 domains; ELME000145:PxLxP motif is recognized by a subset of MYND domain containing proteins.; ELME000155:This is the motif recognized by those SH3 domains with a non-canonical class I recognition specificity; ELME000239:The USP7 NTD domain binding motif variant based on the MDM2 and P53 interactions.; PS00005:Protein kinase C phosphorylation site)	Predicted conservation scores
Sinocyclocheilus_anshuiensis_erbb3b_1	P412S	# Altered Effect (Pr = 0.28)
Sinocyclocheilus_anshuiensis_erbb3b_1	P412S	# |---->Altered Motifs (ELME000006|ELME000145|ELME000155|ELME000239|PS00005)
Sinocyclocheilus_anshuiensis_erbb3b_1	P412S	# |---->Altered Structure_and_dynamics (Pr = 0.28)-------------------------------------------------------|
Sinocyclocheilus_anshuiensis_erbb3b_1	P412S	# | |---->Gain of Relative_solvent_accessibility (Pr = 0.28 | P = 0.02) |
Sinocyclocheilus_anshuiensis_erbb3b_1	P412S	# | |---->Altered Secondary_structure (Pr = 0.27) |
Sinocyclocheilus_anshuiensis_erbb3b_1	P412S	# | | |---->Gain of Helix (Pr = 0.27 | P = 0.04) |
Sinocyclocheilus_anshuiensis_erbb3b_1	P412S	# | | |
Sinocyclocheilus_anshuiensis_erbb3b_1	P412S	# | |---->Altered Stability_and_conformational_flexibility (Pr = 0.25) |
Sinocyclocheilus_anshuiensis_erbb3b_1	P412S	# | | |---->Altered Conformational_flexibility (Pr = 0.25) |
Sinocyclocheilus_anshuiensis_erbb3b_1	P412S	# | | |
Sinocyclocheilus_anshuiensis_erbb3b_1	P412S	# | |---->Altered Special_structural_signatures (Pr = 0.27) |
Sinocyclocheilus_anshuiensis_erbb3b_1	P412S	# | |---->Altered Signal_peptide (Pr = 0.00) |
Sinocyclocheilus_anshuiensis_erbb3b_1	P412S	# | | |
Sinocyclocheilus_anshuiensis_erbb3b_1	P412S	# | |---->Altered Transmembrane_protein (Pr = 0.27) |
Sinocyclocheilus_anshuiensis_erbb3b_1	P412S	# | |---->Altered Non-cytoplasmic_loop (Pr = 0.27 | P = 6.9e-04) |
Sinocyclocheilus_anshuiensis_erbb3b_1	P412S	# | |
Sinocyclocheilus_anshuiensis_erbb3b_1	P412S	# |---->Altered Functional_residue (Pr = 0.24) |
Sinocyclocheilus_anshuiensis_erbb3b_1	P412S	# |---->Altered Macromolecular_binding (Pr = 0.24) |
Sinocyclocheilus_anshuiensis_erbb3b_1	P412S	# | |---->Altered Protein_binding (Pr = 0.24) |
Sinocyclocheilus_anshuiensis_erbb3b_1	P412S	# | |---->Altered Disordered_interface (Pr = 0.09) |
Sinocyclocheilus_anshuiensis_erbb3b_1	P412S	# | | |
Sinocyclocheilus_anshuiensis_erbb3b_1	P412S	# | |---->Altered Ordered_interface (Pr = 0.24) |
Sinocyclocheilus_anshuiensis_erbb3b_1	P412S	# | |
Sinocyclocheilus_anshuiensis_erbb3b_1	P412S	# |---->Altered Metal_binding (Pr = 0.03)<---------------------------------------------------------|
Sinocyclocheilus_anshuiensis_erbb3b_1	P412S	# |
Sinocyclocheilus_anshuiensis_erbb3b_1	P412S	# |---->Altered PTM_site (Pr = 0.08)
Sinocyclocheilus_anshuiensis_erbb3b_1	F590Y	0.258	Gain of Sulfation at F590 (Pr = 0.02 | P = 0.04)	Altered Motifs (None)	Predicted conservation scores
Sinocyclocheilus_anshuiensis_erbb3b_1	F590Y	# Altered Effect (Pr = 0.24)
Sinocyclocheilus_anshuiensis_erbb3b_1	F590Y	# |---->Altered Motifs (None)
Sinocyclocheilus_anshuiensis_erbb3b_1	F590Y	# |---->Altered Structure_and_dynamics (Pr = 0.24)-------------------------------------------------------|
Sinocyclocheilus_anshuiensis_erbb3b_1	F590Y	# | |---->Altered Secondary_structure (Pr = 0.24) |
Sinocyclocheilus_anshuiensis_erbb3b_1	F590Y	# | | |
Sinocyclocheilus_anshuiensis_erbb3b_1	F590Y	# | |---->Altered Stability_and_conformational_flexibility (Pr = 0.24) |
Sinocyclocheilus_anshuiensis_erbb3b_1	F590Y	# | | |---->Altered Conformational_flexibility (Pr = 0.24) |
Sinocyclocheilus_anshuiensis_erbb3b_1	F590Y	# | | |
Sinocyclocheilus_anshuiensis_erbb3b_1	F590Y	# | |---->Altered Special_structural_signatures (Pr = 0.09) |
Sinocyclocheilus_anshuiensis_erbb3b_1	F590Y	# | |---->Altered Signal_peptide (Pr = 0.00) |
Sinocyclocheilus_anshuiensis_erbb3b_1	F590Y	# | | |
Sinocyclocheilus_anshuiensis_erbb3b_1	F590Y	# | |---->Altered Transmembrane_protein (Pr = 0.09) |
Sinocyclocheilus_anshuiensis_erbb3b_1	F590Y	# | |
Sinocyclocheilus_anshuiensis_erbb3b_1	F590Y	# |---->Altered Functional_residue (Pr = 0.10) |
Sinocyclocheilus_anshuiensis_erbb3b_1	F590Y	# |---->Altered Macromolecular_binding (Pr = 0.10) |
Sinocyclocheilus_anshuiensis_erbb3b_1	F590Y	# | |---->Altered Protein_binding (Pr = 0.10) |
Sinocyclocheilus_anshuiensis_erbb3b_1	F590Y	# | |---->Altered Disordered_interface (Pr = 0.05) |
Sinocyclocheilus_anshuiensis_erbb3b_1	F590Y	# | | |
Sinocyclocheilus_anshuiensis_erbb3b_1	F590Y	# | |---->Altered Ordered_interface (Pr = 0.10) |
Sinocyclocheilus_anshuiensis_erbb3b_1	F590Y	# | |
Sinocyclocheilus_anshuiensis_erbb3b_1	F590Y	# |---->Altered Metal_binding (Pr = 0.01)<---------------------------------------------------------|
Sinocyclocheilus_anshuiensis_erbb3b_1	F590Y	# |
Sinocyclocheilus_anshuiensis_erbb3b_1	F590Y	# |---->Altered PTM_site (Pr = 0.09)
Sinocyclocheilus_anshuiensis_erbb3b_1	F590Y	# |---->Gain of Sulfation at F590 (Pr = 0.02 | P = 0.04)
Sinocyclocheilus_anshuiensis_erbb3b_1	A623T	0.245	Loss of Disulfide_linkage at C621 (Pr = 0.27 | P = 2.3e-03); Loss of Helix (Pr = 0.27 | P = 0.05); Altered Cytoplasmic_loop (Pr = 0.26 | P = 9.8e-04); Loss of Pyrrolidone_carboxylic_acid at Q620 (Pr = 0.04 | P = 0.05)	Altered Motifs (None)	Predicted conservation scores
Sinocyclocheilus_anshuiensis_erbb3b_1	A623T	# Altered Effect (Pr = 0.28)
Sinocyclocheilus_anshuiensis_erbb3b_1	A623T	# |---->Altered Motifs (None)
Sinocyclocheilus_anshuiensis_erbb3b_1	A623T	# |---->Altered Structure_and_dynamics (Pr = 0.28)-------------------------------------------------------|
Sinocyclocheilus_anshuiensis_erbb3b_1	A623T	# | |---->Altered Secondary_structure (Pr = 0.27) |
Sinocyclocheilus_anshuiensis_erbb3b_1	A623T	# | | |---->Loss of Helix (Pr = 0.27 | P = 0.05) |
Sinocyclocheilus_anshuiensis_erbb3b_1	A623T	# | | |
Sinocyclocheilus_anshuiensis_erbb3b_1	A623T	# | |---->Altered Stability_and_conformational_flexibility (Pr = 0.28) |
Sinocyclocheilus_anshuiensis_erbb3b_1	A623T	# | | |---->Loss of Disulfide_linkage at C621 (Pr = 0.27 | P = 2.3e-03) |
Sinocyclocheilus_anshuiensis_erbb3b_1	A623T	# | | |---->Altered Conformational_flexibility (Pr = 0.28) |
Sinocyclocheilus_anshuiensis_erbb3b_1	A623T	# | | |
Sinocyclocheilus_anshuiensis_erbb3b_1	A623T	# | |---->Altered Special_structural_signatures (Pr = 0.26) |
Sinocyclocheilus_anshuiensis_erbb3b_1	A623T	# | |---->Altered Signal_peptide (Pr = 0.00) |
Sinocyclocheilus_anshuiensis_erbb3b_1	A623T	# | | |
Sinocyclocheilus_anshuiensis_erbb3b_1	A623T	# | |---->Altered Transmembrane_protein (Pr = 0.26) |
Sinocyclocheilus_anshuiensis_erbb3b_1	A623T	# | |---->Altered Non-cytoplasmic_loop (Pr = 0.26 | P = 9.8e-04) |
Sinocyclocheilus_anshuiensis_erbb3b_1	A623T	# | |
Sinocyclocheilus_anshuiensis_erbb3b_1	A623T	# |---->Altered Functional_residue (Pr = 0.11) |
Sinocyclocheilus_anshuiensis_erbb3b_1	A623T	# |---->Altered Macromolecular_binding (Pr = 0.11) |
Sinocyclocheilus_anshuiensis_erbb3b_1	A623T	# | |---->Altered Protein_binding (Pr = 0.11) |
Sinocyclocheilus_anshuiensis_erbb3b_1	A623T	# | |---->Altered Disordered_interface (Pr = 0.10) |
Sinocyclocheilus_anshuiensis_erbb3b_1	A623T	# | | |
Sinocyclocheilus_anshuiensis_erbb3b_1	A623T	# | |---->Altered Ordered_interface (Pr = 0.11) |
Sinocyclocheilus_anshuiensis_erbb3b_1	A623T	# | |
Sinocyclocheilus_anshuiensis_erbb3b_1	A623T	# |---->Altered Metal_binding (Pr = 0.09)<---------------------------------------------------------|
Sinocyclocheilus_anshuiensis_erbb3b_1	A623T	# |
Sinocyclocheilus_anshuiensis_erbb3b_1	A623T	# |---->Altered PTM_site (Pr = 0.07)
Sinocyclocheilus_anshuiensis_erbb3b_1	A623T	# |---->Loss of Pyrrolidone_carboxylic_acid at Q620 (Pr = 0.04 | P = 0.05)
Sinocyclocheilus_anshuiensis_erbb3b_1	P1094T	0.216	Loss of Phosphorylation at S1093 (Pr = 0.35 | P = 0.01); Loss of Loop (Pr = 0.27 | P = 0.03); Loss of O-linked_glycosylation at T1095 (Pr = 0.13 | P = 0.04)	Altered Motifs (ELME000053:GSK3 phosphorylation recognition site; ELME000136:The Class IV WW domain interaction motif is recognised primarily by the Pin1 phosphorylation-dependent prolyl isomerase.; ELME000153:Substrate motif for phosphorylation by CDK; ELME000239:The USP7 NTD domain binding motif variant based on the MDM2 and P53 interactions.; ELME000336:NEK2 phosphorylation motif with preferred Phe - Leu or Met in the -3 position to compensate for less favorable residues in the +1 and +2 position.; PS00005:Protein kinase C phosphorylation site)	Predicted conservation scores
Sinocyclocheilus_anshuiensis_erbb3b_1	P1094T	# Altered Effect (Pr = 0.35)
Sinocyclocheilus_anshuiensis_erbb3b_1	P1094T	# |---->Altered Motifs (ELME000053|ELME000136|ELME000153|ELME000239|ELME000336|PS00005)
Sinocyclocheilus_anshuiensis_erbb3b_1	P1094T	# |---->Altered Structure_and_dynamics (Pr = 0.27)-------------------------------------------------------|
Sinocyclocheilus_anshuiensis_erbb3b_1	P1094T	# | |---->Altered Secondary_structure (Pr = 0.27) |
Sinocyclocheilus_anshuiensis_erbb3b_1	P1094T	# | | |---->Loss of Loop (Pr = 0.27 | P = 0.03) |
Sinocyclocheilus_anshuiensis_erbb3b_1	P1094T	# | | |
Sinocyclocheilus_anshuiensis_erbb3b_1	P1094T	# | |---->Altered Stability_and_conformational_flexibility (Pr = 0.27) |
Sinocyclocheilus_anshuiensis_erbb3b_1	P1094T	# | | |---->Altered Conformational_flexibility (Pr = 0.27) |
Sinocyclocheilus_anshuiensis_erbb3b_1	P1094T	# | | |
Sinocyclocheilus_anshuiensis_erbb3b_1	P1094T	# | |---->Altered Special_structural_signatures (Pr = 0.01) |
Sinocyclocheilus_anshuiensis_erbb3b_1	P1094T	# | |---->Altered Signal_peptide (Pr = 0.00) |
Sinocyclocheilus_anshuiensis_erbb3b_1	P1094T	# | | |
Sinocyclocheilus_anshuiensis_erbb3b_1	P1094T	# | |---->Altered Transmembrane_protein (Pr = 0.01) |
Sinocyclocheilus_anshuiensis_erbb3b_1	P1094T	# | |
Sinocyclocheilus_anshuiensis_erbb3b_1	P1094T	# |---->Altered Functional_residue (Pr = 0.35) |
Sinocyclocheilus_anshuiensis_erbb3b_1	P1094T	# |---->Altered Macromolecular_binding (Pr = 0.13) |
Sinocyclocheilus_anshuiensis_erbb3b_1	P1094T	# | |---->Altered Protein_binding (Pr = 0.13) |
Sinocyclocheilus_anshuiensis_erbb3b_1	P1094T	# | |---->Altered Disordered_interface (Pr = 0.13) |
Sinocyclocheilus_anshuiensis_erbb3b_1	P1094T	# | | |
Sinocyclocheilus_anshuiensis_erbb3b_1	P1094T	# | |---->Altered Ordered_interface (Pr = 0.05) |
Sinocyclocheilus_anshuiensis_erbb3b_1	P1094T	# | |
Sinocyclocheilus_anshuiensis_erbb3b_1	P1094T	# |---->Altered Metal_binding (Pr = 0.00)<---------------------------------------------------------|
Sinocyclocheilus_anshuiensis_erbb3b_1	P1094T	# |
Sinocyclocheilus_anshuiensis_erbb3b_1	P1094T	# |---->Altered PTM_site (Pr = 0.35)
Sinocyclocheilus_anshuiensis_erbb3b_1	P1094T	# |---->Loss of O-linked_glycosylation at T1095 (Pr = 0.13 | P = 0.04)
Sinocyclocheilus_anshuiensis_erbb3b_1	P1094T	# |---->Loss of Phosphorylation at S1093 (Pr = 0.35 | P = 0.01)
Sinocyclocheilus_anshuiensis_erbb3b_1	A1366T	0.050	Gain of B-factor (Pr = 0.25 | P = 0.03); Loss of Ubiquitylation at K1364 (Pr = 0.18 | P = 0.02); Altered Cytoplasmic_loop (Pr = 0.12 | P = 0.03)	Altered Motifs (ELME000053:GSK3 phosphorylation recognition site; ELME000064:CK2 phosphorylation site; ELME000239:The USP7 NTD domain binding motif variant based on the MDM2 and P53 interactions.; PS00008:N-myristoylation site)	Predicted conservation scores
Sinocyclocheilus_anshuiensis_erbb3b_1	A1366T	# Altered Effect (Pr = 0.25)
Sinocyclocheilus_anshuiensis_erbb3b_1	A1366T	# |---->Altered Motifs (ELME000053|ELME000064|ELME000239|PS00008)
Sinocyclocheilus_anshuiensis_erbb3b_1	A1366T	# |---->Altered Structure_and_dynamics (Pr = 0.25)-------------------------------------------------------|
Sinocyclocheilus_anshuiensis_erbb3b_1	A1366T	# | |---->Altered Secondary_structure (Pr = 0.25) |
Sinocyclocheilus_anshuiensis_erbb3b_1	A1366T	# | | |
Sinocyclocheilus_anshuiensis_erbb3b_1	A1366T	# | |---->Altered Stability_and_conformational_flexibility (Pr = 0.25) |
Sinocyclocheilus_anshuiensis_erbb3b_1	A1366T	# | | |---->Altered Conformational_flexibility (Pr = 0.25) |
Sinocyclocheilus_anshuiensis_erbb3b_1	A1366T	# | | |---->Gain of B-factor (Pr = 0.25 | P = 0.03) |
Sinocyclocheilus_anshuiensis_erbb3b_1	A1366T	# | | |
Sinocyclocheilus_anshuiensis_erbb3b_1	A1366T	# | |---->Altered Special_structural_signatures (Pr = 0.12) |
Sinocyclocheilus_anshuiensis_erbb3b_1	A1366T	# | |---->Altered Signal_peptide (Pr = 0.00) |
Sinocyclocheilus_anshuiensis_erbb3b_1	A1366T	# | | |
Sinocyclocheilus_anshuiensis_erbb3b_1	A1366T	# | |---->Altered Transmembrane_protein (Pr = 0.12) |
Sinocyclocheilus_anshuiensis_erbb3b_1	A1366T	# | |---->Altered Non-cytoplasmic_loop (Pr = 0.12 | P = 0.03) |
Sinocyclocheilus_anshuiensis_erbb3b_1	A1366T	# | |
Sinocyclocheilus_anshuiensis_erbb3b_1	A1366T	# |---->Altered Functional_residue (Pr = 0.18) |
Sinocyclocheilus_anshuiensis_erbb3b_1	A1366T	# |---->Altered Macromolecular_binding (Pr = 0.07) |
Sinocyclocheilus_anshuiensis_erbb3b_1	A1366T	# | |---->Altered Protein_binding (Pr = 0.07) |
Sinocyclocheilus_anshuiensis_erbb3b_1	A1366T	# | |---->Altered Disordered_interface (Pr = 0.07) |
Sinocyclocheilus_anshuiensis_erbb3b_1	A1366T	# | | |
Sinocyclocheilus_anshuiensis_erbb3b_1	A1366T	# | |---->Altered Ordered_interface (Pr = 0.03) |
Sinocyclocheilus_anshuiensis_erbb3b_1	A1366T	# | |
Sinocyclocheilus_anshuiensis_erbb3b_1	A1366T	# |---->Altered Metal_binding (Pr = 0.03)<---------------------------------------------------------|
Sinocyclocheilus_anshuiensis_erbb3b_1	A1366T	# |
Sinocyclocheilus_anshuiensis_erbb3b_1	A1366T	# |---->Altered PTM_site (Pr = 0.18)
Sinocyclocheilus_anshuiensis_erbb3b_1	A1366T	# |---->Loss of Ubiquitylation at K1364 (Pr = 0.18 | P = 0.02)
Sinocyclocheilus_anshuiensis_erbb3b_1	E1482V	0.154	Gain of Phosphorylation at T1477 (Pr = 0.26 | P = 0.03); Gain of Proteolytic_cleavage at D1484 (Pr = 0.18 | P = 4.0e-03)	Altered Motifs (ELME000240:The USP7 NTD domain binding motif variant based on the EBV EBNA1 interaction.)	Predicted conservation scores
Sinocyclocheilus_anshuiensis_erbb3b_1	E1482V	# Altered Effect (Pr = 0.26)
Sinocyclocheilus_anshuiensis_erbb3b_1	E1482V	# |---->Altered Motifs (ELME000240)
Sinocyclocheilus_anshuiensis_erbb3b_1	E1482V	# |---->Altered Structure_and_dynamics (Pr = 0.24)-------------------------------------------------------|
Sinocyclocheilus_anshuiensis_erbb3b_1	E1482V	# | |---->Altered Secondary_structure (Pr = 0.22) |
Sinocyclocheilus_anshuiensis_erbb3b_1	E1482V	# | | |
Sinocyclocheilus_anshuiensis_erbb3b_1	E1482V	# | |---->Altered Stability_and_conformational_flexibility (Pr = 0.24) |
Sinocyclocheilus_anshuiensis_erbb3b_1	E1482V	# | | |---->Altered Conformational_flexibility (Pr = 0.24) |
Sinocyclocheilus_anshuiensis_erbb3b_1	E1482V	# | | |
Sinocyclocheilus_anshuiensis_erbb3b_1	E1482V	# | |---->Altered Special_structural_signatures (Pr = 0.02) |
Sinocyclocheilus_anshuiensis_erbb3b_1	E1482V	# | |---->Altered Signal_peptide (Pr = 0.00) |
Sinocyclocheilus_anshuiensis_erbb3b_1	E1482V	# | | |
Sinocyclocheilus_anshuiensis_erbb3b_1	E1482V	# | |---->Altered Transmembrane_protein (Pr = 0.02) |
Sinocyclocheilus_anshuiensis_erbb3b_1	E1482V	# | |
Sinocyclocheilus_anshuiensis_erbb3b_1	E1482V	# |---->Altered Functional_residue (Pr = 0.26) |
Sinocyclocheilus_anshuiensis_erbb3b_1	E1482V	# |---->Altered Macromolecular_binding (Pr = 0.25) |
Sinocyclocheilus_anshuiensis_erbb3b_1	E1482V	# | |---->Altered Protein_binding (Pr = 0.25) |
Sinocyclocheilus_anshuiensis_erbb3b_1	E1482V	# | |---->Altered Disordered_interface (Pr = 0.25) |
Sinocyclocheilus_anshuiensis_erbb3b_1	E1482V	# | | |
Sinocyclocheilus_anshuiensis_erbb3b_1	E1482V	# | |---->Altered Ordered_interface (Pr = 0.04) |
Sinocyclocheilus_anshuiensis_erbb3b_1	E1482V	# | |
Sinocyclocheilus_anshuiensis_erbb3b_1	E1482V	# |---->Altered Metal_binding (Pr = 0.01)<---------------------------------------------------------|
Sinocyclocheilus_anshuiensis_erbb3b_1	E1482V	# |
Sinocyclocheilus_anshuiensis_erbb3b_1	E1482V	# |---->Altered PTM_site (Pr = 0.26)
Sinocyclocheilus_anshuiensis_erbb3b_1	E1482V	# |---->Gain of Phosphorylation at T1477 (Pr = 0.26 | P = 0.03)
Sinocyclocheilus_anshuiensis_erbb3b_1	E1482V	# |---->Gain of Proteolytic_cleavage at D1484 (Pr = 0.18 | P = 4.0e-03)
Sinocyclocheilus_anshuiensis_erbb3b_1	I1507L	0.084	Altered MoRF (Pr = 0.36 | P = 7.8e-03); Loss of Strand (Pr = 0.27 | P = 0.01); Gain of B-factor (Pr = 0.25 | P = 0.03); Altered Cytoplasmic_loop (Pr = 0.15 | P = 0.02); Gain of Proteolytic_cleavage at D1506 (Pr = 0.15 | P = 0.01)	Altered Motifs (ELME000053:GSK3 phosphorylation recognition site; ELME000063:CK1 phosphorylation site)	Predicted conservation scores
Sinocyclocheilus_anshuiensis_erbb3b_1	I1507L	# Altered Effect (Pr = 0.36)
Sinocyclocheilus_anshuiensis_erbb3b_1	I1507L	# |---->Altered Motifs (ELME000053|ELME000063)
Sinocyclocheilus_anshuiensis_erbb3b_1	I1507L	# |---->Altered Structure_and_dynamics (Pr = 0.27)-------------------------------------------------------|
Sinocyclocheilus_anshuiensis_erbb3b_1	I1507L	# | |---->Altered Secondary_structure (Pr = 0.27) |
Sinocyclocheilus_anshuiensis_erbb3b_1	I1507L	# | | |---->Loss of Strand (Pr = 0.27 | P = 0.01) |
Sinocyclocheilus_anshuiensis_erbb3b_1	I1507L	# | | |
Sinocyclocheilus_anshuiensis_erbb3b_1	I1507L	# | |---->Altered Stability_and_conformational_flexibility (Pr = 0.25) |
Sinocyclocheilus_anshuiensis_erbb3b_1	I1507L	# | | |---->Altered Conformational_flexibility (Pr = 0.25) |
Sinocyclocheilus_anshuiensis_erbb3b_1	I1507L	# | | |---->Gain of B-factor (Pr = 0.25 | P = 0.03) |
Sinocyclocheilus_anshuiensis_erbb3b_1	I1507L	# | | |
Sinocyclocheilus_anshuiensis_erbb3b_1	I1507L	# | |---->Altered Special_structural_signatures (Pr = 0.15) |
Sinocyclocheilus_anshuiensis_erbb3b_1	I1507L	# | |---->Altered Signal_peptide (Pr = 0.00) |
Sinocyclocheilus_anshuiensis_erbb3b_1	I1507L	# | | |
Sinocyclocheilus_anshuiensis_erbb3b_1	I1507L	# | |---->Altered Transmembrane_protein (Pr = 0.15) |
Sinocyclocheilus_anshuiensis_erbb3b_1	I1507L	# | |---->Altered Non-cytoplasmic_loop (Pr = 0.15 | P = 0.02) |
Sinocyclocheilus_anshuiensis_erbb3b_1	I1507L	# | |
Sinocyclocheilus_anshuiensis_erbb3b_1	I1507L	# |---->Altered Functional_residue (Pr = 0.36) |
Sinocyclocheilus_anshuiensis_erbb3b_1	I1507L	# |---->Altered Macromolecular_binding (Pr = 0.36) |
Sinocyclocheilus_anshuiensis_erbb3b_1	I1507L	# | |---->Altered Protein_binding (Pr = 0.36) |
Sinocyclocheilus_anshuiensis_erbb3b_1	I1507L	# | |---->Altered Disordered_interface (Pr = 0.36) |
Sinocyclocheilus_anshuiensis_erbb3b_1	I1507L	# | | |---->Altered MoRF (Pr = 0.36 | P = 7.8e-03) |
Sinocyclocheilus_anshuiensis_erbb3b_1	I1507L	# | | |
Sinocyclocheilus_anshuiensis_erbb3b_1	I1507L	# | |---->Altered Ordered_interface (Pr = 0.03) |
Sinocyclocheilus_anshuiensis_erbb3b_1	I1507L	# | |
Sinocyclocheilus_anshuiensis_erbb3b_1	I1507L	# |---->Altered Metal_binding (Pr = 0.02)<---------------------------------------------------------|
Sinocyclocheilus_anshuiensis_erbb3b_1	I1507L	# |
Sinocyclocheilus_anshuiensis_erbb3b_1	I1507L	# |---->Altered PTM_site (Pr = 0.19)
Sinocyclocheilus_anshuiensis_erbb3b_1	I1507L	# |---->Gain of Proteolytic_cleavage at D1506 (Pr = 0.15 | P = 0.01)
Sinocyclocheilus_anshuiensis_erbb3b_1	Q1521W	0.138	Loss of Phosphorylation at Y1525 (Pr = 0.37 | P = 9.6e-03); Altered MoRF (Pr = 0.30 | P = 0.02); Gain of Proteolytic_cleavage at R1522 (Pr = 0.14 | P = 0.02); Loss of Disulfide_linkage at C1520 (Pr = 0.11 | P = 0.04); Loss of Sulfation at Y1525 (Pr = 0.03 | P = 0.02)	Altered Motifs (ELME000053:GSK3 phosphorylation recognition site; ELME000063:CK1 phosphorylation site; ELME000080:Wxxx[FY] motifs present in N-terminal half of Pex5 bind to Pex13 and Pex14 at peroxisomal and glycosomal membranes to facilitate entrance of PTS1 cargo proteins into the organellar lumen.)	Predicted conservation scores
Sinocyclocheilus_anshuiensis_erbb3b_1	Q1521W	# Altered Effect (Pr = 0.37)
Sinocyclocheilus_anshuiensis_erbb3b_1	Q1521W	# |---->Altered Motifs (ELME000053|ELME000063|ELME000080)
Sinocyclocheilus_anshuiensis_erbb3b_1	Q1521W	# |---->Altered Structure_and_dynamics (Pr = 0.27)-------------------------------------------------------|
Sinocyclocheilus_anshuiensis_erbb3b_1	Q1521W	# | |---->Altered Secondary_structure (Pr = 0.24) |
Sinocyclocheilus_anshuiensis_erbb3b_1	Q1521W	# | | |
Sinocyclocheilus_anshuiensis_erbb3b_1	Q1521W	# | |---->Altered Stability_and_conformational_flexibility (Pr = 0.27) |
Sinocyclocheilus_anshuiensis_erbb3b_1	Q1521W	# | | |---->Loss of Disulfide_linkage at C1520 (Pr = 0.11 | P = 0.04) |
Sinocyclocheilus_anshuiensis_erbb3b_1	Q1521W	# | | |---->Altered Conformational_flexibility (Pr = 0.27) |
Sinocyclocheilus_anshuiensis_erbb3b_1	Q1521W	# | | |
Sinocyclocheilus_anshuiensis_erbb3b_1	Q1521W	# | |---->Altered Special_structural_signatures (Pr = 0.04) |
Sinocyclocheilus_anshuiensis_erbb3b_1	Q1521W	# | |---->Altered Signal_peptide (Pr = 0.00) |
Sinocyclocheilus_anshuiensis_erbb3b_1	Q1521W	# | | |
Sinocyclocheilus_anshuiensis_erbb3b_1	Q1521W	# | |---->Altered Transmembrane_protein (Pr = 0.04) |
Sinocyclocheilus_anshuiensis_erbb3b_1	Q1521W	# | |
Sinocyclocheilus_anshuiensis_erbb3b_1	Q1521W	# |---->Altered Functional_residue (Pr = 0.37) |
Sinocyclocheilus_anshuiensis_erbb3b_1	Q1521W	# |---->Altered Macromolecular_binding (Pr = 0.30) |
Sinocyclocheilus_anshuiensis_erbb3b_1	Q1521W	# | |---->Altered Protein_binding (Pr = 0.30) |
Sinocyclocheilus_anshuiensis_erbb3b_1	Q1521W	# | |---->Altered Disordered_interface (Pr = 0.30) |
Sinocyclocheilus_anshuiensis_erbb3b_1	Q1521W	# | | |---->Altered MoRF (Pr = 0.30 | P = 0.02) |
Sinocyclocheilus_anshuiensis_erbb3b_1	Q1521W	# | | |
Sinocyclocheilus_anshuiensis_erbb3b_1	Q1521W	# | |---->Altered Ordered_interface (Pr = 0.16) |
Sinocyclocheilus_anshuiensis_erbb3b_1	Q1521W	# | |
Sinocyclocheilus_anshuiensis_erbb3b_1	Q1521W	# |---->Altered Metal_binding (Pr = 0.06)<---------------------------------------------------------|
Sinocyclocheilus_anshuiensis_erbb3b_1	Q1521W	# |
Sinocyclocheilus_anshuiensis_erbb3b_1	Q1521W	# |---->Altered PTM_site (Pr = 0.37)
Sinocyclocheilus_anshuiensis_erbb3b_1	Q1521W	# |---->Loss of Phosphorylation at Y1525 (Pr = 0.37 | P = 9.6e-03)
Sinocyclocheilus_anshuiensis_erbb3b_1	Q1521W	# |---->Gain of Proteolytic_cleavage at R1522 (Pr = 0.14 | P = 0.02)
Sinocyclocheilus_anshuiensis_erbb3b_1	Q1521W	# |---->Loss of Sulfation at Y1525 (Pr = 0.03 | P = 0.02)
Sinocyclocheilus_anshuiensis_erbb3b_1	S1531F	0.085	Altered MoRF (Pr = 0.38 | P = 5.9e-03); Loss of ADP-ribosylation at R1533 (Pr = 0.20 | P = 0.05); Gain of Proteolytic_cleavage at D1527 (Pr = 0.17 | P = 7.3e-03); Gain of N-terminal_acetylation at M1528 (Pr = 0.01 | P = 8.4e-03)	Altered Motifs (ELME000063:CK1 phosphorylation site; ELME000064:CK2 phosphorylation site; ELME000085:Glycosaminoglycan attachment site; ELME000336:NEK2 phosphorylation motif with preferred Phe - Leu or Met in the -3 position to compensate for less favorable residues in the +1 and +2 position.; PS00005:Protein kinase C phosphorylation site)	Predicted conservation scores
Sinocyclocheilus_anshuiensis_erbb3b_1	S1531F	# Altered Effect (Pr = 0.38)
Sinocyclocheilus_anshuiensis_erbb3b_1	S1531F	# |---->Altered Motifs (ELME000063|ELME000064|ELME000085|ELME000336|PS00005)
Sinocyclocheilus_anshuiensis_erbb3b_1	S1531F	# |---->Altered Structure_and_dynamics (Pr = 0.25)-------------------------------------------------------|
Sinocyclocheilus_anshuiensis_erbb3b_1	S1531F	# | |---->Altered Secondary_structure (Pr = 0.25) |
Sinocyclocheilus_anshuiensis_erbb3b_1	S1531F	# | | |
Sinocyclocheilus_anshuiensis_erbb3b_1	S1531F	# | |---->Altered Stability_and_conformational_flexibility (Pr = 0.22) |
Sinocyclocheilus_anshuiensis_erbb3b_1	S1531F	# | | |---->Altered Conformational_flexibility (Pr = 0.22) |
Sinocyclocheilus_anshuiensis_erbb3b_1	S1531F	# | | |
Sinocyclocheilus_anshuiensis_erbb3b_1	S1531F	# | |---->Altered Special_structural_signatures (Pr = 0.03) |
Sinocyclocheilus_anshuiensis_erbb3b_1	S1531F	# | |---->Altered Signal_peptide (Pr = 0.00) |
Sinocyclocheilus_anshuiensis_erbb3b_1	S1531F	# | | |
Sinocyclocheilus_anshuiensis_erbb3b_1	S1531F	# | |---->Altered Transmembrane_protein (Pr = 0.03) |
Sinocyclocheilus_anshuiensis_erbb3b_1	S1531F	# | |
Sinocyclocheilus_anshuiensis_erbb3b_1	S1531F	# |---->Altered Functional_residue (Pr = 0.38) |
Sinocyclocheilus_anshuiensis_erbb3b_1	S1531F	# |---->Altered Macromolecular_binding (Pr = 0.38) |
Sinocyclocheilus_anshuiensis_erbb3b_1	S1531F	# | |---->Altered Protein_binding (Pr = 0.38) |
Sinocyclocheilus_anshuiensis_erbb3b_1	S1531F	# | |---->Altered Disordered_interface (Pr = 0.38) |
Sinocyclocheilus_anshuiensis_erbb3b_1	S1531F	# | | |---->Altered MoRF (Pr = 0.38 | P = 5.9e-03) |
Sinocyclocheilus_anshuiensis_erbb3b_1	S1531F	# | | |
Sinocyclocheilus_anshuiensis_erbb3b_1	S1531F	# | |---->Altered Ordered_interface (Pr = 0.06) |
Sinocyclocheilus_anshuiensis_erbb3b_1	S1531F	# | |
Sinocyclocheilus_anshuiensis_erbb3b_1	S1531F	# |---->Altered Metal_binding (Pr = 0.06)<---------------------------------------------------------|
Sinocyclocheilus_anshuiensis_erbb3b_1	S1531F	# |
Sinocyclocheilus_anshuiensis_erbb3b_1	S1531F	# |---->Altered PTM_site (Pr = 0.20)
Sinocyclocheilus_anshuiensis_erbb3b_1	S1531F	# |---->Loss of ADP-ribosylation at R1533 (Pr = 0.20 | P = 0.05)
Sinocyclocheilus_anshuiensis_erbb3b_1	S1531F	# |---->Gain of N-terminal_acetylation at M1528 (Pr = 0.01 | P = 8.4e-03)
Sinocyclocheilus_anshuiensis_erbb3b_1	S1531F	# |---->Gain of Proteolytic_cleavage at D1527 (Pr = 0.17 | P = 7.3e-03)
Sinocyclocheilus_anshuiensis_erbb3b_1	Y1570F	0.308	Altered PPI_hotspot (Pr = 0.24 | P = 0.05); Gain of Proteolytic_cleavage at R1568 (Pr = 0.22 | P = 7.7e-04); Gain of Acetylation at K1572 (Pr = 0.19 | P = 0.05); Loss of Disulfide_linkage at C1574 (Pr = 0.13 | P = 0.04)	Altered Motifs (ELME000120:Tyrosine-based sorting signal responsible for the interaction with mu subunit of AP (Adaptor Protein) complex; ELME000146:Subtilisin/kexin isozyme-1 (SKI1) cleavage site ([RK]-X-[hydrophobic]-[LTKF]-|-X); ELME000182:STAT5 Src Homology 2 (SH2) domain binding motif.)	Predicted conservation scores
Sinocyclocheilus_anshuiensis_erbb3b_1	Y1570F	# Altered Effect (Pr = 0.25)
Sinocyclocheilus_anshuiensis_erbb3b_1	Y1570F	# |---->Altered Motifs (ELME000120|ELME000146|ELME000182)
Sinocyclocheilus_anshuiensis_erbb3b_1	Y1570F	# |---->Altered Structure_and_dynamics (Pr = 0.25)-------------------------------------------------------|
Sinocyclocheilus_anshuiensis_erbb3b_1	Y1570F	# | |---->Altered Secondary_structure (Pr = 0.25) |
Sinocyclocheilus_anshuiensis_erbb3b_1	Y1570F	# | | |
Sinocyclocheilus_anshuiensis_erbb3b_1	Y1570F	# | |---->Altered Stability_and_conformational_flexibility (Pr = 0.24) |
Sinocyclocheilus_anshuiensis_erbb3b_1	Y1570F	# | | |---->Loss of Disulfide_linkage at C1574 (Pr = 0.13 | P = 0.04) |
Sinocyclocheilus_anshuiensis_erbb3b_1	Y1570F	# | | |---->Altered Conformational_flexibility (Pr = 0.24) |
Sinocyclocheilus_anshuiensis_erbb3b_1	Y1570F	# | | |
Sinocyclocheilus_anshuiensis_erbb3b_1	Y1570F	# | |---->Altered Special_structural_signatures (Pr = 0.05) |
Sinocyclocheilus_anshuiensis_erbb3b_1	Y1570F	# | |---->Altered Signal_peptide (Pr = 0.00) |
Sinocyclocheilus_anshuiensis_erbb3b_1	Y1570F	# | | |
Sinocyclocheilus_anshuiensis_erbb3b_1	Y1570F	# | |---->Altered Transmembrane_protein (Pr = 0.05) |
Sinocyclocheilus_anshuiensis_erbb3b_1	Y1570F	# | |
Sinocyclocheilus_anshuiensis_erbb3b_1	Y1570F	# |---->Altered Functional_residue (Pr = 0.24) |
Sinocyclocheilus_anshuiensis_erbb3b_1	Y1570F	# |---->Altered Macromolecular_binding (Pr = 0.24) |
Sinocyclocheilus_anshuiensis_erbb3b_1	Y1570F	# | |---->Altered Protein_binding (Pr = 0.24) |
Sinocyclocheilus_anshuiensis_erbb3b_1	Y1570F	# | |---->Altered Disordered_interface (Pr = 0.15) |
Sinocyclocheilus_anshuiensis_erbb3b_1	Y1570F	# | | |
Sinocyclocheilus_anshuiensis_erbb3b_1	Y1570F	# | |---->Altered Ordered_interface (Pr = 0.24) |
Sinocyclocheilus_anshuiensis_erbb3b_1	Y1570F	# | |---->Altered PPI_hotspot (Pr = 0.24 | P = 0.05) |
Sinocyclocheilus_anshuiensis_erbb3b_1	Y1570F	# | |
Sinocyclocheilus_anshuiensis_erbb3b_1	Y1570F	# |---->Altered Metal_binding (Pr = 0.02)<---------------------------------------------------------|
Sinocyclocheilus_anshuiensis_erbb3b_1	Y1570F	# |
Sinocyclocheilus_anshuiensis_erbb3b_1	Y1570F	# |---->Altered PTM_site (Pr = 0.22)
Sinocyclocheilus_anshuiensis_erbb3b_1	Y1570F	# |---->Gain of Acetylation at K1572 (Pr = 0.19 | P = 0.05)
Sinocyclocheilus_anshuiensis_erbb3b_1	Y1570F	# |---->Gain of Proteolytic_cleavage at R1568 (Pr = 0.22 | P = 7.7e-04)
Sinocyclocheilus_anshuiensis_erbb3b_1	V1577M	0.206	Loss of ADP-ribosylation at R1580 (Pr = 0.21 | P = 0.03); Gain of Acetylation at K1572 (Pr = 0.20 | P = 0.04); Gain of Disulfide_linkage at C1574 (Pr = 0.15 | P = 0.03); Altered Cytoplasmic_loop (Pr = 0.11 | P = 0.04)	Altered Motifs (None)	Predicted conservation scores
Sinocyclocheilus_anshuiensis_erbb3b_1	V1577M	# Altered Effect (Pr = 0.25)
Sinocyclocheilus_anshuiensis_erbb3b_1	V1577M	# |---->Altered Motifs (None)
Sinocyclocheilus_anshuiensis_erbb3b_1	V1577M	# |---->Altered Structure_and_dynamics (Pr = 0.25)-------------------------------------------------------|
Sinocyclocheilus_anshuiensis_erbb3b_1	V1577M	# | |---->Altered Secondary_structure (Pr = 0.25) |
Sinocyclocheilus_anshuiensis_erbb3b_1	V1577M	# | | |
Sinocyclocheilus_anshuiensis_erbb3b_1	V1577M	# | |---->Altered Stability_and_conformational_flexibility (Pr = 0.20) |
Sinocyclocheilus_anshuiensis_erbb3b_1	V1577M	# | | |---->Gain of Disulfide_linkage at C1574 (Pr = 0.15 | P = 0.03) |
Sinocyclocheilus_anshuiensis_erbb3b_1	V1577M	# | | |---->Altered Conformational_flexibility (Pr = 0.20) |
Sinocyclocheilus_anshuiensis_erbb3b_1	V1577M	# | | |
Sinocyclocheilus_anshuiensis_erbb3b_1	V1577M	# | |---->Altered Special_structural_signatures (Pr = 0.11) |
Sinocyclocheilus_anshuiensis_erbb3b_1	V1577M	# | |---->Altered Signal_peptide (Pr = 0.00) |
Sinocyclocheilus_anshuiensis_erbb3b_1	V1577M	# | | |
Sinocyclocheilus_anshuiensis_erbb3b_1	V1577M	# | |---->Altered Transmembrane_protein (Pr = 0.11) |
Sinocyclocheilus_anshuiensis_erbb3b_1	V1577M	# | |---->Altered Non-cytoplasmic_loop (Pr = 0.11 | P = 0.04) |
Sinocyclocheilus_anshuiensis_erbb3b_1	V1577M	# | |
Sinocyclocheilus_anshuiensis_erbb3b_1	V1577M	# |---->Altered Functional_residue (Pr = 0.21) |
Sinocyclocheilus_anshuiensis_erbb3b_1	V1577M	# |---->Altered Macromolecular_binding (Pr = 0.17) |
Sinocyclocheilus_anshuiensis_erbb3b_1	V1577M	# | |---->Altered Protein_binding (Pr = 0.17) |
Sinocyclocheilus_anshuiensis_erbb3b_1	V1577M	# | |---->Altered Disordered_interface (Pr = 0.16) |
Sinocyclocheilus_anshuiensis_erbb3b_1	V1577M	# | | |
Sinocyclocheilus_anshuiensis_erbb3b_1	V1577M	# | |---->Altered Ordered_interface (Pr = 0.17) |
Sinocyclocheilus_anshuiensis_erbb3b_1	V1577M	# | |
Sinocyclocheilus_anshuiensis_erbb3b_1	V1577M	# |---->Altered Metal_binding (Pr = 0.02)<---------------------------------------------------------|
Sinocyclocheilus_anshuiensis_erbb3b_1	V1577M	# |
Sinocyclocheilus_anshuiensis_erbb3b_1	V1577M	# |---->Altered PTM_site (Pr = 0.21)
Sinocyclocheilus_anshuiensis_erbb3b_1	V1577M	# |---->Gain of Acetylation at K1572 (Pr = 0.20 | P = 0.04)
Sinocyclocheilus_anshuiensis_erbb3b_1	V1577M	# |---->Loss of ADP-ribosylation at R1580 (Pr = 0.21 | P = 0.03)
Sinocyclocheilus_anshuiensis_erbb3b_2	S152G	0.183	Loss of Relative_solvent_accessibility (Pr = 0.27 | P = 0.02); Altered Cytoplasmic_loop (Pr = 0.26 | P = 7.2e-04)	Altered Motifs (ELME000064:CK2 phosphorylation site; ELME000085:Glycosaminoglycan attachment site; ELME000240:The USP7 NTD domain binding motif variant based on the EBV EBNA1 interaction.; PS00006:Casein kinase II phosphorylation site)	Predicted conservation scores
Sinocyclocheilus_anshuiensis_erbb3b_2	S152G	# Altered Effect (Pr = 0.30)
Sinocyclocheilus_anshuiensis_erbb3b_2	S152G	# |---->Altered Motifs (ELME000064|ELME000085|ELME000240|PS00006)
Sinocyclocheilus_anshuiensis_erbb3b_2	S152G	# |---->Altered Structure_and_dynamics (Pr = 0.30)-------------------------------------------------------|
Sinocyclocheilus_anshuiensis_erbb3b_2	S152G	# | |---->Loss of Relative_solvent_accessibility (Pr = 0.27 | P = 0.02) |
Sinocyclocheilus_anshuiensis_erbb3b_2	S152G	# | |---->Altered Secondary_structure (Pr = 0.25) |
Sinocyclocheilus_anshuiensis_erbb3b_2	S152G	# | | |
Sinocyclocheilus_anshuiensis_erbb3b_2	S152G	# | |---->Altered Stability_and_conformational_flexibility (Pr = 0.30) |
Sinocyclocheilus_anshuiensis_erbb3b_2	S152G	# | | |---->Altered Conformational_flexibility (Pr = 0.30) |
Sinocyclocheilus_anshuiensis_erbb3b_2	S152G	# | | |
Sinocyclocheilus_anshuiensis_erbb3b_2	S152G	# | |---->Altered Special_structural_signatures (Pr = 0.26) |
Sinocyclocheilus_anshuiensis_erbb3b_2	S152G	# | |---->Altered Signal_peptide (Pr = 0.00) |
Sinocyclocheilus_anshuiensis_erbb3b_2	S152G	# | | |
Sinocyclocheilus_anshuiensis_erbb3b_2	S152G	# | |---->Altered Transmembrane_protein (Pr = 0.26) |
Sinocyclocheilus_anshuiensis_erbb3b_2	S152G	# | |---->Altered Non-cytoplasmic_loop (Pr = 0.26 | P = 7.2e-04) |
Sinocyclocheilus_anshuiensis_erbb3b_2	S152G	# | |
Sinocyclocheilus_anshuiensis_erbb3b_2	S152G	# |---->Altered Functional_residue (Pr = 0.26) |
Sinocyclocheilus_anshuiensis_erbb3b_2	S152G	# |---->Altered Macromolecular_binding (Pr = 0.26) |
Sinocyclocheilus_anshuiensis_erbb3b_2	S152G	# | |---->Altered Protein_binding (Pr = 0.26) |
Sinocyclocheilus_anshuiensis_erbb3b_2	S152G	# | |---->Altered Disordered_interface (Pr = 0.03) |
Sinocyclocheilus_anshuiensis_erbb3b_2	S152G	# | | |
Sinocyclocheilus_anshuiensis_erbb3b_2	S152G	# | |---->Altered Ordered_interface (Pr = 0.26) |
Sinocyclocheilus_anshuiensis_erbb3b_2	S152G	# | |
Sinocyclocheilus_anshuiensis_erbb3b_2	S152G	# |---->Altered Metal_binding (Pr = 0.13)<---------------------------------------------------------|
Sinocyclocheilus_anshuiensis_erbb3b_2	S152G	# |
Sinocyclocheilus_anshuiensis_erbb3b_2	S152G	# |---->Altered PTM_site (Pr = 0.08)
Sinocyclocheilus_anshuiensis_erbb3b_2	R198C	0.525	Altered PPI_residue (Pr = 0.32 | P = 0.01); Altered Cytoplasmic_loop (Pr = 0.25 | P = 1.5e-03); Gain of Disulfide_linkage at R198 (Pr = 0.15 | P = 0.03)	Altered Motifs (ELME000062:Secondary preference for PKA-type AGC kinase phosphorylation.)	Predicted conservation scores
Sinocyclocheilus_anshuiensis_erbb3b_2	R198C	# Altered Effect (Pr = 0.32)
Sinocyclocheilus_anshuiensis_erbb3b_2	R198C	# |---->Altered Motifs (ELME000062)
Sinocyclocheilus_anshuiensis_erbb3b_2	R198C	# |---->Altered Structure_and_dynamics (Pr = 0.26)-------------------------------------------------------|
Sinocyclocheilus_anshuiensis_erbb3b_2	R198C	# | |---->Altered Secondary_structure (Pr = 0.26) |
Sinocyclocheilus_anshuiensis_erbb3b_2	R198C	# | | |
Sinocyclocheilus_anshuiensis_erbb3b_2	R198C	# | |---->Altered Stability_and_conformational_flexibility (Pr = 0.22) |
Sinocyclocheilus_anshuiensis_erbb3b_2	R198C	# | | |---->Gain of Disulfide_linkage at R198 (Pr = 0.15 | P = 0.03) |
Sinocyclocheilus_anshuiensis_erbb3b_2	R198C	# | | |---->Altered Conformational_flexibility (Pr = 0.22) |
Sinocyclocheilus_anshuiensis_erbb3b_2	R198C	# | | |
Sinocyclocheilus_anshuiensis_erbb3b_2	R198C	# | |---->Altered Special_structural_signatures (Pr = 0.25) |
Sinocyclocheilus_anshuiensis_erbb3b_2	R198C	# | |---->Altered Signal_peptide (Pr = 0.00) |
Sinocyclocheilus_anshuiensis_erbb3b_2	R198C	# | | |
Sinocyclocheilus_anshuiensis_erbb3b_2	R198C	# | |---->Altered Transmembrane_protein (Pr = 0.25) |
Sinocyclocheilus_anshuiensis_erbb3b_2	R198C	# | |---->Altered Non-cytoplasmic_loop (Pr = 0.25 | P = 1.5e-03) |
Sinocyclocheilus_anshuiensis_erbb3b_2	R198C	# | |
Sinocyclocheilus_anshuiensis_erbb3b_2	R198C	# |---->Altered Functional_residue (Pr = 0.32) |
Sinocyclocheilus_anshuiensis_erbb3b_2	R198C	# |---->Altered Macromolecular_binding (Pr = 0.32) |
Sinocyclocheilus_anshuiensis_erbb3b_2	R198C	# | |---->Altered Protein_binding (Pr = 0.32) |
Sinocyclocheilus_anshuiensis_erbb3b_2	R198C	# | |---->Altered Disordered_interface (Pr = 0.18) |
Sinocyclocheilus_anshuiensis_erbb3b_2	R198C	# | | |
Sinocyclocheilus_anshuiensis_erbb3b_2	R198C	# | |---->Altered Ordered_interface (Pr = 0.32) |
Sinocyclocheilus_anshuiensis_erbb3b_2	R198C	# | |---->Altered PPI_residue (Pr = 0.32 | P = 0.01) |
Sinocyclocheilus_anshuiensis_erbb3b_2	R198C	# | |
Sinocyclocheilus_anshuiensis_erbb3b_2	R198C	# |---->Altered Metal_binding (Pr = 0.09)<---------------------------------------------------------|
Sinocyclocheilus_anshuiensis_erbb3b_2	R198C	# |
Sinocyclocheilus_anshuiensis_erbb3b_2	R198C	# |---->Altered PTM_site (Pr = 0.17)
Sinocyclocheilus_anshuiensis_erbb3b_2	S566L	0.685	Loss of Intrinsic_disorder (Pr = 0.41 | P = 0.02); Gain of Zinc_binding at C567 (Pr = 0.28 | P = 0.02); Gain of Helix (Pr = 0.27 | P = 0.05); Altered Cytoplasmic_loop (Pr = 0.26 | P = 9.1e-04); Loss of Disulfide_linkage at C564 (Pr = 0.22 | P = 0.02); Loss of N-linked_glycosylation at N569 (Pr = 0.05 | P = 0.02)	Altered Motifs (PS00005:Protein kinase C phosphorylation site)	Predicted conservation scores
Sinocyclocheilus_anshuiensis_erbb3b_2	S566L	# Altered Effect (Pr = 0.41)
Sinocyclocheilus_anshuiensis_erbb3b_2	S566L	# |---->Altered Motifs (PS00005)
Sinocyclocheilus_anshuiensis_erbb3b_2	S566L	# |---->Altered Structure_and_dynamics (Pr = 0.41)-------------------------------------------------------|
Sinocyclocheilus_anshuiensis_erbb3b_2	S566L	# | |---->Altered Secondary_structure (Pr = 0.27) |
Sinocyclocheilus_anshuiensis_erbb3b_2	S566L	# | | |---->Gain of Helix (Pr = 0.27 | P = 0.05) |
Sinocyclocheilus_anshuiensis_erbb3b_2	S566L	# | | |
Sinocyclocheilus_anshuiensis_erbb3b_2	S566L	# | |---->Altered Stability_and_conformational_flexibility (Pr = 0.41) |
Sinocyclocheilus_anshuiensis_erbb3b_2	S566L	# | | |---->Loss of Disulfide_linkage at C564 (Pr = 0.22 | P = 0.02) |
Sinocyclocheilus_anshuiensis_erbb3b_2	S566L	# | | |---->Altered Conformational_flexibility (Pr = 0.41) |
Sinocyclocheilus_anshuiensis_erbb3b_2	S566L	# | | |---->Loss of Intrinsic_disorder (Pr = 0.41 | P = 0.02) |
Sinocyclocheilus_anshuiensis_erbb3b_2	S566L	# | | |
Sinocyclocheilus_anshuiensis_erbb3b_2	S566L	# | |---->Altered Special_structural_signatures (Pr = 0.26) |
Sinocyclocheilus_anshuiensis_erbb3b_2	S566L	# | |---->Altered Signal_peptide (Pr = 0.00) |
Sinocyclocheilus_anshuiensis_erbb3b_2	S566L	# | | |
Sinocyclocheilus_anshuiensis_erbb3b_2	S566L	# | |---->Altered Transmembrane_protein (Pr = 0.26) |
Sinocyclocheilus_anshuiensis_erbb3b_2	S566L	# | |---->Altered Non-cytoplasmic_loop (Pr = 0.26 | P = 9.1e-04) |
Sinocyclocheilus_anshuiensis_erbb3b_2	S566L	# | |
Sinocyclocheilus_anshuiensis_erbb3b_2	S566L	# |---->Altered Functional_residue (Pr = 0.28) |
Sinocyclocheilus_anshuiensis_erbb3b_2	S566L	# |---->Altered Macromolecular_binding (Pr = 0.11) |
Sinocyclocheilus_anshuiensis_erbb3b_2	S566L	# | |---->Altered Protein_binding (Pr = 0.11) |
Sinocyclocheilus_anshuiensis_erbb3b_2	S566L	# | |---->Altered Disordered_interface (Pr = 0.11) |
Sinocyclocheilus_anshuiensis_erbb3b_2	S566L	# | | |
Sinocyclocheilus_anshuiensis_erbb3b_2	S566L	# | |---->Altered Ordered_interface (Pr = 0.05) |
Sinocyclocheilus_anshuiensis_erbb3b_2	S566L	# | |
Sinocyclocheilus_anshuiensis_erbb3b_2	S566L	# |---->Altered Metal_binding (Pr = 0.28)<---------------------------------------------------------|
Sinocyclocheilus_anshuiensis_erbb3b_2	S566L	# | |---->Gain of Zinc_binding at C567 (Pr = 0.28 | P = 0.02)
Sinocyclocheilus_anshuiensis_erbb3b_2	S566L	# |
Sinocyclocheilus_anshuiensis_erbb3b_2	S566L	# |---->Altered PTM_site (Pr = 0.09)
Sinocyclocheilus_anshuiensis_erbb3b_2	S566L	# |---->Loss of N-linked_glycosylation at N569 (Pr = 0.05 | P = 0.02)
Sinocyclocheilus_anshuiensis_erbb3b_2	L707F	0.451	Altered Transmembrane_region (Pr = 0.01 | P = 0.01)	Altered Motifs (ELME000328:Fxxx[WF] motifs are present in Pex19 and S. cerevisiae Pex5 cytosolic receptors that bind to peroxisomal membrane docking member - Pex14)	Predicted conservation scores
Sinocyclocheilus_anshuiensis_erbb3b_2	L707F	# Altered Effect (Pr = 0.17)
Sinocyclocheilus_anshuiensis_erbb3b_2	L707F	# |---->Altered Motifs (ELME000328)
Sinocyclocheilus_anshuiensis_erbb3b_2	L707F	# |---->Altered Structure_and_dynamics (Pr = 0.17)-------------------------------------------------------|
Sinocyclocheilus_anshuiensis_erbb3b_2	L707F	# | |---->Altered Secondary_structure (Pr = 0.17) |
Sinocyclocheilus_anshuiensis_erbb3b_2	L707F	# | | |
Sinocyclocheilus_anshuiensis_erbb3b_2	L707F	# | |---->Altered Stability_and_conformational_flexibility (Pr = 0.05) |
Sinocyclocheilus_anshuiensis_erbb3b_2	L707F	# | | |---->Altered Conformational_flexibility (Pr = 0.05) |
Sinocyclocheilus_anshuiensis_erbb3b_2	L707F	# | | |
Sinocyclocheilus_anshuiensis_erbb3b_2	L707F	# | |---->Altered Special_structural_signatures (Pr = 0.01) |
Sinocyclocheilus_anshuiensis_erbb3b_2	L707F	# | |---->Altered Signal_peptide (Pr = 0.00) |
Sinocyclocheilus_anshuiensis_erbb3b_2	L707F	# | | |
Sinocyclocheilus_anshuiensis_erbb3b_2	L707F	# | |---->Altered Transmembrane_protein (Pr = 0.01) |
Sinocyclocheilus_anshuiensis_erbb3b_2	L707F	# | |---->Altered Transmembrane_region (Pr = 0.01 | P = 0.01) |
Sinocyclocheilus_anshuiensis_erbb3b_2	L707F	# | |
Sinocyclocheilus_anshuiensis_erbb3b_2	L707F	# |---->Altered Functional_residue (Pr = 0.06) |
Sinocyclocheilus_anshuiensis_erbb3b_2	L707F	# |---->Altered Macromolecular_binding (Pr = 0.06) |
Sinocyclocheilus_anshuiensis_erbb3b_2	L707F	# | |---->Altered Protein_binding (Pr = 0.06) |
Sinocyclocheilus_anshuiensis_erbb3b_2	L707F	# | |---->Altered Disordered_interface (Pr = 0.05) |
Sinocyclocheilus_anshuiensis_erbb3b_2	L707F	# | | |
Sinocyclocheilus_anshuiensis_erbb3b_2	L707F	# | |---->Altered Ordered_interface (Pr = 0.06) |
Sinocyclocheilus_anshuiensis_erbb3b_2	L707F	# | |
Sinocyclocheilus_anshuiensis_erbb3b_2	L707F	# |---->Altered Metal_binding (Pr = 0.00)<---------------------------------------------------------|
Sinocyclocheilus_anshuiensis_erbb3b_2	L707F	# |
Sinocyclocheilus_anshuiensis_erbb3b_2	L707F	# |---->Altered PTM_site (Pr = 0.01)
Sinocyclocheilus_anshuiensis_erbb3b_2	T774I	0.659	Altered PPI_residue (Pr = 0.30 | P = 0.03); Altered DNA_binding (Pr = 0.28 | P = 4.3e-03); Loss of Allosteric_site at F772 (Pr = 0.23 | P = 0.03); Altered Cytoplasmic_loop (Pr = 0.18 | P = 7.9e-03)	Altered Motifs (ELME000122:These phosphorylation-independent motifs bind to Dab-like PTB domains. Binding is not driven by contacts at the 0 or FY position - but instead is dependent upon the large number of hydrophobic and hydrogen bond contacts between motif and domain.; PS00008:N-myristoylation site; PS00107:Protein kinases ATP-binding region signature)	Predicted conservation scores
Sinocyclocheilus_anshuiensis_erbb3b_2	T774I	# Altered Effect (Pr = 0.30)
Sinocyclocheilus_anshuiensis_erbb3b_2	T774I	# |---->Altered Motifs (ELME000122|PS00008|PS00107)
Sinocyclocheilus_anshuiensis_erbb3b_2	T774I	# |---->Altered Structure_and_dynamics (Pr = 0.26)-------------------------------------------------------|
Sinocyclocheilus_anshuiensis_erbb3b_2	T774I	# | |---->Altered Secondary_structure (Pr = 0.26) |
Sinocyclocheilus_anshuiensis_erbb3b_2	T774I	# | | |
Sinocyclocheilus_anshuiensis_erbb3b_2	T774I	# | |---->Altered Stability_and_conformational_flexibility (Pr = 0.12) |
Sinocyclocheilus_anshuiensis_erbb3b_2	T774I	# | | |---->Altered Conformational_flexibility (Pr = 0.12) |
Sinocyclocheilus_anshuiensis_erbb3b_2	T774I	# | | |
Sinocyclocheilus_anshuiensis_erbb3b_2	T774I	# | |---->Altered Special_structural_signatures (Pr = 0.18) |
Sinocyclocheilus_anshuiensis_erbb3b_2	T774I	# | |---->Altered Signal_peptide (Pr = 0.00) |
Sinocyclocheilus_anshuiensis_erbb3b_2	T774I	# | | |
Sinocyclocheilus_anshuiensis_erbb3b_2	T774I	# | |---->Altered Transmembrane_protein (Pr = 0.18) |
Sinocyclocheilus_anshuiensis_erbb3b_2	T774I	# | |---->Altered Non-cytoplasmic_loop (Pr = 0.18 | P = 7.9e-03) |
Sinocyclocheilus_anshuiensis_erbb3b_2	T774I	# | |
Sinocyclocheilus_anshuiensis_erbb3b_2	T774I	# |---->Altered Functional_residue (Pr = 0.30) |
Sinocyclocheilus_anshuiensis_erbb3b_2	T774I	# |---->Loss of Allosteric_site at F772 (Pr = 0.23 | P = 0.03)<------------------------------------|
Sinocyclocheilus_anshuiensis_erbb3b_2	T774I	# |---->Altered Macromolecular_binding (Pr = 0.30) |
Sinocyclocheilus_anshuiensis_erbb3b_2	T774I	# | |---->Altered DNA_binding (Pr = 0.28 | P = 4.3e-03) |
Sinocyclocheilus_anshuiensis_erbb3b_2	T774I	# | |---->Altered Protein_binding (Pr = 0.30) |
Sinocyclocheilus_anshuiensis_erbb3b_2	T774I	# | |---->Altered Disordered_interface (Pr = 0.14) |
Sinocyclocheilus_anshuiensis_erbb3b_2	T774I	# | | |
Sinocyclocheilus_anshuiensis_erbb3b_2	T774I	# | |---->Altered Ordered_interface (Pr = 0.30) |
Sinocyclocheilus_anshuiensis_erbb3b_2	T774I	# | |---->Altered PPI_residue (Pr = 0.30 | P = 0.03) |
Sinocyclocheilus_anshuiensis_erbb3b_2	T774I	# | |
Sinocyclocheilus_anshuiensis_erbb3b_2	T774I	# |---->Altered Metal_binding (Pr = 0.04)<---------------------------------------------------------|
Sinocyclocheilus_anshuiensis_erbb3b_2	T774I	# |
Sinocyclocheilus_anshuiensis_erbb3b_2	T774I	# |---->Altered PTM_site (Pr = 0.20)
Sinocyclocheilus_anshuiensis_erbb3b_2	D1075Y	0.532	Gain of Sulfation at D1075 (Pr = 1.00 | P = 0.0e+00); Gain of Phosphorylation at D1075 (Pr = 0.54 | P = 2.8e-03); Loss of B-factor (Pr = 0.39 | P = 9.7e-05); Gain of Helix (Pr = 0.29 | P = 0.02); Altered Cytoplasmic_loop (Pr = 0.20 | P = 5.5e-03); Loss of Proteolytic_cleavage at D1078 (Pr = 0.12 | P = 0.03)	Altered Motifs (None)	Predicted conservation scores
Sinocyclocheilus_anshuiensis_erbb3b_2	D1075Y	# Altered Effect (Pr = 1.00)
Sinocyclocheilus_anshuiensis_erbb3b_2	D1075Y	# |---->Altered Motifs (None)
Sinocyclocheilus_anshuiensis_erbb3b_2	D1075Y	# |---->Altered Structure_and_dynamics (Pr = 0.39)-------------------------------------------------------|
Sinocyclocheilus_anshuiensis_erbb3b_2	D1075Y	# | |---->Altered Secondary_structure (Pr = 0.29) |
Sinocyclocheilus_anshuiensis_erbb3b_2	D1075Y	# | | |---->Gain of Helix (Pr = 0.29 | P = 0.02) |
Sinocyclocheilus_anshuiensis_erbb3b_2	D1075Y	# | | |
Sinocyclocheilus_anshuiensis_erbb3b_2	D1075Y	# | |---->Altered Stability_and_conformational_flexibility (Pr = 0.39) |
Sinocyclocheilus_anshuiensis_erbb3b_2	D1075Y	# | | |---->Altered Conformational_flexibility (Pr = 0.39) |
Sinocyclocheilus_anshuiensis_erbb3b_2	D1075Y	# | | |---->Loss of B-factor (Pr = 0.39 | P = 9.7e-05) |
Sinocyclocheilus_anshuiensis_erbb3b_2	D1075Y	# | | |
Sinocyclocheilus_anshuiensis_erbb3b_2	D1075Y	# | |---->Altered Special_structural_signatures (Pr = 0.20) |
Sinocyclocheilus_anshuiensis_erbb3b_2	D1075Y	# | |---->Altered Signal_peptide (Pr = 0.00) |
Sinocyclocheilus_anshuiensis_erbb3b_2	D1075Y	# | | |
Sinocyclocheilus_anshuiensis_erbb3b_2	D1075Y	# | |---->Altered Transmembrane_protein (Pr = 0.20) |
Sinocyclocheilus_anshuiensis_erbb3b_2	D1075Y	# | |---->Altered Non-cytoplasmic_loop (Pr = 0.20 | P = 5.5e-03) |
Sinocyclocheilus_anshuiensis_erbb3b_2	D1075Y	# | |
Sinocyclocheilus_anshuiensis_erbb3b_2	D1075Y	# |---->Altered Functional_residue (Pr = 1.00) |
Sinocyclocheilus_anshuiensis_erbb3b_2	D1075Y	# |---->Altered Macromolecular_binding (Pr = 0.20) |
Sinocyclocheilus_anshuiensis_erbb3b_2	D1075Y	# | |---->Altered Protein_binding (Pr = 0.20) |
Sinocyclocheilus_anshuiensis_erbb3b_2	D1075Y	# | |---->Altered Disordered_interface (Pr = 0.20) |
Sinocyclocheilus_anshuiensis_erbb3b_2	D1075Y	# | | |
Sinocyclocheilus_anshuiensis_erbb3b_2	D1075Y	# | |---->Altered Ordered_interface (Pr = 0.06) |
Sinocyclocheilus_anshuiensis_erbb3b_2	D1075Y	# | |
Sinocyclocheilus_anshuiensis_erbb3b_2	D1075Y	# |---->Altered Metal_binding (Pr = 0.06)<---------------------------------------------------------|
Sinocyclocheilus_anshuiensis_erbb3b_2	D1075Y	# |
Sinocyclocheilus_anshuiensis_erbb3b_2	D1075Y	# |---->Altered PTM_site (Pr = 1.00)
Sinocyclocheilus_anshuiensis_erbb3b_2	D1075Y	# |---->Gain of Phosphorylation at D1075 (Pr = 0.54 | P = 2.8e-03)
Sinocyclocheilus_anshuiensis_erbb3b_2	D1075Y	# |---->Loss of Proteolytic_cleavage at D1078 (Pr = 0.12 | P = 0.03)
Sinocyclocheilus_anshuiensis_erbb3b_2	D1075Y	# |---->Gain of Sulfation at D1075 (Pr = 1.00 | P = 0.0e+00)
Sinocyclocheilus_anshuiensis_erbb3b_2	D1077A	0.279	Loss of B-factor (Pr = 0.33 | P = 2.3e-03); Loss of Loop (Pr = 0.29 | P = 0.01); Gain of Helix (Pr = 0.28 | P = 0.02); Altered Cytoplasmic_loop (Pr = 0.20 | P = 5.1e-03); Loss of Proteolytic_cleavage at D1078 (Pr = 0.12 | P = 0.03)	Altered Motifs (None)	Predicted conservation scores
Sinocyclocheilus_anshuiensis_erbb3b_2	D1077A	# Altered Effect (Pr = 0.33)
Sinocyclocheilus_anshuiensis_erbb3b_2	D1077A	# |---->Altered Motifs (None)
Sinocyclocheilus_anshuiensis_erbb3b_2	D1077A	# |---->Altered Structure_and_dynamics (Pr = 0.33)-------------------------------------------------------|
Sinocyclocheilus_anshuiensis_erbb3b_2	D1077A	# | |---->Altered Secondary_structure (Pr = 0.29) |
Sinocyclocheilus_anshuiensis_erbb3b_2	D1077A	# | | |---->Gain of Helix (Pr = 0.28 | P = 0.02) |
Sinocyclocheilus_anshuiensis_erbb3b_2	D1077A	# | | |---->Loss of Loop (Pr = 0.29 | P = 0.01) |
Sinocyclocheilus_anshuiensis_erbb3b_2	D1077A	# | | |
Sinocyclocheilus_anshuiensis_erbb3b_2	D1077A	# | |---->Altered Stability_and_conformational_flexibility (Pr = 0.33) |
Sinocyclocheilus_anshuiensis_erbb3b_2	D1077A	# | | |---->Altered Conformational_flexibility (Pr = 0.33) |
Sinocyclocheilus_anshuiensis_erbb3b_2	D1077A	# | | |---->Loss of B-factor (Pr = 0.33 | P = 2.3e-03) |
Sinocyclocheilus_anshuiensis_erbb3b_2	D1077A	# | | |
Sinocyclocheilus_anshuiensis_erbb3b_2	D1077A	# | |---->Altered Special_structural_signatures (Pr = 0.20) |
Sinocyclocheilus_anshuiensis_erbb3b_2	D1077A	# | |---->Altered Signal_peptide (Pr = 0.00) |
Sinocyclocheilus_anshuiensis_erbb3b_2	D1077A	# | | |
Sinocyclocheilus_anshuiensis_erbb3b_2	D1077A	# | |---->Altered Transmembrane_protein (Pr = 0.20) |
Sinocyclocheilus_anshuiensis_erbb3b_2	D1077A	# | |---->Altered Non-cytoplasmic_loop (Pr = 0.20 | P = 5.1e-03) |
Sinocyclocheilus_anshuiensis_erbb3b_2	D1077A	# | |
Sinocyclocheilus_anshuiensis_erbb3b_2	D1077A	# |---->Altered Functional_residue (Pr = 0.19) |
Sinocyclocheilus_anshuiensis_erbb3b_2	D1077A	# |---->Altered Macromolecular_binding (Pr = 0.19) |
Sinocyclocheilus_anshuiensis_erbb3b_2	D1077A	# | |---->Altered Protein_binding (Pr = 0.19) |
Sinocyclocheilus_anshuiensis_erbb3b_2	D1077A	# | |---->Altered Disordered_interface (Pr = 0.19) |
Sinocyclocheilus_anshuiensis_erbb3b_2	D1077A	# | | |
Sinocyclocheilus_anshuiensis_erbb3b_2	D1077A	# | |---->Altered Ordered_interface (Pr = 0.06) |
Sinocyclocheilus_anshuiensis_erbb3b_2	D1077A	# | |
Sinocyclocheilus_anshuiensis_erbb3b_2	D1077A	# |---->Altered Metal_binding (Pr = 0.07)<---------------------------------------------------------|
Sinocyclocheilus_anshuiensis_erbb3b_2	D1077A	# |
Sinocyclocheilus_anshuiensis_erbb3b_2	D1077A	# |---->Altered PTM_site (Pr = 0.12)
Sinocyclocheilus_anshuiensis_erbb3b_2	D1077A	# |---->Loss of Proteolytic_cleavage at D1078 (Pr = 0.12 | P = 0.03)
Sinocyclocheilus_anshuiensis_erbb3b_2	Q1082H	0.204	Gain of Phosphorylation at T1087 (Pr = 0.23 | P = 0.05); Altered Cytoplasmic_loop (Pr = 0.15 | P = 0.01); Gain of Proteolytic_cleavage at D1078 (Pr = 0.12 | P = 0.03)	Altered Motifs (None)	Predicted conservation scores
Sinocyclocheilus_anshuiensis_erbb3b_2	Q1082H	# Altered Effect (Pr = 0.27)
Sinocyclocheilus_anshuiensis_erbb3b_2	Q1082H	# |---->Altered Motifs (None)
Sinocyclocheilus_anshuiensis_erbb3b_2	Q1082H	# |---->Altered Structure_and_dynamics (Pr = 0.27)-------------------------------------------------------|
Sinocyclocheilus_anshuiensis_erbb3b_2	Q1082H	# | |---->Altered Secondary_structure (Pr = 0.26) |
Sinocyclocheilus_anshuiensis_erbb3b_2	Q1082H	# | | |
Sinocyclocheilus_anshuiensis_erbb3b_2	Q1082H	# | |---->Altered Stability_and_conformational_flexibility (Pr = 0.27) |
Sinocyclocheilus_anshuiensis_erbb3b_2	Q1082H	# | | |---->Altered Conformational_flexibility (Pr = 0.27) |
Sinocyclocheilus_anshuiensis_erbb3b_2	Q1082H	# | | |
Sinocyclocheilus_anshuiensis_erbb3b_2	Q1082H	# | |---->Altered Special_structural_signatures (Pr = 0.15) |
Sinocyclocheilus_anshuiensis_erbb3b_2	Q1082H	# | |---->Altered Signal_peptide (Pr = 0.00) |
Sinocyclocheilus_anshuiensis_erbb3b_2	Q1082H	# | | |
Sinocyclocheilus_anshuiensis_erbb3b_2	Q1082H	# | |---->Altered Transmembrane_protein (Pr = 0.15) |
Sinocyclocheilus_anshuiensis_erbb3b_2	Q1082H	# | |---->Altered Non-cytoplasmic_loop (Pr = 0.15 | P = 0.01) |
Sinocyclocheilus_anshuiensis_erbb3b_2	Q1082H	# | |
Sinocyclocheilus_anshuiensis_erbb3b_2	Q1082H	# |---->Altered Functional_residue (Pr = 0.23) |
Sinocyclocheilus_anshuiensis_erbb3b_2	Q1082H	# |---->Altered Macromolecular_binding (Pr = 0.19) |
Sinocyclocheilus_anshuiensis_erbb3b_2	Q1082H	# | |---->Altered Protein_binding (Pr = 0.19) |
Sinocyclocheilus_anshuiensis_erbb3b_2	Q1082H	# | |---->Altered Disordered_interface (Pr = 0.19) |
Sinocyclocheilus_anshuiensis_erbb3b_2	Q1082H	# | | |
Sinocyclocheilus_anshuiensis_erbb3b_2	Q1082H	# | |---->Altered Ordered_interface (Pr = 0.03) |
Sinocyclocheilus_anshuiensis_erbb3b_2	Q1082H	# | |
Sinocyclocheilus_anshuiensis_erbb3b_2	Q1082H	# |---->Altered Metal_binding (Pr = 0.07)<---------------------------------------------------------|
Sinocyclocheilus_anshuiensis_erbb3b_2	Q1082H	# |
Sinocyclocheilus_anshuiensis_erbb3b_2	Q1082H	# |---->Altered PTM_site (Pr = 0.23)
Sinocyclocheilus_anshuiensis_erbb3b_2	Q1082H	# |---->Gain of Phosphorylation at T1087 (Pr = 0.23 | P = 0.05)
Sinocyclocheilus_anshuiensis_erbb3b_2	Q1082H	# |---->Gain of Proteolytic_cleavage at D1078 (Pr = 0.12 | P = 0.03)
Sinocyclocheilus_anshuiensis_erbb3b_2	I1208M	0.060	Loss of Phosphorylation at S1205 (Pr = 0.28 | P = 0.02); Gain of Loop (Pr = 0.27 | P = 0.04); Loss of Proteolytic_cleavage at D1204 (Pr = 0.21 | P = 1.5e-03); Altered Calmodulin_binding (Pr = 0.17 | P = 0.04); Gain of Sulfation at Y1207 (Pr = 0.02 | P = 0.02)	Altered Motifs (ELME000053:GSK3 phosphorylation recognition site; ELME000182:STAT5 Src Homology 2 (SH2) domain binding motif.; ELME000336:NEK2 phosphorylation motif with preferred Phe - Leu or Met in the -3 position to compensate for less favorable residues in the +1 and +2 position.)	Predicted conservation scores
Sinocyclocheilus_anshuiensis_erbb3b_2	I1208M	# Altered Effect (Pr = 0.28)
Sinocyclocheilus_anshuiensis_erbb3b_2	I1208M	# |---->Altered Motifs (ELME000053|ELME000182|ELME000336)
Sinocyclocheilus_anshuiensis_erbb3b_2	I1208M	# |---->Altered Structure_and_dynamics (Pr = 0.27)-------------------------------------------------------|
Sinocyclocheilus_anshuiensis_erbb3b_2	I1208M	# | |---->Altered Secondary_structure (Pr = 0.27) |
Sinocyclocheilus_anshuiensis_erbb3b_2	I1208M	# | | |---->Gain of Loop (Pr = 0.27 | P = 0.04) |
Sinocyclocheilus_anshuiensis_erbb3b_2	I1208M	# | | |
Sinocyclocheilus_anshuiensis_erbb3b_2	I1208M	# | |---->Altered Stability_and_conformational_flexibility (Pr = 0.16) |
Sinocyclocheilus_anshuiensis_erbb3b_2	I1208M	# | | |---->Altered Conformational_flexibility (Pr = 0.16) |
Sinocyclocheilus_anshuiensis_erbb3b_2	I1208M	# | | |
Sinocyclocheilus_anshuiensis_erbb3b_2	I1208M	# | |---->Altered Special_structural_signatures (Pr = 0.01) |
Sinocyclocheilus_anshuiensis_erbb3b_2	I1208M	# | |---->Altered Signal_peptide (Pr = 0.00) |
Sinocyclocheilus_anshuiensis_erbb3b_2	I1208M	# | | |
Sinocyclocheilus_anshuiensis_erbb3b_2	I1208M	# | |---->Altered Transmembrane_protein (Pr = 0.01) |
Sinocyclocheilus_anshuiensis_erbb3b_2	I1208M	# | |
Sinocyclocheilus_anshuiensis_erbb3b_2	I1208M	# |---->Altered Functional_residue (Pr = 0.28) |
Sinocyclocheilus_anshuiensis_erbb3b_2	I1208M	# |---->Altered Macromolecular_binding (Pr = 0.22) |
Sinocyclocheilus_anshuiensis_erbb3b_2	I1208M	# | |---->Altered Protein_binding (Pr = 0.22) |
Sinocyclocheilus_anshuiensis_erbb3b_2	I1208M	# | |---->Altered Disordered_interface (Pr = 0.22) |
Sinocyclocheilus_anshuiensis_erbb3b_2	I1208M	# | | |---->Altered Calmodulin_binding (Pr = 0.17 | P = 0.04) |
Sinocyclocheilus_anshuiensis_erbb3b_2	I1208M	# | | |
Sinocyclocheilus_anshuiensis_erbb3b_2	I1208M	# | |---->Altered Ordered_interface (Pr = 0.10) |
Sinocyclocheilus_anshuiensis_erbb3b_2	I1208M	# | |
Sinocyclocheilus_anshuiensis_erbb3b_2	I1208M	# |---->Altered Metal_binding (Pr = 0.00)<---------------------------------------------------------|
Sinocyclocheilus_anshuiensis_erbb3b_2	I1208M	# |
Sinocyclocheilus_anshuiensis_erbb3b_2	I1208M	# |---->Altered PTM_site (Pr = 0.28)
Sinocyclocheilus_anshuiensis_erbb3b_2	I1208M	# |---->Loss of Phosphorylation at S1205 (Pr = 0.28 | P = 0.02)
Sinocyclocheilus_anshuiensis_erbb3b_2	I1208M	# |---->Loss of Proteolytic_cleavage at D1204 (Pr = 0.21 | P = 1.5e-03)
Sinocyclocheilus_anshuiensis_erbb3b_2	I1208M	# |---->Gain of Sulfation at Y1207 (Pr = 0.02 | P = 0.02)
Sinocyclocheilus_anshuiensis_erbb3b_2	V1214E	0.171	Loss of Proteolytic_cleavage at R1210 (Pr = 0.12 | P = 0.04)	Altered Motifs (ELME000053:GSK3 phosphorylation recognition site; ELME000062:Secondary preference for PKA-type AGC kinase phosphorylation.; ELME000064:CK2 phosphorylation site; PS00006:Casein kinase II phosphorylation site; PS00008:N-myristoylation site)	Predicted conservation scores
Sinocyclocheilus_anshuiensis_erbb3b_2	V1214E	# Altered Effect (Pr = 0.26)
Sinocyclocheilus_anshuiensis_erbb3b_2	V1214E	# |---->Altered Motifs (ELME000053|ELME000062|ELME000064|PS00006|PS00008)
Sinocyclocheilus_anshuiensis_erbb3b_2	V1214E	# |---->Altered Structure_and_dynamics (Pr = 0.26)-------------------------------------------------------|
Sinocyclocheilus_anshuiensis_erbb3b_2	V1214E	# | |---->Altered Secondary_structure (Pr = 0.26) |
Sinocyclocheilus_anshuiensis_erbb3b_2	V1214E	# | | |
Sinocyclocheilus_anshuiensis_erbb3b_2	V1214E	# | |---->Altered Stability_and_conformational_flexibility (Pr = 0.20) |
Sinocyclocheilus_anshuiensis_erbb3b_2	V1214E	# | | |---->Altered Conformational_flexibility (Pr = 0.20) |
Sinocyclocheilus_anshuiensis_erbb3b_2	V1214E	# | | |
Sinocyclocheilus_anshuiensis_erbb3b_2	V1214E	# | |---->Altered Special_structural_signatures (Pr = 0.02) |
Sinocyclocheilus_anshuiensis_erbb3b_2	V1214E	# | |---->Altered Signal_peptide (Pr = 0.00) |
Sinocyclocheilus_anshuiensis_erbb3b_2	V1214E	# | | |
Sinocyclocheilus_anshuiensis_erbb3b_2	V1214E	# | |---->Altered Transmembrane_protein (Pr = 0.02) |
Sinocyclocheilus_anshuiensis_erbb3b_2	V1214E	# | |
Sinocyclocheilus_anshuiensis_erbb3b_2	V1214E	# |---->Altered Functional_residue (Pr = 0.21) |
Sinocyclocheilus_anshuiensis_erbb3b_2	V1214E	# |---->Altered Macromolecular_binding (Pr = 0.21) |
Sinocyclocheilus_anshuiensis_erbb3b_2	V1214E	# | |---->Altered Protein_binding (Pr = 0.21) |
Sinocyclocheilus_anshuiensis_erbb3b_2	V1214E	# | |---->Altered Disordered_interface (Pr = 0.21) |
Sinocyclocheilus_anshuiensis_erbb3b_2	V1214E	# | | |
Sinocyclocheilus_anshuiensis_erbb3b_2	V1214E	# | |---->Altered Ordered_interface (Pr = 0.04) |
Sinocyclocheilus_anshuiensis_erbb3b_2	V1214E	# | |
Sinocyclocheilus_anshuiensis_erbb3b_2	V1214E	# |---->Altered Metal_binding (Pr = 0.01)<---------------------------------------------------------|
Sinocyclocheilus_anshuiensis_erbb3b_2	V1214E	# |
Sinocyclocheilus_anshuiensis_erbb3b_2	V1214E	# |---->Altered PTM_site (Pr = 0.19)
Sinocyclocheilus_anshuiensis_erbb3b_2	V1214E	# |---->Loss of Proteolytic_cleavage at R1210 (Pr = 0.12 | P = 0.04)
Sinocyclocheilus_anshuiensis_erbb3b_2	V1265F	0.190	Loss of Phosphorylation at S1261 (Pr = 0.25 | P = 0.04); Altered Calmodulin_binding (Pr = 0.20 | P = 0.04)	Altered Motifs (ELME000062:Secondary preference for PKA-type AGC kinase phosphorylation.; ELME000063:CK1 phosphorylation site; PS00008:N-myristoylation site)	Predicted conservation scores
Sinocyclocheilus_anshuiensis_erbb3b_2	V1265F	# Altered Effect (Pr = 0.25)
Sinocyclocheilus_anshuiensis_erbb3b_2	V1265F	# |---->Altered Motifs (ELME000062|ELME000063|PS00008)
Sinocyclocheilus_anshuiensis_erbb3b_2	V1265F	# |---->Altered Structure_and_dynamics (Pr = 0.25)-------------------------------------------------------|
Sinocyclocheilus_anshuiensis_erbb3b_2	V1265F	# | |---->Altered Secondary_structure (Pr = 0.25) |
Sinocyclocheilus_anshuiensis_erbb3b_2	V1265F	# | | |
Sinocyclocheilus_anshuiensis_erbb3b_2	V1265F	# | |---->Altered Stability_and_conformational_flexibility (Pr = 0.19) |
Sinocyclocheilus_anshuiensis_erbb3b_2	V1265F	# | | |---->Altered Conformational_flexibility (Pr = 0.19) |
Sinocyclocheilus_anshuiensis_erbb3b_2	V1265F	# | | |
Sinocyclocheilus_anshuiensis_erbb3b_2	V1265F	# | |---->Altered Special_structural_signatures (Pr = 0.04) |
Sinocyclocheilus_anshuiensis_erbb3b_2	V1265F	# | |---->Altered Signal_peptide (Pr = 0.00) |
Sinocyclocheilus_anshuiensis_erbb3b_2	V1265F	# | | |
Sinocyclocheilus_anshuiensis_erbb3b_2	V1265F	# | |---->Altered Transmembrane_protein (Pr = 0.04) |
Sinocyclocheilus_anshuiensis_erbb3b_2	V1265F	# | |
Sinocyclocheilus_anshuiensis_erbb3b_2	V1265F	# |---->Altered Functional_residue (Pr = 0.25) |
Sinocyclocheilus_anshuiensis_erbb3b_2	V1265F	# |---->Altered Macromolecular_binding (Pr = 0.20) |
Sinocyclocheilus_anshuiensis_erbb3b_2	V1265F	# | |---->Altered Protein_binding (Pr = 0.20) |
Sinocyclocheilus_anshuiensis_erbb3b_2	V1265F	# | |---->Altered Disordered_interface (Pr = 0.20) |
Sinocyclocheilus_anshuiensis_erbb3b_2	V1265F	# | | |---->Altered Calmodulin_binding (Pr = 0.20 | P = 0.04) |
Sinocyclocheilus_anshuiensis_erbb3b_2	V1265F	# | | |
Sinocyclocheilus_anshuiensis_erbb3b_2	V1265F	# | |---->Altered Ordered_interface (Pr = 0.03) |
Sinocyclocheilus_anshuiensis_erbb3b_2	V1265F	# | |
Sinocyclocheilus_anshuiensis_erbb3b_2	V1265F	# |---->Altered Metal_binding (Pr = 0.01)<---------------------------------------------------------|
Sinocyclocheilus_anshuiensis_erbb3b_2	V1265F	# |
Sinocyclocheilus_anshuiensis_erbb3b_2	V1265F	# |---->Altered PTM_site (Pr = 0.25)
Sinocyclocheilus_anshuiensis_erbb3b_2	V1265F	# |---->Loss of Phosphorylation at S1261 (Pr = 0.25 | P = 0.04)
Sinocyclocheilus_anshuiensis_erbb3b_2	L1328M	0.068	Loss of Proteolytic_cleavage at G1324 (Pr = 0.11 | P = 0.05)	Altered Motifs (ELME000085:Glycosaminoglycan attachment site)	Predicted conservation scores
Sinocyclocheilus_anshuiensis_erbb3b_2	L1328M	# Altered Effect (Pr = 0.25)
Sinocyclocheilus_anshuiensis_erbb3b_2	L1328M	# |---->Altered Motifs (ELME000085)
Sinocyclocheilus_anshuiensis_erbb3b_2	L1328M	# |---->Altered Structure_and_dynamics (Pr = 0.25)-------------------------------------------------------|
Sinocyclocheilus_anshuiensis_erbb3b_2	L1328M	# | |---->Altered Secondary_structure (Pr = 0.25) |
Sinocyclocheilus_anshuiensis_erbb3b_2	L1328M	# | | |
Sinocyclocheilus_anshuiensis_erbb3b_2	L1328M	# | |---->Altered Stability_and_conformational_flexibility (Pr = 0.24) |
Sinocyclocheilus_anshuiensis_erbb3b_2	L1328M	# | | |---->Altered Conformational_flexibility (Pr = 0.24) |
Sinocyclocheilus_anshuiensis_erbb3b_2	L1328M	# | | |
Sinocyclocheilus_anshuiensis_erbb3b_2	L1328M	# | |---->Altered Special_structural_signatures (Pr = 0.02) |
Sinocyclocheilus_anshuiensis_erbb3b_2	L1328M	# | |---->Altered Signal_peptide (Pr = 0.00) |
Sinocyclocheilus_anshuiensis_erbb3b_2	L1328M	# | | |
Sinocyclocheilus_anshuiensis_erbb3b_2	L1328M	# | |---->Altered Transmembrane_protein (Pr = 0.02) |
Sinocyclocheilus_anshuiensis_erbb3b_2	L1328M	# | |
Sinocyclocheilus_anshuiensis_erbb3b_2	L1328M	# |---->Altered Functional_residue (Pr = 0.13) |
Sinocyclocheilus_anshuiensis_erbb3b_2	L1328M	# |---->Altered Macromolecular_binding (Pr = 0.13) |
Sinocyclocheilus_anshuiensis_erbb3b_2	L1328M	# | |---->Altered Protein_binding (Pr = 0.13) |
Sinocyclocheilus_anshuiensis_erbb3b_2	L1328M	# | |---->Altered Disordered_interface (Pr = 0.13) |
Sinocyclocheilus_anshuiensis_erbb3b_2	L1328M	# | | |
Sinocyclocheilus_anshuiensis_erbb3b_2	L1328M	# | |---->Altered Ordered_interface (Pr = 0.05) |
Sinocyclocheilus_anshuiensis_erbb3b_2	L1328M	# | |
Sinocyclocheilus_anshuiensis_erbb3b_2	L1328M	# |---->Altered Metal_binding (Pr = 0.01)<---------------------------------------------------------|
Sinocyclocheilus_anshuiensis_erbb3b_2	L1328M	# |
Sinocyclocheilus_anshuiensis_erbb3b_2	L1328M	# |---->Altered PTM_site (Pr = 0.11)
Sinocyclocheilus_anshuiensis_erbb3b_2	L1328M	# |---->Loss of Proteolytic_cleavage at G1324 (Pr = 0.11 | P = 0.05)
Sinocyclocheilus_anshuiensis_erbb3b_2	S1442C	0.089	Loss of Phosphorylation at S1442 (Pr = 0.90 | P = 5.3e-04); Altered MoRF (Pr = 0.34 | P = 0.01)	Altered Motifs (ELME000053:GSK3 phosphorylation recognition site; ELME000063:CK1 phosphorylation site; ELME000136:The Class IV WW domain interaction motif is recognised primarily by the Pin1 phosphorylation-dependent prolyl isomerase.; ELME000159:Proline-Directed Kinase (e.g. MAPK) phosphorylation site in higher eukaryotes.)	Predicted conservation scores
Sinocyclocheilus_anshuiensis_erbb3b_2	S1442C	# Altered Effect (Pr = 0.90)
Sinocyclocheilus_anshuiensis_erbb3b_2	S1442C	# |---->Altered Motifs (ELME000053|ELME000063|ELME000136|ELME000159)
Sinocyclocheilus_anshuiensis_erbb3b_2	S1442C	# |---->Altered Structure_and_dynamics (Pr = 0.32)-------------------------------------------------------|
Sinocyclocheilus_anshuiensis_erbb3b_2	S1442C	# | |---->Altered Secondary_structure (Pr = 0.26) |
Sinocyclocheilus_anshuiensis_erbb3b_2	S1442C	# | | |
Sinocyclocheilus_anshuiensis_erbb3b_2	S1442C	# | |---->Altered Stability_and_conformational_flexibility (Pr = 0.32) |
Sinocyclocheilus_anshuiensis_erbb3b_2	S1442C	# | | |---->Altered Conformational_flexibility (Pr = 0.32) |
Sinocyclocheilus_anshuiensis_erbb3b_2	S1442C	# | | |
Sinocyclocheilus_anshuiensis_erbb3b_2	S1442C	# | |---->Altered Special_structural_signatures (Pr = 0.02) |
Sinocyclocheilus_anshuiensis_erbb3b_2	S1442C	# | |---->Altered Signal_peptide (Pr = 0.00) |
Sinocyclocheilus_anshuiensis_erbb3b_2	S1442C	# | | |
Sinocyclocheilus_anshuiensis_erbb3b_2	S1442C	# | |---->Altered Transmembrane_protein (Pr = 0.02) |
Sinocyclocheilus_anshuiensis_erbb3b_2	S1442C	# | |
Sinocyclocheilus_anshuiensis_erbb3b_2	S1442C	# |---->Altered Functional_residue (Pr = 0.90) |
Sinocyclocheilus_anshuiensis_erbb3b_2	S1442C	# |---->Altered Macromolecular_binding (Pr = 0.34) |
Sinocyclocheilus_anshuiensis_erbb3b_2	S1442C	# | |---->Altered Protein_binding (Pr = 0.34) |
Sinocyclocheilus_anshuiensis_erbb3b_2	S1442C	# | |---->Altered Disordered_interface (Pr = 0.34) |
Sinocyclocheilus_anshuiensis_erbb3b_2	S1442C	# | | |---->Altered MoRF (Pr = 0.34 | P = 0.01) |
Sinocyclocheilus_anshuiensis_erbb3b_2	S1442C	# | | |
Sinocyclocheilus_anshuiensis_erbb3b_2	S1442C	# | |---->Altered Ordered_interface (Pr = 0.05) |
Sinocyclocheilus_anshuiensis_erbb3b_2	S1442C	# | |
Sinocyclocheilus_anshuiensis_erbb3b_2	S1442C	# |---->Altered Metal_binding (Pr = 0.01)<---------------------------------------------------------|
Sinocyclocheilus_anshuiensis_erbb3b_2	S1442C	# |
Sinocyclocheilus_anshuiensis_erbb3b_2	S1442C	# |---->Altered PTM_site (Pr = 0.90)
Sinocyclocheilus_anshuiensis_erbb3b_2	S1442C	# |---->Loss of Phosphorylation at S1442 (Pr = 0.90 | P = 5.3e-04)
Sinocyclocheilus_anshuiensis_erbb3b_2	K1550E	0.241	Altered MoRF (Pr = 0.27 | P = 0.05); Loss of Acetylation at K1550 (Pr = 0.21 | P = 0.03); Loss of SUMOylation at K1550 (Pr = 0.20 | P = 0.04); Loss of Ubiquitylation at K1550 (Pr = 0.15 | P = 0.04); Loss of Methylation at K1550 (Pr = 0.12 | P = 0.03)	Altered Motifs (None)	Predicted conservation scores
Sinocyclocheilus_anshuiensis_erbb3b_2	K1550E	# Altered Effect (Pr = 0.28)
Sinocyclocheilus_anshuiensis_erbb3b_2	K1550E	# |---->Altered Motifs (None)
Sinocyclocheilus_anshuiensis_erbb3b_2	K1550E	# |---->Altered Structure_and_dynamics (Pr = 0.28)-------------------------------------------------------|
Sinocyclocheilus_anshuiensis_erbb3b_2	K1550E	# | |---->Altered Secondary_structure (Pr = 0.26) |
Sinocyclocheilus_anshuiensis_erbb3b_2	K1550E	# | | |
Sinocyclocheilus_anshuiensis_erbb3b_2	K1550E	# | |---->Altered Stability_and_conformational_flexibility (Pr = 0.28) |
Sinocyclocheilus_anshuiensis_erbb3b_2	K1550E	# | | |---->Altered Conformational_flexibility (Pr = 0.28) |
Sinocyclocheilus_anshuiensis_erbb3b_2	K1550E	# | | |
Sinocyclocheilus_anshuiensis_erbb3b_2	K1550E	# | |---->Altered Special_structural_signatures (Pr = 0.04) |
Sinocyclocheilus_anshuiensis_erbb3b_2	K1550E	# | |---->Altered Signal_peptide (Pr = 0.00) |
Sinocyclocheilus_anshuiensis_erbb3b_2	K1550E	# | | |
Sinocyclocheilus_anshuiensis_erbb3b_2	K1550E	# | |---->Altered Transmembrane_protein (Pr = 0.04) |
Sinocyclocheilus_anshuiensis_erbb3b_2	K1550E	# | |
Sinocyclocheilus_anshuiensis_erbb3b_2	K1550E	# |---->Altered Functional_residue (Pr = 0.27) |
Sinocyclocheilus_anshuiensis_erbb3b_2	K1550E	# |---->Altered Macromolecular_binding (Pr = 0.27) |
Sinocyclocheilus_anshuiensis_erbb3b_2	K1550E	# | |---->Altered Protein_binding (Pr = 0.27) |
Sinocyclocheilus_anshuiensis_erbb3b_2	K1550E	# | |---->Altered Disordered_interface (Pr = 0.27) |
Sinocyclocheilus_anshuiensis_erbb3b_2	K1550E	# | | |---->Altered MoRF (Pr = 0.27 | P = 0.05) |
Sinocyclocheilus_anshuiensis_erbb3b_2	K1550E	# | | |
Sinocyclocheilus_anshuiensis_erbb3b_2	K1550E	# | |---->Altered Ordered_interface (Pr = 0.11) |
Sinocyclocheilus_anshuiensis_erbb3b_2	K1550E	# | |
Sinocyclocheilus_anshuiensis_erbb3b_2	K1550E	# |---->Altered Metal_binding (Pr = 0.03)<---------------------------------------------------------|
Sinocyclocheilus_anshuiensis_erbb3b_2	K1550E	# |
Sinocyclocheilus_anshuiensis_erbb3b_2	K1550E	# |---->Altered PTM_site (Pr = 0.21)
Sinocyclocheilus_anshuiensis_erbb3b_2	K1550E	# |---->Loss of Acetylation at K1550 (Pr = 0.21 | P = 0.03)
Sinocyclocheilus_anshuiensis_erbb3b_2	K1550E	# |---->Loss of Methylation at K1550 (Pr = 0.12 | P = 0.03)
Sinocyclocheilus_anshuiensis_erbb3b_2	K1550E	# |---->Loss of SUMOylation at K1550 (Pr = 0.20 | P = 0.04)
Sinocyclocheilus_anshuiensis_erbb3b_2	K1550E	# |---->Loss of Ubiquitylation at K1550 (Pr = 0.15 | P = 0.04)
Sinocyclocheilus_anshuiensis_erbb3a_1	F97L	0.142	Altered Cytoplasmic_loop (Pr = 0.33 | P = 5.8e-05); Altered PPI_residue (Pr = 0.30 | P = 0.02); Loss of Sodium_binding at D96 (Pr = 0.21 | P = 0.03)	Altered Motifs (ELME000053:GSK3 phosphorylation recognition site; ELME000106:Substrate recognition site that interacts with cyclin and thereby increases phosphorylation by cyclin/cdk complexes. Predicted proteins should have a CDK phosphorylation site. Also used by cyclin/cdk inhibitors.; ELME000137:Protein phosphatase 1 catalytic subunit (PP1c) interacting motif binds targeting proteins that dock to the substrate for dephosphorylation. The motif defined is [RK]{0 -1}[VI][^P][FW].; ELME000147:Site phosphorylated by the Polo-like kinase.; ELME000334:The LATS phosphorylation motif is recognised by the LATS kinases for Ser/Thr phosphorylation. Substrates are often found toward the end of the Hippo signalling pathway.)	Predicted conservation scores
Sinocyclocheilus_anshuiensis_erbb3a_1	F97L	# Altered Effect (Pr = 0.33)
Sinocyclocheilus_anshuiensis_erbb3a_1	F97L	# |---->Altered Motifs (ELME000053|ELME000106|ELME000137|ELME000147|ELME000334)
Sinocyclocheilus_anshuiensis_erbb3a_1	F97L	# |---->Altered Structure_and_dynamics (Pr = 0.33)-------------------------------------------------------|
Sinocyclocheilus_anshuiensis_erbb3a_1	F97L	# | |---->Altered Secondary_structure (Pr = 0.26) |
Sinocyclocheilus_anshuiensis_erbb3a_1	F97L	# | | |
Sinocyclocheilus_anshuiensis_erbb3a_1	F97L	# | |---->Altered Stability_and_conformational_flexibility (Pr = 0.16) |
Sinocyclocheilus_anshuiensis_erbb3a_1	F97L	# | | |---->Altered Conformational_flexibility (Pr = 0.16) |
Sinocyclocheilus_anshuiensis_erbb3a_1	F97L	# | | |
Sinocyclocheilus_anshuiensis_erbb3a_1	F97L	# | |---->Altered Special_structural_signatures (Pr = 0.33) |
Sinocyclocheilus_anshuiensis_erbb3a_1	F97L	# | |---->Altered Signal_peptide (Pr = 0.00) |
Sinocyclocheilus_anshuiensis_erbb3a_1	F97L	# | | |
Sinocyclocheilus_anshuiensis_erbb3a_1	F97L	# | |---->Altered Transmembrane_protein (Pr = 0.33) |
Sinocyclocheilus_anshuiensis_erbb3a_1	F97L	# | |---->Altered Non-cytoplasmic_loop (Pr = 0.33 | P = 5.8e-05) |
Sinocyclocheilus_anshuiensis_erbb3a_1	F97L	# | |
Sinocyclocheilus_anshuiensis_erbb3a_1	F97L	# |---->Altered Functional_residue (Pr = 0.30) |
Sinocyclocheilus_anshuiensis_erbb3a_1	F97L	# |---->Altered Macromolecular_binding (Pr = 0.30) |
Sinocyclocheilus_anshuiensis_erbb3a_1	F97L	# | |---->Altered Protein_binding (Pr = 0.30) |
Sinocyclocheilus_anshuiensis_erbb3a_1	F97L	# | |---->Altered Disordered_interface (Pr = 0.07) |
Sinocyclocheilus_anshuiensis_erbb3a_1	F97L	# | | |
Sinocyclocheilus_anshuiensis_erbb3a_1	F97L	# | |---->Altered Ordered_interface (Pr = 0.30) |
Sinocyclocheilus_anshuiensis_erbb3a_1	F97L	# | |---->Altered PPI_residue (Pr = 0.30 | P = 0.02) |
Sinocyclocheilus_anshuiensis_erbb3a_1	F97L	# | |
Sinocyclocheilus_anshuiensis_erbb3a_1	F97L	# |---->Altered Metal_binding (Pr = 0.21)<---------------------------------------------------------|
Sinocyclocheilus_anshuiensis_erbb3a_1	F97L	# | |---->Loss of Sodium_binding at D96 (Pr = 0.21 | P = 0.03)
Sinocyclocheilus_anshuiensis_erbb3a_1	F97L	# |
Sinocyclocheilus_anshuiensis_erbb3a_1	F97L	# |---->Altered PTM_site (Pr = 0.07)
Sinocyclocheilus_anshuiensis_erbb3a_1	D188T	0.769	Altered Cytoplasmic_loop (Pr = 0.35 | P = 3.4e-05); Gain of Strand (Pr = 0.27 | P = 0.03); Loss of Ubiquitylation at K193 (Pr = 0.15 | P = 0.04); Loss of Sulfation at Y190 (Pr = 0.01 | P = 0.04)	Altered Motifs (ELME000052:Phosphothreonine motif binding a subset of FHA domains that show a preference for a large aliphatic amino acid at the pT+3 position.; ELME000080:Wxxx[FY] motifs present in N-terminal half of Pex5 bind to Pex13 and Pex14 at peroxisomal and glycosomal membranes to facilitate entrance of PTS1 cargo proteins into the organellar lumen.)	Predicted conservation scores
Sinocyclocheilus_anshuiensis_erbb3a_1	D188T	# Altered Effect (Pr = 0.35)
Sinocyclocheilus_anshuiensis_erbb3a_1	D188T	# |---->Altered Motifs (ELME000052|ELME000080)
Sinocyclocheilus_anshuiensis_erbb3a_1	D188T	# |---->Altered Structure_and_dynamics (Pr = 0.35)-------------------------------------------------------|
Sinocyclocheilus_anshuiensis_erbb3a_1	D188T	# | |---->Altered Secondary_structure (Pr = 0.27) |
Sinocyclocheilus_anshuiensis_erbb3a_1	D188T	# | | |---->Gain of Strand (Pr = 0.27 | P = 0.03) |
Sinocyclocheilus_anshuiensis_erbb3a_1	D188T	# | | |
Sinocyclocheilus_anshuiensis_erbb3a_1	D188T	# | |---->Altered Stability_and_conformational_flexibility (Pr = 0.11) |
Sinocyclocheilus_anshuiensis_erbb3a_1	D188T	# | | |---->Altered Conformational_flexibility (Pr = 0.11) |
Sinocyclocheilus_anshuiensis_erbb3a_1	D188T	# | | |
Sinocyclocheilus_anshuiensis_erbb3a_1	D188T	# | |---->Altered Special_structural_signatures (Pr = 0.35) |
Sinocyclocheilus_anshuiensis_erbb3a_1	D188T	# | |---->Altered Signal_peptide (Pr = 0.00) |
Sinocyclocheilus_anshuiensis_erbb3a_1	D188T	# | | |
Sinocyclocheilus_anshuiensis_erbb3a_1	D188T	# | |---->Altered Transmembrane_protein (Pr = 0.35) |
Sinocyclocheilus_anshuiensis_erbb3a_1	D188T	# | |---->Altered Non-cytoplasmic_loop (Pr = 0.35 | P = 3.4e-05) |
Sinocyclocheilus_anshuiensis_erbb3a_1	D188T	# | |
Sinocyclocheilus_anshuiensis_erbb3a_1	D188T	# |---->Altered Functional_residue (Pr = 0.26) |
Sinocyclocheilus_anshuiensis_erbb3a_1	D188T	# |---->Altered Macromolecular_binding (Pr = 0.26) |
Sinocyclocheilus_anshuiensis_erbb3a_1	D188T	# | |---->Altered Protein_binding (Pr = 0.26) |
Sinocyclocheilus_anshuiensis_erbb3a_1	D188T	# | |---->Altered Disordered_interface (Pr = 0.25) |
Sinocyclocheilus_anshuiensis_erbb3a_1	D188T	# | | |
Sinocyclocheilus_anshuiensis_erbb3a_1	D188T	# | |---->Altered Ordered_interface (Pr = 0.26) |
Sinocyclocheilus_anshuiensis_erbb3a_1	D188T	# | |
Sinocyclocheilus_anshuiensis_erbb3a_1	D188T	# |---->Altered Metal_binding (Pr = 0.09)<---------------------------------------------------------|
Sinocyclocheilus_anshuiensis_erbb3a_1	D188T	# |
Sinocyclocheilus_anshuiensis_erbb3a_1	D188T	# |---->Altered PTM_site (Pr = 0.15)
Sinocyclocheilus_anshuiensis_erbb3a_1	D188T	# |---->Loss of Sulfation at Y190 (Pr = 0.01 | P = 0.04)
Sinocyclocheilus_anshuiensis_erbb3a_1	D188T	# |---->Loss of Ubiquitylation at K193 (Pr = 0.15 | P = 0.04)
Sinocyclocheilus_anshuiensis_erbb3a_1	S403R	0.372	Altered Cytoplasmic_loop (Pr = 0.27 | P = 7.1e-04); Loss of Relative_solvent_accessibility (Pr = 0.25 | P = 0.04); Loss of Sodium_binding at D402 (Pr = 0.19 | P = 0.05); Gain of N-linked_glycosylation at N406 (Pr = 0.16 | P = 5.2e-03)	Altered Motifs (None)	Predicted conservation scores
Sinocyclocheilus_anshuiensis_erbb3a_1	S403R	# Altered Effect (Pr = 0.27)
Sinocyclocheilus_anshuiensis_erbb3a_1	S403R	# |---->Altered Motifs (None)
Sinocyclocheilus_anshuiensis_erbb3a_1	S403R	# |---->Altered Structure_and_dynamics (Pr = 0.27)-------------------------------------------------------|
Sinocyclocheilus_anshuiensis_erbb3a_1	S403R	# | |---->Loss of Relative_solvent_accessibility (Pr = 0.25 | P = 0.04) |
Sinocyclocheilus_anshuiensis_erbb3a_1	S403R	# | |---->Altered Secondary_structure (Pr = 0.25) |
Sinocyclocheilus_anshuiensis_erbb3a_1	S403R	# | | |
Sinocyclocheilus_anshuiensis_erbb3a_1	S403R	# | |---->Altered Stability_and_conformational_flexibility (Pr = 0.17) |
Sinocyclocheilus_anshuiensis_erbb3a_1	S403R	# | | |---->Altered Conformational_flexibility (Pr = 0.17) |
Sinocyclocheilus_anshuiensis_erbb3a_1	S403R	# | | |
Sinocyclocheilus_anshuiensis_erbb3a_1	S403R	# | |---->Altered Special_structural_signatures (Pr = 0.27) |
Sinocyclocheilus_anshuiensis_erbb3a_1	S403R	# | |---->Altered Signal_peptide (Pr = 0.00) |
Sinocyclocheilus_anshuiensis_erbb3a_1	S403R	# | | |
Sinocyclocheilus_anshuiensis_erbb3a_1	S403R	# | |---->Altered Transmembrane_protein (Pr = 0.27) |
Sinocyclocheilus_anshuiensis_erbb3a_1	S403R	# | |---->Altered Non-cytoplasmic_loop (Pr = 0.27 | P = 7.1e-04) |
Sinocyclocheilus_anshuiensis_erbb3a_1	S403R	# | |
Sinocyclocheilus_anshuiensis_erbb3a_1	S403R	# |---->Altered Functional_residue (Pr = 0.24) |
Sinocyclocheilus_anshuiensis_erbb3a_1	S403R	# |---->Altered Macromolecular_binding (Pr = 0.24) |
Sinocyclocheilus_anshuiensis_erbb3a_1	S403R	# | |---->Altered Protein_binding (Pr = 0.24) |
Sinocyclocheilus_anshuiensis_erbb3a_1	S403R	# | |---->Altered Disordered_interface (Pr = 0.14) |
Sinocyclocheilus_anshuiensis_erbb3a_1	S403R	# | | |
Sinocyclocheilus_anshuiensis_erbb3a_1	S403R	# | |---->Altered Ordered_interface (Pr = 0.24) |
Sinocyclocheilus_anshuiensis_erbb3a_1	S403R	# | |
Sinocyclocheilus_anshuiensis_erbb3a_1	S403R	# |---->Altered Metal_binding (Pr = 0.19)<---------------------------------------------------------|
Sinocyclocheilus_anshuiensis_erbb3a_1	S403R	# | |---->Loss of Sodium_binding at D402 (Pr = 0.19 | P = 0.05)
Sinocyclocheilus_anshuiensis_erbb3a_1	S403R	# |
Sinocyclocheilus_anshuiensis_erbb3a_1	S403R	# |---->Altered PTM_site (Pr = 0.16)
Sinocyclocheilus_anshuiensis_erbb3a_1	S403R	# |---->Gain of N-linked_glycosylation at N406 (Pr = 0.16 | P = 5.2e-03)
Sinocyclocheilus_anshuiensis_erbb3a_1	D411N	0.292	Altered PPI_residue (Pr = 0.32 | P = 0.01); Gain of Relative_solvent_accessibility (Pr = 0.30 | P = 8.5e-03); Loss of N-linked_glycosylation at N406 (Pr = 0.15 | P = 6.3e-03)	Altered Motifs (PS00006:Casein kinase II phosphorylation site)	Predicted conservation scores
Sinocyclocheilus_anshuiensis_erbb3a_1	D411N	# Altered Effect (Pr = 0.32)
Sinocyclocheilus_anshuiensis_erbb3a_1	D411N	# |---->Altered Motifs (PS00006)
Sinocyclocheilus_anshuiensis_erbb3a_1	D411N	# |---->Altered Structure_and_dynamics (Pr = 0.30)----------------------------------------------------------|
Sinocyclocheilus_anshuiensis_erbb3a_1	D411N	# | |---->Gain of Relative_solvent_accessibility (Pr = 0.30 | P = 8.5e-03) |
Sinocyclocheilus_anshuiensis_erbb3a_1	D411N	# | |---->Altered Secondary_structure (Pr = 0.24) |
Sinocyclocheilus_anshuiensis_erbb3a_1	D411N	# | | |
Sinocyclocheilus_anshuiensis_erbb3a_1	D411N	# | |---->Altered Stability_and_conformational_flexibility (Pr = 0.21) |
Sinocyclocheilus_anshuiensis_erbb3a_1	D411N	# | | |---->Altered Conformational_flexibility (Pr = 0.21) |
Sinocyclocheilus_anshuiensis_erbb3a_1	D411N	# | | |
Sinocyclocheilus_anshuiensis_erbb3a_1	D411N	# | |---->Altered Special_structural_signatures (Pr = 0.11) |
Sinocyclocheilus_anshuiensis_erbb3a_1	D411N	# | |---->Altered Signal_peptide (Pr = 0.00) |
Sinocyclocheilus_anshuiensis_erbb3a_1	D411N	# | | |
Sinocyclocheilus_anshuiensis_erbb3a_1	D411N	# | |---->Altered Transmembrane_protein (Pr = 0.11) |
Sinocyclocheilus_anshuiensis_erbb3a_1	D411N	# | |
Sinocyclocheilus_anshuiensis_erbb3a_1	D411N	# |---->Altered Functional_residue (Pr = 0.32) |
Sinocyclocheilus_anshuiensis_erbb3a_1	D411N	# |---->Altered Macromolecular_binding (Pr = 0.32) |
Sinocyclocheilus_anshuiensis_erbb3a_1	D411N	# | |---->Altered Protein_binding (Pr = 0.32) |
Sinocyclocheilus_anshuiensis_erbb3a_1	D411N	# | |---->Altered Disordered_interface (Pr = 0.14) |
Sinocyclocheilus_anshuiensis_erbb3a_1	D411N	# | | |
Sinocyclocheilus_anshuiensis_erbb3a_1	D411N	# | |---->Altered Ordered_interface (Pr = 0.32) |
Sinocyclocheilus_anshuiensis_erbb3a_1	D411N	# | |---->Altered PPI_residue (Pr = 0.32 | P = 0.01) |
Sinocyclocheilus_anshuiensis_erbb3a_1	D411N	# | |
Sinocyclocheilus_anshuiensis_erbb3a_1	D411N	# |---->Altered Metal_binding (Pr = 0.08)<------------------------------------------------------------|
Sinocyclocheilus_anshuiensis_erbb3a_1	D411N	# |
Sinocyclocheilus_anshuiensis_erbb3a_1	D411N	# |---->Altered PTM_site (Pr = 0.15)
Sinocyclocheilus_anshuiensis_erbb3a_1	D411N	# |---->Loss of N-linked_glycosylation at N406 (Pr = 0.15 | P = 6.3e-03)
Sinocyclocheilus_anshuiensis_erbb3a_1	H663Y	0.614	Loss of Zinc_binding at H663 (Pr = 0.53 | P = 3.3e-03); Gain of Disulfide_linkage at C662 (Pr = 0.26 | P = 3.7e-03); Altered Cytoplasmic_loop (Pr = 0.21 | P = 4.7e-03); Loss of N-linked_glycosylation at N665 (Pr = 0.18 | P = 4.1e-03)	Altered Motifs (ELME000084:GRB2-like Src Homology 2 (SH2) domains binding motif.)	Predicted conservation scores
Sinocyclocheilus_anshuiensis_erbb3a_1	H663Y	# Altered Effect (Pr = 0.53)
Sinocyclocheilus_anshuiensis_erbb3a_1	H663Y	# |---->Altered Motifs (ELME000084)
Sinocyclocheilus_anshuiensis_erbb3a_1	H663Y	# |---->Altered Structure_and_dynamics (Pr = 0.53)-------------------------------------------------------|
Sinocyclocheilus_anshuiensis_erbb3a_1	H663Y	# | |---->Altered Secondary_structure (Pr = 0.23) |
Sinocyclocheilus_anshuiensis_erbb3a_1	H663Y	# | | |
Sinocyclocheilus_anshuiensis_erbb3a_1	H663Y	# | |---->Altered Stability_and_conformational_flexibility (Pr = 0.26) |
Sinocyclocheilus_anshuiensis_erbb3a_1	H663Y	# | | |---->Gain of Disulfide_linkage at C662 (Pr = 0.26 | P = 3.7e-03) |
Sinocyclocheilus_anshuiensis_erbb3a_1	H663Y	# | | |---->Altered Conformational_flexibility (Pr = 0.20) |
Sinocyclocheilus_anshuiensis_erbb3a_1	H663Y	# | | |
Sinocyclocheilus_anshuiensis_erbb3a_1	H663Y	# | |---->Altered Special_structural_signatures (Pr = 0.21) |
Sinocyclocheilus_anshuiensis_erbb3a_1	H663Y	# | |---->Altered Signal_peptide (Pr = 0.00) |
Sinocyclocheilus_anshuiensis_erbb3a_1	H663Y	# | | |
Sinocyclocheilus_anshuiensis_erbb3a_1	H663Y	# | |---->Altered Transmembrane_protein (Pr = 0.21) |
Sinocyclocheilus_anshuiensis_erbb3a_1	H663Y	# | |---->Altered Non-cytoplasmic_loop (Pr = 0.21 | P = 4.7e-03) |
Sinocyclocheilus_anshuiensis_erbb3a_1	H663Y	# | |
Sinocyclocheilus_anshuiensis_erbb3a_1	H663Y	# |---->Altered Functional_residue (Pr = 0.53) |
Sinocyclocheilus_anshuiensis_erbb3a_1	H663Y	# |---->Altered Macromolecular_binding (Pr = 0.10) |
Sinocyclocheilus_anshuiensis_erbb3a_1	H663Y	# | |---->Altered Protein_binding (Pr = 0.10) |
Sinocyclocheilus_anshuiensis_erbb3a_1	H663Y	# | |---->Altered Disordered_interface (Pr = 0.03) |
Sinocyclocheilus_anshuiensis_erbb3a_1	H663Y	# | | |
Sinocyclocheilus_anshuiensis_erbb3a_1	H663Y	# | |---->Altered Ordered_interface (Pr = 0.10) |
Sinocyclocheilus_anshuiensis_erbb3a_1	H663Y	# | |
Sinocyclocheilus_anshuiensis_erbb3a_1	H663Y	# |---->Altered Metal_binding (Pr = 0.53)<---------------------------------------------------------|
Sinocyclocheilus_anshuiensis_erbb3a_1	H663Y	# | |---->Loss of Zinc_binding at H663 (Pr = 0.53 | P = 3.3e-03)
Sinocyclocheilus_anshuiensis_erbb3a_1	H663Y	# |
Sinocyclocheilus_anshuiensis_erbb3a_1	H663Y	# |---->Altered PTM_site (Pr = 0.18)
Sinocyclocheilus_anshuiensis_erbb3a_1	H663Y	# |---->Loss of N-linked_glycosylation at N665 (Pr = 0.18 | P = 4.1e-03)
Sinocyclocheilus_anshuiensis_erbb3a_1	S683P	0.365	Gain of ADP-ribosylation at R685 (Pr = 0.27 | P = 5.6e-03); Loss of Disulfide_linkage at C680 (Pr = 0.27 | P = 3.1e-03); Altered Cytoplasmic_loop (Pr = 0.24 | P = 1.7e-03); Loss of GPI-anchor_amidation at N678 (Pr = 0.02 | P = 0.02)	Altered Motifs (ELME000063:CK1 phosphorylation site; ELME000239:The USP7 NTD domain binding motif variant based on the MDM2 and P53 interactions.; ELME000321:Caspase3 and Caspase7 cleavage site; PS00005:Protein kinase C phosphorylation site)	Predicted conservation scores
Sinocyclocheilus_anshuiensis_erbb3a_1	S683P	# Altered Effect (Pr = 0.27)
Sinocyclocheilus_anshuiensis_erbb3a_1	S683P	# |---->Altered Motifs (ELME000063|ELME000239|ELME000321|PS00005)
Sinocyclocheilus_anshuiensis_erbb3a_1	S683P	# |---->Altered Structure_and_dynamics (Pr = 0.27)-------------------------------------------------------|
Sinocyclocheilus_anshuiensis_erbb3a_1	S683P	# | |---->Altered Secondary_structure (Pr = 0.26) |
Sinocyclocheilus_anshuiensis_erbb3a_1	S683P	# | | |
Sinocyclocheilus_anshuiensis_erbb3a_1	S683P	# | |---->Altered Stability_and_conformational_flexibility (Pr = 0.27) |
Sinocyclocheilus_anshuiensis_erbb3a_1	S683P	# | | |---->Loss of Disulfide_linkage at C680 (Pr = 0.27 | P = 3.1e-03) |
Sinocyclocheilus_anshuiensis_erbb3a_1	S683P	# | | |---->Altered Conformational_flexibility (Pr = 0.27) |
Sinocyclocheilus_anshuiensis_erbb3a_1	S683P	# | | |
Sinocyclocheilus_anshuiensis_erbb3a_1	S683P	# | |---->Altered Special_structural_signatures (Pr = 0.24) |
Sinocyclocheilus_anshuiensis_erbb3a_1	S683P	# | |---->Altered Signal_peptide (Pr = 0.00) |
Sinocyclocheilus_anshuiensis_erbb3a_1	S683P	# | | |
Sinocyclocheilus_anshuiensis_erbb3a_1	S683P	# | |---->Altered Transmembrane_protein (Pr = 0.24) |
Sinocyclocheilus_anshuiensis_erbb3a_1	S683P	# | |---->Altered Non-cytoplasmic_loop (Pr = 0.24 | P = 1.7e-03) |
Sinocyclocheilus_anshuiensis_erbb3a_1	S683P	# | |
Sinocyclocheilus_anshuiensis_erbb3a_1	S683P	# |---->Altered Functional_residue (Pr = 0.27) |
Sinocyclocheilus_anshuiensis_erbb3a_1	S683P	# |---->Altered Macromolecular_binding (Pr = 0.08) |
Sinocyclocheilus_anshuiensis_erbb3a_1	S683P	# | |---->Altered Protein_binding (Pr = 0.08) |
Sinocyclocheilus_anshuiensis_erbb3a_1	S683P	# | |---->Altered Disordered_interface (Pr = 0.03) |
Sinocyclocheilus_anshuiensis_erbb3a_1	S683P	# | | |
Sinocyclocheilus_anshuiensis_erbb3a_1	S683P	# | |---->Altered Ordered_interface (Pr = 0.08) |
Sinocyclocheilus_anshuiensis_erbb3a_1	S683P	# | |
Sinocyclocheilus_anshuiensis_erbb3a_1	S683P	# |---->Altered Metal_binding (Pr = 0.08)<---------------------------------------------------------|
Sinocyclocheilus_anshuiensis_erbb3a_1	S683P	# |
Sinocyclocheilus_anshuiensis_erbb3a_1	S683P	# |---->Altered PTM_site (Pr = 0.27)
Sinocyclocheilus_anshuiensis_erbb3a_1	S683P	# |---->Gain of ADP-ribosylation at R685 (Pr = 0.27 | P = 5.6e-03)
Sinocyclocheilus_anshuiensis_erbb3a_1	S683P	# |---->Loss of GPI-anchor_amidation at N678 (Pr = 0.02 | P = 0.02)
Sinocyclocheilus_anshuiensis_erbb3a_1	R1172Q	0.138	Gain of Loop (Pr = 0.27 | P = 0.04); Gain of Pyrrolidone_carboxylic_acid at R1172 (Pr = 0.05 | P = 0.04)	Altered Motifs (ELME000008:Main preference for PKA-type AGC kinase phosphorylation.; ELME000062:Secondary preference for PKA-type AGC kinase phosphorylation.; ELME000064:CK2 phosphorylation site; ELME000093:Peptide C-terminal amidation; ELME000102:N-Arg dibasic convertase (nardilysin) cleavage site (Xaa-|-Arg-Lys or Arg-|-Arg-Xaa).; ELME000108:Yeast kexin 2 cleavage site (Lys-Arg-|-Xaa or Arg-Arg-|-Xaa); ELME000220:Phosphothreonine motif binding a subset of FHA domains that have a preference for an acidic amino acid at the pT+3 position.; ELME000233:MAPK interacting molecules (e.g. MAPKKs - substrates - phosphatases) carry docking motif that help to regulate specific interaction in the MAPK cascade. The classic motif approximates (R/K)xxxx#x# where # is a hydrophobic residue.; PS00004:cAMP- and cGMP-dependent protein kinase phosphorylation site; PS00009:Amidation site)	Predicted conservation scores
Sinocyclocheilus_anshuiensis_erbb3a_1	R1172Q	# Altered Effect (Pr = 0.31)
Sinocyclocheilus_anshuiensis_erbb3a_1	R1172Q	# |---->Altered Motifs (ELME000008|ELME000062|ELME000064|ELME000093|ELME000102|ELME000108|ELME000220|ELME000233|PS00004|PS00009)
Sinocyclocheilus_anshuiensis_erbb3a_1	R1172Q	# |---->Altered Structure_and_dynamics (Pr = 0.31)-------------------------------------------------------|
Sinocyclocheilus_anshuiensis_erbb3a_1	R1172Q	# | |---->Altered Secondary_structure (Pr = 0.27) |
Sinocyclocheilus_anshuiensis_erbb3a_1	R1172Q	# | | |---->Gain of Loop (Pr = 0.27 | P = 0.04) |
Sinocyclocheilus_anshuiensis_erbb3a_1	R1172Q	# | | |
Sinocyclocheilus_anshuiensis_erbb3a_1	R1172Q	# | |---->Altered Stability_and_conformational_flexibility (Pr = 0.31) |
Sinocyclocheilus_anshuiensis_erbb3a_1	R1172Q	# | | |---->Altered Conformational_flexibility (Pr = 0.31) |
Sinocyclocheilus_anshuiensis_erbb3a_1	R1172Q	# | | |
Sinocyclocheilus_anshuiensis_erbb3a_1	R1172Q	# | |---->Altered Special_structural_signatures (Pr = 0.03) |
Sinocyclocheilus_anshuiensis_erbb3a_1	R1172Q	# | |---->Altered Signal_peptide (Pr = 0.00) |
Sinocyclocheilus_anshuiensis_erbb3a_1	R1172Q	# | | |
Sinocyclocheilus_anshuiensis_erbb3a_1	R1172Q	# | |---->Altered Transmembrane_protein (Pr = 0.03) |
Sinocyclocheilus_anshuiensis_erbb3a_1	R1172Q	# | |
Sinocyclocheilus_anshuiensis_erbb3a_1	R1172Q	# |---->Altered Functional_residue (Pr = 0.19) |
Sinocyclocheilus_anshuiensis_erbb3a_1	R1172Q	# |---->Altered Macromolecular_binding (Pr = 0.04) |
Sinocyclocheilus_anshuiensis_erbb3a_1	R1172Q	# | |---->Altered Protein_binding (Pr = 0.04) |
Sinocyclocheilus_anshuiensis_erbb3a_1	R1172Q	# | |---->Altered Disordered_interface (Pr = 0.04) |
Sinocyclocheilus_anshuiensis_erbb3a_1	R1172Q	# | | |
Sinocyclocheilus_anshuiensis_erbb3a_1	R1172Q	# | |---->Altered Ordered_interface (Pr = 0.03) |
Sinocyclocheilus_anshuiensis_erbb3a_1	R1172Q	# | |
Sinocyclocheilus_anshuiensis_erbb3a_1	R1172Q	# |---->Altered Metal_binding (Pr = 0.01)<---------------------------------------------------------|
Sinocyclocheilus_anshuiensis_erbb3a_1	R1172Q	# |
Sinocyclocheilus_anshuiensis_erbb3a_1	R1172Q	# |---->Altered PTM_site (Pr = 0.19)
Sinocyclocheilus_anshuiensis_erbb3a_1	R1172Q	# |---->Gain of Pyrrolidone_carboxylic_acid at R1172 (Pr = 0.05 | P = 0.04)
Sinocyclocheilus_anshuiensis_erbb3a_1	F1280C	0.531	Loss of Proteolytic_cleavage at D1279 (Pr = 0.13 | P = 0.03)	Altered Motifs (ELME000007:Interacts with the Retinoblastoma protein)	Predicted conservation scores
Sinocyclocheilus_anshuiensis_erbb3a_1	F1280C	# Altered Effect (Pr = 0.27)
Sinocyclocheilus_anshuiensis_erbb3a_1	F1280C	# |---->Altered Motifs (ELME000007)
Sinocyclocheilus_anshuiensis_erbb3a_1	F1280C	# |---->Altered Structure_and_dynamics (Pr = 0.27)-------------------------------------------------------|
Sinocyclocheilus_anshuiensis_erbb3a_1	F1280C	# | |---->Altered Secondary_structure (Pr = 0.20) |
Sinocyclocheilus_anshuiensis_erbb3a_1	F1280C	# | | |
Sinocyclocheilus_anshuiensis_erbb3a_1	F1280C	# | |---->Altered Stability_and_conformational_flexibility (Pr = 0.27) |
Sinocyclocheilus_anshuiensis_erbb3a_1	F1280C	# | | |---->Altered Conformational_flexibility (Pr = 0.27) |
Sinocyclocheilus_anshuiensis_erbb3a_1	F1280C	# | | |
Sinocyclocheilus_anshuiensis_erbb3a_1	F1280C	# | |---->Altered Special_structural_signatures (Pr = 0.08) |
Sinocyclocheilus_anshuiensis_erbb3a_1	F1280C	# | |---->Altered Signal_peptide (Pr = 0.00) |
Sinocyclocheilus_anshuiensis_erbb3a_1	F1280C	# | | |
Sinocyclocheilus_anshuiensis_erbb3a_1	F1280C	# | |---->Altered Transmembrane_protein (Pr = 0.08) |
Sinocyclocheilus_anshuiensis_erbb3a_1	F1280C	# | |
Sinocyclocheilus_anshuiensis_erbb3a_1	F1280C	# |---->Altered Functional_residue (Pr = 0.23) |
Sinocyclocheilus_anshuiensis_erbb3a_1	F1280C	# |---->Altered Macromolecular_binding (Pr = 0.18) |
Sinocyclocheilus_anshuiensis_erbb3a_1	F1280C	# | |---->Altered Protein_binding (Pr = 0.18) |
Sinocyclocheilus_anshuiensis_erbb3a_1	F1280C	# | |---->Altered Disordered_interface (Pr = 0.18) |
Sinocyclocheilus_anshuiensis_erbb3a_1	F1280C	# | | |
Sinocyclocheilus_anshuiensis_erbb3a_1	F1280C	# | |---->Altered Ordered_interface (Pr = 0.05) |
Sinocyclocheilus_anshuiensis_erbb3a_1	F1280C	# | |
Sinocyclocheilus_anshuiensis_erbb3a_1	F1280C	# |---->Altered Metal_binding (Pr = 0.10)<---------------------------------------------------------|
Sinocyclocheilus_anshuiensis_erbb3a_1	F1280C	# |
Sinocyclocheilus_anshuiensis_erbb3a_1	F1280C	# |---->Altered PTM_site (Pr = 0.23)
Sinocyclocheilus_anshuiensis_erbb3a_1	F1280C	# |---->Loss of Proteolytic_cleavage at D1279 (Pr = 0.13 | P = 0.03)
Sinocyclocheilus_anshuiensis_erbb3a_1	H1579R	0.148	Loss of Copper_binding at E1578 (Pr = 0.07 | P = 0.02)	Altered Motifs (ELME000012:The di-Arg ER retention motif is defined by two consecutive arginine residues (RR) or with a single residue insertion (RXR). The motif is completed by an adjacent hydrophobic/arginine residue which may be on either side of the Arg pair.; ELME000102:N-Arg dibasic convertase (nardilysin) cleavage site (Xaa-|-Arg-Lys or Arg-|-Arg-Xaa).; ELME000108:Yeast kexin 2 cleavage site (Lys-Arg-|-Xaa or Arg-Arg-|-Xaa))	Predicted conservation scores
Sinocyclocheilus_anshuiensis_erbb3a_1	H1579R	# Altered Effect (Pr = 0.27)
Sinocyclocheilus_anshuiensis_erbb3a_1	H1579R	# |---->Altered Motifs (ELME000012|ELME000102|ELME000108)
Sinocyclocheilus_anshuiensis_erbb3a_1	H1579R	# |---->Altered Structure_and_dynamics (Pr = 0.27)-------------------------------------------------------|
Sinocyclocheilus_anshuiensis_erbb3a_1	H1579R	# | |---->Altered Secondary_structure (Pr = 0.25) |
Sinocyclocheilus_anshuiensis_erbb3a_1	H1579R	# | | |
Sinocyclocheilus_anshuiensis_erbb3a_1	H1579R	# | |---->Altered Stability_and_conformational_flexibility (Pr = 0.27) |
Sinocyclocheilus_anshuiensis_erbb3a_1	H1579R	# | | |---->Altered Conformational_flexibility (Pr = 0.27) |
Sinocyclocheilus_anshuiensis_erbb3a_1	H1579R	# | | |
Sinocyclocheilus_anshuiensis_erbb3a_1	H1579R	# | |---->Altered Special_structural_signatures (Pr = 0.04) |
Sinocyclocheilus_anshuiensis_erbb3a_1	H1579R	# | |---->Altered Signal_peptide (Pr = 0.00) |
Sinocyclocheilus_anshuiensis_erbb3a_1	H1579R	# | | |
Sinocyclocheilus_anshuiensis_erbb3a_1	H1579R	# | |---->Altered Transmembrane_protein (Pr = 0.04) |
Sinocyclocheilus_anshuiensis_erbb3a_1	H1579R	# | |
Sinocyclocheilus_anshuiensis_erbb3a_1	H1579R	# |---->Altered Functional_residue (Pr = 0.18) |
Sinocyclocheilus_anshuiensis_erbb3a_1	H1579R	# |---->Altered Macromolecular_binding (Pr = 0.18) |
Sinocyclocheilus_anshuiensis_erbb3a_1	H1579R	# | |---->Altered Protein_binding (Pr = 0.18) |
Sinocyclocheilus_anshuiensis_erbb3a_1	H1579R	# | |---->Altered Disordered_interface (Pr = 0.18) |
Sinocyclocheilus_anshuiensis_erbb3a_1	H1579R	# | | |
Sinocyclocheilus_anshuiensis_erbb3a_1	H1579R	# | |---->Altered Ordered_interface (Pr = 0.09) |
Sinocyclocheilus_anshuiensis_erbb3a_1	H1579R	# | |
Sinocyclocheilus_anshuiensis_erbb3a_1	H1579R	# |---->Altered Metal_binding (Pr = 0.12)<---------------------------------------------------------|
Sinocyclocheilus_anshuiensis_erbb3a_1	H1579R	# | |---->Loss of Copper_binding at E1578 (Pr = 0.07 | P = 0.02)
Sinocyclocheilus_anshuiensis_erbb3a_1	H1579R	# |
Sinocyclocheilus_anshuiensis_erbb3a_1	H1579R	# |---->Altered PTM_site (Pr = 0.14)
Sinocyclocheilus_anshuiensis_erbb3a_1	A1605T	0.100	Altered Calmodulin_binding (Pr = 0.23 | P = 0.03)	Altered Motifs (ELME000052:Phosphothreonine motif binding a subset of FHA domains that show a preference for a large aliphatic amino acid at the pT+3 position.; ELME000053:GSK3 phosphorylation recognition site; ELME000336:NEK2 phosphorylation motif with preferred Phe - Leu or Met in the -3 position to compensate for less favorable residues in the +1 and +2 position.)	Predicted conservation scores
Sinocyclocheilus_anshuiensis_erbb3a_1	A1605T	# Altered Effect (Pr = 0.24)
Sinocyclocheilus_anshuiensis_erbb3a_1	A1605T	# |---->Altered Motifs (ELME000052|ELME000053|ELME000336)
Sinocyclocheilus_anshuiensis_erbb3a_1	A1605T	# |---->Altered Structure_and_dynamics (Pr = 0.23)-------------------------------------------------------|
Sinocyclocheilus_anshuiensis_erbb3a_1	A1605T	# | |---->Altered Secondary_structure (Pr = 0.23) |
Sinocyclocheilus_anshuiensis_erbb3a_1	A1605T	# | | |
Sinocyclocheilus_anshuiensis_erbb3a_1	A1605T	# | |---->Altered Stability_and_conformational_flexibility (Pr = 0.20) |
Sinocyclocheilus_anshuiensis_erbb3a_1	A1605T	# | | |---->Altered Conformational_flexibility (Pr = 0.20) |
Sinocyclocheilus_anshuiensis_erbb3a_1	A1605T	# | | |
Sinocyclocheilus_anshuiensis_erbb3a_1	A1605T	# | |---->Altered Special_structural_signatures (Pr = 0.09) |
Sinocyclocheilus_anshuiensis_erbb3a_1	A1605T	# | |---->Altered Signal_peptide (Pr = 0.00) |
Sinocyclocheilus_anshuiensis_erbb3a_1	A1605T	# | | |
Sinocyclocheilus_anshuiensis_erbb3a_1	A1605T	# | |---->Altered Transmembrane_protein (Pr = 0.09) |
Sinocyclocheilus_anshuiensis_erbb3a_1	A1605T	# | |
Sinocyclocheilus_anshuiensis_erbb3a_1	A1605T	# |---->Altered Functional_residue (Pr = 0.24) |
Sinocyclocheilus_anshuiensis_erbb3a_1	A1605T	# |---->Altered Macromolecular_binding (Pr = 0.24) |
Sinocyclocheilus_anshuiensis_erbb3a_1	A1605T	# | |---->Altered Protein_binding (Pr = 0.24) |
Sinocyclocheilus_anshuiensis_erbb3a_1	A1605T	# | |---->Altered Disordered_interface (Pr = 0.24) |
Sinocyclocheilus_anshuiensis_erbb3a_1	A1605T	# | | |---->Altered Calmodulin_binding (Pr = 0.23 | P = 0.03) |
Sinocyclocheilus_anshuiensis_erbb3a_1	A1605T	# | | |
Sinocyclocheilus_anshuiensis_erbb3a_1	A1605T	# | |---->Altered Ordered_interface (Pr = 0.19) |
Sinocyclocheilus_anshuiensis_erbb3a_1	A1605T	# | |
Sinocyclocheilus_anshuiensis_erbb3a_1	A1605T	# |---->Altered Metal_binding (Pr = 0.05)<---------------------------------------------------------|
Sinocyclocheilus_anshuiensis_erbb3a_1	A1605T	# |
Sinocyclocheilus_anshuiensis_erbb3a_1	A1605T	# |---->Altered PTM_site (Pr = 0.13)
Sinocyclocheilus_anshuiensis_erbb3a_2	F97L	0.121	Altered Cytoplasmic_loop (Pr = 0.32 | P = 7.3e-05); Altered PPI_residue (Pr = 0.28 | P = 0.05); Loss of Sodium_binding at D96 (Pr = 0.19 | P = 0.04)	Altered Motifs (ELME000053:GSK3 phosphorylation recognition site; ELME000106:Substrate recognition site that interacts with cyclin and thereby increases phosphorylation by cyclin/cdk complexes. Predicted proteins should have a CDK phosphorylation site. Also used by cyclin/cdk inhibitors.; ELME000137:Protein phosphatase 1 catalytic subunit (PP1c) interacting motif binds targeting proteins that dock to the substrate for dephosphorylation. The motif defined is [RK]{0 -1}[VI][^P][FW].; ELME000147:Site phosphorylated by the Polo-like kinase.; ELME000334:The LATS phosphorylation motif is recognised by the LATS kinases for Ser/Thr phosphorylation. Substrates are often found toward the end of the Hippo signalling pathway.)	Predicted conservation scores
Sinocyclocheilus_anshuiensis_erbb3a_2	F97L	# Altered Effect (Pr = 0.32)
Sinocyclocheilus_anshuiensis_erbb3a_2	F97L	# |---->Altered Motifs (ELME000053|ELME000106|ELME000137|ELME000147|ELME000334)
Sinocyclocheilus_anshuiensis_erbb3a_2	F97L	# |---->Altered Structure_and_dynamics (Pr = 0.32)-------------------------------------------------------|
Sinocyclocheilus_anshuiensis_erbb3a_2	F97L	# | |---->Altered Secondary_structure (Pr = 0.26) |
Sinocyclocheilus_anshuiensis_erbb3a_2	F97L	# | | |
Sinocyclocheilus_anshuiensis_erbb3a_2	F97L	# | |---->Altered Stability_and_conformational_flexibility (Pr = 0.16) |
Sinocyclocheilus_anshuiensis_erbb3a_2	F97L	# | | |---->Altered Conformational_flexibility (Pr = 0.16) |
Sinocyclocheilus_anshuiensis_erbb3a_2	F97L	# | | |
Sinocyclocheilus_anshuiensis_erbb3a_2	F97L	# | |---->Altered Special_structural_signatures (Pr = 0.32) |
Sinocyclocheilus_anshuiensis_erbb3a_2	F97L	# | |---->Altered Signal_peptide (Pr = 0.00) |
Sinocyclocheilus_anshuiensis_erbb3a_2	F97L	# | | |
Sinocyclocheilus_anshuiensis_erbb3a_2	F97L	# | |---->Altered Transmembrane_protein (Pr = 0.32) |
Sinocyclocheilus_anshuiensis_erbb3a_2	F97L	# | |---->Altered Non-cytoplasmic_loop (Pr = 0.32 | P = 7.3e-05) |
Sinocyclocheilus_anshuiensis_erbb3a_2	F97L	# | |
Sinocyclocheilus_anshuiensis_erbb3a_2	F97L	# |---->Altered Functional_residue (Pr = 0.28) |
Sinocyclocheilus_anshuiensis_erbb3a_2	F97L	# |---->Altered Macromolecular_binding (Pr = 0.28) |
Sinocyclocheilus_anshuiensis_erbb3a_2	F97L	# | |---->Altered Protein_binding (Pr = 0.28) |
Sinocyclocheilus_anshuiensis_erbb3a_2	F97L	# | |---->Altered Disordered_interface (Pr = 0.06) |
Sinocyclocheilus_anshuiensis_erbb3a_2	F97L	# | | |
Sinocyclocheilus_anshuiensis_erbb3a_2	F97L	# | |---->Altered Ordered_interface (Pr = 0.28) |
Sinocyclocheilus_anshuiensis_erbb3a_2	F97L	# | |---->Altered PPI_residue (Pr = 0.28 | P = 0.05) |
Sinocyclocheilus_anshuiensis_erbb3a_2	F97L	# | |
Sinocyclocheilus_anshuiensis_erbb3a_2	F97L	# |---->Altered Metal_binding (Pr = 0.19)<---------------------------------------------------------|
Sinocyclocheilus_anshuiensis_erbb3a_2	F97L	# | |---->Loss of Sodium_binding at D96 (Pr = 0.19 | P = 0.04)
Sinocyclocheilus_anshuiensis_erbb3a_2	F97L	# |
Sinocyclocheilus_anshuiensis_erbb3a_2	F97L	# |---->Altered PTM_site (Pr = 0.07)
Sinocyclocheilus_anshuiensis_erbb3a_2	Y570F	0.196	Gain of Intrinsic_disorder (Pr = 0.33 | P = 0.03); Altered Cytoplasmic_loop (Pr = 0.24 | P = 1.5e-03); Loss of Zinc_binding at C567 (Pr = 0.24 | P = 0.04); Loss of Disulfide_linkage at C567 (Pr = 0.13 | P = 0.04); Loss of N-linked_glycosylation at N569 (Pr = 0.05 | P = 0.02)	Altered Motifs (ELME000053:GSK3 phosphorylation recognition site; ELME000070:Generic motif for N-glycosylation. It was shown that Trp - Asp - and Glu are uncommon before the Ser/Thr position (PMID-8626433). Efficient glycosylation usually occurs when ~60 residues or more separate the glycosylation acceptor site from the C-terminus.; PS00001:N-glycosylation site)	Predicted conservation scores
Sinocyclocheilus_anshuiensis_erbb3a_2	Y570F	# Altered Effect (Pr = 0.33)
Sinocyclocheilus_anshuiensis_erbb3a_2	Y570F	# |---->Altered Motifs (ELME000053|ELME000070|PS00001)
Sinocyclocheilus_anshuiensis_erbb3a_2	Y570F	# |---->Altered Structure_and_dynamics (Pr = 0.33)-------------------------------------------------------|
Sinocyclocheilus_anshuiensis_erbb3a_2	Y570F	# | |---->Altered Secondary_structure (Pr = 0.25) |
Sinocyclocheilus_anshuiensis_erbb3a_2	Y570F	# | | |
Sinocyclocheilus_anshuiensis_erbb3a_2	Y570F	# | |---->Altered Stability_and_conformational_flexibility (Pr = 0.33) |
Sinocyclocheilus_anshuiensis_erbb3a_2	Y570F	# | | |---->Loss of Disulfide_linkage at C567 (Pr = 0.13 | P = 0.04) |
Sinocyclocheilus_anshuiensis_erbb3a_2	Y570F	# | | |---->Altered Conformational_flexibility (Pr = 0.33) |
Sinocyclocheilus_anshuiensis_erbb3a_2	Y570F	# | | |---->Gain of Intrinsic_disorder (Pr = 0.33 | P = 0.03) |
Sinocyclocheilus_anshuiensis_erbb3a_2	Y570F	# | | |
Sinocyclocheilus_anshuiensis_erbb3a_2	Y570F	# | |---->Altered Special_structural_signatures (Pr = 0.24) |
Sinocyclocheilus_anshuiensis_erbb3a_2	Y570F	# | |---->Altered Signal_peptide (Pr = 0.00) |
Sinocyclocheilus_anshuiensis_erbb3a_2	Y570F	# | | |
Sinocyclocheilus_anshuiensis_erbb3a_2	Y570F	# | |---->Altered Transmembrane_protein (Pr = 0.24) |
Sinocyclocheilus_anshuiensis_erbb3a_2	Y570F	# | |---->Altered Non-cytoplasmic_loop (Pr = 0.24 | P = 1.5e-03) |
Sinocyclocheilus_anshuiensis_erbb3a_2	Y570F	# | |
Sinocyclocheilus_anshuiensis_erbb3a_2	Y570F	# |---->Altered Functional_residue (Pr = 0.24) |
Sinocyclocheilus_anshuiensis_erbb3a_2	Y570F	# |---->Altered Macromolecular_binding (Pr = 0.08) |
Sinocyclocheilus_anshuiensis_erbb3a_2	Y570F	# | |---->Altered Protein_binding (Pr = 0.08) |
Sinocyclocheilus_anshuiensis_erbb3a_2	Y570F	# | |---->Altered Disordered_interface (Pr = 0.08) |
Sinocyclocheilus_anshuiensis_erbb3a_2	Y570F	# | | |
Sinocyclocheilus_anshuiensis_erbb3a_2	Y570F	# | |---->Altered Ordered_interface (Pr = 0.08) |
Sinocyclocheilus_anshuiensis_erbb3a_2	Y570F	# | |
Sinocyclocheilus_anshuiensis_erbb3a_2	Y570F	# |---->Altered Metal_binding (Pr = 0.24)<---------------------------------------------------------|
Sinocyclocheilus_anshuiensis_erbb3a_2	Y570F	# | |---->Loss of Zinc_binding at C567 (Pr = 0.24 | P = 0.04)
Sinocyclocheilus_anshuiensis_erbb3a_2	Y570F	# |
Sinocyclocheilus_anshuiensis_erbb3a_2	Y570F	# |---->Altered PTM_site (Pr = 0.14)
Sinocyclocheilus_anshuiensis_erbb3a_2	Y570F	# |---->Loss of N-linked_glycosylation at N569 (Pr = 0.05 | P = 0.02)
Sinocyclocheilus_anshuiensis_erbb3a_2	A623T	0.192	Altered Cytoplasmic_loop (Pr = 0.27 | P = 8.9e-04); Gain of Disulfide_linkage at C624 (Pr = 0.26 | P = 3.7e-03)	Altered Motifs (None)	Predicted conservation scores
Sinocyclocheilus_anshuiensis_erbb3a_2	A623T	# Altered Effect (Pr = 0.27)
Sinocyclocheilus_anshuiensis_erbb3a_2	A623T	# |---->Altered Motifs (None)
Sinocyclocheilus_anshuiensis_erbb3a_2	A623T	# |---->Altered Structure_and_dynamics (Pr = 0.27)-------------------------------------------------------|
Sinocyclocheilus_anshuiensis_erbb3a_2	A623T	# | |---->Altered Secondary_structure (Pr = 0.26) |
Sinocyclocheilus_anshuiensis_erbb3a_2	A623T	# | | |
Sinocyclocheilus_anshuiensis_erbb3a_2	A623T	# | |---->Altered Stability_and_conformational_flexibility (Pr = 0.26) |
Sinocyclocheilus_anshuiensis_erbb3a_2	A623T	# | | |---->Gain of Disulfide_linkage at C624 (Pr = 0.26 | P = 3.7e-03) |
Sinocyclocheilus_anshuiensis_erbb3a_2	A623T	# | | |---->Altered Conformational_flexibility (Pr = 0.25) |
Sinocyclocheilus_anshuiensis_erbb3a_2	A623T	# | | |
Sinocyclocheilus_anshuiensis_erbb3a_2	A623T	# | |---->Altered Special_structural_signatures (Pr = 0.27) |
Sinocyclocheilus_anshuiensis_erbb3a_2	A623T	# | |---->Altered Signal_peptide (Pr = 0.00) |
Sinocyclocheilus_anshuiensis_erbb3a_2	A623T	# | | |
Sinocyclocheilus_anshuiensis_erbb3a_2	A623T	# | |---->Altered Transmembrane_protein (Pr = 0.27) |
Sinocyclocheilus_anshuiensis_erbb3a_2	A623T	# | |---->Altered Non-cytoplasmic_loop (Pr = 0.27 | P = 8.9e-04) |
Sinocyclocheilus_anshuiensis_erbb3a_2	A623T	# | |
Sinocyclocheilus_anshuiensis_erbb3a_2	A623T	# |---->Altered Functional_residue (Pr = 0.12) |
Sinocyclocheilus_anshuiensis_erbb3a_2	A623T	# |---->Altered Macromolecular_binding (Pr = 0.10) |
Sinocyclocheilus_anshuiensis_erbb3a_2	A623T	# | |---->Altered Protein_binding (Pr = 0.10) |
Sinocyclocheilus_anshuiensis_erbb3a_2	A623T	# | |---->Altered Disordered_interface (Pr = 0.07) |
Sinocyclocheilus_anshuiensis_erbb3a_2	A623T	# | | |
Sinocyclocheilus_anshuiensis_erbb3a_2	A623T	# | |---->Altered Ordered_interface (Pr = 0.10) |
Sinocyclocheilus_anshuiensis_erbb3a_2	A623T	# | |
Sinocyclocheilus_anshuiensis_erbb3a_2	A623T	# |---->Altered Metal_binding (Pr = 0.12)<---------------------------------------------------------|
Sinocyclocheilus_anshuiensis_erbb3a_2	A623T	# |
Sinocyclocheilus_anshuiensis_erbb3a_2	A623T	# |---->Altered PTM_site (Pr = 0.05)
Sinocyclocheilus_anshuiensis_erbb3a_2	R1103H	0.238	Altered Calmodulin_binding (Pr = 0.25 | P = 0.02); Loss of Proteolytic_cleavage at R1108 (Pr = 0.11 | P = 0.05)	Altered Motifs (ELME000053:GSK3 phosphorylation recognition site; ELME000062:Secondary preference for PKA-type AGC kinase phosphorylation.; ELME000063:CK1 phosphorylation site; ELME000321:Caspase3 and Caspase7 cleavage site; PS00006:Casein kinase II phosphorylation site)	Predicted conservation scores
Sinocyclocheilus_anshuiensis_erbb3a_2	R1103H	# Altered Effect (Pr = 0.31)
Sinocyclocheilus_anshuiensis_erbb3a_2	R1103H	# |---->Altered Motifs (ELME000053|ELME000062|ELME000063|ELME000321|PS00006)
Sinocyclocheilus_anshuiensis_erbb3a_2	R1103H	# |---->Altered Structure_and_dynamics (Pr = 0.31)-------------------------------------------------------|
Sinocyclocheilus_anshuiensis_erbb3a_2	R1103H	# | |---->Altered Secondary_structure (Pr = 0.26) |
Sinocyclocheilus_anshuiensis_erbb3a_2	R1103H	# | | |
Sinocyclocheilus_anshuiensis_erbb3a_2	R1103H	# | |---->Altered Stability_and_conformational_flexibility (Pr = 0.31) |
Sinocyclocheilus_anshuiensis_erbb3a_2	R1103H	# | | |---->Altered Conformational_flexibility (Pr = 0.31) |
Sinocyclocheilus_anshuiensis_erbb3a_2	R1103H	# | | |
Sinocyclocheilus_anshuiensis_erbb3a_2	R1103H	# | |---->Altered Special_structural_signatures (Pr = 0.02) |
Sinocyclocheilus_anshuiensis_erbb3a_2	R1103H	# | |---->Altered Signal_peptide (Pr = 0.00) |
Sinocyclocheilus_anshuiensis_erbb3a_2	R1103H	# | | |
Sinocyclocheilus_anshuiensis_erbb3a_2	R1103H	# | |---->Altered Transmembrane_protein (Pr = 0.02) |
Sinocyclocheilus_anshuiensis_erbb3a_2	R1103H	# | |
Sinocyclocheilus_anshuiensis_erbb3a_2	R1103H	# |---->Altered Functional_residue (Pr = 0.25) |
Sinocyclocheilus_anshuiensis_erbb3a_2	R1103H	# |---->Altered Macromolecular_binding (Pr = 0.25) |
Sinocyclocheilus_anshuiensis_erbb3a_2	R1103H	# | |---->Altered Protein_binding (Pr = 0.25) |
Sinocyclocheilus_anshuiensis_erbb3a_2	R1103H	# | |---->Altered Disordered_interface (Pr = 0.25) |
Sinocyclocheilus_anshuiensis_erbb3a_2	R1103H	# | | |---->Altered Calmodulin_binding (Pr = 0.25 | P = 0.02) |
Sinocyclocheilus_anshuiensis_erbb3a_2	R1103H	# | | |
Sinocyclocheilus_anshuiensis_erbb3a_2	R1103H	# | |---->Altered Ordered_interface (Pr = 0.03) |
Sinocyclocheilus_anshuiensis_erbb3a_2	R1103H	# | |
Sinocyclocheilus_anshuiensis_erbb3a_2	R1103H	# |---->Altered Metal_binding (Pr = 0.00)<---------------------------------------------------------|
Sinocyclocheilus_anshuiensis_erbb3a_2	R1103H	# |
Sinocyclocheilus_anshuiensis_erbb3a_2	R1103H	# |---->Altered PTM_site (Pr = 0.20)
Sinocyclocheilus_anshuiensis_erbb3a_2	R1103H	# |---->Loss of Proteolytic_cleavage at R1108 (Pr = 0.11 | P = 0.05)
Sinocyclocheilus_anshuiensis_erbb3a_2	R1202C	0.199	Loss of Intrinsic_disorder (Pr = 0.38 | P = 0.03); Loss of Phosphorylation at Y1197 (Pr = 0.27 | P = 0.03); Loss of Proteolytic_cleavage at D1204 (Pr = 0.15 | P = 0.01); Loss of Sulfation at Y1207 (Pr = 0.02 | P = 0.02)	Altered Motifs (ELME000147:Site phosphorylated by the Polo-like kinase.)	Predicted conservation scores
Sinocyclocheilus_anshuiensis_erbb3a_2	R1202C	# Altered Effect (Pr = 0.38)
Sinocyclocheilus_anshuiensis_erbb3a_2	R1202C	# |---->Altered Motifs (ELME000147)
Sinocyclocheilus_anshuiensis_erbb3a_2	R1202C	# |---->Altered Structure_and_dynamics (Pr = 0.38)-------------------------------------------------------|
Sinocyclocheilus_anshuiensis_erbb3a_2	R1202C	# | |---->Altered Secondary_structure (Pr = 0.25) |
Sinocyclocheilus_anshuiensis_erbb3a_2	R1202C	# | | |
Sinocyclocheilus_anshuiensis_erbb3a_2	R1202C	# | |---->Altered Stability_and_conformational_flexibility (Pr = 0.38) |
Sinocyclocheilus_anshuiensis_erbb3a_2	R1202C	# | | |---->Altered Conformational_flexibility (Pr = 0.38) |
Sinocyclocheilus_anshuiensis_erbb3a_2	R1202C	# | | |---->Loss of Intrinsic_disorder (Pr = 0.38 | P = 0.03) |
Sinocyclocheilus_anshuiensis_erbb3a_2	R1202C	# | | |
Sinocyclocheilus_anshuiensis_erbb3a_2	R1202C	# | |---->Altered Special_structural_signatures (Pr = 0.01) |
Sinocyclocheilus_anshuiensis_erbb3a_2	R1202C	# | |---->Altered Signal_peptide (Pr = 0.00) |
Sinocyclocheilus_anshuiensis_erbb3a_2	R1202C	# | | |
Sinocyclocheilus_anshuiensis_erbb3a_2	R1202C	# | |---->Altered Transmembrane_protein (Pr = 0.01) |
Sinocyclocheilus_anshuiensis_erbb3a_2	R1202C	# | |
Sinocyclocheilus_anshuiensis_erbb3a_2	R1202C	# |---->Altered Functional_residue (Pr = 0.27) |
Sinocyclocheilus_anshuiensis_erbb3a_2	R1202C	# |---->Altered Macromolecular_binding (Pr = 0.17) |
Sinocyclocheilus_anshuiensis_erbb3a_2	R1202C	# | |---->Altered Protein_binding (Pr = 0.17) |
Sinocyclocheilus_anshuiensis_erbb3a_2	R1202C	# | |---->Altered Disordered_interface (Pr = 0.17) |
Sinocyclocheilus_anshuiensis_erbb3a_2	R1202C	# | | |
Sinocyclocheilus_anshuiensis_erbb3a_2	R1202C	# | |---->Altered Ordered_interface (Pr = 0.05) |
Sinocyclocheilus_anshuiensis_erbb3a_2	R1202C	# | |
Sinocyclocheilus_anshuiensis_erbb3a_2	R1202C	# |---->Altered Metal_binding (Pr = 0.03)<---------------------------------------------------------|
Sinocyclocheilus_anshuiensis_erbb3a_2	R1202C	# |
Sinocyclocheilus_anshuiensis_erbb3a_2	R1202C	# |---->Altered PTM_site (Pr = 0.27)
Sinocyclocheilus_anshuiensis_erbb3a_2	R1202C	# |---->Loss of Phosphorylation at Y1197 (Pr = 0.27 | P = 0.03)
Sinocyclocheilus_anshuiensis_erbb3a_2	R1202C	# |---->Loss of Proteolytic_cleavage at D1204 (Pr = 0.15 | P = 0.01)
Sinocyclocheilus_anshuiensis_erbb3a_2	R1202C	# |---->Loss of Sulfation at Y1207 (Pr = 0.02 | P = 0.02)
Sinocyclocheilus_anshuiensis_erbb3a_2	R1213Q	0.073	Loss of Proteolytic_cleavage at R1213 (Pr = 0.12 | P = 0.03); Loss of Pyrrolidone_carboxylic_acid at Q1212 (Pr = 0.04 | P = 0.04)	Altered Motifs (ELME000053:GSK3 phosphorylation recognition site; ELME000062:Secondary preference for PKA-type AGC kinase phosphorylation.; ELME000202:(ST)Q motif which is phosphorylated by PIKK family members.; ELME000321:Caspase3 and Caspase7 cleavage site; ELME000336:NEK2 phosphorylation motif with preferred Phe - Leu or Met in the -3 position to compensate for less favorable residues in the +1 and +2 position.; PS00005:Protein kinase C phosphorylation site; PS00006:Casein kinase II phosphorylation site)	Predicted conservation scores
Sinocyclocheilus_anshuiensis_erbb3a_2	R1213Q	# Altered Effect (Pr = 0.24)
Sinocyclocheilus_anshuiensis_erbb3a_2	R1213Q	# |---->Altered Motifs (ELME000053|ELME000062|ELME000202|ELME000321|ELME000336|PS00005|PS00006)
Sinocyclocheilus_anshuiensis_erbb3a_2	R1213Q	# |---->Altered Structure_and_dynamics (Pr = 0.24)-------------------------------------------------------|
Sinocyclocheilus_anshuiensis_erbb3a_2	R1213Q	# | |---->Altered Secondary_structure (Pr = 0.24) |
Sinocyclocheilus_anshuiensis_erbb3a_2	R1213Q	# | | |
Sinocyclocheilus_anshuiensis_erbb3a_2	R1213Q	# | |---->Altered Stability_and_conformational_flexibility (Pr = 0.23) |
Sinocyclocheilus_anshuiensis_erbb3a_2	R1213Q	# | | |---->Altered Conformational_flexibility (Pr = 0.23) |
Sinocyclocheilus_anshuiensis_erbb3a_2	R1213Q	# | | |
Sinocyclocheilus_anshuiensis_erbb3a_2	R1213Q	# | |---->Altered Special_structural_signatures (Pr = 0.03) |
Sinocyclocheilus_anshuiensis_erbb3a_2	R1213Q	# | |---->Altered Signal_peptide (Pr = 0.00) |
Sinocyclocheilus_anshuiensis_erbb3a_2	R1213Q	# | | |
Sinocyclocheilus_anshuiensis_erbb3a_2	R1213Q	# | |---->Altered Transmembrane_protein (Pr = 0.03) |
Sinocyclocheilus_anshuiensis_erbb3a_2	R1213Q	# | |
Sinocyclocheilus_anshuiensis_erbb3a_2	R1213Q	# |---->Altered Functional_residue (Pr = 0.21) |
Sinocyclocheilus_anshuiensis_erbb3a_2	R1213Q	# |---->Altered Macromolecular_binding (Pr = 0.18) |
Sinocyclocheilus_anshuiensis_erbb3a_2	R1213Q	# | |---->Altered Protein_binding (Pr = 0.18) |
Sinocyclocheilus_anshuiensis_erbb3a_2	R1213Q	# | |---->Altered Disordered_interface (Pr = 0.18) |
Sinocyclocheilus_anshuiensis_erbb3a_2	R1213Q	# | | |
Sinocyclocheilus_anshuiensis_erbb3a_2	R1213Q	# | |---->Altered Ordered_interface (Pr = 0.05) |
Sinocyclocheilus_anshuiensis_erbb3a_2	R1213Q	# | |
Sinocyclocheilus_anshuiensis_erbb3a_2	R1213Q	# |---->Altered Metal_binding (Pr = 0.01)<---------------------------------------------------------|
Sinocyclocheilus_anshuiensis_erbb3a_2	R1213Q	# |
Sinocyclocheilus_anshuiensis_erbb3a_2	R1213Q	# |---->Altered PTM_site (Pr = 0.21)
Sinocyclocheilus_anshuiensis_erbb3a_2	R1213Q	# |---->Loss of Proteolytic_cleavage at R1213 (Pr = 0.12 | P = 0.03)
Sinocyclocheilus_anshuiensis_erbb3a_2	R1213Q	# |---->Loss of Pyrrolidone_carboxylic_acid at Q1212 (Pr = 0.04 | P = 0.04)
Sinocyclocheilus_anshuiensis_erbb3a_2	S1477L	0.043	Loss of Phosphorylation at S1477 (Pr = 0.79 | P = 7.9e-04); Loss of B-factor (Pr = 0.27 | P = 0.02); Loss of Proteolytic_cleavage at R1476 (Pr = 0.13 | P = 0.02)	Altered Motifs (ELME000102:N-Arg dibasic convertase (nardilysin) cleavage site (Xaa-|-Arg-Lys or Arg-|-Arg-Xaa).; ELME000106:Substrate recognition site that interacts with cyclin and thereby increases phosphorylation by cyclin/cdk complexes. Predicted proteins should have a CDK phosphorylation site. Also used by cyclin/cdk inhibitors.; ELME000108:Yeast kexin 2 cleavage site (Lys-Arg-|-Xaa or Arg-Arg-|-Xaa); ELME000136:The Class IV WW domain interaction motif is recognised primarily by the Pin1 phosphorylation-dependent prolyl isomerase.; ELME000159:Proline-Directed Kinase (e.g. MAPK) phosphorylation site in higher eukaryotes.; PS00006:Casein kinase II phosphorylation site)	Predicted conservation scores
Sinocyclocheilus_anshuiensis_erbb3a_2	S1477L	# Altered Effect (Pr = 0.79)
Sinocyclocheilus_anshuiensis_erbb3a_2	S1477L	# |---->Altered Motifs (ELME000102|ELME000106|ELME000108|ELME000136|ELME000159|PS00006)
Sinocyclocheilus_anshuiensis_erbb3a_2	S1477L	# |---->Altered Structure_and_dynamics (Pr = 0.27)-------------------------------------------------------|
Sinocyclocheilus_anshuiensis_erbb3a_2	S1477L	# | |---->Altered Secondary_structure (Pr = 0.18) |
Sinocyclocheilus_anshuiensis_erbb3a_2	S1477L	# | | |
Sinocyclocheilus_anshuiensis_erbb3a_2	S1477L	# | |---->Altered Stability_and_conformational_flexibility (Pr = 0.27) |
Sinocyclocheilus_anshuiensis_erbb3a_2	S1477L	# | | |---->Altered Conformational_flexibility (Pr = 0.27) |
Sinocyclocheilus_anshuiensis_erbb3a_2	S1477L	# | | |---->Loss of B-factor (Pr = 0.27 | P = 0.02) |
Sinocyclocheilus_anshuiensis_erbb3a_2	S1477L	# | | |
Sinocyclocheilus_anshuiensis_erbb3a_2	S1477L	# | |---->Altered Special_structural_signatures (Pr = 0.01) |
Sinocyclocheilus_anshuiensis_erbb3a_2	S1477L	# | |---->Altered Signal_peptide (Pr = 0.00) |
Sinocyclocheilus_anshuiensis_erbb3a_2	S1477L	# | | |
Sinocyclocheilus_anshuiensis_erbb3a_2	S1477L	# | |---->Altered Transmembrane_protein (Pr = 0.01) |
Sinocyclocheilus_anshuiensis_erbb3a_2	S1477L	# | |
Sinocyclocheilus_anshuiensis_erbb3a_2	S1477L	# |---->Altered Functional_residue (Pr = 0.79) |
Sinocyclocheilus_anshuiensis_erbb3a_2	S1477L	# |---->Altered Macromolecular_binding (Pr = 0.18) |
Sinocyclocheilus_anshuiensis_erbb3a_2	S1477L	# | |---->Altered Protein_binding (Pr = 0.18) |
Sinocyclocheilus_anshuiensis_erbb3a_2	S1477L	# | |---->Altered Disordered_interface (Pr = 0.18) |
Sinocyclocheilus_anshuiensis_erbb3a_2	S1477L	# | | |
Sinocyclocheilus_anshuiensis_erbb3a_2	S1477L	# | |---->Altered Ordered_interface (Pr = 0.04) |
Sinocyclocheilus_anshuiensis_erbb3a_2	S1477L	# | |
Sinocyclocheilus_anshuiensis_erbb3a_2	S1477L	# |---->Altered Metal_binding (Pr = 0.01)<---------------------------------------------------------|
Sinocyclocheilus_anshuiensis_erbb3a_2	S1477L	# |
Sinocyclocheilus_anshuiensis_erbb3a_2	S1477L	# |---->Altered PTM_site (Pr = 0.79)
Sinocyclocheilus_anshuiensis_erbb3a_2	S1477L	# |---->Loss of Phosphorylation at S1477 (Pr = 0.79 | P = 7.9e-04)
Sinocyclocheilus_anshuiensis_erbb3a_2	S1477L	# |---->Loss of Proteolytic_cleavage at R1476 (Pr = 0.13 | P = 0.02)
Sinocyclocheilus_anshuiensis_erbb3a_2	Q1479R	0.080	Loss of B-factor (Pr = 0.25 | P = 0.05); Loss of Proteolytic_cleavage at R1476 (Pr = 0.12 | P = 0.03)	Altered Motifs (ELME000136:The Class IV WW domain interaction motif is recognised primarily by the Pin1 phosphorylation-dependent prolyl isomerase.; ELME000159:Proline-Directed Kinase (e.g. MAPK) phosphorylation site in higher eukaryotes.; PS00005:Protein kinase C phosphorylation site; PS00006:Casein kinase II phosphorylation site; PS00007:Tyrosine kinase phosphorylation site)	Predicted conservation scores
Sinocyclocheilus_anshuiensis_erbb3a_2	Q1479R	# Altered Effect (Pr = 0.25)
Sinocyclocheilus_anshuiensis_erbb3a_2	Q1479R	# |---->Altered Motifs (ELME000136|ELME000159|PS00005|PS00006|PS00007)
Sinocyclocheilus_anshuiensis_erbb3a_2	Q1479R	# |---->Altered Structure_and_dynamics (Pr = 0.25)-------------------------------------------------------|
Sinocyclocheilus_anshuiensis_erbb3a_2	Q1479R	# | |---->Altered Secondary_structure (Pr = 0.24) |
Sinocyclocheilus_anshuiensis_erbb3a_2	Q1479R	# | | |
Sinocyclocheilus_anshuiensis_erbb3a_2	Q1479R	# | |---->Altered Stability_and_conformational_flexibility (Pr = 0.25) |
Sinocyclocheilus_anshuiensis_erbb3a_2	Q1479R	# | | |---->Altered Conformational_flexibility (Pr = 0.25) |
Sinocyclocheilus_anshuiensis_erbb3a_2	Q1479R	# | | |---->Loss of B-factor (Pr = 0.25 | P = 0.05) |
Sinocyclocheilus_anshuiensis_erbb3a_2	Q1479R	# | | |
Sinocyclocheilus_anshuiensis_erbb3a_2	Q1479R	# | |---->Altered Special_structural_signatures (Pr = 0.01) |
Sinocyclocheilus_anshuiensis_erbb3a_2	Q1479R	# | |---->Altered Signal_peptide (Pr = 0.00) |
Sinocyclocheilus_anshuiensis_erbb3a_2	Q1479R	# | | |
Sinocyclocheilus_anshuiensis_erbb3a_2	Q1479R	# | |---->Altered Transmembrane_protein (Pr = 0.01) |
Sinocyclocheilus_anshuiensis_erbb3a_2	Q1479R	# | |
Sinocyclocheilus_anshuiensis_erbb3a_2	Q1479R	# |---->Altered Functional_residue (Pr = 0.17) |
Sinocyclocheilus_anshuiensis_erbb3a_2	Q1479R	# |---->Altered Macromolecular_binding (Pr = 0.13) |
Sinocyclocheilus_anshuiensis_erbb3a_2	Q1479R	# | |---->Altered Protein_binding (Pr = 0.13) |
Sinocyclocheilus_anshuiensis_erbb3a_2	Q1479R	# | |---->Altered Disordered_interface (Pr = 0.13) |
Sinocyclocheilus_anshuiensis_erbb3a_2	Q1479R	# | | |
Sinocyclocheilus_anshuiensis_erbb3a_2	Q1479R	# | |---->Altered Ordered_interface (Pr = 0.06) |
Sinocyclocheilus_anshuiensis_erbb3a_2	Q1479R	# | |
Sinocyclocheilus_anshuiensis_erbb3a_2	Q1479R	# |---->Altered Metal_binding (Pr = 0.02)<---------------------------------------------------------|
Sinocyclocheilus_anshuiensis_erbb3a_2	Q1479R	# |
Sinocyclocheilus_anshuiensis_erbb3a_2	Q1479R	# |---->Altered PTM_site (Pr = 0.17)
Sinocyclocheilus_anshuiensis_erbb3a_2	Q1479R	# |---->Loss of Proteolytic_cleavage at R1476 (Pr = 0.12 | P = 0.03)
Sinocyclocheilus_anshuiensis_fbxw4_1	L39H	0.366		Altered Motifs (ELME000149:Sorting and internalisation signal found in the cytoplasmic juxta-membrane region of type I transmembrane proteins. Targets them from the Trans Golgi Network to the lysosomal-endosomal-melanosomal compartments. Interacts with adaptor protein (AP) complexes; ELME000304:The DOC_AGCK_PIF_1 motif contains a phosphorylatable serine/threonine residue that allows fine-tuning of the affinity of the motif for the PIF pocket - with the phosphorylated motif showing a higher affinity.; ELME000335:Inverted version of LIG_SUMO_SBM_1 that mediates binding to SUMO proteins non-covalently.; ELME000336:NEK2 phosphorylation motif with preferred Phe - Leu or Met in the -3 position to compensate for less favorable residues in the +1 and +2 position.)	Predicted conservation scores
Sinocyclocheilus_anshuiensis_fbxw4_1	L39H	# Altered Effect (Pr = 0.25)
Sinocyclocheilus_anshuiensis_fbxw4_1	L39H	# |---->Altered Motifs (ELME000149|ELME000304|ELME000335|ELME000336)
Sinocyclocheilus_anshuiensis_fbxw4_1	L39H	# |---->Altered Structure_and_dynamics (Pr = 0.25)-------------------------------------------------------|
Sinocyclocheilus_anshuiensis_fbxw4_1	L39H	# | |---->Altered Secondary_structure (Pr = 0.25) |
Sinocyclocheilus_anshuiensis_fbxw4_1	L39H	# | | |
Sinocyclocheilus_anshuiensis_fbxw4_1	L39H	# | |---->Altered Stability_and_conformational_flexibility (Pr = 0.12) |
Sinocyclocheilus_anshuiensis_fbxw4_1	L39H	# | | |---->Altered Conformational_flexibility (Pr = 0.12) |
Sinocyclocheilus_anshuiensis_fbxw4_1	L39H	# | | |
Sinocyclocheilus_anshuiensis_fbxw4_1	L39H	# | |---->Altered Special_structural_signatures (Pr = 0.02) |
Sinocyclocheilus_anshuiensis_fbxw4_1	L39H	# | |---->Altered Signal_peptide (Pr = 0.00) |
Sinocyclocheilus_anshuiensis_fbxw4_1	L39H	# | | |
Sinocyclocheilus_anshuiensis_fbxw4_1	L39H	# | |---->Altered Transmembrane_protein (Pr = 0.02) |
Sinocyclocheilus_anshuiensis_fbxw4_1	L39H	# | |
Sinocyclocheilus_anshuiensis_fbxw4_1	L39H	# |---->Altered Functional_residue (Pr = 0.16) |
Sinocyclocheilus_anshuiensis_fbxw4_1	L39H	# |---->Altered Macromolecular_binding (Pr = 0.15) |
Sinocyclocheilus_anshuiensis_fbxw4_1	L39H	# | |---->Altered Protein_binding (Pr = 0.15) |
Sinocyclocheilus_anshuiensis_fbxw4_1	L39H	# | |---->Altered Disordered_interface (Pr = 0.01) |
Sinocyclocheilus_anshuiensis_fbxw4_1	L39H	# | | |
Sinocyclocheilus_anshuiensis_fbxw4_1	L39H	# | |---->Altered Ordered_interface (Pr = 0.15) |
Sinocyclocheilus_anshuiensis_fbxw4_1	L39H	# | |
Sinocyclocheilus_anshuiensis_fbxw4_1	L39H	# |---->Altered Metal_binding (Pr = 0.04)<---------------------------------------------------------|
Sinocyclocheilus_anshuiensis_fbxw4_1	L39H	# |
Sinocyclocheilus_anshuiensis_fbxw4_1	L39H	# |---->Altered PTM_site (Pr = 0.04)
Sinocyclocheilus_anshuiensis_fbxw4_1	G193E	0.266	Altered PPI_residue (Pr = 0.27 | P = 0.05); Gain of Nickel_binding at D191 (Pr = 0.27 | P = 8.7e-03); Gain of Loop (Pr = 0.26 | P = 0.05); Gain of Sodium_binding at D191 (Pr = 0.23 | P = 0.02); Altered Cytoplasmic_loop (Pr = 0.11 | P = 0.04); Gain of Sulfation at Y196 (Pr = 0.03 | P = 0.01)	Altered Motifs (ELME000062:Secondary preference for PKA-type AGC kinase phosphorylation.; PS00008:N-myristoylation site)	Predicted conservation scores
Sinocyclocheilus_anshuiensis_fbxw4_1	G193E	# Altered Effect (Pr = 0.27)
Sinocyclocheilus_anshuiensis_fbxw4_1	G193E	# |---->Altered Motifs (ELME000062|PS00008)
Sinocyclocheilus_anshuiensis_fbxw4_1	G193E	# |---->Altered Structure_and_dynamics (Pr = 0.27)-------------------------------------------------------|
Sinocyclocheilus_anshuiensis_fbxw4_1	G193E	# | |---->Altered Secondary_structure (Pr = 0.26) |
Sinocyclocheilus_anshuiensis_fbxw4_1	G193E	# | | |---->Gain of Loop (Pr = 0.26 | P = 0.05) |
Sinocyclocheilus_anshuiensis_fbxw4_1	G193E	# | | |
Sinocyclocheilus_anshuiensis_fbxw4_1	G193E	# | |---->Altered Stability_and_conformational_flexibility (Pr = 0.22) |
Sinocyclocheilus_anshuiensis_fbxw4_1	G193E	# | | |---->Altered Conformational_flexibility (Pr = 0.22) |
Sinocyclocheilus_anshuiensis_fbxw4_1	G193E	# | | |
Sinocyclocheilus_anshuiensis_fbxw4_1	G193E	# | |---->Altered Special_structural_signatures (Pr = 0.11) |
Sinocyclocheilus_anshuiensis_fbxw4_1	G193E	# | |---->Altered Signal_peptide (Pr = 0.00) |
Sinocyclocheilus_anshuiensis_fbxw4_1	G193E	# | | |
Sinocyclocheilus_anshuiensis_fbxw4_1	G193E	# | |---->Altered Transmembrane_protein (Pr = 0.11) |
Sinocyclocheilus_anshuiensis_fbxw4_1	G193E	# | |---->Altered Non-cytoplasmic_loop (Pr = 0.11 | P = 0.04) |
Sinocyclocheilus_anshuiensis_fbxw4_1	G193E	# | |
Sinocyclocheilus_anshuiensis_fbxw4_1	G193E	# |---->Altered Functional_residue (Pr = 0.27) |
Sinocyclocheilus_anshuiensis_fbxw4_1	G193E	# |---->Altered Macromolecular_binding (Pr = 0.27) |
Sinocyclocheilus_anshuiensis_fbxw4_1	G193E	# | |---->Altered Protein_binding (Pr = 0.27) |
Sinocyclocheilus_anshuiensis_fbxw4_1	G193E	# | |---->Altered Disordered_interface (Pr = 0.01) |
Sinocyclocheilus_anshuiensis_fbxw4_1	G193E	# | | |
Sinocyclocheilus_anshuiensis_fbxw4_1	G193E	# | |---->Altered Ordered_interface (Pr = 0.27) |
Sinocyclocheilus_anshuiensis_fbxw4_1	G193E	# | |---->Altered PPI_residue (Pr = 0.27 | P = 0.05) |
Sinocyclocheilus_anshuiensis_fbxw4_1	G193E	# | |
Sinocyclocheilus_anshuiensis_fbxw4_1	G193E	# |---->Altered Metal_binding (Pr = 0.27)<---------------------------------------------------------|
Sinocyclocheilus_anshuiensis_fbxw4_1	G193E	# | |---->Gain of Nickel_binding at D191 (Pr = 0.27 | P = 8.7e-03)
Sinocyclocheilus_anshuiensis_fbxw4_1	G193E	# | |---->Gain of Sodium_binding at D191 (Pr = 0.23 | P = 0.02)
Sinocyclocheilus_anshuiensis_fbxw4_1	G193E	# |
Sinocyclocheilus_anshuiensis_fbxw4_1	G193E	# |---->Altered PTM_site (Pr = 0.13)
Sinocyclocheilus_anshuiensis_fbxw4_1	G193E	# |---->Gain of Sulfation at Y196 (Pr = 0.03 | P = 0.01)
Sinocyclocheilus_anshuiensis_fbxw4_1	R298H	0.212		Altered Motifs (ELME000012:The di-Arg ER retention motif is defined by two consecutive arginine residues (RR) or with a single residue insertion (RXR). The motif is completed by an adjacent hydrophobic/arginine residue which may be on either side of the Arg pair.; ELME000102:N-Arg dibasic convertase (nardilysin) cleavage site (Xaa-|-Arg-Lys or Arg-|-Arg-Xaa).; ELME000108:Yeast kexin 2 cleavage site (Lys-Arg-|-Xaa or Arg-Arg-|-Xaa); ELME000233:MAPK interacting molecules (e.g. MAPKKs - substrates - phosphatases) carry docking motif that help to regulate specific interaction in the MAPK cascade. The classic motif approximates (R/K)xxxx#x# where # is a hydrophobic residue.)	Predicted conservation scores
Sinocyclocheilus_anshuiensis_fbxw4_1	R298H	# Altered Effect (Pr = 0.23)
Sinocyclocheilus_anshuiensis_fbxw4_1	R298H	# |---->Altered Motifs (ELME000012|ELME000102|ELME000108|ELME000233)
Sinocyclocheilus_anshuiensis_fbxw4_1	R298H	# |---->Altered Structure_and_dynamics (Pr = 0.23)-------------------------------------------------------|
Sinocyclocheilus_anshuiensis_fbxw4_1	R298H	# | |---->Altered Secondary_structure (Pr = 0.23) |
Sinocyclocheilus_anshuiensis_fbxw4_1	R298H	# | | |
Sinocyclocheilus_anshuiensis_fbxw4_1	R298H	# | |---->Altered Stability_and_conformational_flexibility (Pr = 0.14) |
Sinocyclocheilus_anshuiensis_fbxw4_1	R298H	# | | |---->Altered Conformational_flexibility (Pr = 0.14) |
Sinocyclocheilus_anshuiensis_fbxw4_1	R298H	# | | |
Sinocyclocheilus_anshuiensis_fbxw4_1	R298H	# | |---->Altered Special_structural_signatures (Pr = 0.08) |
Sinocyclocheilus_anshuiensis_fbxw4_1	R298H	# | |---->Altered Signal_peptide (Pr = 0.00) |
Sinocyclocheilus_anshuiensis_fbxw4_1	R298H	# | | |
Sinocyclocheilus_anshuiensis_fbxw4_1	R298H	# | |---->Altered Transmembrane_protein (Pr = 0.08) |
Sinocyclocheilus_anshuiensis_fbxw4_1	R298H	# | |
Sinocyclocheilus_anshuiensis_fbxw4_1	R298H	# |---->Altered Functional_residue (Pr = 0.13) |
Sinocyclocheilus_anshuiensis_fbxw4_1	R298H	# |---->Altered Macromolecular_binding (Pr = 0.09) |
Sinocyclocheilus_anshuiensis_fbxw4_1	R298H	# | |---->Altered Protein_binding (Pr = 0.09) |
Sinocyclocheilus_anshuiensis_fbxw4_1	R298H	# | |---->Altered Disordered_interface (Pr = 0.02) |
Sinocyclocheilus_anshuiensis_fbxw4_1	R298H	# | | |
Sinocyclocheilus_anshuiensis_fbxw4_1	R298H	# | |---->Altered Ordered_interface (Pr = 0.09) |
Sinocyclocheilus_anshuiensis_fbxw4_1	R298H	# | |
Sinocyclocheilus_anshuiensis_fbxw4_1	R298H	# |---->Altered Metal_binding (Pr = 0.06)<---------------------------------------------------------|
Sinocyclocheilus_anshuiensis_fbxw4_1	R298H	# |
Sinocyclocheilus_anshuiensis_fbxw4_1	R298H	# |---->Altered PTM_site (Pr = 0.13)
Sinocyclocheilus_anshuiensis_fbxw4_1	K333R	0.317	Altered PPI_residue (Pr = 0.27 | P = 0.05)	Altered Motifs (ELME000102:N-Arg dibasic convertase (nardilysin) cleavage site (Xaa-|-Arg-Lys or Arg-|-Arg-Xaa).; ELME000103:Proprotein convertase 7 (PC7 - PCSK7) cleavage site (Arg-Xaa-Xaa-Xaa-[Arg/Lys]-Arg-|-Xaa); ELME000108:Yeast kexin 2 cleavage site (Lys-Arg-|-Xaa or Arg-Arg-|-Xaa); ELME000173:Consensus derived from reported natural interactors which do not match the Mode 1 and Mode 2 ligands.; PS00005:Protein kinase C phosphorylation site)	Predicted conservation scores
Sinocyclocheilus_anshuiensis_fbxw4_1	K333R	# Altered Effect (Pr = 0.27)
Sinocyclocheilus_anshuiensis_fbxw4_1	K333R	# |---->Altered Motifs (ELME000102|ELME000103|ELME000108|ELME000173|PS00005)
Sinocyclocheilus_anshuiensis_fbxw4_1	K333R	# |---->Altered Structure_and_dynamics (Pr = 0.26)-------------------------------------------------------|
Sinocyclocheilus_anshuiensis_fbxw4_1	K333R	# | |---->Altered Secondary_structure (Pr = 0.26) |
Sinocyclocheilus_anshuiensis_fbxw4_1	K333R	# | | |
Sinocyclocheilus_anshuiensis_fbxw4_1	K333R	# | |---->Altered Stability_and_conformational_flexibility (Pr = 0.14) |
Sinocyclocheilus_anshuiensis_fbxw4_1	K333R	# | | |---->Altered Conformational_flexibility (Pr = 0.14) |
Sinocyclocheilus_anshuiensis_fbxw4_1	K333R	# | | |
Sinocyclocheilus_anshuiensis_fbxw4_1	K333R	# | |---->Altered Special_structural_signatures (Pr = 0.09) |
Sinocyclocheilus_anshuiensis_fbxw4_1	K333R	# | |---->Altered Signal_peptide (Pr = 0.00) |
Sinocyclocheilus_anshuiensis_fbxw4_1	K333R	# | | |
Sinocyclocheilus_anshuiensis_fbxw4_1	K333R	# | |---->Altered Transmembrane_protein (Pr = 0.09) |
Sinocyclocheilus_anshuiensis_fbxw4_1	K333R	# | |
Sinocyclocheilus_anshuiensis_fbxw4_1	K333R	# |---->Altered Functional_residue (Pr = 0.27) |
Sinocyclocheilus_anshuiensis_fbxw4_1	K333R	# |---->Altered Macromolecular_binding (Pr = 0.27) |
Sinocyclocheilus_anshuiensis_fbxw4_1	K333R	# | |---->Altered Protein_binding (Pr = 0.27) |
Sinocyclocheilus_anshuiensis_fbxw4_1	K333R	# | |---->Altered Disordered_interface (Pr = 0.05) |
Sinocyclocheilus_anshuiensis_fbxw4_1	K333R	# | | |
Sinocyclocheilus_anshuiensis_fbxw4_1	K333R	# | |---->Altered Ordered_interface (Pr = 0.27) |
Sinocyclocheilus_anshuiensis_fbxw4_1	K333R	# | |---->Altered PPI_residue (Pr = 0.27 | P = 0.05) |
Sinocyclocheilus_anshuiensis_fbxw4_1	K333R	# | |
Sinocyclocheilus_anshuiensis_fbxw4_1	K333R	# |---->Altered Metal_binding (Pr = 0.06)<---------------------------------------------------------|
Sinocyclocheilus_anshuiensis_fbxw4_1	K333R	# |
Sinocyclocheilus_anshuiensis_fbxw4_1	K333R	# |---->Altered PTM_site (Pr = 0.12)
Sinocyclocheilus_anshuiensis_fbxw4_2	K118R	0.311		Altered Motifs (None)	Predicted conservation scores
Sinocyclocheilus_anshuiensis_fbxw4_2	K118R	# Altered Effect (Pr = 0.25)
Sinocyclocheilus_anshuiensis_fbxw4_2	K118R	# |---->Altered Motifs (None)
Sinocyclocheilus_anshuiensis_fbxw4_2	K118R	# |---->Altered Structure_and_dynamics (Pr = 0.25)-------------------------------------------------------|
Sinocyclocheilus_anshuiensis_fbxw4_2	K118R	# | |---->Altered Secondary_structure (Pr = 0.25) |
Sinocyclocheilus_anshuiensis_fbxw4_2	K118R	# | | |
Sinocyclocheilus_anshuiensis_fbxw4_2	K118R	# | |---->Altered Stability_and_conformational_flexibility (Pr = 0.09) |
Sinocyclocheilus_anshuiensis_fbxw4_2	K118R	# | | |---->Altered Conformational_flexibility (Pr = 0.09) |
Sinocyclocheilus_anshuiensis_fbxw4_2	K118R	# | | |
Sinocyclocheilus_anshuiensis_fbxw4_2	K118R	# | |---->Altered Special_structural_signatures (Pr = 0.07) |
Sinocyclocheilus_anshuiensis_fbxw4_2	K118R	# | |---->Altered Signal_peptide (Pr = 0.00) |
Sinocyclocheilus_anshuiensis_fbxw4_2	K118R	# | | |
Sinocyclocheilus_anshuiensis_fbxw4_2	K118R	# | |---->Altered Transmembrane_protein (Pr = 0.07) |
Sinocyclocheilus_anshuiensis_fbxw4_2	K118R	# | |
Sinocyclocheilus_anshuiensis_fbxw4_2	K118R	# |---->Altered Functional_residue (Pr = 0.14) |
Sinocyclocheilus_anshuiensis_fbxw4_2	K118R	# |---->Altered Macromolecular_binding (Pr = 0.11) |
Sinocyclocheilus_anshuiensis_fbxw4_2	K118R	# | |---->Altered Protein_binding (Pr = 0.11) |
Sinocyclocheilus_anshuiensis_fbxw4_2	K118R	# | |---->Altered Disordered_interface (Pr = 0.09) |
Sinocyclocheilus_anshuiensis_fbxw4_2	K118R	# | | |
Sinocyclocheilus_anshuiensis_fbxw4_2	K118R	# | |---->Altered Ordered_interface (Pr = 0.11) |
Sinocyclocheilus_anshuiensis_fbxw4_2	K118R	# | |
Sinocyclocheilus_anshuiensis_fbxw4_2	K118R	# |---->Altered Metal_binding (Pr = 0.02)<---------------------------------------------------------|
Sinocyclocheilus_anshuiensis_fbxw4_2	K118R	# |
Sinocyclocheilus_anshuiensis_fbxw4_2	K118R	# |---->Altered PTM_site (Pr = 0.14)
Sinocyclocheilus_anshuiensis_fbxw4_2	C212S	0.497	Loss of Zinc_binding at D211 (Pr = 0.70 | P = 1.0e-03); Gain of Relative_solvent_accessibility (Pr = 0.34 | P = 1.9e-03); Altered PPI_residue (Pr = 0.29 | P = 0.03); Gain of Strand (Pr = 0.27 | P = 0.02); Altered Cytoplasmic_loop (Pr = 0.11 | P = 0.04)	Altered Motifs (None)	Predicted conservation scores
Sinocyclocheilus_anshuiensis_fbxw4_2	C212S	# Altered Effect (Pr = 0.70)
Sinocyclocheilus_anshuiensis_fbxw4_2	C212S	# |---->Altered Motifs (None)
Sinocyclocheilus_anshuiensis_fbxw4_2	C212S	# |---->Altered Structure_and_dynamics (Pr = 0.70)----------------------------------------------------------|
Sinocyclocheilus_anshuiensis_fbxw4_2	C212S	# | |---->Gain of Relative_solvent_accessibility (Pr = 0.34 | P = 1.9e-03) |
Sinocyclocheilus_anshuiensis_fbxw4_2	C212S	# | |---->Altered Secondary_structure (Pr = 0.27) |
Sinocyclocheilus_anshuiensis_fbxw4_2	C212S	# | | |---->Gain of Strand (Pr = 0.27 | P = 0.02) |
Sinocyclocheilus_anshuiensis_fbxw4_2	C212S	# | | |
Sinocyclocheilus_anshuiensis_fbxw4_2	C212S	# | |---->Altered Stability_and_conformational_flexibility (Pr = 0.18) |
Sinocyclocheilus_anshuiensis_fbxw4_2	C212S	# | | |---->Altered Conformational_flexibility (Pr = 0.18) |
Sinocyclocheilus_anshuiensis_fbxw4_2	C212S	# | | |
Sinocyclocheilus_anshuiensis_fbxw4_2	C212S	# | |---->Altered Special_structural_signatures (Pr = 0.11) |
Sinocyclocheilus_anshuiensis_fbxw4_2	C212S	# | |---->Altered Signal_peptide (Pr = 0.00) |
Sinocyclocheilus_anshuiensis_fbxw4_2	C212S	# | | |
Sinocyclocheilus_anshuiensis_fbxw4_2	C212S	# | |---->Altered Transmembrane_protein (Pr = 0.11) |
Sinocyclocheilus_anshuiensis_fbxw4_2	C212S	# | |---->Altered Non-cytoplasmic_loop (Pr = 0.11 | P = 0.04) |
Sinocyclocheilus_anshuiensis_fbxw4_2	C212S	# | |
Sinocyclocheilus_anshuiensis_fbxw4_2	C212S	# |---->Altered Functional_residue (Pr = 0.70) |
Sinocyclocheilus_anshuiensis_fbxw4_2	C212S	# |---->Altered Macromolecular_binding (Pr = 0.29) |
Sinocyclocheilus_anshuiensis_fbxw4_2	C212S	# | |---->Altered Protein_binding (Pr = 0.29) |
Sinocyclocheilus_anshuiensis_fbxw4_2	C212S	# | |---->Altered Disordered_interface (Pr = 0.02) |
Sinocyclocheilus_anshuiensis_fbxw4_2	C212S	# | | |
Sinocyclocheilus_anshuiensis_fbxw4_2	C212S	# | |---->Altered Ordered_interface (Pr = 0.29) |
Sinocyclocheilus_anshuiensis_fbxw4_2	C212S	# | |---->Altered PPI_residue (Pr = 0.29 | P = 0.03) |
Sinocyclocheilus_anshuiensis_fbxw4_2	C212S	# | |
Sinocyclocheilus_anshuiensis_fbxw4_2	C212S	# |---->Altered Metal_binding (Pr = 0.70)<------------------------------------------------------------|
Sinocyclocheilus_anshuiensis_fbxw4_2	C212S	# | |---->Loss of Zinc_binding at D211 (Pr = 0.70 | P = 1.0e-03)
Sinocyclocheilus_anshuiensis_fbxw4_2	C212S	# |
Sinocyclocheilus_anshuiensis_fbxw4_2	C212S	# |---->Altered PTM_site (Pr = 0.09)
Sinocyclocheilus_anshuiensis_fgfr2_1	A93V	0.118	Gain of Strand (Pr = 0.27 | P = 0.03); Loss of Disulfide_linkage at C88 (Pr = 0.22 | P = 0.02); Altered Cytoplasmic_loop (Pr = 0.13 | P = 0.02)	Altered Motifs (None)	Predicted conservation scores
Sinocyclocheilus_anshuiensis_fgfr2_1	A93V	# Altered Effect (Pr = 0.27)
Sinocyclocheilus_anshuiensis_fgfr2_1	A93V	# |---->Altered Motifs (None)
Sinocyclocheilus_anshuiensis_fgfr2_1	A93V	# |---->Altered Structure_and_dynamics (Pr = 0.27)-------------------------------------------------------|
Sinocyclocheilus_anshuiensis_fgfr2_1	A93V	# | |---->Altered Secondary_structure (Pr = 0.27) |
Sinocyclocheilus_anshuiensis_fgfr2_1	A93V	# | | |---->Gain of Strand (Pr = 0.27 | P = 0.03) |
Sinocyclocheilus_anshuiensis_fgfr2_1	A93V	# | | |
Sinocyclocheilus_anshuiensis_fgfr2_1	A93V	# | |---->Altered Stability_and_conformational_flexibility (Pr = 0.22) |
Sinocyclocheilus_anshuiensis_fgfr2_1	A93V	# | | |---->Loss of Disulfide_linkage at C88 (Pr = 0.22 | P = 0.02) |
Sinocyclocheilus_anshuiensis_fgfr2_1	A93V	# | | |---->Altered Conformational_flexibility (Pr = 0.18) |
Sinocyclocheilus_anshuiensis_fgfr2_1	A93V	# | | |
Sinocyclocheilus_anshuiensis_fgfr2_1	A93V	# | |---->Altered Special_structural_signatures (Pr = 0.13) |
Sinocyclocheilus_anshuiensis_fgfr2_1	A93V	# | |---->Altered Signal_peptide (Pr = 0.00) |
Sinocyclocheilus_anshuiensis_fgfr2_1	A93V	# | | |
Sinocyclocheilus_anshuiensis_fgfr2_1	A93V	# | |---->Altered Transmembrane_protein (Pr = 0.13) |
Sinocyclocheilus_anshuiensis_fgfr2_1	A93V	# | |---->Altered Non-cytoplasmic_loop (Pr = 0.13 | P = 0.02) |
Sinocyclocheilus_anshuiensis_fgfr2_1	A93V	# | |
Sinocyclocheilus_anshuiensis_fgfr2_1	A93V	# |---->Altered Functional_residue (Pr = 0.19) |
Sinocyclocheilus_anshuiensis_fgfr2_1	A93V	# |---->Altered Macromolecular_binding (Pr = 0.19) |
Sinocyclocheilus_anshuiensis_fgfr2_1	A93V	# | |---->Altered Protein_binding (Pr = 0.19) |
Sinocyclocheilus_anshuiensis_fgfr2_1	A93V	# | |---->Altered Disordered_interface (Pr = 0.09) |
Sinocyclocheilus_anshuiensis_fgfr2_1	A93V	# | | |
Sinocyclocheilus_anshuiensis_fgfr2_1	A93V	# | |---->Altered Ordered_interface (Pr = 0.19) |
Sinocyclocheilus_anshuiensis_fgfr2_1	A93V	# | |
Sinocyclocheilus_anshuiensis_fgfr2_1	A93V	# |---->Altered Metal_binding (Pr = 0.08)<---------------------------------------------------------|
Sinocyclocheilus_anshuiensis_fgfr2_1	A93V	# |
Sinocyclocheilus_anshuiensis_fgfr2_1	A93V	# |---->Altered PTM_site (Pr = 0.08)
Sinocyclocheilus_anshuiensis_fgfr2_1	D921E	0.326		Altered Motifs (ELME000064:CK2 phosphorylation site; ELME000106:Substrate recognition site that interacts with cyclin and thereby increases phosphorylation by cyclin/cdk complexes. Predicted proteins should have a CDK phosphorylation site. Also used by cyclin/cdk inhibitors.; ELME000220:Phosphothreonine motif binding a subset of FHA domains that have a preference for an acidic amino acid at the pT+3 position.; PS00006:Casein kinase II phosphorylation site)	Predicted conservation scores
Sinocyclocheilus_anshuiensis_fgfr2_1	D921E	# Altered Effect (Pr = 0.25)
Sinocyclocheilus_anshuiensis_fgfr2_1	D921E	# |---->Altered Motifs (ELME000064|ELME000106|ELME000220|PS00006)
Sinocyclocheilus_anshuiensis_fgfr2_1	D921E	# |---->Altered Structure_and_dynamics (Pr = 0.25)-------------------------------------------------------|
Sinocyclocheilus_anshuiensis_fgfr2_1	D921E	# | |---->Altered Secondary_structure (Pr = 0.25) |
Sinocyclocheilus_anshuiensis_fgfr2_1	D921E	# | | |
Sinocyclocheilus_anshuiensis_fgfr2_1	D921E	# | |---->Altered Stability_and_conformational_flexibility (Pr = 0.15) |
Sinocyclocheilus_anshuiensis_fgfr2_1	D921E	# | | |---->Altered Conformational_flexibility (Pr = 0.15) |
Sinocyclocheilus_anshuiensis_fgfr2_1	D921E	# | | |
Sinocyclocheilus_anshuiensis_fgfr2_1	D921E	# | |---->Altered Special_structural_signatures (Pr = 0.02) |
Sinocyclocheilus_anshuiensis_fgfr2_1	D921E	# | |---->Altered Signal_peptide (Pr = 0.00) |
Sinocyclocheilus_anshuiensis_fgfr2_1	D921E	# | | |
Sinocyclocheilus_anshuiensis_fgfr2_1	D921E	# | |---->Altered Transmembrane_protein (Pr = 0.02) |
Sinocyclocheilus_anshuiensis_fgfr2_1	D921E	# | |
Sinocyclocheilus_anshuiensis_fgfr2_1	D921E	# |---->Altered Functional_residue (Pr = 0.21) |
Sinocyclocheilus_anshuiensis_fgfr2_1	D921E	# |---->Altered Macromolecular_binding (Pr = 0.21) |
Sinocyclocheilus_anshuiensis_fgfr2_1	D921E	# | |---->Altered Protein_binding (Pr = 0.21) |
Sinocyclocheilus_anshuiensis_fgfr2_1	D921E	# | |---->Altered Disordered_interface (Pr = 0.02) |
Sinocyclocheilus_anshuiensis_fgfr2_1	D921E	# | | |
Sinocyclocheilus_anshuiensis_fgfr2_1	D921E	# | |---->Altered Ordered_interface (Pr = 0.21) |
Sinocyclocheilus_anshuiensis_fgfr2_1	D921E	# | |
Sinocyclocheilus_anshuiensis_fgfr2_1	D921E	# |---->Altered Metal_binding (Pr = 0.03)<---------------------------------------------------------|
Sinocyclocheilus_anshuiensis_fgfr2_1	D921E	# |
Sinocyclocheilus_anshuiensis_fgfr2_1	D921E	# |---->Altered PTM_site (Pr = 0.12)
Sinocyclocheilus_anshuiensis_fgfr2_2	L39Q	0.655	Altered Signal_helix (Pr = 0.20 | P = 9.6e-04); Altered C-terminal_signal (Pr = 0.09 | P = 1.3e-03)	Altered Motifs (ELME000041:Motif interacts with PAH2 domain in the Sin3 scaffold protein (not mad or sp-1 like).; ELME000052:Phosphothreonine motif binding a subset of FHA domains that show a preference for a large aliphatic amino acid at the pT+3 position.; ELME000202:(ST)Q motif which is phosphorylated by PIKK family members.; ELME000336:NEK2 phosphorylation motif with preferred Phe - Leu or Met in the -3 position to compensate for less favorable residues in the +1 and +2 position.)	Predicted conservation scores
Sinocyclocheilus_anshuiensis_fgfr2_2	L39Q	# Altered Effect (Pr = 0.26)
Sinocyclocheilus_anshuiensis_fgfr2_2	L39Q	# |---->Altered Motifs (ELME000041|ELME000052|ELME000202|ELME000336)
Sinocyclocheilus_anshuiensis_fgfr2_2	L39Q	# |---->Altered Structure_and_dynamics (Pr = 0.26)-------------------------------------------------------|
Sinocyclocheilus_anshuiensis_fgfr2_2	L39Q	# | |---->Altered Secondary_structure (Pr = 0.26) |
Sinocyclocheilus_anshuiensis_fgfr2_2	L39Q	# | | |
Sinocyclocheilus_anshuiensis_fgfr2_2	L39Q	# | |---->Altered Stability_and_conformational_flexibility (Pr = 0.25) |
Sinocyclocheilus_anshuiensis_fgfr2_2	L39Q	# | | |---->Altered Conformational_flexibility (Pr = 0.25) |
Sinocyclocheilus_anshuiensis_fgfr2_2	L39Q	# | | |
Sinocyclocheilus_anshuiensis_fgfr2_2	L39Q	# | |---->Altered Special_structural_signatures (Pr = 0.20) |
Sinocyclocheilus_anshuiensis_fgfr2_2	L39Q	# | |---->Altered Signal_peptide (Pr = 0.20) |
Sinocyclocheilus_anshuiensis_fgfr2_2	L39Q	# | | |---->Altered Signal_helix (Pr = 0.20 | P = 9.6e-04) |
Sinocyclocheilus_anshuiensis_fgfr2_2	L39Q	# | | |---->Altered C-terminal_signal (Pr = 0.09 | P = 1.3e-03) |
Sinocyclocheilus_anshuiensis_fgfr2_2	L39Q	# | | |
Sinocyclocheilus_anshuiensis_fgfr2_2	L39Q	# | |---->Altered Transmembrane_protein (Pr = 0.01) |
Sinocyclocheilus_anshuiensis_fgfr2_2	L39Q	# | |
Sinocyclocheilus_anshuiensis_fgfr2_2	L39Q	# |---->Altered Functional_residue (Pr = 0.07) |
Sinocyclocheilus_anshuiensis_fgfr2_2	L39Q	# |---->Altered Macromolecular_binding (Pr = 0.07) |
Sinocyclocheilus_anshuiensis_fgfr2_2	L39Q	# | |---->Altered Protein_binding (Pr = 0.07) |
Sinocyclocheilus_anshuiensis_fgfr2_2	L39Q	# | |---->Altered Disordered_interface (Pr = 0.07) |
Sinocyclocheilus_anshuiensis_fgfr2_2	L39Q	# | | |
Sinocyclocheilus_anshuiensis_fgfr2_2	L39Q	# | |---->Altered Ordered_interface (Pr = 0.04) |
Sinocyclocheilus_anshuiensis_fgfr2_2	L39Q	# | |
Sinocyclocheilus_anshuiensis_fgfr2_2	L39Q	# |---->Altered Metal_binding (Pr = 0.01)<---------------------------------------------------------|
Sinocyclocheilus_anshuiensis_fgfr2_2	L39Q	# |
Sinocyclocheilus_anshuiensis_fgfr2_2	L39Q	# |---->Altered PTM_site (Pr = 0.04)
Sinocyclocheilus_anshuiensis_fgfr2_2	A685T	0.091	Altered PPI_residue (Pr = 0.29 | P = 0.02); Loss of Sulfation at Y690 (Pr = 0.09 | P = 3.5e-03)	Altered Motifs (None)	Predicted conservation scores
Sinocyclocheilus_anshuiensis_fgfr2_2	A685T	# Altered Effect (Pr = 0.29)
Sinocyclocheilus_anshuiensis_fgfr2_2	A685T	# |---->Altered Motifs (None)
Sinocyclocheilus_anshuiensis_fgfr2_2	A685T	# |---->Altered Structure_and_dynamics (Pr = 0.27)-------------------------------------------------------|
Sinocyclocheilus_anshuiensis_fgfr2_2	A685T	# | |---->Altered Secondary_structure (Pr = 0.19) |
Sinocyclocheilus_anshuiensis_fgfr2_2	A685T	# | | |
Sinocyclocheilus_anshuiensis_fgfr2_2	A685T	# | |---->Altered Stability_and_conformational_flexibility (Pr = 0.27) |
Sinocyclocheilus_anshuiensis_fgfr2_2	A685T	# | | |---->Altered Conformational_flexibility (Pr = 0.27) |
Sinocyclocheilus_anshuiensis_fgfr2_2	A685T	# | | |
Sinocyclocheilus_anshuiensis_fgfr2_2	A685T	# | |---->Altered Special_structural_signatures (Pr = 0.09) |
Sinocyclocheilus_anshuiensis_fgfr2_2	A685T	# | |---->Altered Signal_peptide (Pr = 0.00) |
Sinocyclocheilus_anshuiensis_fgfr2_2	A685T	# | | |
Sinocyclocheilus_anshuiensis_fgfr2_2	A685T	# | |---->Altered Transmembrane_protein (Pr = 0.09) |
Sinocyclocheilus_anshuiensis_fgfr2_2	A685T	# | |
Sinocyclocheilus_anshuiensis_fgfr2_2	A685T	# |---->Altered Functional_residue (Pr = 0.29) |
Sinocyclocheilus_anshuiensis_fgfr2_2	A685T	# |---->Altered Macromolecular_binding (Pr = 0.29) |
Sinocyclocheilus_anshuiensis_fgfr2_2	A685T	# | |---->Altered Protein_binding (Pr = 0.29) |
Sinocyclocheilus_anshuiensis_fgfr2_2	A685T	# | |---->Altered Disordered_interface (Pr = 0.11) |
Sinocyclocheilus_anshuiensis_fgfr2_2	A685T	# | | |
Sinocyclocheilus_anshuiensis_fgfr2_2	A685T	# | |---->Altered Ordered_interface (Pr = 0.29) |
Sinocyclocheilus_anshuiensis_fgfr2_2	A685T	# | |---->Altered PPI_residue (Pr = 0.29 | P = 0.02) |
Sinocyclocheilus_anshuiensis_fgfr2_2	A685T	# | |
Sinocyclocheilus_anshuiensis_fgfr2_2	A685T	# |---->Altered Metal_binding (Pr = 0.09)<---------------------------------------------------------|
Sinocyclocheilus_anshuiensis_fgfr2_2	A685T	# |
Sinocyclocheilus_anshuiensis_fgfr2_2	A685T	# |---->Altered PTM_site (Pr = 0.10)
Sinocyclocheilus_anshuiensis_fgfr2_2	A685T	# |---->Loss of Sulfation at Y690 (Pr = 0.09 | P = 3.5e-03)
Sinocyclocheilus_anshuiensis_fgfr2_2	I686L	0.144	Loss of Sulfation at Y690 (Pr = 0.09 | P = 3.5e-03)	Altered Motifs (None)	Predicted conservation scores
Sinocyclocheilus_anshuiensis_fgfr2_2	I686L	# Altered Effect (Pr = 0.27)
Sinocyclocheilus_anshuiensis_fgfr2_2	I686L	# |---->Altered Motifs (None)
Sinocyclocheilus_anshuiensis_fgfr2_2	I686L	# |---->Altered Structure_and_dynamics (Pr = 0.27)-------------------------------------------------------|
Sinocyclocheilus_anshuiensis_fgfr2_2	I686L	# | |---->Altered Secondary_structure (Pr = 0.18) |
Sinocyclocheilus_anshuiensis_fgfr2_2	I686L	# | | |
Sinocyclocheilus_anshuiensis_fgfr2_2	I686L	# | |---->Altered Stability_and_conformational_flexibility (Pr = 0.27) |
Sinocyclocheilus_anshuiensis_fgfr2_2	I686L	# | | |---->Altered Conformational_flexibility (Pr = 0.27) |
Sinocyclocheilus_anshuiensis_fgfr2_2	I686L	# | | |
Sinocyclocheilus_anshuiensis_fgfr2_2	I686L	# | |---->Altered Special_structural_signatures (Pr = 0.08) |
Sinocyclocheilus_anshuiensis_fgfr2_2	I686L	# | |---->Altered Signal_peptide (Pr = 0.00) |
Sinocyclocheilus_anshuiensis_fgfr2_2	I686L	# | | |
Sinocyclocheilus_anshuiensis_fgfr2_2	I686L	# | |---->Altered Transmembrane_protein (Pr = 0.08) |
Sinocyclocheilus_anshuiensis_fgfr2_2	I686L	# | |
Sinocyclocheilus_anshuiensis_fgfr2_2	I686L	# |---->Altered Functional_residue (Pr = 0.26) |
Sinocyclocheilus_anshuiensis_fgfr2_2	I686L	# |---->Altered Macromolecular_binding (Pr = 0.26) |
Sinocyclocheilus_anshuiensis_fgfr2_2	I686L	# | |---->Altered Protein_binding (Pr = 0.26) |
Sinocyclocheilus_anshuiensis_fgfr2_2	I686L	# | |---->Altered Disordered_interface (Pr = 0.12) |
Sinocyclocheilus_anshuiensis_fgfr2_2	I686L	# | | |
Sinocyclocheilus_anshuiensis_fgfr2_2	I686L	# | |---->Altered Ordered_interface (Pr = 0.26) |
Sinocyclocheilus_anshuiensis_fgfr2_2	I686L	# | |
Sinocyclocheilus_anshuiensis_fgfr2_2	I686L	# |---->Altered Metal_binding (Pr = 0.09)<---------------------------------------------------------|
Sinocyclocheilus_anshuiensis_fgfr2_2	I686L	# |
Sinocyclocheilus_anshuiensis_fgfr2_2	I686L	# |---->Altered PTM_site (Pr = 0.10)
Sinocyclocheilus_anshuiensis_fgfr2_2	I686L	# |---->Loss of Sulfation at Y690 (Pr = 0.09 | P = 3.5e-03)
Sinocyclocheilus_anshuiensis_fgfr2_2	T688K	0.356	Gain of Intrinsic_disorder (Pr = 0.34 | P = 0.02); Altered PPI_residue (Pr = 0.28 | P = 0.04); Gain of Ubiquitylation at T688 (Pr = 0.27 | P = 1.1e-03); Altered Cytoplasmic_loop (Pr = 0.24 | P = 1.7e-03); Gain of Sulfation at Y690 (Pr = 0.10 | P = 2.6e-03)	Altered Motifs (None)	Predicted conservation scores
Sinocyclocheilus_anshuiensis_fgfr2_2	T688K	# Altered Effect (Pr = 0.34)
Sinocyclocheilus_anshuiensis_fgfr2_2	T688K	# |---->Altered Motifs (None)
Sinocyclocheilus_anshuiensis_fgfr2_2	T688K	# |---->Altered Structure_and_dynamics (Pr = 0.34)-------------------------------------------------------|
Sinocyclocheilus_anshuiensis_fgfr2_2	T688K	# | |---->Altered Secondary_structure (Pr = 0.26) |
Sinocyclocheilus_anshuiensis_fgfr2_2	T688K	# | | |
Sinocyclocheilus_anshuiensis_fgfr2_2	T688K	# | |---->Altered Stability_and_conformational_flexibility (Pr = 0.34) |
Sinocyclocheilus_anshuiensis_fgfr2_2	T688K	# | | |---->Altered Conformational_flexibility (Pr = 0.34) |
Sinocyclocheilus_anshuiensis_fgfr2_2	T688K	# | | |---->Gain of Intrinsic_disorder (Pr = 0.34 | P = 0.02) |
Sinocyclocheilus_anshuiensis_fgfr2_2	T688K	# | | |
Sinocyclocheilus_anshuiensis_fgfr2_2	T688K	# | |---->Altered Special_structural_signatures (Pr = 0.24) |
Sinocyclocheilus_anshuiensis_fgfr2_2	T688K	# | |---->Altered Signal_peptide (Pr = 0.00) |
Sinocyclocheilus_anshuiensis_fgfr2_2	T688K	# | | |
Sinocyclocheilus_anshuiensis_fgfr2_2	T688K	# | |---->Altered Transmembrane_protein (Pr = 0.24) |
Sinocyclocheilus_anshuiensis_fgfr2_2	T688K	# | |---->Altered Non-cytoplasmic_loop (Pr = 0.24 | P = 1.7e-03) |
Sinocyclocheilus_anshuiensis_fgfr2_2	T688K	# | |
Sinocyclocheilus_anshuiensis_fgfr2_2	T688K	# |---->Altered Functional_residue (Pr = 0.28) |
Sinocyclocheilus_anshuiensis_fgfr2_2	T688K	# |---->Altered Macromolecular_binding (Pr = 0.28) |
Sinocyclocheilus_anshuiensis_fgfr2_2	T688K	# | |---->Altered Protein_binding (Pr = 0.28) |
Sinocyclocheilus_anshuiensis_fgfr2_2	T688K	# | |---->Altered Disordered_interface (Pr = 0.14) |
Sinocyclocheilus_anshuiensis_fgfr2_2	T688K	# | | |
Sinocyclocheilus_anshuiensis_fgfr2_2	T688K	# | |---->Altered Ordered_interface (Pr = 0.28) |
Sinocyclocheilus_anshuiensis_fgfr2_2	T688K	# | |---->Altered PPI_residue (Pr = 0.28 | P = 0.04) |
Sinocyclocheilus_anshuiensis_fgfr2_2	T688K	# | |
Sinocyclocheilus_anshuiensis_fgfr2_2	T688K	# |---->Altered Metal_binding (Pr = 0.09)<---------------------------------------------------------|
Sinocyclocheilus_anshuiensis_fgfr2_2	T688K	# |
Sinocyclocheilus_anshuiensis_fgfr2_2	T688K	# |---->Altered PTM_site (Pr = 0.27)
Sinocyclocheilus_anshuiensis_fgfr2_2	T688K	# |---->Gain of Sulfation at Y690 (Pr = 0.10 | P = 2.6e-03)
Sinocyclocheilus_anshuiensis_fgfr2_2	T688K	# |---->Gain of Ubiquitylation at T688 (Pr = 0.27 | P = 1.1e-03)
Sinocyclocheilus_anshuiensis_fhl2b_2	K32N	0.352	Altered Cytoplasmic_loop (Pr = 0.15 | P = 0.02); Gain of N-linked_glycosylation at K32 (Pr = 0.10 | P = 0.01); Gain of Sulfation at Y30 (Pr = 0.03 | P = 0.01)	Altered Motifs (ELME000070:Generic motif for N-glycosylation. It was shown that Trp - Asp - and Glu are uncommon before the Ser/Thr position (PMID-8626433). Efficient glycosylation usually occurs when ~60 residues or more separate the glycosylation acceptor site from the C-terminus.; ELME000084:GRB2-like Src Homology 2 (SH2) domains binding motif.; ELME000182:STAT5 Src Homology 2 (SH2) domain binding motif.; ELME000317:Motif binding to the dorsal surface of eIF4E.; ELME000337:NEK2 phosphorylation motif with specific set of residues in the +1 and +2 position to compensate for less favorable residues in the -3 position.; PS00001:N-glycosylation site)	Predicted conservation scores
Sinocyclocheilus_anshuiensis_fhl2b_2	K32N	# Altered Effect (Pr = 0.25)
Sinocyclocheilus_anshuiensis_fhl2b_2	K32N	# |---->Altered Motifs (ELME000070|ELME000084|ELME000182|ELME000317|ELME000337|PS00001)
Sinocyclocheilus_anshuiensis_fhl2b_2	K32N	# |---->Altered Structure_and_dynamics (Pr = 0.25)-------------------------------------------------------|
Sinocyclocheilus_anshuiensis_fhl2b_2	K32N	# | |---->Altered Secondary_structure (Pr = 0.25) |
Sinocyclocheilus_anshuiensis_fhl2b_2	K32N	# | | |
Sinocyclocheilus_anshuiensis_fhl2b_2	K32N	# | |---->Altered Stability_and_conformational_flexibility (Pr = 0.13) |
Sinocyclocheilus_anshuiensis_fhl2b_2	K32N	# | | |---->Altered Conformational_flexibility (Pr = 0.13) |
Sinocyclocheilus_anshuiensis_fhl2b_2	K32N	# | | |
Sinocyclocheilus_anshuiensis_fhl2b_2	K32N	# | |---->Altered Special_structural_signatures (Pr = 0.15) |
Sinocyclocheilus_anshuiensis_fhl2b_2	K32N	# | |---->Altered Signal_peptide (Pr = 0.00) |
Sinocyclocheilus_anshuiensis_fhl2b_2	K32N	# | | |
Sinocyclocheilus_anshuiensis_fhl2b_2	K32N	# | |---->Altered Transmembrane_protein (Pr = 0.15) |
Sinocyclocheilus_anshuiensis_fhl2b_2	K32N	# | |---->Altered Non-cytoplasmic_loop (Pr = 0.15 | P = 0.02) |
Sinocyclocheilus_anshuiensis_fhl2b_2	K32N	# | |
Sinocyclocheilus_anshuiensis_fhl2b_2	K32N	# |---->Altered Functional_residue (Pr = 0.15) |
Sinocyclocheilus_anshuiensis_fhl2b_2	K32N	# |---->Altered Macromolecular_binding (Pr = 0.14) |
Sinocyclocheilus_anshuiensis_fhl2b_2	K32N	# | |---->Altered Protein_binding (Pr = 0.14) |
Sinocyclocheilus_anshuiensis_fhl2b_2	K32N	# | |---->Altered Disordered_interface (Pr = 0.10) |
Sinocyclocheilus_anshuiensis_fhl2b_2	K32N	# | | |
Sinocyclocheilus_anshuiensis_fhl2b_2	K32N	# | |---->Altered Ordered_interface (Pr = 0.14) |
Sinocyclocheilus_anshuiensis_fhl2b_2	K32N	# | |
Sinocyclocheilus_anshuiensis_fhl2b_2	K32N	# |---->Altered Metal_binding (Pr = 0.15)<---------------------------------------------------------|
Sinocyclocheilus_anshuiensis_fhl2b_2	K32N	# |
Sinocyclocheilus_anshuiensis_fhl2b_2	K32N	# |---->Altered PTM_site (Pr = 0.12)
Sinocyclocheilus_anshuiensis_fhl2b_2	K32N	# |---->Gain of N-linked_glycosylation at K32 (Pr = 0.10 | P = 0.01)
Sinocyclocheilus_anshuiensis_fhl2b_2	K32N	# |---->Gain of Sulfation at Y30 (Pr = 0.03 | P = 0.01)
Sinocyclocheilus_anshuiensis_fhl2b_2	I190V	0.333	Altered Cytoplasmic_loop (Pr = 0.26 | P = 9.7e-04); Gain of Zinc_binding at H185 (Pr = 0.24 | P = 0.04); Gain of Catalytic_site at C186 (Pr = 0.15 | P = 0.02)	Altered Motifs (ELME000052:Phosphothreonine motif binding a subset of FHA domains that show a preference for a large aliphatic amino acid at the pT+3 position.; ELME000053:GSK3 phosphorylation recognition site; ELME000146:Subtilisin/kexin isozyme-1 (SKI1) cleavage site ([RK]-X-[hydrophobic]-[LTKF]-|-X); PS00478:LIM zinc-binding domain signature)	Predicted conservation scores
Sinocyclocheilus_anshuiensis_fhl2b_2	I190V	# Altered Effect (Pr = 0.26)
Sinocyclocheilus_anshuiensis_fhl2b_2	I190V	# |---->Altered Motifs (ELME000052|ELME000053|ELME000146|PS00478)
Sinocyclocheilus_anshuiensis_fhl2b_2	I190V	# |---->Altered Structure_and_dynamics (Pr = 0.26)-------------------------------------------------------|
Sinocyclocheilus_anshuiensis_fhl2b_2	I190V	# | |---->Altered Secondary_structure (Pr = 0.25) |
Sinocyclocheilus_anshuiensis_fhl2b_2	I190V	# | | |
Sinocyclocheilus_anshuiensis_fhl2b_2	I190V	# | |---->Altered Stability_and_conformational_flexibility (Pr = 0.17) |
Sinocyclocheilus_anshuiensis_fhl2b_2	I190V	# | | |---->Altered Conformational_flexibility (Pr = 0.17) |
Sinocyclocheilus_anshuiensis_fhl2b_2	I190V	# | | |
Sinocyclocheilus_anshuiensis_fhl2b_2	I190V	# | |---->Altered Special_structural_signatures (Pr = 0.26) |
Sinocyclocheilus_anshuiensis_fhl2b_2	I190V	# | |---->Altered Signal_peptide (Pr = 0.00) |
Sinocyclocheilus_anshuiensis_fhl2b_2	I190V	# | | |
Sinocyclocheilus_anshuiensis_fhl2b_2	I190V	# | |---->Altered Transmembrane_protein (Pr = 0.26) |
Sinocyclocheilus_anshuiensis_fhl2b_2	I190V	# | |---->Altered Non-cytoplasmic_loop (Pr = 0.26 | P = 9.7e-04) |
Sinocyclocheilus_anshuiensis_fhl2b_2	I190V	# | |
Sinocyclocheilus_anshuiensis_fhl2b_2	I190V	# |---->Altered Functional_residue (Pr = 0.24) |
Sinocyclocheilus_anshuiensis_fhl2b_2	I190V	# |---->Gain of Catalytic_site at C186 (Pr = 0.15 | P = 0.02) |
Sinocyclocheilus_anshuiensis_fhl2b_2	I190V	# |---->Altered Macromolecular_binding (Pr = 0.17) |
Sinocyclocheilus_anshuiensis_fhl2b_2	I190V	# | |---->Altered Protein_binding (Pr = 0.17) |
Sinocyclocheilus_anshuiensis_fhl2b_2	I190V	# | |---->Altered Disordered_interface (Pr = 0.07) |
Sinocyclocheilus_anshuiensis_fhl2b_2	I190V	# | | |
Sinocyclocheilus_anshuiensis_fhl2b_2	I190V	# | |---->Altered Ordered_interface (Pr = 0.17) |
Sinocyclocheilus_anshuiensis_fhl2b_2	I190V	# | |
Sinocyclocheilus_anshuiensis_fhl2b_2	I190V	# |---->Altered Metal_binding (Pr = 0.24)<---------------------------------------------------------|
Sinocyclocheilus_anshuiensis_fhl2b_2	I190V	# | |---->Gain of Zinc_binding at H185 (Pr = 0.24 | P = 0.04)
Sinocyclocheilus_anshuiensis_fhl2b_2	I190V	# |
Sinocyclocheilus_anshuiensis_fhl2b_2	I190V	# |---->Altered PTM_site (Pr = 0.06)
Sinocyclocheilus_anshuiensis_fhl2a_1	Q215K	0.218	Altered Cytoplasmic_loop (Pr = 0.21 | P = 4.6e-03); Loss of Pyrrolidone_carboxylic_acid at Q219 (Pr = 0.15 | P = 4.5e-03)	Altered Motifs (PS00478:LIM zinc-binding domain signature)	Predicted conservation scores
Sinocyclocheilus_anshuiensis_fhl2a_1	Q215K	# Altered Effect (Pr = 0.26)
Sinocyclocheilus_anshuiensis_fhl2a_1	Q215K	# |---->Altered Motifs (PS00478)
Sinocyclocheilus_anshuiensis_fhl2a_1	Q215K	# |---->Altered Structure_and_dynamics (Pr = 0.26)-------------------------------------------------------|
Sinocyclocheilus_anshuiensis_fhl2a_1	Q215K	# | |---->Altered Secondary_structure (Pr = 0.26) |
Sinocyclocheilus_anshuiensis_fhl2a_1	Q215K	# | | |
Sinocyclocheilus_anshuiensis_fhl2a_1	Q215K	# | |---->Altered Stability_and_conformational_flexibility (Pr = 0.19) |
Sinocyclocheilus_anshuiensis_fhl2a_1	Q215K	# | | |---->Altered Conformational_flexibility (Pr = 0.19) |
Sinocyclocheilus_anshuiensis_fhl2a_1	Q215K	# | | |
Sinocyclocheilus_anshuiensis_fhl2a_1	Q215K	# | |---->Altered Special_structural_signatures (Pr = 0.21) |
Sinocyclocheilus_anshuiensis_fhl2a_1	Q215K	# | |---->Altered Signal_peptide (Pr = 0.00) |
Sinocyclocheilus_anshuiensis_fhl2a_1	Q215K	# | | |
Sinocyclocheilus_anshuiensis_fhl2a_1	Q215K	# | |---->Altered Transmembrane_protein (Pr = 0.21) |
Sinocyclocheilus_anshuiensis_fhl2a_1	Q215K	# | |---->Altered Non-cytoplasmic_loop (Pr = 0.21 | P = 4.6e-03) |
Sinocyclocheilus_anshuiensis_fhl2a_1	Q215K	# | |
Sinocyclocheilus_anshuiensis_fhl2a_1	Q215K	# |---->Altered Functional_residue (Pr = 0.20) |
Sinocyclocheilus_anshuiensis_fhl2a_1	Q215K	# |---->Altered Macromolecular_binding (Pr = 0.12) |
Sinocyclocheilus_anshuiensis_fhl2a_1	Q215K	# | |---->Altered Protein_binding (Pr = 0.12) |
Sinocyclocheilus_anshuiensis_fhl2a_1	Q215K	# | |---->Altered Disordered_interface (Pr = 0.04) |
Sinocyclocheilus_anshuiensis_fhl2a_1	Q215K	# | | |
Sinocyclocheilus_anshuiensis_fhl2a_1	Q215K	# | |---->Altered Ordered_interface (Pr = 0.12) |
Sinocyclocheilus_anshuiensis_fhl2a_1	Q215K	# | |
Sinocyclocheilus_anshuiensis_fhl2a_1	Q215K	# |---->Altered Metal_binding (Pr = 0.20)<---------------------------------------------------------|
Sinocyclocheilus_anshuiensis_fhl2a_1	Q215K	# |
Sinocyclocheilus_anshuiensis_fhl2a_1	Q215K	# |---->Altered PTM_site (Pr = 0.15)
Sinocyclocheilus_anshuiensis_fhl2a_1	Q215K	# |---->Loss of Pyrrolidone_carboxylic_acid at Q219 (Pr = 0.15 | P = 4.5e-03)
Sinocyclocheilus_anshuiensis_fhl2a_1	S278Y	0.552	Altered Cytoplasmic_loop (Pr = 0.17 | P = 9.4e-03)	Altered Motifs (ELME000008:Main preference for PKA-type AGC kinase phosphorylation.; ELME000065:Phosphorylase kinase phosphorylation site; ELME000182:STAT5 Src Homology 2 (SH2) domain binding motif.; ELME000233:MAPK interacting molecules (e.g. MAPKKs - substrates - phosphatases) carry docking motif that help to regulate specific interaction in the MAPK cascade. The classic motif approximates (R/K)xxxx#x# where # is a hydrophobic residue.; ELME000335:Inverted version of LIG_SUMO_SBM_1 that mediates binding to SUMO proteins non-covalently.; PS00478:LIM zinc-binding domain signature)	Predicted conservation scores
Sinocyclocheilus_anshuiensis_fhl2a_1	S278Y	# Altered Effect (Pr = 0.25)
Sinocyclocheilus_anshuiensis_fhl2a_1	S278Y	# |---->Altered Motifs (ELME000008|ELME000065|ELME000182|ELME000233|ELME000335|PS00478)
Sinocyclocheilus_anshuiensis_fhl2a_1	S278Y	# |---->Altered Structure_and_dynamics (Pr = 0.25)-------------------------------------------------------|
Sinocyclocheilus_anshuiensis_fhl2a_1	S278Y	# | |---->Altered Secondary_structure (Pr = 0.25) |
Sinocyclocheilus_anshuiensis_fhl2a_1	S278Y	# | | |
Sinocyclocheilus_anshuiensis_fhl2a_1	S278Y	# | |---->Altered Stability_and_conformational_flexibility (Pr = 0.15) |
Sinocyclocheilus_anshuiensis_fhl2a_1	S278Y	# | | |---->Altered Conformational_flexibility (Pr = 0.15) |
Sinocyclocheilus_anshuiensis_fhl2a_1	S278Y	# | | |
Sinocyclocheilus_anshuiensis_fhl2a_1	S278Y	# | |---->Altered Special_structural_signatures (Pr = 0.17) |
Sinocyclocheilus_anshuiensis_fhl2a_1	S278Y	# | |---->Altered Signal_peptide (Pr = 0.00) |
Sinocyclocheilus_anshuiensis_fhl2a_1	S278Y	# | | |
Sinocyclocheilus_anshuiensis_fhl2a_1	S278Y	# | |---->Altered Transmembrane_protein (Pr = 0.17) |
Sinocyclocheilus_anshuiensis_fhl2a_1	S278Y	# | |---->Altered Non-cytoplasmic_loop (Pr = 0.17 | P = 9.4e-03) |
Sinocyclocheilus_anshuiensis_fhl2a_1	S278Y	# | |
Sinocyclocheilus_anshuiensis_fhl2a_1	S278Y	# |---->Altered Functional_residue (Pr = 0.13) |
Sinocyclocheilus_anshuiensis_fhl2a_1	S278Y	# |---->Altered Macromolecular_binding (Pr = 0.13) |
Sinocyclocheilus_anshuiensis_fhl2a_1	S278Y	# | |---->Altered Protein_binding (Pr = 0.13) |
Sinocyclocheilus_anshuiensis_fhl2a_1	S278Y	# | |---->Altered Disordered_interface (Pr = 0.10) |
Sinocyclocheilus_anshuiensis_fhl2a_1	S278Y	# | | |
Sinocyclocheilus_anshuiensis_fhl2a_1	S278Y	# | |---->Altered Ordered_interface (Pr = 0.13) |
Sinocyclocheilus_anshuiensis_fhl2a_1	S278Y	# | |
Sinocyclocheilus_anshuiensis_fhl2a_1	S278Y	# |---->Altered Metal_binding (Pr = 0.05)<---------------------------------------------------------|
Sinocyclocheilus_anshuiensis_fhl2a_1	S278Y	# |
Sinocyclocheilus_anshuiensis_fhl2a_1	S278Y	# |---->Altered PTM_site (Pr = 0.12)
Sinocyclocheilus_anshuiensis_fig4	Q662H	0.181	Loss of Disulfide_linkage at C663 (Pr = 0.12 | P = 0.04); Altered Cytoplasmic_loop (Pr = 0.09 | P = 0.05)	Altered Motifs (None)	Predicted conservation scores
Sinocyclocheilus_anshuiensis_fig4	Q662H	# Altered Effect (Pr = 0.26)
Sinocyclocheilus_anshuiensis_fig4	Q662H	# |---->Altered Motifs (None)
Sinocyclocheilus_anshuiensis_fig4	Q662H	# |---->Altered Structure_and_dynamics (Pr = 0.26)-------------------------------------------------------|
Sinocyclocheilus_anshuiensis_fig4	Q662H	# | |---->Altered Secondary_structure (Pr = 0.25) |
Sinocyclocheilus_anshuiensis_fig4	Q662H	# | | |
Sinocyclocheilus_anshuiensis_fig4	Q662H	# | |---->Altered Stability_and_conformational_flexibility (Pr = 0.26) |
Sinocyclocheilus_anshuiensis_fig4	Q662H	# | | |---->Loss of Disulfide_linkage at C663 (Pr = 0.12 | P = 0.04) |
Sinocyclocheilus_anshuiensis_fig4	Q662H	# | | |---->Altered Conformational_flexibility (Pr = 0.26) |
Sinocyclocheilus_anshuiensis_fig4	Q662H	# | | |
Sinocyclocheilus_anshuiensis_fig4	Q662H	# | |---->Altered Special_structural_signatures (Pr = 0.09) |
Sinocyclocheilus_anshuiensis_fig4	Q662H	# | |---->Altered Signal_peptide (Pr = 0.00) |
Sinocyclocheilus_anshuiensis_fig4	Q662H	# | | |
Sinocyclocheilus_anshuiensis_fig4	Q662H	# | |---->Altered Transmembrane_protein (Pr = 0.09) |
Sinocyclocheilus_anshuiensis_fig4	Q662H	# | |---->Altered Non-cytoplasmic_loop (Pr = 0.09 | P = 0.05) |
Sinocyclocheilus_anshuiensis_fig4	Q662H	# | |
Sinocyclocheilus_anshuiensis_fig4	Q662H	# |---->Altered Functional_residue (Pr = 0.15) |
Sinocyclocheilus_anshuiensis_fig4	Q662H	# |---->Altered Macromolecular_binding (Pr = 0.08) |
Sinocyclocheilus_anshuiensis_fig4	Q662H	# | |---->Altered Protein_binding (Pr = 0.08) |
Sinocyclocheilus_anshuiensis_fig4	Q662H	# | |---->Altered Disordered_interface (Pr = 0.04) |
Sinocyclocheilus_anshuiensis_fig4	Q662H	# | | |
Sinocyclocheilus_anshuiensis_fig4	Q662H	# | |---->Altered Ordered_interface (Pr = 0.08) |
Sinocyclocheilus_anshuiensis_fig4	Q662H	# | |
Sinocyclocheilus_anshuiensis_fig4	Q662H	# |---->Altered Metal_binding (Pr = 0.03)<---------------------------------------------------------|
Sinocyclocheilus_anshuiensis_fig4	Q662H	# |
Sinocyclocheilus_anshuiensis_fig4	Q662H	# |---->Altered PTM_site (Pr = 0.15)
Sinocyclocheilus_anshuiensis_foxd3_1	T401A	0.108	Loss of O-linked_glycosylation at T401 (Pr = 0.12 | P = 0.05); Loss of GPI-anchor_amidation at N402 (Pr = 0.05 | P = 4.1e-03)	Altered Motifs (ELME000053:GSK3 phosphorylation recognition site; ELME000063:CK1 phosphorylation site; ELME000085:Glycosaminoglycan attachment site; ELME000136:The Class IV WW domain interaction motif is recognised primarily by the Pin1 phosphorylation-dependent prolyl isomerase.; ELME000159:Proline-Directed Kinase (e.g. MAPK) phosphorylation site in higher eukaryotes.; ELME000333:Motif that mediates binding to SUMO proteins non-covalently.)	Predicted conservation scores
Sinocyclocheilus_anshuiensis_foxd3_1	T401A	# Altered Effect (Pr = 0.25)
Sinocyclocheilus_anshuiensis_foxd3_1	T401A	# |---->Altered Motifs (ELME000053|ELME000063|ELME000085|ELME000136|ELME000159|ELME000333)
Sinocyclocheilus_anshuiensis_foxd3_1	T401A	# |---->Altered Structure_and_dynamics (Pr = 0.25)-------------------------------------------------------|
Sinocyclocheilus_anshuiensis_foxd3_1	T401A	# | |---->Altered Secondary_structure (Pr = 0.23) |
Sinocyclocheilus_anshuiensis_foxd3_1	T401A	# | | |
Sinocyclocheilus_anshuiensis_foxd3_1	T401A	# | |---->Altered Stability_and_conformational_flexibility (Pr = 0.25) |
Sinocyclocheilus_anshuiensis_foxd3_1	T401A	# | | |---->Altered Conformational_flexibility (Pr = 0.25) |
Sinocyclocheilus_anshuiensis_foxd3_1	T401A	# | | |
Sinocyclocheilus_anshuiensis_foxd3_1	T401A	# | |---->Altered Special_structural_signatures (Pr = 0.02) |
Sinocyclocheilus_anshuiensis_foxd3_1	T401A	# | |---->Altered Signal_peptide (Pr = 0.00) |
Sinocyclocheilus_anshuiensis_foxd3_1	T401A	# | | |
Sinocyclocheilus_anshuiensis_foxd3_1	T401A	# | |---->Altered Transmembrane_protein (Pr = 0.02) |
Sinocyclocheilus_anshuiensis_foxd3_1	T401A	# | |
Sinocyclocheilus_anshuiensis_foxd3_1	T401A	# |---->Altered Functional_residue (Pr = 0.12) |
Sinocyclocheilus_anshuiensis_foxd3_1	T401A	# |---->Altered Macromolecular_binding (Pr = 0.06) |
Sinocyclocheilus_anshuiensis_foxd3_1	T401A	# | |---->Altered Protein_binding (Pr = 0.06) |
Sinocyclocheilus_anshuiensis_foxd3_1	T401A	# | |---->Altered Disordered_interface (Pr = 0.04) |
Sinocyclocheilus_anshuiensis_foxd3_1	T401A	# | | |
Sinocyclocheilus_anshuiensis_foxd3_1	T401A	# | |---->Altered Ordered_interface (Pr = 0.06) |
Sinocyclocheilus_anshuiensis_foxd3_1	T401A	# | |
Sinocyclocheilus_anshuiensis_foxd3_1	T401A	# |---->Altered Metal_binding (Pr = 0.02)<---------------------------------------------------------|
Sinocyclocheilus_anshuiensis_foxd3_1	T401A	# |
Sinocyclocheilus_anshuiensis_foxd3_1	T401A	# |---->Altered PTM_site (Pr = 0.12)
Sinocyclocheilus_anshuiensis_foxd3_1	T401A	# |---->Loss of GPI-anchor_amidation at N402 (Pr = 0.05 | P = 4.1e-03)
Sinocyclocheilus_anshuiensis_foxd3_1	T401A	# |---->Loss of O-linked_glycosylation at T401 (Pr = 0.12 | P = 0.05)
Sinocyclocheilus_anshuiensis_foxd3_1	T462A	0.123		Altered Motifs (ELME000053:GSK3 phosphorylation recognition site; ELME000062:Secondary preference for PKA-type AGC kinase phosphorylation.; ELME000239:The USP7 NTD domain binding motif variant based on the MDM2 and P53 interactions.; ELME000336:NEK2 phosphorylation motif with preferred Phe - Leu or Met in the -3 position to compensate for less favorable residues in the +1 and +2 position.)	Predicted conservation scores
Sinocyclocheilus_anshuiensis_foxd3_1	T462A	# Altered Effect (Pr = 0.25)
Sinocyclocheilus_anshuiensis_foxd3_1	T462A	# |---->Altered Motifs (ELME000053|ELME000062|ELME000239|ELME000336)
Sinocyclocheilus_anshuiensis_foxd3_1	T462A	# |---->Altered Structure_and_dynamics (Pr = 0.25)-------------------------------------------------------|
Sinocyclocheilus_anshuiensis_foxd3_1	T462A	# | |---->Altered Secondary_structure (Pr = 0.25) |
Sinocyclocheilus_anshuiensis_foxd3_1	T462A	# | | |
Sinocyclocheilus_anshuiensis_foxd3_1	T462A	# | |---->Altered Stability_and_conformational_flexibility (Pr = 0.25) |
Sinocyclocheilus_anshuiensis_foxd3_1	T462A	# | | |---->Altered Conformational_flexibility (Pr = 0.25) |
Sinocyclocheilus_anshuiensis_foxd3_1	T462A	# | | |
Sinocyclocheilus_anshuiensis_foxd3_1	T462A	# | |---->Altered Special_structural_signatures (Pr = 0.04) |
Sinocyclocheilus_anshuiensis_foxd3_1	T462A	# | |---->Altered Signal_peptide (Pr = 0.00) |
Sinocyclocheilus_anshuiensis_foxd3_1	T462A	# | | |
Sinocyclocheilus_anshuiensis_foxd3_1	T462A	# | |---->Altered Transmembrane_protein (Pr = 0.04) |
Sinocyclocheilus_anshuiensis_foxd3_1	T462A	# | |
Sinocyclocheilus_anshuiensis_foxd3_1	T462A	# |---->Altered Functional_residue (Pr = 0.22) |
Sinocyclocheilus_anshuiensis_foxd3_1	T462A	# |---->Altered Macromolecular_binding (Pr = 0.22) |
Sinocyclocheilus_anshuiensis_foxd3_1	T462A	# | |---->Altered Protein_binding (Pr = 0.22) |
Sinocyclocheilus_anshuiensis_foxd3_1	T462A	# | |---->Altered Disordered_interface (Pr = 0.22) |
Sinocyclocheilus_anshuiensis_foxd3_1	T462A	# | | |
Sinocyclocheilus_anshuiensis_foxd3_1	T462A	# | |---->Altered Ordered_interface (Pr = 0.10) |
Sinocyclocheilus_anshuiensis_foxd3_1	T462A	# | |
Sinocyclocheilus_anshuiensis_foxd3_1	T462A	# |---->Altered Metal_binding (Pr = 0.01)<---------------------------------------------------------|
Sinocyclocheilus_anshuiensis_foxd3_1	T462A	# |
Sinocyclocheilus_anshuiensis_foxd3_1	T462A	# |---->Altered PTM_site (Pr = 0.17)
Sinocyclocheilus_anshuiensis_foxd3_1	A469P	0.517	Gain of Intrinsic_disorder (Pr = 0.34 | P = 0.02); Altered MoRF (Pr = 0.30 | P = 0.02)	Altered Motifs (None)	Predicted conservation scores
Sinocyclocheilus_anshuiensis_foxd3_1	A469P	# Altered Effect (Pr = 0.34)
Sinocyclocheilus_anshuiensis_foxd3_1	A469P	# |---->Altered Motifs (None)
Sinocyclocheilus_anshuiensis_foxd3_1	A469P	# |---->Altered Structure_and_dynamics (Pr = 0.34)-------------------------------------------------------|
Sinocyclocheilus_anshuiensis_foxd3_1	A469P	# | |---->Altered Secondary_structure (Pr = 0.27) |
Sinocyclocheilus_anshuiensis_foxd3_1	A469P	# | | |
Sinocyclocheilus_anshuiensis_foxd3_1	A469P	# | |---->Altered Stability_and_conformational_flexibility (Pr = 0.34) |
Sinocyclocheilus_anshuiensis_foxd3_1	A469P	# | | |---->Altered Conformational_flexibility (Pr = 0.34) |
Sinocyclocheilus_anshuiensis_foxd3_1	A469P	# | | |---->Gain of Intrinsic_disorder (Pr = 0.34 | P = 0.02) |
Sinocyclocheilus_anshuiensis_foxd3_1	A469P	# | | |
Sinocyclocheilus_anshuiensis_foxd3_1	A469P	# | |---->Altered Special_structural_signatures (Pr = 0.06) |
Sinocyclocheilus_anshuiensis_foxd3_1	A469P	# | |---->Altered Signal_peptide (Pr = 0.00) |
Sinocyclocheilus_anshuiensis_foxd3_1	A469P	# | | |
Sinocyclocheilus_anshuiensis_foxd3_1	A469P	# | |---->Altered Transmembrane_protein (Pr = 0.06) |
Sinocyclocheilus_anshuiensis_foxd3_1	A469P	# | |
Sinocyclocheilus_anshuiensis_foxd3_1	A469P	# |---->Altered Functional_residue (Pr = 0.30) |
Sinocyclocheilus_anshuiensis_foxd3_1	A469P	# |---->Altered Macromolecular_binding (Pr = 0.30) |
Sinocyclocheilus_anshuiensis_foxd3_1	A469P	# | |---->Altered Protein_binding (Pr = 0.30) |
Sinocyclocheilus_anshuiensis_foxd3_1	A469P	# | |---->Altered Disordered_interface (Pr = 0.30) |
Sinocyclocheilus_anshuiensis_foxd3_1	A469P	# | | |---->Altered MoRF (Pr = 0.30 | P = 0.02) |
Sinocyclocheilus_anshuiensis_foxd3_1	A469P	# | | |
Sinocyclocheilus_anshuiensis_foxd3_1	A469P	# | |---->Altered Ordered_interface (Pr = 0.10) |
Sinocyclocheilus_anshuiensis_foxd3_1	A469P	# | |
Sinocyclocheilus_anshuiensis_foxd3_1	A469P	# |---->Altered Metal_binding (Pr = 0.01)<---------------------------------------------------------|
Sinocyclocheilus_anshuiensis_foxd3_1	A469P	# |
Sinocyclocheilus_anshuiensis_foxd3_1	A469P	# |---->Altered PTM_site (Pr = 0.09)
Sinocyclocheilus_anshuiensis_foxd3_2	Q57R	0.055	Gain of Phosphorylation at S52 (Pr = 0.24 | P = 0.04); Gain of ADP-ribosylation at Q57 (Pr = 0.21 | P = 0.03)	Altered Motifs (ELME000202:(ST)Q motif which is phosphorylated by PIKK family members.)	Predicted conservation scores
Sinocyclocheilus_anshuiensis_foxd3_2	Q57R	# Altered Effect (Pr = 0.26)
Sinocyclocheilus_anshuiensis_foxd3_2	Q57R	# |---->Altered Motifs (ELME000202)
Sinocyclocheilus_anshuiensis_foxd3_2	Q57R	# |---->Altered Structure_and_dynamics (Pr = 0.26)-------------------------------------------------------|
Sinocyclocheilus_anshuiensis_foxd3_2	Q57R	# | |---->Altered Secondary_structure (Pr = 0.26) |
Sinocyclocheilus_anshuiensis_foxd3_2	Q57R	# | | |
Sinocyclocheilus_anshuiensis_foxd3_2	Q57R	# | |---->Altered Stability_and_conformational_flexibility (Pr = 0.23) |
Sinocyclocheilus_anshuiensis_foxd3_2	Q57R	# | | |---->Altered Conformational_flexibility (Pr = 0.23) |
Sinocyclocheilus_anshuiensis_foxd3_2	Q57R	# | | |
Sinocyclocheilus_anshuiensis_foxd3_2	Q57R	# | |---->Altered Special_structural_signatures (Pr = 0.02) |
Sinocyclocheilus_anshuiensis_foxd3_2	Q57R	# | |---->Altered Signal_peptide (Pr = 0.00) |
Sinocyclocheilus_anshuiensis_foxd3_2	Q57R	# | | |
Sinocyclocheilus_anshuiensis_foxd3_2	Q57R	# | |---->Altered Transmembrane_protein (Pr = 0.02) |
Sinocyclocheilus_anshuiensis_foxd3_2	Q57R	# | |
Sinocyclocheilus_anshuiensis_foxd3_2	Q57R	# |---->Altered Functional_residue (Pr = 0.24) |
Sinocyclocheilus_anshuiensis_foxd3_2	Q57R	# |---->Altered Macromolecular_binding (Pr = 0.06) |
Sinocyclocheilus_anshuiensis_foxd3_2	Q57R	# | |---->Altered Protein_binding (Pr = 0.06) |
Sinocyclocheilus_anshuiensis_foxd3_2	Q57R	# | |---->Altered Disordered_interface (Pr = 0.06) |
Sinocyclocheilus_anshuiensis_foxd3_2	Q57R	# | | |
Sinocyclocheilus_anshuiensis_foxd3_2	Q57R	# | |---->Altered Ordered_interface (Pr = 0.03) |
Sinocyclocheilus_anshuiensis_foxd3_2	Q57R	# | |
Sinocyclocheilus_anshuiensis_foxd3_2	Q57R	# |---->Altered Metal_binding (Pr = 0.02)<---------------------------------------------------------|
Sinocyclocheilus_anshuiensis_foxd3_2	Q57R	# |
Sinocyclocheilus_anshuiensis_foxd3_2	Q57R	# |---->Altered PTM_site (Pr = 0.24)
Sinocyclocheilus_anshuiensis_foxd3_2	Q57R	# |---->Gain of ADP-ribosylation at Q57 (Pr = 0.21 | P = 0.03)
Sinocyclocheilus_anshuiensis_foxd3_2	Q57R	# |---->Gain of Phosphorylation at S52 (Pr = 0.24 | P = 0.04)
Sinocyclocheilus_anshuiensis_foxd3_2	E83D	0.049	Loss of SUMOylation at K88 (Pr = 0.22 | P = 0.02); Altered Coiled_coil (Pr = 0.12 | P = 0.04)	Altered Motifs (None)	Predicted conservation scores
Sinocyclocheilus_anshuiensis_foxd3_2	E83D	# Altered Effect (Pr = 0.25)
Sinocyclocheilus_anshuiensis_foxd3_2	E83D	# |---->Altered Motifs (None)
Sinocyclocheilus_anshuiensis_foxd3_2	E83D	# |---->Altered Structure_and_dynamics (Pr = 0.25)-------------------------------------------------------|
Sinocyclocheilus_anshuiensis_foxd3_2	E83D	# | |---->Altered Secondary_structure (Pr = 0.25) |
Sinocyclocheilus_anshuiensis_foxd3_2	E83D	# | | |
Sinocyclocheilus_anshuiensis_foxd3_2	E83D	# | |---->Altered Stability_and_conformational_flexibility (Pr = 0.19) |
Sinocyclocheilus_anshuiensis_foxd3_2	E83D	# | | |---->Altered Conformational_flexibility (Pr = 0.19) |
Sinocyclocheilus_anshuiensis_foxd3_2	E83D	# | | |
Sinocyclocheilus_anshuiensis_foxd3_2	E83D	# | |---->Altered Special_structural_signatures (Pr = 0.12) |
Sinocyclocheilus_anshuiensis_foxd3_2	E83D	# | |---->Altered Coiled_coil (Pr = 0.12 | P = 0.04) |
Sinocyclocheilus_anshuiensis_foxd3_2	E83D	# | |---->Altered Signal_peptide (Pr = 0.00) |
Sinocyclocheilus_anshuiensis_foxd3_2	E83D	# | | |
Sinocyclocheilus_anshuiensis_foxd3_2	E83D	# | |---->Altered Transmembrane_protein (Pr = 0.01) |
Sinocyclocheilus_anshuiensis_foxd3_2	E83D	# | |
Sinocyclocheilus_anshuiensis_foxd3_2	E83D	# |---->Altered Functional_residue (Pr = 0.24) |
Sinocyclocheilus_anshuiensis_foxd3_2	E83D	# |---->Altered Macromolecular_binding (Pr = 0.24) |
Sinocyclocheilus_anshuiensis_foxd3_2	E83D	# | |---->Altered Protein_binding (Pr = 0.24) |
Sinocyclocheilus_anshuiensis_foxd3_2	E83D	# | |---->Altered Disordered_interface (Pr = 0.24) |
Sinocyclocheilus_anshuiensis_foxd3_2	E83D	# | | |
Sinocyclocheilus_anshuiensis_foxd3_2	E83D	# | |---->Altered Ordered_interface (Pr = 0.02) |
Sinocyclocheilus_anshuiensis_foxd3_2	E83D	# | |
Sinocyclocheilus_anshuiensis_foxd3_2	E83D	# |---->Altered Metal_binding (Pr = 0.01)<---------------------------------------------------------|
Sinocyclocheilus_anshuiensis_foxd3_2	E83D	# |
Sinocyclocheilus_anshuiensis_foxd3_2	E83D	# |---->Altered PTM_site (Pr = 0.22)
Sinocyclocheilus_anshuiensis_foxd3_2	E83D	# |---->Loss of SUMOylation at K88 (Pr = 0.22 | P = 0.02)
Sinocyclocheilus_anshuiensis_foxd3_2	K108R	0.054	Loss of SUMOylation at K108 (Pr = 0.29 | P = 3.5e-03); Loss of Ubiquitylation at K108 (Pr = 0.28 | P = 3.7e-04); Loss of B-factor (Pr = 0.26 | P = 0.04); Loss of Methylation at K108 (Pr = 0.22 | P = 4.3e-03); Gain of ADP-ribosylation at K108 (Pr = 0.21 | P = 0.03); Gain of Proteolytic_cleavage at D110 (Pr = 0.13 | P = 0.02)	Altered Motifs (PS00005:Protein kinase C phosphorylation site; PS00008:N-myristoylation site; PS00016:Cell attachment sequence)	Predicted conservation scores
Sinocyclocheilus_anshuiensis_foxd3_2	K108R	# Altered Effect (Pr = 0.29)
Sinocyclocheilus_anshuiensis_foxd3_2	K108R	# |---->Altered Motifs (PS00005|PS00008|PS00016)
Sinocyclocheilus_anshuiensis_foxd3_2	K108R	# |---->Altered Structure_and_dynamics (Pr = 0.26)-------------------------------------------------------|
Sinocyclocheilus_anshuiensis_foxd3_2	K108R	# | |---->Altered Secondary_structure (Pr = 0.25) |
Sinocyclocheilus_anshuiensis_foxd3_2	K108R	# | | |
Sinocyclocheilus_anshuiensis_foxd3_2	K108R	# | |---->Altered Stability_and_conformational_flexibility (Pr = 0.26) |
Sinocyclocheilus_anshuiensis_foxd3_2	K108R	# | | |---->Altered Conformational_flexibility (Pr = 0.26) |
Sinocyclocheilus_anshuiensis_foxd3_2	K108R	# | | |---->Loss of B-factor (Pr = 0.26 | P = 0.04) |
Sinocyclocheilus_anshuiensis_foxd3_2	K108R	# | | |
Sinocyclocheilus_anshuiensis_foxd3_2	K108R	# | |---->Altered Special_structural_signatures (Pr = 0.04) |
Sinocyclocheilus_anshuiensis_foxd3_2	K108R	# | |---->Altered Signal_peptide (Pr = 0.00) |
Sinocyclocheilus_anshuiensis_foxd3_2	K108R	# | | |
Sinocyclocheilus_anshuiensis_foxd3_2	K108R	# | |---->Altered Transmembrane_protein (Pr = 0.04) |
Sinocyclocheilus_anshuiensis_foxd3_2	K108R	# | |
Sinocyclocheilus_anshuiensis_foxd3_2	K108R	# |---->Altered Functional_residue (Pr = 0.29) |
Sinocyclocheilus_anshuiensis_foxd3_2	K108R	# |---->Altered Macromolecular_binding (Pr = 0.08) |
Sinocyclocheilus_anshuiensis_foxd3_2	K108R	# | |---->Altered Protein_binding (Pr = 0.08) |
Sinocyclocheilus_anshuiensis_foxd3_2	K108R	# | |---->Altered Disordered_interface (Pr = 0.08) |
Sinocyclocheilus_anshuiensis_foxd3_2	K108R	# | | |
Sinocyclocheilus_anshuiensis_foxd3_2	K108R	# | |---->Altered Ordered_interface (Pr = 0.02) |
Sinocyclocheilus_anshuiensis_foxd3_2	K108R	# | |
Sinocyclocheilus_anshuiensis_foxd3_2	K108R	# |---->Altered Metal_binding (Pr = 0.02)<---------------------------------------------------------|
Sinocyclocheilus_anshuiensis_foxd3_2	K108R	# |
Sinocyclocheilus_anshuiensis_foxd3_2	K108R	# |---->Altered PTM_site (Pr = 0.29)
Sinocyclocheilus_anshuiensis_foxd3_2	K108R	# |---->Gain of ADP-ribosylation at K108 (Pr = 0.21 | P = 0.03)
Sinocyclocheilus_anshuiensis_foxd3_2	K108R	# |---->Loss of Methylation at K108 (Pr = 0.22 | P = 4.3e-03)
Sinocyclocheilus_anshuiensis_foxd3_2	K108R	# |---->Gain of Proteolytic_cleavage at D110 (Pr = 0.13 | P = 0.02)
Sinocyclocheilus_anshuiensis_foxd3_2	K108R	# |---->Loss of SUMOylation at K108 (Pr = 0.29 | P = 3.5e-03)
Sinocyclocheilus_anshuiensis_foxd3_2	K108R	# |---->Loss of Ubiquitylation at K108 (Pr = 0.28 | P = 3.7e-04)
Sinocyclocheilus_anshuiensis_foxd3_2	D110G	0.082	Loss of Loop (Pr = 0.29 | P = 9.6e-03); Gain of B-factor (Pr = 0.25 | P = 0.02); Gain of Methylation at K108 (Pr = 0.21 | P = 3.2e-03); Loss of SUMOylation at K108 (Pr = 0.21 | P = 0.03); Loss of Ubiquitylation at K108 (Pr = 0.21 | P = 6.1e-03); Loss of Proteolytic_cleavage at D110 (Pr = 0.11 | P = 0.05)	Altered Motifs (PS00008:N-myristoylation site)	Predicted conservation scores
Sinocyclocheilus_anshuiensis_foxd3_2	D110G	# Altered Effect (Pr = 0.29)
Sinocyclocheilus_anshuiensis_foxd3_2	D110G	# |---->Altered Motifs (PS00008)
Sinocyclocheilus_anshuiensis_foxd3_2	D110G	# |---->Altered Structure_and_dynamics (Pr = 0.29)-------------------------------------------------------|
Sinocyclocheilus_anshuiensis_foxd3_2	D110G	# | |---->Altered Secondary_structure (Pr = 0.29) |
Sinocyclocheilus_anshuiensis_foxd3_2	D110G	# | | |---->Loss of Loop (Pr = 0.29 | P = 9.6e-03) |
Sinocyclocheilus_anshuiensis_foxd3_2	D110G	# | | |
Sinocyclocheilus_anshuiensis_foxd3_2	D110G	# | |---->Altered Stability_and_conformational_flexibility (Pr = 0.25) |
Sinocyclocheilus_anshuiensis_foxd3_2	D110G	# | | |---->Altered Conformational_flexibility (Pr = 0.25) |
Sinocyclocheilus_anshuiensis_foxd3_2	D110G	# | | |---->Gain of B-factor (Pr = 0.25 | P = 0.02) |
Sinocyclocheilus_anshuiensis_foxd3_2	D110G	# | | |
Sinocyclocheilus_anshuiensis_foxd3_2	D110G	# | |---->Altered Special_structural_signatures (Pr = 0.04) |
Sinocyclocheilus_anshuiensis_foxd3_2	D110G	# | |---->Altered Signal_peptide (Pr = 0.00) |
Sinocyclocheilus_anshuiensis_foxd3_2	D110G	# | | |
Sinocyclocheilus_anshuiensis_foxd3_2	D110G	# | |---->Altered Transmembrane_protein (Pr = 0.04) |
Sinocyclocheilus_anshuiensis_foxd3_2	D110G	# | |
Sinocyclocheilus_anshuiensis_foxd3_2	D110G	# |---->Altered Functional_residue (Pr = 0.21) |
Sinocyclocheilus_anshuiensis_foxd3_2	D110G	# |---->Altered Macromolecular_binding (Pr = 0.09) |
Sinocyclocheilus_anshuiensis_foxd3_2	D110G	# | |---->Altered Protein_binding (Pr = 0.09) |
Sinocyclocheilus_anshuiensis_foxd3_2	D110G	# | |---->Altered Disordered_interface (Pr = 0.09) |
Sinocyclocheilus_anshuiensis_foxd3_2	D110G	# | | |
Sinocyclocheilus_anshuiensis_foxd3_2	D110G	# | |---->Altered Ordered_interface (Pr = 0.02) |
Sinocyclocheilus_anshuiensis_foxd3_2	D110G	# | |
Sinocyclocheilus_anshuiensis_foxd3_2	D110G	# |---->Altered Metal_binding (Pr = 0.02)<---------------------------------------------------------|
Sinocyclocheilus_anshuiensis_foxd3_2	D110G	# |
Sinocyclocheilus_anshuiensis_foxd3_2	D110G	# |---->Altered PTM_site (Pr = 0.21)
Sinocyclocheilus_anshuiensis_foxd3_2	D110G	# |---->Gain of Methylation at K108 (Pr = 0.21 | P = 3.2e-03)
Sinocyclocheilus_anshuiensis_foxd3_2	D110G	# |---->Loss of Proteolytic_cleavage at D110 (Pr = 0.11 | P = 0.05)
Sinocyclocheilus_anshuiensis_foxd3_2	D110G	# |---->Loss of SUMOylation at K108 (Pr = 0.21 | P = 0.03)
Sinocyclocheilus_anshuiensis_foxd3_2	D110G	# |---->Loss of Ubiquitylation at K108 (Pr = 0.21 | P = 6.1e-03)
Sinocyclocheilus_anshuiensis_foxd3_2	V191I	0.260	Altered MoRF (Pr = 0.41 | P = 3.6e-03); Loss of Zinc_binding at C189 (Pr = 0.23 | P = 0.04); Altered Cytoplasmic_loop (Pr = 0.11 | P = 0.03)	Altered Motifs (ELME000155:This is the motif recognized by those SH3 domains with a non-canonical class I recognition specificity)	Predicted conservation scores
Sinocyclocheilus_anshuiensis_foxd3_2	V191I	# Altered Effect (Pr = 0.41)
Sinocyclocheilus_anshuiensis_foxd3_2	V191I	# |---->Altered Motifs (ELME000155)
Sinocyclocheilus_anshuiensis_foxd3_2	V191I	# |---->Altered Structure_and_dynamics (Pr = 0.25)-------------------------------------------------------|
Sinocyclocheilus_anshuiensis_foxd3_2	V191I	# | |---->Altered Secondary_structure (Pr = 0.25) |
Sinocyclocheilus_anshuiensis_foxd3_2	V191I	# | | |
Sinocyclocheilus_anshuiensis_foxd3_2	V191I	# | |---->Altered Stability_and_conformational_flexibility (Pr = 0.21) |
Sinocyclocheilus_anshuiensis_foxd3_2	V191I	# | | |---->Altered Conformational_flexibility (Pr = 0.21) |
Sinocyclocheilus_anshuiensis_foxd3_2	V191I	# | | |
Sinocyclocheilus_anshuiensis_foxd3_2	V191I	# | |---->Altered Special_structural_signatures (Pr = 0.11) |
Sinocyclocheilus_anshuiensis_foxd3_2	V191I	# | |---->Altered Signal_peptide (Pr = 0.00) |
Sinocyclocheilus_anshuiensis_foxd3_2	V191I	# | | |
Sinocyclocheilus_anshuiensis_foxd3_2	V191I	# | |---->Altered Transmembrane_protein (Pr = 0.11) |
Sinocyclocheilus_anshuiensis_foxd3_2	V191I	# | |---->Altered Non-cytoplasmic_loop (Pr = 0.11 | P = 0.03) |
Sinocyclocheilus_anshuiensis_foxd3_2	V191I	# | |
Sinocyclocheilus_anshuiensis_foxd3_2	V191I	# |---->Altered Functional_residue (Pr = 0.41) |
Sinocyclocheilus_anshuiensis_foxd3_2	V191I	# |---->Altered Macromolecular_binding (Pr = 0.41) |
Sinocyclocheilus_anshuiensis_foxd3_2	V191I	# | |---->Altered Protein_binding (Pr = 0.41) |
Sinocyclocheilus_anshuiensis_foxd3_2	V191I	# | |---->Altered Disordered_interface (Pr = 0.41) |
Sinocyclocheilus_anshuiensis_foxd3_2	V191I	# | | |---->Altered MoRF (Pr = 0.41 | P = 3.6e-03) |
Sinocyclocheilus_anshuiensis_foxd3_2	V191I	# | | |
Sinocyclocheilus_anshuiensis_foxd3_2	V191I	# | |---->Altered Ordered_interface (Pr = 0.24) |
Sinocyclocheilus_anshuiensis_foxd3_2	V191I	# | |
Sinocyclocheilus_anshuiensis_foxd3_2	V191I	# |---->Altered Metal_binding (Pr = 0.23)<---------------------------------------------------------|
Sinocyclocheilus_anshuiensis_foxd3_2	V191I	# | |---->Loss of Zinc_binding at C189 (Pr = 0.23 | P = 0.04)
Sinocyclocheilus_anshuiensis_foxd3_2	V191I	# |
Sinocyclocheilus_anshuiensis_foxd3_2	V191I	# |---->Altered PTM_site (Pr = 0.15)
Sinocyclocheilus_anshuiensis_foxd3_2	A469T	0.156	Loss of Helix (Pr = 0.27 | P = 0.04); Gain of O-linked_glycosylation at A469 (Pr = 0.12 | P = 0.04)	Altered Motifs (ELME000052:Phosphothreonine motif binding a subset of FHA domains that show a preference for a large aliphatic amino acid at the pT+3 position.; ELME000053:GSK3 phosphorylation recognition site; ELME000136:The Class IV WW domain interaction motif is recognised primarily by the Pin1 phosphorylation-dependent prolyl isomerase.; ELME000159:Proline-Directed Kinase (e.g. MAPK) phosphorylation site in higher eukaryotes.; ELME000289:The TPxxS phospho-dependent degron binds the FBW7 F box proteins of the SCF (Skp1_Cullin-Fbox) complex.)	Predicted conservation scores
Sinocyclocheilus_anshuiensis_foxd3_2	A469T	# Altered Effect (Pr = 0.27)
Sinocyclocheilus_anshuiensis_foxd3_2	A469T	# |---->Altered Motifs (ELME000052|ELME000053|ELME000136|ELME000159|ELME000289)
Sinocyclocheilus_anshuiensis_foxd3_2	A469T	# |---->Altered Structure_and_dynamics (Pr = 0.27)-------------------------------------------------------|
Sinocyclocheilus_anshuiensis_foxd3_2	A469T	# | |---->Altered Secondary_structure (Pr = 0.27) |
Sinocyclocheilus_anshuiensis_foxd3_2	A469T	# | | |---->Loss of Helix (Pr = 0.27 | P = 0.04) |
Sinocyclocheilus_anshuiensis_foxd3_2	A469T	# | | |
Sinocyclocheilus_anshuiensis_foxd3_2	A469T	# | |---->Altered Stability_and_conformational_flexibility (Pr = 0.27) |
Sinocyclocheilus_anshuiensis_foxd3_2	A469T	# | | |---->Altered Conformational_flexibility (Pr = 0.27) |
Sinocyclocheilus_anshuiensis_foxd3_2	A469T	# | | |
Sinocyclocheilus_anshuiensis_foxd3_2	A469T	# | |---->Altered Special_structural_signatures (Pr = 0.06) |
Sinocyclocheilus_anshuiensis_foxd3_2	A469T	# | |---->Altered Signal_peptide (Pr = 0.00) |
Sinocyclocheilus_anshuiensis_foxd3_2	A469T	# | | |
Sinocyclocheilus_anshuiensis_foxd3_2	A469T	# | |---->Altered Transmembrane_protein (Pr = 0.06) |
Sinocyclocheilus_anshuiensis_foxd3_2	A469T	# | |
Sinocyclocheilus_anshuiensis_foxd3_2	A469T	# |---->Altered Functional_residue (Pr = 0.25) |
Sinocyclocheilus_anshuiensis_foxd3_2	A469T	# |---->Altered Macromolecular_binding (Pr = 0.25) |
Sinocyclocheilus_anshuiensis_foxd3_2	A469T	# | |---->Altered Protein_binding (Pr = 0.25) |
Sinocyclocheilus_anshuiensis_foxd3_2	A469T	# | |---->Altered Disordered_interface (Pr = 0.25) |
Sinocyclocheilus_anshuiensis_foxd3_2	A469T	# | | |
Sinocyclocheilus_anshuiensis_foxd3_2	A469T	# | |---->Altered Ordered_interface (Pr = 0.08) |
Sinocyclocheilus_anshuiensis_foxd3_2	A469T	# | |
Sinocyclocheilus_anshuiensis_foxd3_2	A469T	# |---->Altered Metal_binding (Pr = 0.01)<---------------------------------------------------------|
Sinocyclocheilus_anshuiensis_foxd3_2	A469T	# |
Sinocyclocheilus_anshuiensis_foxd3_2	A469T	# |---->Altered PTM_site (Pr = 0.12)
Sinocyclocheilus_anshuiensis_foxd3_2	A469T	# |---->Gain of O-linked_glycosylation at A469 (Pr = 0.12 | P = 0.04)
Sinocyclocheilus_anshuiensis_frem2b_1	H56P	0.679		Altered Motifs (ELME000233:MAPK interacting molecules (e.g. MAPKKs - substrates - phosphatases) carry docking motif that help to regulate specific interaction in the MAPK cascade. The classic motif approximates (R/K)xxxx#x# where # is a hydrophobic residue.)	Predicted conservation scores
Sinocyclocheilus_anshuiensis_frem2b_1	H56P	# Altered Effect (Pr = 0.25)
Sinocyclocheilus_anshuiensis_frem2b_1	H56P	# |---->Altered Motifs (ELME000233)
Sinocyclocheilus_anshuiensis_frem2b_1	H56P	# |---->Altered Structure_and_dynamics (Pr = 0.25)-------------------------------------------------------|
Sinocyclocheilus_anshuiensis_frem2b_1	H56P	# | |---->Altered Secondary_structure (Pr = 0.25) |
Sinocyclocheilus_anshuiensis_frem2b_1	H56P	# | | |
Sinocyclocheilus_anshuiensis_frem2b_1	H56P	# | |---->Altered Stability_and_conformational_flexibility (Pr = 0.11) |
Sinocyclocheilus_anshuiensis_frem2b_1	H56P	# | | |---->Altered Conformational_flexibility (Pr = 0.11) |
Sinocyclocheilus_anshuiensis_frem2b_1	H56P	# | | |
Sinocyclocheilus_anshuiensis_frem2b_1	H56P	# | |---->Altered Special_structural_signatures (Pr = 0.02) |
Sinocyclocheilus_anshuiensis_frem2b_1	H56P	# | |---->Altered Signal_peptide (Pr = 0.00) |
Sinocyclocheilus_anshuiensis_frem2b_1	H56P	# | | |
Sinocyclocheilus_anshuiensis_frem2b_1	H56P	# | |---->Altered Transmembrane_protein (Pr = 0.02) |
Sinocyclocheilus_anshuiensis_frem2b_1	H56P	# | |
Sinocyclocheilus_anshuiensis_frem2b_1	H56P	# |---->Altered Functional_residue (Pr = 0.16) |
Sinocyclocheilus_anshuiensis_frem2b_1	H56P	# |---->Altered Macromolecular_binding (Pr = 0.16) |
Sinocyclocheilus_anshuiensis_frem2b_1	H56P	# | |---->Altered Protein_binding (Pr = 0.16) |
Sinocyclocheilus_anshuiensis_frem2b_1	H56P	# | |---->Altered Disordered_interface (Pr = 0.05) |
Sinocyclocheilus_anshuiensis_frem2b_1	H56P	# | | |
Sinocyclocheilus_anshuiensis_frem2b_1	H56P	# | |---->Altered Ordered_interface (Pr = 0.16) |
Sinocyclocheilus_anshuiensis_frem2b_1	H56P	# | |
Sinocyclocheilus_anshuiensis_frem2b_1	H56P	# |---->Altered Metal_binding (Pr = 0.02)<---------------------------------------------------------|
Sinocyclocheilus_anshuiensis_frem2b_1	H56P	# |
Sinocyclocheilus_anshuiensis_frem2b_1	H56P	# |---->Altered PTM_site (Pr = 0.08)
Sinocyclocheilus_anshuiensis_frem2b_1	T80M	0.286	Loss of Strand (Pr = 0.27 | P = 0.02); Loss of Loop (Pr = 0.27 | P = 0.04); Altered Cytoplasmic_loop (Pr = 0.15 | P = 0.01)	Altered Motifs (ELME000052:Phosphothreonine motif binding a subset of FHA domains that show a preference for a large aliphatic amino acid at the pT+3 position.; ELME000053:GSK3 phosphorylation recognition site; ELME000336:NEK2 phosphorylation motif with preferred Phe - Leu or Met in the -3 position to compensate for less favorable residues in the +1 and +2 position.; PS00008:N-myristoylation site)	Predicted conservation scores
Sinocyclocheilus_anshuiensis_frem2b_1	T80M	# Altered Effect (Pr = 0.27)
Sinocyclocheilus_anshuiensis_frem2b_1	T80M	# |---->Altered Motifs (ELME000052|ELME000053|ELME000336|PS00008)
Sinocyclocheilus_anshuiensis_frem2b_1	T80M	# |---->Altered Structure_and_dynamics (Pr = 0.27)-------------------------------------------------------|
Sinocyclocheilus_anshuiensis_frem2b_1	T80M	# | |---->Altered Secondary_structure (Pr = 0.27) |
Sinocyclocheilus_anshuiensis_frem2b_1	T80M	# | | |---->Loss of Strand (Pr = 0.27 | P = 0.02) |
Sinocyclocheilus_anshuiensis_frem2b_1	T80M	# | | |---->Loss of Loop (Pr = 0.27 | P = 0.04) |
Sinocyclocheilus_anshuiensis_frem2b_1	T80M	# | | |
Sinocyclocheilus_anshuiensis_frem2b_1	T80M	# | |---->Altered Stability_and_conformational_flexibility (Pr = 0.15) |
Sinocyclocheilus_anshuiensis_frem2b_1	T80M	# | | |---->Altered Conformational_flexibility (Pr = 0.15) |
Sinocyclocheilus_anshuiensis_frem2b_1	T80M	# | | |
Sinocyclocheilus_anshuiensis_frem2b_1	T80M	# | |---->Altered Special_structural_signatures (Pr = 0.15) |
Sinocyclocheilus_anshuiensis_frem2b_1	T80M	# | |---->Altered Signal_peptide (Pr = 0.00) |
Sinocyclocheilus_anshuiensis_frem2b_1	T80M	# | | |
Sinocyclocheilus_anshuiensis_frem2b_1	T80M	# | |---->Altered Transmembrane_protein (Pr = 0.15) |
Sinocyclocheilus_anshuiensis_frem2b_1	T80M	# | |---->Altered Non-cytoplasmic_loop (Pr = 0.15 | P = 0.01) |
Sinocyclocheilus_anshuiensis_frem2b_1	T80M	# | |
Sinocyclocheilus_anshuiensis_frem2b_1	T80M	# |---->Altered Functional_residue (Pr = 0.15) |
Sinocyclocheilus_anshuiensis_frem2b_1	T80M	# |---->Altered Macromolecular_binding (Pr = 0.07) |
Sinocyclocheilus_anshuiensis_frem2b_1	T80M	# | |---->Altered Protein_binding (Pr = 0.07) |
Sinocyclocheilus_anshuiensis_frem2b_1	T80M	# | |---->Altered Disordered_interface (Pr = 0.02) |
Sinocyclocheilus_anshuiensis_frem2b_1	T80M	# | | |
Sinocyclocheilus_anshuiensis_frem2b_1	T80M	# | |---->Altered Ordered_interface (Pr = 0.07) |
Sinocyclocheilus_anshuiensis_frem2b_1	T80M	# | |
Sinocyclocheilus_anshuiensis_frem2b_1	T80M	# |---->Altered Metal_binding (Pr = 0.02)<---------------------------------------------------------|
Sinocyclocheilus_anshuiensis_frem2b_1	T80M	# |
Sinocyclocheilus_anshuiensis_frem2b_1	T80M	# |---->Altered PTM_site (Pr = 0.15)
Sinocyclocheilus_anshuiensis_frem2b_1	F87L	0.234	Altered Cytoplasmic_loop (Pr = 0.30 | P = 1.6e-04); Loss of Strand (Pr = 0.29 | P = 5.0e-03); Loss of Loop (Pr = 0.28 | P = 0.02)	Altered Motifs (ELME000063:CK1 phosphorylation site)	Predicted conservation scores
Sinocyclocheilus_anshuiensis_frem2b_1	F87L	# Altered Effect (Pr = 0.30)
Sinocyclocheilus_anshuiensis_frem2b_1	F87L	# |---->Altered Motifs (ELME000063)
Sinocyclocheilus_anshuiensis_frem2b_1	F87L	# |---->Altered Structure_and_dynamics (Pr = 0.30)-------------------------------------------------------|
Sinocyclocheilus_anshuiensis_frem2b_1	F87L	# | |---->Altered Secondary_structure (Pr = 0.29) |
Sinocyclocheilus_anshuiensis_frem2b_1	F87L	# | | |---->Loss of Strand (Pr = 0.29 | P = 5.0e-03) |
Sinocyclocheilus_anshuiensis_frem2b_1	F87L	# | | |---->Loss of Loop (Pr = 0.28 | P = 0.02) |
Sinocyclocheilus_anshuiensis_frem2b_1	F87L	# | | |
Sinocyclocheilus_anshuiensis_frem2b_1	F87L	# | |---->Altered Stability_and_conformational_flexibility (Pr = 0.19) |
Sinocyclocheilus_anshuiensis_frem2b_1	F87L	# | | |---->Altered Conformational_flexibility (Pr = 0.19) |
Sinocyclocheilus_anshuiensis_frem2b_1	F87L	# | | |
Sinocyclocheilus_anshuiensis_frem2b_1	F87L	# | |---->Altered Special_structural_signatures (Pr = 0.30) |
Sinocyclocheilus_anshuiensis_frem2b_1	F87L	# | |---->Altered Signal_peptide (Pr = 0.00) |
Sinocyclocheilus_anshuiensis_frem2b_1	F87L	# | | |
Sinocyclocheilus_anshuiensis_frem2b_1	F87L	# | |---->Altered Transmembrane_protein (Pr = 0.30) |
Sinocyclocheilus_anshuiensis_frem2b_1	F87L	# | |---->Altered Non-cytoplasmic_loop (Pr = 0.30 | P = 1.6e-04) |
Sinocyclocheilus_anshuiensis_frem2b_1	F87L	# | |
Sinocyclocheilus_anshuiensis_frem2b_1	F87L	# |---->Altered Functional_residue (Pr = 0.19) |
Sinocyclocheilus_anshuiensis_frem2b_1	F87L	# |---->Altered Macromolecular_binding (Pr = 0.19) |
Sinocyclocheilus_anshuiensis_frem2b_1	F87L	# | |---->Altered Protein_binding (Pr = 0.19) |
Sinocyclocheilus_anshuiensis_frem2b_1	F87L	# | |---->Altered Disordered_interface (Pr = 0.03) |
Sinocyclocheilus_anshuiensis_frem2b_1	F87L	# | | |
Sinocyclocheilus_anshuiensis_frem2b_1	F87L	# | |---->Altered Ordered_interface (Pr = 0.19) |
Sinocyclocheilus_anshuiensis_frem2b_1	F87L	# | |
Sinocyclocheilus_anshuiensis_frem2b_1	F87L	# |---->Altered Metal_binding (Pr = 0.08)<---------------------------------------------------------|
Sinocyclocheilus_anshuiensis_frem2b_1	F87L	# |
Sinocyclocheilus_anshuiensis_frem2b_1	F87L	# |---->Altered PTM_site (Pr = 0.15)
Sinocyclocheilus_anshuiensis_frem2b_1	A233V	0.181	Altered Cytoplasmic_loop (Pr = 0.29 | P = 3.1e-04); Gain of Strand (Pr = 0.27 | P = 0.03); Loss of Disulfide_linkage at C236 (Pr = 0.23 | P = 0.01); Gain of Sulfation at Y229 (Pr = 0.02 | P = 0.03)	Altered Motifs (None)	Predicted conservation scores
Sinocyclocheilus_anshuiensis_frem2b_1	A233V	# Altered Effect (Pr = 0.29)
Sinocyclocheilus_anshuiensis_frem2b_1	A233V	# |---->Altered Motifs (None)
Sinocyclocheilus_anshuiensis_frem2b_1	A233V	# |---->Altered Structure_and_dynamics (Pr = 0.29)-------------------------------------------------------|
Sinocyclocheilus_anshuiensis_frem2b_1	A233V	# | |---->Altered Secondary_structure (Pr = 0.27) |
Sinocyclocheilus_anshuiensis_frem2b_1	A233V	# | | |---->Gain of Strand (Pr = 0.27 | P = 0.03) |
Sinocyclocheilus_anshuiensis_frem2b_1	A233V	# | | |
Sinocyclocheilus_anshuiensis_frem2b_1	A233V	# | |---->Altered Stability_and_conformational_flexibility (Pr = 0.23) |
Sinocyclocheilus_anshuiensis_frem2b_1	A233V	# | | |---->Loss of Disulfide_linkage at C236 (Pr = 0.23 | P = 0.01) |
Sinocyclocheilus_anshuiensis_frem2b_1	A233V	# | | |---->Altered Conformational_flexibility (Pr = 0.12) |
Sinocyclocheilus_anshuiensis_frem2b_1	A233V	# | | |
Sinocyclocheilus_anshuiensis_frem2b_1	A233V	# | |---->Altered Special_structural_signatures (Pr = 0.29) |
Sinocyclocheilus_anshuiensis_frem2b_1	A233V	# | |---->Altered Signal_peptide (Pr = 0.00) |
Sinocyclocheilus_anshuiensis_frem2b_1	A233V	# | | |
Sinocyclocheilus_anshuiensis_frem2b_1	A233V	# | |---->Altered Transmembrane_protein (Pr = 0.29) |
Sinocyclocheilus_anshuiensis_frem2b_1	A233V	# | |---->Altered Non-cytoplasmic_loop (Pr = 0.29 | P = 3.1e-04) |
Sinocyclocheilus_anshuiensis_frem2b_1	A233V	# | |
Sinocyclocheilus_anshuiensis_frem2b_1	A233V	# |---->Altered Functional_residue (Pr = 0.20) |
Sinocyclocheilus_anshuiensis_frem2b_1	A233V	# |---->Altered Macromolecular_binding (Pr = 0.20) |
Sinocyclocheilus_anshuiensis_frem2b_1	A233V	# | |---->Altered Protein_binding (Pr = 0.20) |
Sinocyclocheilus_anshuiensis_frem2b_1	A233V	# | |---->Altered Disordered_interface (Pr = 0.14) |
Sinocyclocheilus_anshuiensis_frem2b_1	A233V	# | | |
Sinocyclocheilus_anshuiensis_frem2b_1	A233V	# | |---->Altered Ordered_interface (Pr = 0.20) |
Sinocyclocheilus_anshuiensis_frem2b_1	A233V	# | |
Sinocyclocheilus_anshuiensis_frem2b_1	A233V	# |---->Altered Metal_binding (Pr = 0.13)<---------------------------------------------------------|
Sinocyclocheilus_anshuiensis_frem2b_1	A233V	# |
Sinocyclocheilus_anshuiensis_frem2b_1	A233V	# |---->Altered PTM_site (Pr = 0.14)
Sinocyclocheilus_anshuiensis_frem2b_1	A233V	# |---->Gain of Sulfation at Y229 (Pr = 0.02 | P = 0.03)
Sinocyclocheilus_anshuiensis_frem2b_1	V238F	0.545	Loss of Disulfide_linkage at C236 (Pr = 0.24 | P = 0.01); Altered Cytoplasmic_loop (Pr = 0.21 | P = 4.5e-03); Altered Stability (Pr = 0.10 | P = 0.04)	Altered Motifs (ELME000053:GSK3 phosphorylation recognition site)	Predicted conservation scores
Sinocyclocheilus_anshuiensis_frem2b_1	V238F	# Altered Effect (Pr = 0.25)
Sinocyclocheilus_anshuiensis_frem2b_1	V238F	# |---->Altered Motifs (ELME000053)
Sinocyclocheilus_anshuiensis_frem2b_1	V238F	# |---->Altered Structure_and_dynamics (Pr = 0.25)-------------------------------------------------------|
Sinocyclocheilus_anshuiensis_frem2b_1	V238F	# | |---->Altered Secondary_structure (Pr = 0.25) |
Sinocyclocheilus_anshuiensis_frem2b_1	V238F	# | | |
Sinocyclocheilus_anshuiensis_frem2b_1	V238F	# | |---->Altered Stability_and_conformational_flexibility (Pr = 0.25) |
Sinocyclocheilus_anshuiensis_frem2b_1	V238F	# | | |---->Altered Stability (Pr = 0.10 | P = 0.04) |
Sinocyclocheilus_anshuiensis_frem2b_1	V238F	# | | |---->Loss of Disulfide_linkage at C236 (Pr = 0.24 | P = 0.01) |
Sinocyclocheilus_anshuiensis_frem2b_1	V238F	# | | |---->Altered Conformational_flexibility (Pr = 0.25) |
Sinocyclocheilus_anshuiensis_frem2b_1	V238F	# | | |
Sinocyclocheilus_anshuiensis_frem2b_1	V238F	# | |---->Altered Special_structural_signatures (Pr = 0.21) |
Sinocyclocheilus_anshuiensis_frem2b_1	V238F	# | |---->Altered Signal_peptide (Pr = 0.00) |
Sinocyclocheilus_anshuiensis_frem2b_1	V238F	# | | |
Sinocyclocheilus_anshuiensis_frem2b_1	V238F	# | |---->Altered Transmembrane_protein (Pr = 0.21) |
Sinocyclocheilus_anshuiensis_frem2b_1	V238F	# | |---->Altered Non-cytoplasmic_loop (Pr = 0.21 | P = 4.5e-03) |
Sinocyclocheilus_anshuiensis_frem2b_1	V238F	# | |
Sinocyclocheilus_anshuiensis_frem2b_1	V238F	# |---->Altered Functional_residue (Pr = 0.13) |
Sinocyclocheilus_anshuiensis_frem2b_1	V238F	# |---->Altered Macromolecular_binding (Pr = 0.11) |
Sinocyclocheilus_anshuiensis_frem2b_1	V238F	# | |---->Altered Protein_binding (Pr = 0.11) |
Sinocyclocheilus_anshuiensis_frem2b_1	V238F	# | |---->Altered Disordered_interface (Pr = 0.03) |
Sinocyclocheilus_anshuiensis_frem2b_1	V238F	# | | |
Sinocyclocheilus_anshuiensis_frem2b_1	V238F	# | |---->Altered Ordered_interface (Pr = 0.11) |
Sinocyclocheilus_anshuiensis_frem2b_1	V238F	# | |
Sinocyclocheilus_anshuiensis_frem2b_1	V238F	# |---->Altered Metal_binding (Pr = 0.13)<---------------------------------------------------------|
Sinocyclocheilus_anshuiensis_frem2b_1	V238F	# |
Sinocyclocheilus_anshuiensis_frem2b_1	V238F	# |---->Altered PTM_site (Pr = 0.07)
Sinocyclocheilus_anshuiensis_frem2b_1	N359S	0.141	Altered Cytoplasmic_loop (Pr = 0.29 | P = 2.1e-04); Loss of Nickel_binding at D355 (Pr = 0.26 | P = 8.7e-03); Gain of Sodium_binding at D355 (Pr = 0.19 | P = 0.04)	Altered Motifs (ELME000136:The Class IV WW domain interaction motif is recognised primarily by the Pin1 phosphorylation-dependent prolyl isomerase.; ELME000159:Proline-Directed Kinase (e.g. MAPK) phosphorylation site in higher eukaryotes.; ELME000321:Caspase3 and Caspase7 cleavage site; PS00006:Casein kinase II phosphorylation site)	Predicted conservation scores
Sinocyclocheilus_anshuiensis_frem2b_1	N359S	# Altered Effect (Pr = 0.29)
Sinocyclocheilus_anshuiensis_frem2b_1	N359S	# |---->Altered Motifs (ELME000136|ELME000159|ELME000321|PS00006)
Sinocyclocheilus_anshuiensis_frem2b_1	N359S	# |---->Altered Structure_and_dynamics (Pr = 0.29)-------------------------------------------------------|
Sinocyclocheilus_anshuiensis_frem2b_1	N359S	# | |---->Altered Secondary_structure (Pr = 0.25) |
Sinocyclocheilus_anshuiensis_frem2b_1	N359S	# | | |
Sinocyclocheilus_anshuiensis_frem2b_1	N359S	# | |---->Altered Stability_and_conformational_flexibility (Pr = 0.23) |
Sinocyclocheilus_anshuiensis_frem2b_1	N359S	# | | |---->Altered Conformational_flexibility (Pr = 0.23) |
Sinocyclocheilus_anshuiensis_frem2b_1	N359S	# | | |
Sinocyclocheilus_anshuiensis_frem2b_1	N359S	# | |---->Altered Special_structural_signatures (Pr = 0.29) |
Sinocyclocheilus_anshuiensis_frem2b_1	N359S	# | |---->Altered Signal_peptide (Pr = 0.00) |
Sinocyclocheilus_anshuiensis_frem2b_1	N359S	# | | |
Sinocyclocheilus_anshuiensis_frem2b_1	N359S	# | |---->Altered Transmembrane_protein (Pr = 0.29) |
Sinocyclocheilus_anshuiensis_frem2b_1	N359S	# | |---->Altered Non-cytoplasmic_loop (Pr = 0.29 | P = 2.1e-04) |
Sinocyclocheilus_anshuiensis_frem2b_1	N359S	# | |
Sinocyclocheilus_anshuiensis_frem2b_1	N359S	# |---->Altered Functional_residue (Pr = 0.26) |
Sinocyclocheilus_anshuiensis_frem2b_1	N359S	# |---->Altered Macromolecular_binding (Pr = 0.24) |
Sinocyclocheilus_anshuiensis_frem2b_1	N359S	# | |---->Altered Protein_binding (Pr = 0.24) |
Sinocyclocheilus_anshuiensis_frem2b_1	N359S	# | |---->Altered Disordered_interface (Pr = 0.04) |
Sinocyclocheilus_anshuiensis_frem2b_1	N359S	# | | |
Sinocyclocheilus_anshuiensis_frem2b_1	N359S	# | |---->Altered Ordered_interface (Pr = 0.24) |
Sinocyclocheilus_anshuiensis_frem2b_1	N359S	# | |
Sinocyclocheilus_anshuiensis_frem2b_1	N359S	# |---->Altered Metal_binding (Pr = 0.26)<---------------------------------------------------------|
Sinocyclocheilus_anshuiensis_frem2b_1	N359S	# | |---->Loss of Nickel_binding at D355 (Pr = 0.26 | P = 8.7e-03)
Sinocyclocheilus_anshuiensis_frem2b_1	N359S	# | |---->Gain of Sodium_binding at D355 (Pr = 0.19 | P = 0.04)
Sinocyclocheilus_anshuiensis_frem2b_1	N359S	# |
Sinocyclocheilus_anshuiensis_frem2b_1	N359S	# |---->Altered PTM_site (Pr = 0.11)
Sinocyclocheilus_anshuiensis_frem2b_1	E421D	0.465	Altered Cytoplasmic_loop (Pr = 0.27 | P = 8.2e-04); Loss of Zinc_binding at D424 (Pr = 0.25 | P = 0.03); Loss of Nickel_binding at D424 (Pr = 0.22 | P = 0.02); Gain of Sodium_binding at D424 (Pr = 0.20 | P = 0.04); Gain of Manganese_binding at D424 (Pr = 0.14 | P = 0.04); Gain of Proteolytic_cleavage at D424 (Pr = 0.11 | P = 0.04); Altered Stability (Pr = 0.10 | P = 0.04)	Altered Motifs (None)	Predicted conservation scores
Sinocyclocheilus_anshuiensis_frem2b_1	E421D	# Altered Effect (Pr = 0.27)
Sinocyclocheilus_anshuiensis_frem2b_1	E421D	# |---->Altered Motifs (None)
Sinocyclocheilus_anshuiensis_frem2b_1	E421D	# |---->Altered Structure_and_dynamics (Pr = 0.27)-------------------------------------------------------|
Sinocyclocheilus_anshuiensis_frem2b_1	E421D	# | |---->Altered Secondary_structure (Pr = 0.25) |
Sinocyclocheilus_anshuiensis_frem2b_1	E421D	# | | |
Sinocyclocheilus_anshuiensis_frem2b_1	E421D	# | |---->Altered Stability_and_conformational_flexibility (Pr = 0.14) |
Sinocyclocheilus_anshuiensis_frem2b_1	E421D	# | | |---->Altered Stability (Pr = 0.10 | P = 0.04) |
Sinocyclocheilus_anshuiensis_frem2b_1	E421D	# | | |---->Altered Conformational_flexibility (Pr = 0.14) |
Sinocyclocheilus_anshuiensis_frem2b_1	E421D	# | | |
Sinocyclocheilus_anshuiensis_frem2b_1	E421D	# | |---->Altered Special_structural_signatures (Pr = 0.27) |
Sinocyclocheilus_anshuiensis_frem2b_1	E421D	# | |---->Altered Signal_peptide (Pr = 0.00) |
Sinocyclocheilus_anshuiensis_frem2b_1	E421D	# | | |
Sinocyclocheilus_anshuiensis_frem2b_1	E421D	# | |---->Altered Transmembrane_protein (Pr = 0.27) |
Sinocyclocheilus_anshuiensis_frem2b_1	E421D	# | |---->Altered Non-cytoplasmic_loop (Pr = 0.27 | P = 8.2e-04) |
Sinocyclocheilus_anshuiensis_frem2b_1	E421D	# | |
Sinocyclocheilus_anshuiensis_frem2b_1	E421D	# |---->Altered Functional_residue (Pr = 0.25) |
Sinocyclocheilus_anshuiensis_frem2b_1	E421D	# |---->Altered Macromolecular_binding (Pr = 0.22) |
Sinocyclocheilus_anshuiensis_frem2b_1	E421D	# | |---->Altered Protein_binding (Pr = 0.22) |
Sinocyclocheilus_anshuiensis_frem2b_1	E421D	# | |---->Altered Disordered_interface (Pr = 0.10) |
Sinocyclocheilus_anshuiensis_frem2b_1	E421D	# | | |
Sinocyclocheilus_anshuiensis_frem2b_1	E421D	# | |---->Altered Ordered_interface (Pr = 0.22) |
Sinocyclocheilus_anshuiensis_frem2b_1	E421D	# | |
Sinocyclocheilus_anshuiensis_frem2b_1	E421D	# |---->Altered Metal_binding (Pr = 0.25)<---------------------------------------------------------|
Sinocyclocheilus_anshuiensis_frem2b_1	E421D	# | |---->Gain of Manganese_binding at D424 (Pr = 0.14 | P = 0.04)
Sinocyclocheilus_anshuiensis_frem2b_1	E421D	# | |---->Loss of Nickel_binding at D424 (Pr = 0.22 | P = 0.02)
Sinocyclocheilus_anshuiensis_frem2b_1	E421D	# | |---->Gain of Sodium_binding at D424 (Pr = 0.20 | P = 0.04)
Sinocyclocheilus_anshuiensis_frem2b_1	E421D	# | |---->Loss of Zinc_binding at D424 (Pr = 0.25 | P = 0.03)
Sinocyclocheilus_anshuiensis_frem2b_1	E421D	# |
Sinocyclocheilus_anshuiensis_frem2b_1	E421D	# |---->Altered PTM_site (Pr = 0.11)
Sinocyclocheilus_anshuiensis_frem2b_1	E421D	# |---->Gain of Proteolytic_cleavage at D424 (Pr = 0.11 | P = 0.04)
Sinocyclocheilus_anshuiensis_frem2b_1	V540I	0.090	Loss of Strand (Pr = 0.27 | P = 0.02)	Altered Motifs (None)	Predicted conservation scores
Sinocyclocheilus_anshuiensis_frem2b_1	V540I	# Altered Effect (Pr = 0.27)
Sinocyclocheilus_anshuiensis_frem2b_1	V540I	# |---->Altered Motifs (None)
Sinocyclocheilus_anshuiensis_frem2b_1	V540I	# |---->Altered Structure_and_dynamics (Pr = 0.27)-------------------------------------------------------|
Sinocyclocheilus_anshuiensis_frem2b_1	V540I	# | |---->Altered Secondary_structure (Pr = 0.27) |
Sinocyclocheilus_anshuiensis_frem2b_1	V540I	# | | |---->Loss of Strand (Pr = 0.27 | P = 0.02) |
Sinocyclocheilus_anshuiensis_frem2b_1	V540I	# | | |
Sinocyclocheilus_anshuiensis_frem2b_1	V540I	# | |---->Altered Stability_and_conformational_flexibility (Pr = 0.21) |
Sinocyclocheilus_anshuiensis_frem2b_1	V540I	# | | |---->Altered Conformational_flexibility (Pr = 0.21) |
Sinocyclocheilus_anshuiensis_frem2b_1	V540I	# | | |
Sinocyclocheilus_anshuiensis_frem2b_1	V540I	# | |---->Altered Special_structural_signatures (Pr = 0.07) |
Sinocyclocheilus_anshuiensis_frem2b_1	V540I	# | |---->Altered Signal_peptide (Pr = 0.00) |
Sinocyclocheilus_anshuiensis_frem2b_1	V540I	# | | |
Sinocyclocheilus_anshuiensis_frem2b_1	V540I	# | |---->Altered Transmembrane_protein (Pr = 0.07) |
Sinocyclocheilus_anshuiensis_frem2b_1	V540I	# | |
Sinocyclocheilus_anshuiensis_frem2b_1	V540I	# |---->Altered Functional_residue (Pr = 0.26) |
Sinocyclocheilus_anshuiensis_frem2b_1	V540I	# |---->Altered Macromolecular_binding (Pr = 0.26) |
Sinocyclocheilus_anshuiensis_frem2b_1	V540I	# | |---->Altered Protein_binding (Pr = 0.26) |
Sinocyclocheilus_anshuiensis_frem2b_1	V540I	# | |---->Altered Disordered_interface (Pr = 0.11) |
Sinocyclocheilus_anshuiensis_frem2b_1	V540I	# | | |
Sinocyclocheilus_anshuiensis_frem2b_1	V540I	# | |---->Altered Ordered_interface (Pr = 0.26) |
Sinocyclocheilus_anshuiensis_frem2b_1	V540I	# | |
Sinocyclocheilus_anshuiensis_frem2b_1	V540I	# |---->Altered Metal_binding (Pr = 0.08)<---------------------------------------------------------|
Sinocyclocheilus_anshuiensis_frem2b_1	V540I	# |
Sinocyclocheilus_anshuiensis_frem2b_1	V540I	# |---->Altered PTM_site (Pr = 0.13)
Sinocyclocheilus_anshuiensis_frem2b_1	F662C	0.870	Altered PPI_residue (Pr = 0.28 | P = 0.04); Altered Cytoplasmic_loop (Pr = 0.20 | P = 5.2e-03)	Altered Motifs (None)	Predicted conservation scores
Sinocyclocheilus_anshuiensis_frem2b_1	F662C	# Altered Effect (Pr = 0.28)
Sinocyclocheilus_anshuiensis_frem2b_1	F662C	# |---->Altered Motifs (None)
Sinocyclocheilus_anshuiensis_frem2b_1	F662C	# |---->Altered Structure_and_dynamics (Pr = 0.26)-------------------------------------------------------|
Sinocyclocheilus_anshuiensis_frem2b_1	F662C	# | |---->Altered Secondary_structure (Pr = 0.26) |
Sinocyclocheilus_anshuiensis_frem2b_1	F662C	# | | |
Sinocyclocheilus_anshuiensis_frem2b_1	F662C	# | |---->Altered Stability_and_conformational_flexibility (Pr = 0.15) |
Sinocyclocheilus_anshuiensis_frem2b_1	F662C	# | | |---->Altered Conformational_flexibility (Pr = 0.15) |
Sinocyclocheilus_anshuiensis_frem2b_1	F662C	# | | |
Sinocyclocheilus_anshuiensis_frem2b_1	F662C	# | |---->Altered Special_structural_signatures (Pr = 0.20) |
Sinocyclocheilus_anshuiensis_frem2b_1	F662C	# | |---->Altered Signal_peptide (Pr = 0.00) |
Sinocyclocheilus_anshuiensis_frem2b_1	F662C	# | | |
Sinocyclocheilus_anshuiensis_frem2b_1	F662C	# | |---->Altered Transmembrane_protein (Pr = 0.20) |
Sinocyclocheilus_anshuiensis_frem2b_1	F662C	# | |---->Altered Non-cytoplasmic_loop (Pr = 0.20 | P = 5.2e-03) |
Sinocyclocheilus_anshuiensis_frem2b_1	F662C	# | |
Sinocyclocheilus_anshuiensis_frem2b_1	F662C	# |---->Altered Functional_residue (Pr = 0.28) |
Sinocyclocheilus_anshuiensis_frem2b_1	F662C	# |---->Altered Macromolecular_binding (Pr = 0.28) |
Sinocyclocheilus_anshuiensis_frem2b_1	F662C	# | |---->Altered Protein_binding (Pr = 0.28) |
Sinocyclocheilus_anshuiensis_frem2b_1	F662C	# | |---->Altered Disordered_interface (Pr = 0.09) |
Sinocyclocheilus_anshuiensis_frem2b_1	F662C	# | | |
Sinocyclocheilus_anshuiensis_frem2b_1	F662C	# | |---->Altered Ordered_interface (Pr = 0.28) |
Sinocyclocheilus_anshuiensis_frem2b_1	F662C	# | |---->Altered PPI_residue (Pr = 0.28 | P = 0.04) |
Sinocyclocheilus_anshuiensis_frem2b_1	F662C	# | |
Sinocyclocheilus_anshuiensis_frem2b_1	F662C	# |---->Altered Metal_binding (Pr = 0.17)<---------------------------------------------------------|
Sinocyclocheilus_anshuiensis_frem2b_1	F662C	# |
Sinocyclocheilus_anshuiensis_frem2b_1	F662C	# |---->Altered PTM_site (Pr = 0.12)
Sinocyclocheilus_anshuiensis_frem2b_1	A769T	0.252	Altered PPI_residue (Pr = 0.29 | P = 0.03); Gain of Relative_solvent_accessibility (Pr = 0.27 | P = 0.02); Altered Cytoplasmic_loop (Pr = 0.21 | P = 4.6e-03); Loss of Nickel_binding at H774 (Pr = 0.20 | P = 0.03); Gain of Copper_binding at H774 (Pr = 0.12 | P = 8.2e-03)	Altered Motifs (ELME000202:(ST)Q motif which is phosphorylated by PIKK family members.; ELME000336:NEK2 phosphorylation motif with preferred Phe - Leu or Met in the -3 position to compensate for less favorable residues in the +1 and +2 position.)	Predicted conservation scores
Sinocyclocheilus_anshuiensis_frem2b_1	A769T	# Altered Effect (Pr = 0.29)
Sinocyclocheilus_anshuiensis_frem2b_1	A769T	# |---->Altered Motifs (ELME000202|ELME000336)
Sinocyclocheilus_anshuiensis_frem2b_1	A769T	# |---->Altered Structure_and_dynamics (Pr = 0.27)-------------------------------------------------------|
Sinocyclocheilus_anshuiensis_frem2b_1	A769T	# | |---->Gain of Relative_solvent_accessibility (Pr = 0.27 | P = 0.02) |
Sinocyclocheilus_anshuiensis_frem2b_1	A769T	# | |---->Altered Secondary_structure (Pr = 0.26) |
Sinocyclocheilus_anshuiensis_frem2b_1	A769T	# | | |
Sinocyclocheilus_anshuiensis_frem2b_1	A769T	# | |---->Altered Stability_and_conformational_flexibility (Pr = 0.22) |
Sinocyclocheilus_anshuiensis_frem2b_1	A769T	# | | |---->Altered Conformational_flexibility (Pr = 0.22) |
Sinocyclocheilus_anshuiensis_frem2b_1	A769T	# | | |
Sinocyclocheilus_anshuiensis_frem2b_1	A769T	# | |---->Altered Special_structural_signatures (Pr = 0.21) |
Sinocyclocheilus_anshuiensis_frem2b_1	A769T	# | |---->Altered Signal_peptide (Pr = 0.00) |
Sinocyclocheilus_anshuiensis_frem2b_1	A769T	# | | |
Sinocyclocheilus_anshuiensis_frem2b_1	A769T	# | |---->Altered Transmembrane_protein (Pr = 0.21) |
Sinocyclocheilus_anshuiensis_frem2b_1	A769T	# | |---->Altered Non-cytoplasmic_loop (Pr = 0.21 | P = 4.6e-03) |
Sinocyclocheilus_anshuiensis_frem2b_1	A769T	# | |
Sinocyclocheilus_anshuiensis_frem2b_1	A769T	# |---->Altered Functional_residue (Pr = 0.29) |
Sinocyclocheilus_anshuiensis_frem2b_1	A769T	# |---->Altered Macromolecular_binding (Pr = 0.29) |
Sinocyclocheilus_anshuiensis_frem2b_1	A769T	# | |---->Altered Protein_binding (Pr = 0.29) |
Sinocyclocheilus_anshuiensis_frem2b_1	A769T	# | |---->Altered Disordered_interface (Pr = 0.14) |
Sinocyclocheilus_anshuiensis_frem2b_1	A769T	# | | |
Sinocyclocheilus_anshuiensis_frem2b_1	A769T	# | |---->Altered Ordered_interface (Pr = 0.29) |
Sinocyclocheilus_anshuiensis_frem2b_1	A769T	# | |---->Altered PPI_residue (Pr = 0.29 | P = 0.03) |
Sinocyclocheilus_anshuiensis_frem2b_1	A769T	# | |
Sinocyclocheilus_anshuiensis_frem2b_1	A769T	# |---->Altered Metal_binding (Pr = 0.21)<---------------------------------------------------------|
Sinocyclocheilus_anshuiensis_frem2b_1	A769T	# | |---->Gain of Copper_binding at H774 (Pr = 0.12 | P = 8.2e-03)
Sinocyclocheilus_anshuiensis_frem2b_1	A769T	# | |---->Loss of Nickel_binding at H774 (Pr = 0.20 | P = 0.03)
Sinocyclocheilus_anshuiensis_frem2b_1	A769T	# |
Sinocyclocheilus_anshuiensis_frem2b_1	A769T	# |---->Altered PTM_site (Pr = 0.06)
Sinocyclocheilus_anshuiensis_frem2b_1	V916I	0.112	Gain of Zinc_binding at H915 (Pr = 0.30 | P = 0.02); Altered PPI_residue (Pr = 0.29 | P = 0.03); Loss of Nickel_binding at D912 (Pr = 0.24 | P = 0.01); Loss of Manganese_binding at D912 (Pr = 0.22 | P = 0.02); Loss of Sodium_binding at D912 (Pr = 0.19 | P = 0.04); Loss of Proteolytic_cleavage at D912 (Pr = 0.13 | P = 0.03); Altered Cytoplasmic_loop (Pr = 0.12 | P = 0.03); Loss of Copper_binding at D912 (Pr = 0.05 | P = 0.03)	Altered Motifs (ELME000052:Phosphothreonine motif binding a subset of FHA domains that show a preference for a large aliphatic amino acid at the pT+3 position.; ELME000173:Consensus derived from reported natural interactors which do not match the Mode 1 and Mode 2 ligands.; ELME000333:Motif that mediates binding to SUMO proteins non-covalently.)	Predicted conservation scores
Sinocyclocheilus_anshuiensis_frem2b_1	V916I	# Altered Effect (Pr = 0.30)
Sinocyclocheilus_anshuiensis_frem2b_1	V916I	# |---->Altered Motifs (ELME000052|ELME000173|ELME000333)
Sinocyclocheilus_anshuiensis_frem2b_1	V916I	# |---->Altered Structure_and_dynamics (Pr = 0.30)-------------------------------------------------------|
Sinocyclocheilus_anshuiensis_frem2b_1	V916I	# | |---->Altered Secondary_structure (Pr = 0.25) |
Sinocyclocheilus_anshuiensis_frem2b_1	V916I	# | | |
Sinocyclocheilus_anshuiensis_frem2b_1	V916I	# | |---->Altered Stability_and_conformational_flexibility (Pr = 0.15) |
Sinocyclocheilus_anshuiensis_frem2b_1	V916I	# | | |---->Altered Conformational_flexibility (Pr = 0.15) |
Sinocyclocheilus_anshuiensis_frem2b_1	V916I	# | | |
Sinocyclocheilus_anshuiensis_frem2b_1	V916I	# | |---->Altered Special_structural_signatures (Pr = 0.12) |
Sinocyclocheilus_anshuiensis_frem2b_1	V916I	# | |---->Altered Signal_peptide (Pr = 0.00) |
Sinocyclocheilus_anshuiensis_frem2b_1	V916I	# | | |
Sinocyclocheilus_anshuiensis_frem2b_1	V916I	# | |---->Altered Transmembrane_protein (Pr = 0.12) |
Sinocyclocheilus_anshuiensis_frem2b_1	V916I	# | |---->Altered Non-cytoplasmic_loop (Pr = 0.12 | P = 0.03) |
Sinocyclocheilus_anshuiensis_frem2b_1	V916I	# | |
Sinocyclocheilus_anshuiensis_frem2b_1	V916I	# |---->Altered Functional_residue (Pr = 0.30) |
Sinocyclocheilus_anshuiensis_frem2b_1	V916I	# |---->Altered Macromolecular_binding (Pr = 0.29) |
Sinocyclocheilus_anshuiensis_frem2b_1	V916I	# | |---->Altered Protein_binding (Pr = 0.29) |
Sinocyclocheilus_anshuiensis_frem2b_1	V916I	# | |---->Altered Disordered_interface (Pr = 0.07) |
Sinocyclocheilus_anshuiensis_frem2b_1	V916I	# | | |
Sinocyclocheilus_anshuiensis_frem2b_1	V916I	# | |---->Altered Ordered_interface (Pr = 0.29) |
Sinocyclocheilus_anshuiensis_frem2b_1	V916I	# | |---->Altered PPI_residue (Pr = 0.29 | P = 0.03) |
Sinocyclocheilus_anshuiensis_frem2b_1	V916I	# | |
Sinocyclocheilus_anshuiensis_frem2b_1	V916I	# |---->Altered Metal_binding (Pr = 0.30)<---------------------------------------------------------|
Sinocyclocheilus_anshuiensis_frem2b_1	V916I	# | |---->Loss of Copper_binding at D912 (Pr = 0.05 | P = 0.03)
Sinocyclocheilus_anshuiensis_frem2b_1	V916I	# | |---->Loss of Manganese_binding at D912 (Pr = 0.22 | P = 0.02)
Sinocyclocheilus_anshuiensis_frem2b_1	V916I	# | |---->Loss of Nickel_binding at D912 (Pr = 0.24 | P = 0.01)
Sinocyclocheilus_anshuiensis_frem2b_1	V916I	# | |---->Loss of Sodium_binding at D912 (Pr = 0.19 | P = 0.04)
Sinocyclocheilus_anshuiensis_frem2b_1	V916I	# | |---->Gain of Zinc_binding at H915 (Pr = 0.30 | P = 0.02)
Sinocyclocheilus_anshuiensis_frem2b_1	V916I	# |
Sinocyclocheilus_anshuiensis_frem2b_1	V916I	# |---->Altered PTM_site (Pr = 0.13)
Sinocyclocheilus_anshuiensis_frem2b_1	V916I	# |---->Loss of Proteolytic_cleavage at D912 (Pr = 0.13 | P = 0.03)
Sinocyclocheilus_anshuiensis_frem2b_1	S993F	0.644	Loss of Strand (Pr = 0.26 | P = 0.04); Loss of ADP-ribosylation at R995 (Pr = 0.21 | P = 0.04); Altered Cytoplasmic_loop (Pr = 0.19 | P = 7.1e-03)	Altered Motifs (ELME000053:GSK3 phosphorylation recognition site; ELME000197:Phosphopeptide motif which directly interacts with the BRCT (carboxy-terminal) domain of the Breast Cancer Gene BRCA1 with low affinity; PS00005:Protein kinase C phosphorylation site; PS00008:N-myristoylation site)	Predicted conservation scores
Sinocyclocheilus_anshuiensis_frem2b_1	S993F	# Altered Effect (Pr = 0.26)
Sinocyclocheilus_anshuiensis_frem2b_1	S993F	# |---->Altered Motifs (ELME000053|ELME000197|PS00005|PS00008)
Sinocyclocheilus_anshuiensis_frem2b_1	S993F	# |---->Altered Structure_and_dynamics (Pr = 0.26)-------------------------------------------------------|
Sinocyclocheilus_anshuiensis_frem2b_1	S993F	# | |---->Altered Secondary_structure (Pr = 0.26) |
Sinocyclocheilus_anshuiensis_frem2b_1	S993F	# | | |---->Loss of Strand (Pr = 0.26 | P = 0.04) |
Sinocyclocheilus_anshuiensis_frem2b_1	S993F	# | | |
Sinocyclocheilus_anshuiensis_frem2b_1	S993F	# | |---->Altered Stability_and_conformational_flexibility (Pr = 0.16) |
Sinocyclocheilus_anshuiensis_frem2b_1	S993F	# | | |---->Altered Conformational_flexibility (Pr = 0.16) |
Sinocyclocheilus_anshuiensis_frem2b_1	S993F	# | | |
Sinocyclocheilus_anshuiensis_frem2b_1	S993F	# | |---->Altered Special_structural_signatures (Pr = 0.19) |
Sinocyclocheilus_anshuiensis_frem2b_1	S993F	# | |---->Altered Signal_peptide (Pr = 0.00) |
Sinocyclocheilus_anshuiensis_frem2b_1	S993F	# | | |
Sinocyclocheilus_anshuiensis_frem2b_1	S993F	# | |---->Altered Transmembrane_protein (Pr = 0.19) |
Sinocyclocheilus_anshuiensis_frem2b_1	S993F	# | |---->Altered Non-cytoplasmic_loop (Pr = 0.19 | P = 7.1e-03) |
Sinocyclocheilus_anshuiensis_frem2b_1	S993F	# | |
Sinocyclocheilus_anshuiensis_frem2b_1	S993F	# |---->Altered Functional_residue (Pr = 0.26) |
Sinocyclocheilus_anshuiensis_frem2b_1	S993F	# |---->Altered Macromolecular_binding (Pr = 0.26) |
Sinocyclocheilus_anshuiensis_frem2b_1	S993F	# | |---->Altered Protein_binding (Pr = 0.26) |
Sinocyclocheilus_anshuiensis_frem2b_1	S993F	# | |---->Altered Disordered_interface (Pr = 0.05) |
Sinocyclocheilus_anshuiensis_frem2b_1	S993F	# | | |
Sinocyclocheilus_anshuiensis_frem2b_1	S993F	# | |---->Altered Ordered_interface (Pr = 0.26) |
Sinocyclocheilus_anshuiensis_frem2b_1	S993F	# | |
Sinocyclocheilus_anshuiensis_frem2b_1	S993F	# |---->Altered Metal_binding (Pr = 0.07)<---------------------------------------------------------|
Sinocyclocheilus_anshuiensis_frem2b_1	S993F	# |
Sinocyclocheilus_anshuiensis_frem2b_1	S993F	# |---->Altered PTM_site (Pr = 0.21)
Sinocyclocheilus_anshuiensis_frem2b_1	S993F	# |---->Loss of ADP-ribosylation at R995 (Pr = 0.21 | P = 0.04)
Sinocyclocheilus_anshuiensis_frem2b_1	E1060D	0.264	Altered Cytoplasmic_loop (Pr = 0.12 | P = 0.03)	Altered Motifs (None)	Predicted conservation scores
Sinocyclocheilus_anshuiensis_frem2b_1	E1060D	# Altered Effect (Pr = 0.25)
Sinocyclocheilus_anshuiensis_frem2b_1	E1060D	# |---->Altered Motifs (None)
Sinocyclocheilus_anshuiensis_frem2b_1	E1060D	# |---->Altered Structure_and_dynamics (Pr = 0.25)-------------------------------------------------------|
Sinocyclocheilus_anshuiensis_frem2b_1	E1060D	# | |---->Altered Secondary_structure (Pr = 0.25) |
Sinocyclocheilus_anshuiensis_frem2b_1	E1060D	# | | |
Sinocyclocheilus_anshuiensis_frem2b_1	E1060D	# | |---->Altered Stability_and_conformational_flexibility (Pr = 0.17) |
Sinocyclocheilus_anshuiensis_frem2b_1	E1060D	# | | |---->Altered Conformational_flexibility (Pr = 0.17) |
Sinocyclocheilus_anshuiensis_frem2b_1	E1060D	# | | |
Sinocyclocheilus_anshuiensis_frem2b_1	E1060D	# | |---->Altered Special_structural_signatures (Pr = 0.12) |
Sinocyclocheilus_anshuiensis_frem2b_1	E1060D	# | |---->Altered Signal_peptide (Pr = 0.00) |
Sinocyclocheilus_anshuiensis_frem2b_1	E1060D	# | | |
Sinocyclocheilus_anshuiensis_frem2b_1	E1060D	# | |---->Altered Transmembrane_protein (Pr = 0.12) |
Sinocyclocheilus_anshuiensis_frem2b_1	E1060D	# | |---->Altered Non-cytoplasmic_loop (Pr = 0.12 | P = 0.03) |
Sinocyclocheilus_anshuiensis_frem2b_1	E1060D	# | |
Sinocyclocheilus_anshuiensis_frem2b_1	E1060D	# |---->Altered Functional_residue (Pr = 0.16) |
Sinocyclocheilus_anshuiensis_frem2b_1	E1060D	# |---->Altered Macromolecular_binding (Pr = 0.16) |
Sinocyclocheilus_anshuiensis_frem2b_1	E1060D	# | |---->Altered Protein_binding (Pr = 0.16) |
Sinocyclocheilus_anshuiensis_frem2b_1	E1060D	# | |---->Altered Disordered_interface (Pr = 0.04) |
Sinocyclocheilus_anshuiensis_frem2b_1	E1060D	# | | |
Sinocyclocheilus_anshuiensis_frem2b_1	E1060D	# | |---->Altered Ordered_interface (Pr = 0.16) |
Sinocyclocheilus_anshuiensis_frem2b_1	E1060D	# | |
Sinocyclocheilus_anshuiensis_frem2b_1	E1060D	# |---->Altered Metal_binding (Pr = 0.10)<---------------------------------------------------------|
Sinocyclocheilus_anshuiensis_frem2b_1	E1060D	# |
Sinocyclocheilus_anshuiensis_frem2b_1	E1060D	# |---->Altered PTM_site (Pr = 0.10)
Sinocyclocheilus_anshuiensis_frem2b_1	T1638I	0.389	Gain of Strand (Pr = 0.28 | P = 0.01); Altered Cytoplasmic_loop (Pr = 0.27 | P = 6.5e-04); Loss of ADP-ribosylation at R1639 (Pr = 0.20 | P = 0.04); Loss of O-linked_glycosylation at T1638 (Pr = 0.19 | P = 0.02)	Altered Motifs (ELME000053:GSK3 phosphorylation recognition site; ELME000102:N-Arg dibasic convertase (nardilysin) cleavage site (Xaa-|-Arg-Lys or Arg-|-Arg-Xaa).; PS00005:Protein kinase C phosphorylation site)	Predicted conservation scores
Sinocyclocheilus_anshuiensis_frem2b_1	T1638I	# Altered Effect (Pr = 0.28)
Sinocyclocheilus_anshuiensis_frem2b_1	T1638I	# |---->Altered Motifs (ELME000053|ELME000102|PS00005)
Sinocyclocheilus_anshuiensis_frem2b_1	T1638I	# |---->Altered Structure_and_dynamics (Pr = 0.28)-------------------------------------------------------|
Sinocyclocheilus_anshuiensis_frem2b_1	T1638I	# | |---->Altered Secondary_structure (Pr = 0.28) |
Sinocyclocheilus_anshuiensis_frem2b_1	T1638I	# | | |---->Gain of Strand (Pr = 0.28 | P = 0.01) |
Sinocyclocheilus_anshuiensis_frem2b_1	T1638I	# | | |
Sinocyclocheilus_anshuiensis_frem2b_1	T1638I	# | |---->Altered Stability_and_conformational_flexibility (Pr = 0.18) |
Sinocyclocheilus_anshuiensis_frem2b_1	T1638I	# | | |---->Altered Conformational_flexibility (Pr = 0.18) |
Sinocyclocheilus_anshuiensis_frem2b_1	T1638I	# | | |
Sinocyclocheilus_anshuiensis_frem2b_1	T1638I	# | |---->Altered Special_structural_signatures (Pr = 0.27) |
Sinocyclocheilus_anshuiensis_frem2b_1	T1638I	# | |---->Altered Signal_peptide (Pr = 0.00) |
Sinocyclocheilus_anshuiensis_frem2b_1	T1638I	# | | |
Sinocyclocheilus_anshuiensis_frem2b_1	T1638I	# | |---->Altered Transmembrane_protein (Pr = 0.27) |
Sinocyclocheilus_anshuiensis_frem2b_1	T1638I	# | |---->Altered Non-cytoplasmic_loop (Pr = 0.27 | P = 6.5e-04) |
Sinocyclocheilus_anshuiensis_frem2b_1	T1638I	# | |
Sinocyclocheilus_anshuiensis_frem2b_1	T1638I	# |---->Altered Functional_residue (Pr = 0.20) |
Sinocyclocheilus_anshuiensis_frem2b_1	T1638I	# |---->Altered Macromolecular_binding (Pr = 0.16) |
Sinocyclocheilus_anshuiensis_frem2b_1	T1638I	# | |---->Altered Protein_binding (Pr = 0.16) |
Sinocyclocheilus_anshuiensis_frem2b_1	T1638I	# | |---->Altered Disordered_interface (Pr = 0.13) |
Sinocyclocheilus_anshuiensis_frem2b_1	T1638I	# | | |
Sinocyclocheilus_anshuiensis_frem2b_1	T1638I	# | |---->Altered Ordered_interface (Pr = 0.16) |
Sinocyclocheilus_anshuiensis_frem2b_1	T1638I	# | |
Sinocyclocheilus_anshuiensis_frem2b_1	T1638I	# |---->Altered Metal_binding (Pr = 0.04)<---------------------------------------------------------|
Sinocyclocheilus_anshuiensis_frem2b_1	T1638I	# |
Sinocyclocheilus_anshuiensis_frem2b_1	T1638I	# |---->Altered PTM_site (Pr = 0.20)
Sinocyclocheilus_anshuiensis_frem2b_1	T1638I	# |---->Loss of ADP-ribosylation at R1639 (Pr = 0.20 | P = 0.04)
Sinocyclocheilus_anshuiensis_frem2b_1	T1638I	# |---->Loss of O-linked_glycosylation at T1638 (Pr = 0.19 | P = 0.02)
Sinocyclocheilus_anshuiensis_frem2b_1	P1650L	0.385	Altered PPI_residue (Pr = 0.38 | P = 2.3e-03); Altered Cytoplasmic_loop (Pr = 0.33 | P = 5.8e-05); Gain of Strand (Pr = 0.27 | P = 0.03); Loss of O-linked_glycosylation at T1647 (Pr = 0.13 | P = 0.04)	Altered Motifs (ELME000052:Phosphothreonine motif binding a subset of FHA domains that show a preference for a large aliphatic amino acid at the pT+3 position.; ELME000182:STAT5 Src Homology 2 (SH2) domain binding motif.; ELME000333:Motif that mediates binding to SUMO proteins non-covalently.; ELME000335:Inverted version of LIG_SUMO_SBM_1 that mediates binding to SUMO proteins non-covalently.)	Predicted conservation scores
Sinocyclocheilus_anshuiensis_frem2b_1	P1650L	# Altered Effect (Pr = 0.38)
Sinocyclocheilus_anshuiensis_frem2b_1	P1650L	# |---->Altered Motifs (ELME000052|ELME000182|ELME000333|ELME000335)
Sinocyclocheilus_anshuiensis_frem2b_1	P1650L	# |---->Altered Structure_and_dynamics (Pr = 0.33)-------------------------------------------------------|
Sinocyclocheilus_anshuiensis_frem2b_1	P1650L	# | |---->Altered Secondary_structure (Pr = 0.27) |
Sinocyclocheilus_anshuiensis_frem2b_1	P1650L	# | | |---->Gain of Strand (Pr = 0.27 | P = 0.03) |
Sinocyclocheilus_anshuiensis_frem2b_1	P1650L	# | | |
Sinocyclocheilus_anshuiensis_frem2b_1	P1650L	# | |---->Altered Stability_and_conformational_flexibility (Pr = 0.16) |
Sinocyclocheilus_anshuiensis_frem2b_1	P1650L	# | | |---->Altered Conformational_flexibility (Pr = 0.16) |
Sinocyclocheilus_anshuiensis_frem2b_1	P1650L	# | | |
Sinocyclocheilus_anshuiensis_frem2b_1	P1650L	# | |---->Altered Special_structural_signatures (Pr = 0.33) |
Sinocyclocheilus_anshuiensis_frem2b_1	P1650L	# | |---->Altered Signal_peptide (Pr = 0.00) |
Sinocyclocheilus_anshuiensis_frem2b_1	P1650L	# | | |
Sinocyclocheilus_anshuiensis_frem2b_1	P1650L	# | |---->Altered Transmembrane_protein (Pr = 0.33) |
Sinocyclocheilus_anshuiensis_frem2b_1	P1650L	# | |---->Altered Non-cytoplasmic_loop (Pr = 0.33 | P = 5.8e-05) |
Sinocyclocheilus_anshuiensis_frem2b_1	P1650L	# | |
Sinocyclocheilus_anshuiensis_frem2b_1	P1650L	# |---->Altered Functional_residue (Pr = 0.38) |
Sinocyclocheilus_anshuiensis_frem2b_1	P1650L	# |---->Altered Macromolecular_binding (Pr = 0.38) |
Sinocyclocheilus_anshuiensis_frem2b_1	P1650L	# | |---->Altered Protein_binding (Pr = 0.38) |
Sinocyclocheilus_anshuiensis_frem2b_1	P1650L	# | |---->Altered Disordered_interface (Pr = 0.09) |
Sinocyclocheilus_anshuiensis_frem2b_1	P1650L	# | | |
Sinocyclocheilus_anshuiensis_frem2b_1	P1650L	# | |---->Altered Ordered_interface (Pr = 0.38) |
Sinocyclocheilus_anshuiensis_frem2b_1	P1650L	# | |---->Altered PPI_residue (Pr = 0.38 | P = 2.3e-03) |
Sinocyclocheilus_anshuiensis_frem2b_1	P1650L	# | |
Sinocyclocheilus_anshuiensis_frem2b_1	P1650L	# |---->Altered Metal_binding (Pr = 0.14)<---------------------------------------------------------|
Sinocyclocheilus_anshuiensis_frem2b_1	P1650L	# |
Sinocyclocheilus_anshuiensis_frem2b_1	P1650L	# |---->Altered PTM_site (Pr = 0.13)
Sinocyclocheilus_anshuiensis_frem2b_1	P1650L	# |---->Loss of O-linked_glycosylation at T1647 (Pr = 0.13 | P = 0.04)
Sinocyclocheilus_anshuiensis_frem2b_1	A1866V	0.188	Gain of Strand (Pr = 0.27 | P = 0.03)	Altered Motifs (None)	Predicted conservation scores
Sinocyclocheilus_anshuiensis_frem2b_1	A1866V	# Altered Effect (Pr = 0.27)
Sinocyclocheilus_anshuiensis_frem2b_1	A1866V	# |---->Altered Motifs (None)
Sinocyclocheilus_anshuiensis_frem2b_1	A1866V	# |---->Altered Structure_and_dynamics (Pr = 0.27)-------------------------------------------------------|
Sinocyclocheilus_anshuiensis_frem2b_1	A1866V	# | |---->Altered Secondary_structure (Pr = 0.27) |
Sinocyclocheilus_anshuiensis_frem2b_1	A1866V	# | | |---->Gain of Strand (Pr = 0.27 | P = 0.03) |
Sinocyclocheilus_anshuiensis_frem2b_1	A1866V	# | | |
Sinocyclocheilus_anshuiensis_frem2b_1	A1866V	# | |---->Altered Stability_and_conformational_flexibility (Pr = 0.14) |
Sinocyclocheilus_anshuiensis_frem2b_1	A1866V	# | | |---->Altered Conformational_flexibility (Pr = 0.14) |
Sinocyclocheilus_anshuiensis_frem2b_1	A1866V	# | | |
Sinocyclocheilus_anshuiensis_frem2b_1	A1866V	# | |---->Altered Special_structural_signatures (Pr = 0.11) |
Sinocyclocheilus_anshuiensis_frem2b_1	A1866V	# | |---->Altered Signal_peptide (Pr = 0.00) |
Sinocyclocheilus_anshuiensis_frem2b_1	A1866V	# | | |
Sinocyclocheilus_anshuiensis_frem2b_1	A1866V	# | |---->Altered Transmembrane_protein (Pr = 0.11) |
Sinocyclocheilus_anshuiensis_frem2b_1	A1866V	# | |
Sinocyclocheilus_anshuiensis_frem2b_1	A1866V	# |---->Altered Functional_residue (Pr = 0.26) |
Sinocyclocheilus_anshuiensis_frem2b_1	A1866V	# |---->Altered Macromolecular_binding (Pr = 0.26) |
Sinocyclocheilus_anshuiensis_frem2b_1	A1866V	# | |---->Altered Protein_binding (Pr = 0.26) |
Sinocyclocheilus_anshuiensis_frem2b_1	A1866V	# | |---->Altered Disordered_interface (Pr = 0.05) |
Sinocyclocheilus_anshuiensis_frem2b_1	A1866V	# | | |
Sinocyclocheilus_anshuiensis_frem2b_1	A1866V	# | |---->Altered Ordered_interface (Pr = 0.26) |
Sinocyclocheilus_anshuiensis_frem2b_1	A1866V	# | |
Sinocyclocheilus_anshuiensis_frem2b_1	A1866V	# |---->Altered Metal_binding (Pr = 0.13)<---------------------------------------------------------|
Sinocyclocheilus_anshuiensis_frem2b_1	A1866V	# |
Sinocyclocheilus_anshuiensis_frem2b_1	A1866V	# |---->Altered PTM_site (Pr = 0.15)
Sinocyclocheilus_anshuiensis_frem2b_1	V1920A	0.590	Altered Cytoplasmic_loop (Pr = 0.29 | P = 3.6e-04); Gain of Disulfide_linkage at C1922 (Pr = 0.18 | P = 0.03)	Altered Motifs (ELME000335:Inverted version of LIG_SUMO_SBM_1 that mediates binding to SUMO proteins non-covalently.)	Predicted conservation scores
Sinocyclocheilus_anshuiensis_frem2b_1	V1920A	# Altered Effect (Pr = 0.29)
Sinocyclocheilus_anshuiensis_frem2b_1	V1920A	# |---->Altered Motifs (ELME000335)
Sinocyclocheilus_anshuiensis_frem2b_1	V1920A	# |---->Altered Structure_and_dynamics (Pr = 0.29)-------------------------------------------------------|
Sinocyclocheilus_anshuiensis_frem2b_1	V1920A	# | |---->Altered Secondary_structure (Pr = 0.26) |
Sinocyclocheilus_anshuiensis_frem2b_1	V1920A	# | | |
Sinocyclocheilus_anshuiensis_frem2b_1	V1920A	# | |---->Altered Stability_and_conformational_flexibility (Pr = 0.18) |
Sinocyclocheilus_anshuiensis_frem2b_1	V1920A	# | | |---->Gain of Disulfide_linkage at C1922 (Pr = 0.18 | P = 0.03) |
Sinocyclocheilus_anshuiensis_frem2b_1	V1920A	# | | |---->Altered Conformational_flexibility (Pr = 0.15) |
Sinocyclocheilus_anshuiensis_frem2b_1	V1920A	# | | |
Sinocyclocheilus_anshuiensis_frem2b_1	V1920A	# | |---->Altered Special_structural_signatures (Pr = 0.29) |
Sinocyclocheilus_anshuiensis_frem2b_1	V1920A	# | |---->Altered Signal_peptide (Pr = 0.00) |
Sinocyclocheilus_anshuiensis_frem2b_1	V1920A	# | | |
Sinocyclocheilus_anshuiensis_frem2b_1	V1920A	# | |---->Altered Transmembrane_protein (Pr = 0.29) |
Sinocyclocheilus_anshuiensis_frem2b_1	V1920A	# | |---->Altered Non-cytoplasmic_loop (Pr = 0.29 | P = 3.6e-04) |
Sinocyclocheilus_anshuiensis_frem2b_1	V1920A	# | |
Sinocyclocheilus_anshuiensis_frem2b_1	V1920A	# |---->Altered Functional_residue (Pr = 0.19) |
Sinocyclocheilus_anshuiensis_frem2b_1	V1920A	# |---->Altered Macromolecular_binding (Pr = 0.19) |
Sinocyclocheilus_anshuiensis_frem2b_1	V1920A	# | |---->Altered Protein_binding (Pr = 0.19) |
Sinocyclocheilus_anshuiensis_frem2b_1	V1920A	# | |---->Altered Disordered_interface (Pr = 0.03) |
Sinocyclocheilus_anshuiensis_frem2b_1	V1920A	# | | |
Sinocyclocheilus_anshuiensis_frem2b_1	V1920A	# | |---->Altered Ordered_interface (Pr = 0.19) |
Sinocyclocheilus_anshuiensis_frem2b_1	V1920A	# | |
Sinocyclocheilus_anshuiensis_frem2b_1	V1920A	# |---->Altered Metal_binding (Pr = 0.07)<---------------------------------------------------------|
Sinocyclocheilus_anshuiensis_frem2b_1	V1920A	# |
Sinocyclocheilus_anshuiensis_frem2b_1	V1920A	# |---->Altered PTM_site (Pr = 0.12)
Sinocyclocheilus_anshuiensis_frem2b_1	V1956M	0.352	Gain of SUMOylation at K1961 (Pr = 0.24 | P = 0.01); Loss of Nickel_binding at H1953 (Pr = 0.23 | P = 0.02); Loss of Zinc_binding at H1953 (Pr = 0.23 | P = 0.04)	Altered Motifs (ELME000240:The USP7 NTD domain binding motif variant based on the EBV EBNA1 interaction.)	Predicted conservation scores
Sinocyclocheilus_anshuiensis_frem2b_1	V1956M	# Altered Effect (Pr = 0.26)
Sinocyclocheilus_anshuiensis_frem2b_1	V1956M	# |---->Altered Motifs (ELME000240)
Sinocyclocheilus_anshuiensis_frem2b_1	V1956M	# |---->Altered Structure_and_dynamics (Pr = 0.26)-------------------------------------------------------|
Sinocyclocheilus_anshuiensis_frem2b_1	V1956M	# | |---->Altered Secondary_structure (Pr = 0.25) |
Sinocyclocheilus_anshuiensis_frem2b_1	V1956M	# | | |
Sinocyclocheilus_anshuiensis_frem2b_1	V1956M	# | |---->Altered Stability_and_conformational_flexibility (Pr = 0.26) |
Sinocyclocheilus_anshuiensis_frem2b_1	V1956M	# | | |---->Altered Conformational_flexibility (Pr = 0.26) |
Sinocyclocheilus_anshuiensis_frem2b_1	V1956M	# | | |
Sinocyclocheilus_anshuiensis_frem2b_1	V1956M	# | |---->Altered Special_structural_signatures (Pr = 0.08) |
Sinocyclocheilus_anshuiensis_frem2b_1	V1956M	# | |---->Altered Signal_peptide (Pr = 0.00) |
Sinocyclocheilus_anshuiensis_frem2b_1	V1956M	# | | |
Sinocyclocheilus_anshuiensis_frem2b_1	V1956M	# | |---->Altered Transmembrane_protein (Pr = 0.08) |
Sinocyclocheilus_anshuiensis_frem2b_1	V1956M	# | |
Sinocyclocheilus_anshuiensis_frem2b_1	V1956M	# |---->Altered Functional_residue (Pr = 0.24) |
Sinocyclocheilus_anshuiensis_frem2b_1	V1956M	# |---->Altered Macromolecular_binding (Pr = 0.24) |
Sinocyclocheilus_anshuiensis_frem2b_1	V1956M	# | |---->Altered Protein_binding (Pr = 0.24) |
Sinocyclocheilus_anshuiensis_frem2b_1	V1956M	# | |---->Altered Disordered_interface (Pr = 0.12) |
Sinocyclocheilus_anshuiensis_frem2b_1	V1956M	# | | |
Sinocyclocheilus_anshuiensis_frem2b_1	V1956M	# | |---->Altered Ordered_interface (Pr = 0.24) |
Sinocyclocheilus_anshuiensis_frem2b_1	V1956M	# | |
Sinocyclocheilus_anshuiensis_frem2b_1	V1956M	# |---->Altered Metal_binding (Pr = 0.23)<---------------------------------------------------------|
Sinocyclocheilus_anshuiensis_frem2b_1	V1956M	# | |---->Loss of Nickel_binding at H1953 (Pr = 0.23 | P = 0.02)
Sinocyclocheilus_anshuiensis_frem2b_1	V1956M	# | |---->Loss of Zinc_binding at H1953 (Pr = 0.23 | P = 0.04)
Sinocyclocheilus_anshuiensis_frem2b_1	V1956M	# |
Sinocyclocheilus_anshuiensis_frem2b_1	V1956M	# |---->Altered PTM_site (Pr = 0.24)
Sinocyclocheilus_anshuiensis_frem2b_1	V1956M	# |---->Gain of SUMOylation at K1961 (Pr = 0.24 | P = 0.01)
Sinocyclocheilus_anshuiensis_frem2b_1	G2031A	0.642	Altered Cytoplasmic_loop (Pr = 0.32 | P = 7.8e-05); Loss of Zinc_binding at E2028 (Pr = 0.27 | P = 0.02); Loss of Nickel_binding at D2027 (Pr = 0.18 | P = 0.04); Loss of Proteolytic_cleavage at R2036 (Pr = 0.11 | P = 0.05); Altered Coiled_coil (Pr = 0.07 | P = 0.05)	Altered Motifs (ELME000321:Caspase3 and Caspase7 cleavage site)	Predicted conservation scores
Sinocyclocheilus_anshuiensis_frem2b_1	G2031A	# Altered Effect (Pr = 0.32)
Sinocyclocheilus_anshuiensis_frem2b_1	G2031A	# |---->Altered Motifs (ELME000321)
Sinocyclocheilus_anshuiensis_frem2b_1	G2031A	# |---->Altered Structure_and_dynamics (Pr = 0.32)-------------------------------------------------------|
Sinocyclocheilus_anshuiensis_frem2b_1	G2031A	# | |---->Altered Secondary_structure (Pr = 0.25) |
Sinocyclocheilus_anshuiensis_frem2b_1	G2031A	# | | |
Sinocyclocheilus_anshuiensis_frem2b_1	G2031A	# | |---->Altered Stability_and_conformational_flexibility (Pr = 0.19) |
Sinocyclocheilus_anshuiensis_frem2b_1	G2031A	# | | |---->Altered Conformational_flexibility (Pr = 0.19) |
Sinocyclocheilus_anshuiensis_frem2b_1	G2031A	# | | |
Sinocyclocheilus_anshuiensis_frem2b_1	G2031A	# | |---->Altered Special_structural_signatures (Pr = 0.32) |
Sinocyclocheilus_anshuiensis_frem2b_1	G2031A	# | |---->Altered Coiled_coil (Pr = 0.07 | P = 0.05) |
Sinocyclocheilus_anshuiensis_frem2b_1	G2031A	# | |---->Altered Signal_peptide (Pr = 0.00) |
Sinocyclocheilus_anshuiensis_frem2b_1	G2031A	# | | |
Sinocyclocheilus_anshuiensis_frem2b_1	G2031A	# | |---->Altered Transmembrane_protein (Pr = 0.32) |
Sinocyclocheilus_anshuiensis_frem2b_1	G2031A	# | |---->Altered Non-cytoplasmic_loop (Pr = 0.32 | P = 7.8e-05) |
Sinocyclocheilus_anshuiensis_frem2b_1	G2031A	# | |
Sinocyclocheilus_anshuiensis_frem2b_1	G2031A	# |---->Altered Functional_residue (Pr = 0.27) |
Sinocyclocheilus_anshuiensis_frem2b_1	G2031A	# |---->Altered Macromolecular_binding (Pr = 0.26) |
Sinocyclocheilus_anshuiensis_frem2b_1	G2031A	# | |---->Altered Protein_binding (Pr = 0.26) |
Sinocyclocheilus_anshuiensis_frem2b_1	G2031A	# | |---->Altered Disordered_interface (Pr = 0.11) |
Sinocyclocheilus_anshuiensis_frem2b_1	G2031A	# | | |
Sinocyclocheilus_anshuiensis_frem2b_1	G2031A	# | |---->Altered Ordered_interface (Pr = 0.26) |
Sinocyclocheilus_anshuiensis_frem2b_1	G2031A	# | |
Sinocyclocheilus_anshuiensis_frem2b_1	G2031A	# |---->Altered Metal_binding (Pr = 0.27)<---------------------------------------------------------|
Sinocyclocheilus_anshuiensis_frem2b_1	G2031A	# | |---->Loss of Nickel_binding at D2027 (Pr = 0.18 | P = 0.04)
Sinocyclocheilus_anshuiensis_frem2b_1	G2031A	# | |---->Loss of Zinc_binding at E2028 (Pr = 0.27 | P = 0.02)
Sinocyclocheilus_anshuiensis_frem2b_1	G2031A	# |
Sinocyclocheilus_anshuiensis_frem2b_1	G2031A	# |---->Altered PTM_site (Pr = 0.22)
Sinocyclocheilus_anshuiensis_frem2b_1	G2031A	# |---->Loss of Proteolytic_cleavage at R2036 (Pr = 0.11 | P = 0.05)
Sinocyclocheilus_anshuiensis_frem2b_1	N2359K	0.508	Altered Cytoplasmic_loop (Pr = 0.31 | P = 1.2e-04); Altered PPI_residue (Pr = 0.29 | P = 0.03); Loss of Loop (Pr = 0.27 | P = 0.03); Loss of Zinc_binding at E2358 (Pr = 0.23 | P = 0.04); Altered Coiled_coil (Pr = 0.15 | P = 0.03)	Altered Motifs (ELME000156:This is the motif recognized by those SH3 domains with a non-canonical class II recognition specificity)	Predicted conservation scores
Sinocyclocheilus_anshuiensis_frem2b_1	N2359K	# Altered Effect (Pr = 0.31)
Sinocyclocheilus_anshuiensis_frem2b_1	N2359K	# |---->Altered Motifs (ELME000156)
Sinocyclocheilus_anshuiensis_frem2b_1	N2359K	# |---->Altered Structure_and_dynamics (Pr = 0.31)-------------------------------------------------------|
Sinocyclocheilus_anshuiensis_frem2b_1	N2359K	# | |---->Altered Secondary_structure (Pr = 0.27) |
Sinocyclocheilus_anshuiensis_frem2b_1	N2359K	# | | |---->Loss of Loop (Pr = 0.27 | P = 0.03) |
Sinocyclocheilus_anshuiensis_frem2b_1	N2359K	# | | |
Sinocyclocheilus_anshuiensis_frem2b_1	N2359K	# | |---->Altered Stability_and_conformational_flexibility (Pr = 0.20) |
Sinocyclocheilus_anshuiensis_frem2b_1	N2359K	# | | |---->Altered Conformational_flexibility (Pr = 0.20) |
Sinocyclocheilus_anshuiensis_frem2b_1	N2359K	# | | |
Sinocyclocheilus_anshuiensis_frem2b_1	N2359K	# | |---->Altered Special_structural_signatures (Pr = 0.31) |
Sinocyclocheilus_anshuiensis_frem2b_1	N2359K	# | |---->Altered Coiled_coil (Pr = 0.15 | P = 0.03) |
Sinocyclocheilus_anshuiensis_frem2b_1	N2359K	# | |---->Altered Signal_peptide (Pr = 0.00) |
Sinocyclocheilus_anshuiensis_frem2b_1	N2359K	# | | |
Sinocyclocheilus_anshuiensis_frem2b_1	N2359K	# | |---->Altered Transmembrane_protein (Pr = 0.31) |
Sinocyclocheilus_anshuiensis_frem2b_1	N2359K	# | |---->Altered Non-cytoplasmic_loop (Pr = 0.31 | P = 1.2e-04) |
Sinocyclocheilus_anshuiensis_frem2b_1	N2359K	# | |
Sinocyclocheilus_anshuiensis_frem2b_1	N2359K	# |---->Altered Functional_residue (Pr = 0.29) |
Sinocyclocheilus_anshuiensis_frem2b_1	N2359K	# |---->Altered Macromolecular_binding (Pr = 0.29) |
Sinocyclocheilus_anshuiensis_frem2b_1	N2359K	# | |---->Altered Protein_binding (Pr = 0.29) |
Sinocyclocheilus_anshuiensis_frem2b_1	N2359K	# | |---->Altered Disordered_interface (Pr = 0.16) |
Sinocyclocheilus_anshuiensis_frem2b_1	N2359K	# | | |
Sinocyclocheilus_anshuiensis_frem2b_1	N2359K	# | |---->Altered Ordered_interface (Pr = 0.29) |
Sinocyclocheilus_anshuiensis_frem2b_1	N2359K	# | |---->Altered PPI_residue (Pr = 0.29 | P = 0.03) |
Sinocyclocheilus_anshuiensis_frem2b_1	N2359K	# | |
Sinocyclocheilus_anshuiensis_frem2b_1	N2359K	# |---->Altered Metal_binding (Pr = 0.23)<---------------------------------------------------------|
Sinocyclocheilus_anshuiensis_frem2b_1	N2359K	# | |---->Loss of Zinc_binding at E2358 (Pr = 0.23 | P = 0.04)
Sinocyclocheilus_anshuiensis_frem2b_1	N2359K	# |
Sinocyclocheilus_anshuiensis_frem2b_1	N2359K	# |---->Altered PTM_site (Pr = 0.17)
Sinocyclocheilus_anshuiensis_frem2b_1	R2730K	0.226	Gain of Ubiquitylation at R2730 (Pr = 0.17 | P = 0.02); Altered Cytoplasmic_loop (Pr = 0.14 | P = 0.02)	Altered Motifs (None)	Predicted conservation scores
Sinocyclocheilus_anshuiensis_frem2b_1	R2730K	# Altered Effect (Pr = 0.25)
Sinocyclocheilus_anshuiensis_frem2b_1	R2730K	# |---->Altered Motifs (None)
Sinocyclocheilus_anshuiensis_frem2b_1	R2730K	# |---->Altered Structure_and_dynamics (Pr = 0.25)-------------------------------------------------------|
Sinocyclocheilus_anshuiensis_frem2b_1	R2730K	# | |---->Altered Secondary_structure (Pr = 0.25) |
Sinocyclocheilus_anshuiensis_frem2b_1	R2730K	# | | |
Sinocyclocheilus_anshuiensis_frem2b_1	R2730K	# | |---->Altered Stability_and_conformational_flexibility (Pr = 0.21) |
Sinocyclocheilus_anshuiensis_frem2b_1	R2730K	# | | |---->Altered Conformational_flexibility (Pr = 0.21) |
Sinocyclocheilus_anshuiensis_frem2b_1	R2730K	# | | |
Sinocyclocheilus_anshuiensis_frem2b_1	R2730K	# | |---->Altered Special_structural_signatures (Pr = 0.14) |
Sinocyclocheilus_anshuiensis_frem2b_1	R2730K	# | |---->Altered Signal_peptide (Pr = 0.00) |
Sinocyclocheilus_anshuiensis_frem2b_1	R2730K	# | | |
Sinocyclocheilus_anshuiensis_frem2b_1	R2730K	# | |---->Altered Transmembrane_protein (Pr = 0.14) |
Sinocyclocheilus_anshuiensis_frem2b_1	R2730K	# | |---->Altered Non-cytoplasmic_loop (Pr = 0.14 | P = 0.02) |
Sinocyclocheilus_anshuiensis_frem2b_1	R2730K	# | |
Sinocyclocheilus_anshuiensis_frem2b_1	R2730K	# |---->Altered Functional_residue (Pr = 0.23) |
Sinocyclocheilus_anshuiensis_frem2b_1	R2730K	# |---->Altered Macromolecular_binding (Pr = 0.23) |
Sinocyclocheilus_anshuiensis_frem2b_1	R2730K	# | |---->Altered Protein_binding (Pr = 0.23) |
Sinocyclocheilus_anshuiensis_frem2b_1	R2730K	# | |---->Altered Disordered_interface (Pr = 0.23) |
Sinocyclocheilus_anshuiensis_frem2b_1	R2730K	# | | |
Sinocyclocheilus_anshuiensis_frem2b_1	R2730K	# | |---->Altered Ordered_interface (Pr = 0.22) |
Sinocyclocheilus_anshuiensis_frem2b_1	R2730K	# | |
Sinocyclocheilus_anshuiensis_frem2b_1	R2730K	# |---->Altered Metal_binding (Pr = 0.07)<---------------------------------------------------------|
Sinocyclocheilus_anshuiensis_frem2b_1	R2730K	# |
Sinocyclocheilus_anshuiensis_frem2b_1	R2730K	# |---->Altered PTM_site (Pr = 0.17)
Sinocyclocheilus_anshuiensis_frem2b_1	R2730K	# |---->Gain of Ubiquitylation at R2730 (Pr = 0.17 | P = 0.02)
Sinocyclocheilus_anshuiensis_frem2b_1	Q2877H	0.613	Altered Cytoplasmic_loop (Pr = 0.13 | P = 0.02); Loss of Pyrrolidone_carboxylic_acid at Q2877 (Pr = 0.05 | P = 0.03)	Altered Motifs (None)	Predicted conservation scores
Sinocyclocheilus_anshuiensis_frem2b_1	Q2877H	# Altered Effect (Pr = 0.25)
Sinocyclocheilus_anshuiensis_frem2b_1	Q2877H	# |---->Altered Motifs (None)
Sinocyclocheilus_anshuiensis_frem2b_1	Q2877H	# |---->Altered Structure_and_dynamics (Pr = 0.25)-------------------------------------------------------|
Sinocyclocheilus_anshuiensis_frem2b_1	Q2877H	# | |---->Altered Secondary_structure (Pr = 0.25) |
Sinocyclocheilus_anshuiensis_frem2b_1	Q2877H	# | | |
Sinocyclocheilus_anshuiensis_frem2b_1	Q2877H	# | |---->Altered Stability_and_conformational_flexibility (Pr = 0.13) |
Sinocyclocheilus_anshuiensis_frem2b_1	Q2877H	# | | |---->Altered Conformational_flexibility (Pr = 0.13) |
Sinocyclocheilus_anshuiensis_frem2b_1	Q2877H	# | | |
Sinocyclocheilus_anshuiensis_frem2b_1	Q2877H	# | |---->Altered Special_structural_signatures (Pr = 0.13) |
Sinocyclocheilus_anshuiensis_frem2b_1	Q2877H	# | |---->Altered Signal_peptide (Pr = 0.00) |
Sinocyclocheilus_anshuiensis_frem2b_1	Q2877H	# | | |
Sinocyclocheilus_anshuiensis_frem2b_1	Q2877H	# | |---->Altered Transmembrane_protein (Pr = 0.13) |
Sinocyclocheilus_anshuiensis_frem2b_1	Q2877H	# | |---->Altered Non-cytoplasmic_loop (Pr = 0.13 | P = 0.02) |
Sinocyclocheilus_anshuiensis_frem2b_1	Q2877H	# | |
Sinocyclocheilus_anshuiensis_frem2b_1	Q2877H	# |---->Altered Functional_residue (Pr = 0.21) |
Sinocyclocheilus_anshuiensis_frem2b_1	Q2877H	# |---->Altered Macromolecular_binding (Pr = 0.21) |
Sinocyclocheilus_anshuiensis_frem2b_1	Q2877H	# | |---->Altered Protein_binding (Pr = 0.21) |
Sinocyclocheilus_anshuiensis_frem2b_1	Q2877H	# | |---->Altered Disordered_interface (Pr = 0.21) |
Sinocyclocheilus_anshuiensis_frem2b_1	Q2877H	# | | |
Sinocyclocheilus_anshuiensis_frem2b_1	Q2877H	# | |---->Altered Ordered_interface (Pr = 0.16) |
Sinocyclocheilus_anshuiensis_frem2b_1	Q2877H	# | |
Sinocyclocheilus_anshuiensis_frem2b_1	Q2877H	# |---->Altered Metal_binding (Pr = 0.08)<---------------------------------------------------------|
Sinocyclocheilus_anshuiensis_frem2b_1	Q2877H	# |
Sinocyclocheilus_anshuiensis_frem2b_1	Q2877H	# |---->Altered PTM_site (Pr = 0.11)
Sinocyclocheilus_anshuiensis_frem2b_1	Q2877H	# |---->Loss of Pyrrolidone_carboxylic_acid at Q2877 (Pr = 0.05 | P = 0.03)
Sinocyclocheilus_anshuiensis_frem2b_1	N2966K	0.370	Altered PPI_hotspot (Pr = 0.28 | P = 7.2e-03); Altered Cytoplasmic_loop (Pr = 0.26 | P = 1.0e-03); Gain of Disulfide_linkage at C2971 (Pr = 0.22 | P = 0.01)	Altered Motifs (PS00007:Tyrosine kinase phosphorylation site)	Predicted conservation scores
Sinocyclocheilus_anshuiensis_frem2b_1	N2966K	# Altered Effect (Pr = 0.28)
Sinocyclocheilus_anshuiensis_frem2b_1	N2966K	# |---->Altered Motifs (PS00007)
Sinocyclocheilus_anshuiensis_frem2b_1	N2966K	# |---->Altered Structure_and_dynamics (Pr = 0.26)-------------------------------------------------------|
Sinocyclocheilus_anshuiensis_frem2b_1	N2966K	# | |---->Altered Secondary_structure (Pr = 0.26) |
Sinocyclocheilus_anshuiensis_frem2b_1	N2966K	# | | |
Sinocyclocheilus_anshuiensis_frem2b_1	N2966K	# | |---->Altered Stability_and_conformational_flexibility (Pr = 0.22) |
Sinocyclocheilus_anshuiensis_frem2b_1	N2966K	# | | |---->Gain of Disulfide_linkage at C2971 (Pr = 0.22 | P = 0.01) |
Sinocyclocheilus_anshuiensis_frem2b_1	N2966K	# | | |---->Altered Conformational_flexibility (Pr = 0.20) |
Sinocyclocheilus_anshuiensis_frem2b_1	N2966K	# | | |
Sinocyclocheilus_anshuiensis_frem2b_1	N2966K	# | |---->Altered Special_structural_signatures (Pr = 0.26) |
Sinocyclocheilus_anshuiensis_frem2b_1	N2966K	# | |---->Altered Signal_peptide (Pr = 0.00) |
Sinocyclocheilus_anshuiensis_frem2b_1	N2966K	# | | |
Sinocyclocheilus_anshuiensis_frem2b_1	N2966K	# | |---->Altered Transmembrane_protein (Pr = 0.26) |
Sinocyclocheilus_anshuiensis_frem2b_1	N2966K	# | |---->Altered Non-cytoplasmic_loop (Pr = 0.26 | P = 1.0e-03) |
Sinocyclocheilus_anshuiensis_frem2b_1	N2966K	# | |
Sinocyclocheilus_anshuiensis_frem2b_1	N2966K	# |---->Altered Functional_residue (Pr = 0.28) |
Sinocyclocheilus_anshuiensis_frem2b_1	N2966K	# |---->Altered Macromolecular_binding (Pr = 0.28) |
Sinocyclocheilus_anshuiensis_frem2b_1	N2966K	# | |---->Altered Protein_binding (Pr = 0.28) |
Sinocyclocheilus_anshuiensis_frem2b_1	N2966K	# | |---->Altered Disordered_interface (Pr = 0.25) |
Sinocyclocheilus_anshuiensis_frem2b_1	N2966K	# | | |
Sinocyclocheilus_anshuiensis_frem2b_1	N2966K	# | |---->Altered Ordered_interface (Pr = 0.28) |
Sinocyclocheilus_anshuiensis_frem2b_1	N2966K	# | |---->Altered PPI_hotspot (Pr = 0.28 | P = 7.2e-03) |
Sinocyclocheilus_anshuiensis_frem2b_1	N2966K	# | |
Sinocyclocheilus_anshuiensis_frem2b_1	N2966K	# |---->Altered Metal_binding (Pr = 0.20)<---------------------------------------------------------|
Sinocyclocheilus_anshuiensis_frem2b_1	N2966K	# |
Sinocyclocheilus_anshuiensis_frem2b_1	N2966K	# |---->Altered PTM_site (Pr = 0.13)
Sinocyclocheilus_anshuiensis_frem2b_1	S3091F	0.134	Loss of Intrinsic_disorder (Pr = 0.59 | P = 1.7e-03); Altered MoRF (Pr = 0.31 | P = 0.02); Gain of Proteolytic_cleavage at R3093 (Pr = 0.13 | P = 0.02)	Altered Motifs (ELME000063:CK1 phosphorylation site; ELME000065:Phosphorylase kinase phosphorylation site; ELME000173:Consensus derived from reported natural interactors which do not match the Mode 1 and Mode 2 ligands.; ELME000336:NEK2 phosphorylation motif with preferred Phe - Leu or Met in the -3 position to compensate for less favorable residues in the +1 and +2 position.; PS00005:Protein kinase C phosphorylation site)	Predicted conservation scores
Sinocyclocheilus_anshuiensis_frem2b_1	S3091F	# Altered Effect (Pr = 0.59)
Sinocyclocheilus_anshuiensis_frem2b_1	S3091F	# |---->Altered Motifs (ELME000063|ELME000065|ELME000173|ELME000336|PS00005)
Sinocyclocheilus_anshuiensis_frem2b_1	S3091F	# |---->Altered Structure_and_dynamics (Pr = 0.59)-------------------------------------------------------|
Sinocyclocheilus_anshuiensis_frem2b_1	S3091F	# | |---->Altered Secondary_structure (Pr = 0.26) |
Sinocyclocheilus_anshuiensis_frem2b_1	S3091F	# | | |
Sinocyclocheilus_anshuiensis_frem2b_1	S3091F	# | |---->Altered Stability_and_conformational_flexibility (Pr = 0.59) |
Sinocyclocheilus_anshuiensis_frem2b_1	S3091F	# | | |---->Altered Conformational_flexibility (Pr = 0.59) |
Sinocyclocheilus_anshuiensis_frem2b_1	S3091F	# | | |---->Loss of Intrinsic_disorder (Pr = 0.59 | P = 1.7e-03) |
Sinocyclocheilus_anshuiensis_frem2b_1	S3091F	# | | |
Sinocyclocheilus_anshuiensis_frem2b_1	S3091F	# | |---->Altered Special_structural_signatures (Pr = 0.05) |
Sinocyclocheilus_anshuiensis_frem2b_1	S3091F	# | |---->Altered Signal_peptide (Pr = 0.00) |
Sinocyclocheilus_anshuiensis_frem2b_1	S3091F	# | | |
Sinocyclocheilus_anshuiensis_frem2b_1	S3091F	# | |---->Altered Transmembrane_protein (Pr = 0.05) |
Sinocyclocheilus_anshuiensis_frem2b_1	S3091F	# | |
Sinocyclocheilus_anshuiensis_frem2b_1	S3091F	# |---->Altered Functional_residue (Pr = 0.31) |
Sinocyclocheilus_anshuiensis_frem2b_1	S3091F	# |---->Altered Macromolecular_binding (Pr = 0.31) |
Sinocyclocheilus_anshuiensis_frem2b_1	S3091F	# | |---->Altered Protein_binding (Pr = 0.31) |
Sinocyclocheilus_anshuiensis_frem2b_1	S3091F	# | |---->Altered Disordered_interface (Pr = 0.31) |
Sinocyclocheilus_anshuiensis_frem2b_1	S3091F	# | | |---->Altered MoRF (Pr = 0.31 | P = 0.02) |
Sinocyclocheilus_anshuiensis_frem2b_1	S3091F	# | | |
Sinocyclocheilus_anshuiensis_frem2b_1	S3091F	# | |---->Altered Ordered_interface (Pr = 0.10) |
Sinocyclocheilus_anshuiensis_frem2b_1	S3091F	# | |
Sinocyclocheilus_anshuiensis_frem2b_1	S3091F	# |---->Altered Metal_binding (Pr = 0.01)<---------------------------------------------------------|
Sinocyclocheilus_anshuiensis_frem2b_1	S3091F	# |
Sinocyclocheilus_anshuiensis_frem2b_1	S3091F	# |---->Altered PTM_site (Pr = 0.24)
Sinocyclocheilus_anshuiensis_frem2b_1	S3091F	# |---->Gain of Proteolytic_cleavage at R3093 (Pr = 0.13 | P = 0.02)
Sinocyclocheilus_anshuiensis_frem2b_1	R3097H	0.097	Altered MoRF (Pr = 0.29 | P = 0.03); Altered Cytoplasmic_loop (Pr = 0.24 | P = 1.9e-03); Loss of ADP-ribosylation at R3097 (Pr = 0.24 | P = 0.01); Loss of Proteolytic_cleavage at R3093 (Pr = 0.11 | P = 0.04)	Altered Motifs (ELME000063:CK1 phosphorylation site)	Predicted conservation scores
Sinocyclocheilus_anshuiensis_frem2b_1	R3097H	# Altered Effect (Pr = 0.30)
Sinocyclocheilus_anshuiensis_frem2b_1	R3097H	# |---->Altered Motifs (ELME000063)
Sinocyclocheilus_anshuiensis_frem2b_1	R3097H	# |---->Altered Structure_and_dynamics (Pr = 0.30)-------------------------------------------------------|
Sinocyclocheilus_anshuiensis_frem2b_1	R3097H	# | |---->Altered Secondary_structure (Pr = 0.26) |
Sinocyclocheilus_anshuiensis_frem2b_1	R3097H	# | | |
Sinocyclocheilus_anshuiensis_frem2b_1	R3097H	# | |---->Altered Stability_and_conformational_flexibility (Pr = 0.30) |
Sinocyclocheilus_anshuiensis_frem2b_1	R3097H	# | | |---->Altered Conformational_flexibility (Pr = 0.30) |
Sinocyclocheilus_anshuiensis_frem2b_1	R3097H	# | | |
Sinocyclocheilus_anshuiensis_frem2b_1	R3097H	# | |---->Altered Special_structural_signatures (Pr = 0.24) |
Sinocyclocheilus_anshuiensis_frem2b_1	R3097H	# | |---->Altered Signal_peptide (Pr = 0.00) |
Sinocyclocheilus_anshuiensis_frem2b_1	R3097H	# | | |
Sinocyclocheilus_anshuiensis_frem2b_1	R3097H	# | |---->Altered Transmembrane_protein (Pr = 0.24) |
Sinocyclocheilus_anshuiensis_frem2b_1	R3097H	# | |---->Altered Non-cytoplasmic_loop (Pr = 0.24 | P = 1.9e-03) |
Sinocyclocheilus_anshuiensis_frem2b_1	R3097H	# | |
Sinocyclocheilus_anshuiensis_frem2b_1	R3097H	# |---->Altered Functional_residue (Pr = 0.29) |
Sinocyclocheilus_anshuiensis_frem2b_1	R3097H	# |---->Altered Macromolecular_binding (Pr = 0.29) |
Sinocyclocheilus_anshuiensis_frem2b_1	R3097H	# | |---->Altered Protein_binding (Pr = 0.29) |
Sinocyclocheilus_anshuiensis_frem2b_1	R3097H	# | |---->Altered Disordered_interface (Pr = 0.29) |
Sinocyclocheilus_anshuiensis_frem2b_1	R3097H	# | | |---->Altered MoRF (Pr = 0.29 | P = 0.03) |
Sinocyclocheilus_anshuiensis_frem2b_1	R3097H	# | | |
Sinocyclocheilus_anshuiensis_frem2b_1	R3097H	# | |---->Altered Ordered_interface (Pr = 0.07) |
Sinocyclocheilus_anshuiensis_frem2b_1	R3097H	# | |
Sinocyclocheilus_anshuiensis_frem2b_1	R3097H	# |---->Altered Metal_binding (Pr = 0.04)<---------------------------------------------------------|
Sinocyclocheilus_anshuiensis_frem2b_1	R3097H	# |
Sinocyclocheilus_anshuiensis_frem2b_1	R3097H	# |---->Altered PTM_site (Pr = 0.24)
Sinocyclocheilus_anshuiensis_frem2b_1	R3097H	# |---->Loss of ADP-ribosylation at R3097 (Pr = 0.24 | P = 0.01)
Sinocyclocheilus_anshuiensis_frem2b_1	R3097H	# |---->Loss of Proteolytic_cleavage at R3093 (Pr = 0.11 | P = 0.04)
Sinocyclocheilus_anshuiensis_frem2b_1	A3124T	0.092	Gain of Strand (Pr = 0.27 | P = 0.03)	Altered Motifs (ELME000062:Secondary preference for PKA-type AGC kinase phosphorylation.; ELME000085:Glycosaminoglycan attachment site; ELME000147:Site phosphorylated by the Polo-like kinase.; ELME000202:(ST)Q motif which is phosphorylated by PIKK family members.; ELME000336:NEK2 phosphorylation motif with preferred Phe - Leu or Met in the -3 position to compensate for less favorable residues in the +1 and +2 position.; PS00005:Protein kinase C phosphorylation site)	Predicted conservation scores
Sinocyclocheilus_anshuiensis_frem2b_1	A3124T	# Altered Effect (Pr = 0.27)
Sinocyclocheilus_anshuiensis_frem2b_1	A3124T	# |---->Altered Motifs (ELME000062|ELME000085|ELME000147|ELME000202|ELME000336|PS00005)
Sinocyclocheilus_anshuiensis_frem2b_1	A3124T	# |---->Altered Structure_and_dynamics (Pr = 0.27)-------------------------------------------------------|
Sinocyclocheilus_anshuiensis_frem2b_1	A3124T	# | |---->Altered Secondary_structure (Pr = 0.27) |
Sinocyclocheilus_anshuiensis_frem2b_1	A3124T	# | | |---->Gain of Strand (Pr = 0.27 | P = 0.03) |
Sinocyclocheilus_anshuiensis_frem2b_1	A3124T	# | | |
Sinocyclocheilus_anshuiensis_frem2b_1	A3124T	# | |---->Altered Stability_and_conformational_flexibility (Pr = 0.26) |
Sinocyclocheilus_anshuiensis_frem2b_1	A3124T	# | | |---->Altered Conformational_flexibility (Pr = 0.26) |
Sinocyclocheilus_anshuiensis_frem2b_1	A3124T	# | | |
Sinocyclocheilus_anshuiensis_frem2b_1	A3124T	# | |---->Altered Special_structural_signatures (Pr = 0.07) |
Sinocyclocheilus_anshuiensis_frem2b_1	A3124T	# | |---->Altered Signal_peptide (Pr = 0.00) |
Sinocyclocheilus_anshuiensis_frem2b_1	A3124T	# | | |
Sinocyclocheilus_anshuiensis_frem2b_1	A3124T	# | |---->Altered Transmembrane_protein (Pr = 0.07) |
Sinocyclocheilus_anshuiensis_frem2b_1	A3124T	# | |
Sinocyclocheilus_anshuiensis_frem2b_1	A3124T	# |---->Altered Functional_residue (Pr = 0.25) |
Sinocyclocheilus_anshuiensis_frem2b_1	A3124T	# |---->Altered Macromolecular_binding (Pr = 0.25) |
Sinocyclocheilus_anshuiensis_frem2b_1	A3124T	# | |---->Altered Protein_binding (Pr = 0.25) |
Sinocyclocheilus_anshuiensis_frem2b_1	A3124T	# | |---->Altered Disordered_interface (Pr = 0.25) |
Sinocyclocheilus_anshuiensis_frem2b_1	A3124T	# | | |
Sinocyclocheilus_anshuiensis_frem2b_1	A3124T	# | |---->Altered Ordered_interface (Pr = 0.10) |
Sinocyclocheilus_anshuiensis_frem2b_1	A3124T	# | |
Sinocyclocheilus_anshuiensis_frem2b_1	A3124T	# |---->Altered Metal_binding (Pr = 0.03)<---------------------------------------------------------|
Sinocyclocheilus_anshuiensis_frem2b_1	A3124T	# |
Sinocyclocheilus_anshuiensis_frem2b_1	A3124T	# |---->Altered PTM_site (Pr = 0.12)
Sinocyclocheilus_anshuiensis_frem2b_1	V3140I	0.051	Altered MoRF (Pr = 0.38 | P = 6.2e-03); Altered Cytoplasmic_loop (Pr = 0.22 | P = 3.0e-03); Loss of GPI-anchor_amidation at N3145 (Pr = 0.02 | P = 0.02)	Altered Motifs (None)	Predicted conservation scores
Sinocyclocheilus_anshuiensis_frem2b_1	V3140I	# Altered Effect (Pr = 0.38)
Sinocyclocheilus_anshuiensis_frem2b_1	V3140I	# |---->Altered Motifs (None)
Sinocyclocheilus_anshuiensis_frem2b_1	V3140I	# |---->Altered Structure_and_dynamics (Pr = 0.26)-------------------------------------------------------|
Sinocyclocheilus_anshuiensis_frem2b_1	V3140I	# | |---->Altered Secondary_structure (Pr = 0.24) |
Sinocyclocheilus_anshuiensis_frem2b_1	V3140I	# | | |
Sinocyclocheilus_anshuiensis_frem2b_1	V3140I	# | |---->Altered Stability_and_conformational_flexibility (Pr = 0.26) |
Sinocyclocheilus_anshuiensis_frem2b_1	V3140I	# | | |---->Altered Conformational_flexibility (Pr = 0.26) |
Sinocyclocheilus_anshuiensis_frem2b_1	V3140I	# | | |
Sinocyclocheilus_anshuiensis_frem2b_1	V3140I	# | |---->Altered Special_structural_signatures (Pr = 0.22) |
Sinocyclocheilus_anshuiensis_frem2b_1	V3140I	# | |---->Altered Signal_peptide (Pr = 0.00) |
Sinocyclocheilus_anshuiensis_frem2b_1	V3140I	# | | |
Sinocyclocheilus_anshuiensis_frem2b_1	V3140I	# | |---->Altered Transmembrane_protein (Pr = 0.22) |
Sinocyclocheilus_anshuiensis_frem2b_1	V3140I	# | |---->Altered Non-cytoplasmic_loop (Pr = 0.22 | P = 3.0e-03) |
Sinocyclocheilus_anshuiensis_frem2b_1	V3140I	# | |
Sinocyclocheilus_anshuiensis_frem2b_1	V3140I	# |---->Altered Functional_residue (Pr = 0.38) |
Sinocyclocheilus_anshuiensis_frem2b_1	V3140I	# |---->Altered Macromolecular_binding (Pr = 0.38) |
Sinocyclocheilus_anshuiensis_frem2b_1	V3140I	# | |---->Altered Protein_binding (Pr = 0.38) |
Sinocyclocheilus_anshuiensis_frem2b_1	V3140I	# | |---->Altered Disordered_interface (Pr = 0.38) |
Sinocyclocheilus_anshuiensis_frem2b_1	V3140I	# | | |---->Altered MoRF (Pr = 0.38 | P = 6.2e-03) |
Sinocyclocheilus_anshuiensis_frem2b_1	V3140I	# | | |
Sinocyclocheilus_anshuiensis_frem2b_1	V3140I	# | |---->Altered Ordered_interface (Pr = 0.06) |
Sinocyclocheilus_anshuiensis_frem2b_1	V3140I	# | |
Sinocyclocheilus_anshuiensis_frem2b_1	V3140I	# |---->Altered Metal_binding (Pr = 0.01)<---------------------------------------------------------|
Sinocyclocheilus_anshuiensis_frem2b_1	V3140I	# |
Sinocyclocheilus_anshuiensis_frem2b_1	V3140I	# |---->Altered PTM_site (Pr = 0.17)
Sinocyclocheilus_anshuiensis_frem2b_1	V3140I	# |---->Loss of GPI-anchor_amidation at N3145 (Pr = 0.02 | P = 0.02)
Sinocyclocheilus_anshuiensis_frem2b_2	Q47E	0.247	Gain of Pyrrolidone_carboxylic_acid at Q49 (Pr = 0.08 | P = 0.02)	Altered Motifs (ELME000173:Consensus derived from reported natural interactors which do not match the Mode 1 and Mode 2 ligands.)	Predicted conservation scores
Sinocyclocheilus_anshuiensis_frem2b_2	Q47E	# Altered Effect (Pr = 0.24)
Sinocyclocheilus_anshuiensis_frem2b_2	Q47E	# |---->Altered Motifs (ELME000173)
Sinocyclocheilus_anshuiensis_frem2b_2	Q47E	# |---->Altered Structure_and_dynamics (Pr = 0.24)-------------------------------------------------------|
Sinocyclocheilus_anshuiensis_frem2b_2	Q47E	# | |---->Altered Secondary_structure (Pr = 0.24) |
Sinocyclocheilus_anshuiensis_frem2b_2	Q47E	# | | |
Sinocyclocheilus_anshuiensis_frem2b_2	Q47E	# | |---->Altered Stability_and_conformational_flexibility (Pr = 0.23) |
Sinocyclocheilus_anshuiensis_frem2b_2	Q47E	# | | |---->Altered Conformational_flexibility (Pr = 0.23) |
Sinocyclocheilus_anshuiensis_frem2b_2	Q47E	# | | |
Sinocyclocheilus_anshuiensis_frem2b_2	Q47E	# | |---->Altered Special_structural_signatures (Pr = 0.04) |
Sinocyclocheilus_anshuiensis_frem2b_2	Q47E	# | |---->Altered Signal_peptide (Pr = 0.00) |
Sinocyclocheilus_anshuiensis_frem2b_2	Q47E	# | | |
Sinocyclocheilus_anshuiensis_frem2b_2	Q47E	# | |---->Altered Transmembrane_protein (Pr = 0.04) |
Sinocyclocheilus_anshuiensis_frem2b_2	Q47E	# | |
Sinocyclocheilus_anshuiensis_frem2b_2	Q47E	# |---->Altered Functional_residue (Pr = 0.15) |
Sinocyclocheilus_anshuiensis_frem2b_2	Q47E	# |---->Altered Macromolecular_binding (Pr = 0.15) |
Sinocyclocheilus_anshuiensis_frem2b_2	Q47E	# | |---->Altered Protein_binding (Pr = 0.15) |
Sinocyclocheilus_anshuiensis_frem2b_2	Q47E	# | |---->Altered Disordered_interface (Pr = 0.07) |
Sinocyclocheilus_anshuiensis_frem2b_2	Q47E	# | | |
Sinocyclocheilus_anshuiensis_frem2b_2	Q47E	# | |---->Altered Ordered_interface (Pr = 0.15) |
Sinocyclocheilus_anshuiensis_frem2b_2	Q47E	# | |
Sinocyclocheilus_anshuiensis_frem2b_2	Q47E	# |---->Altered Metal_binding (Pr = 0.01)<---------------------------------------------------------|
Sinocyclocheilus_anshuiensis_frem2b_2	Q47E	# |
Sinocyclocheilus_anshuiensis_frem2b_2	Q47E	# |---->Altered PTM_site (Pr = 0.14)
Sinocyclocheilus_anshuiensis_frem2b_2	Q47E	# |---->Gain of Pyrrolidone_carboxylic_acid at Q49 (Pr = 0.08 | P = 0.02)
Sinocyclocheilus_anshuiensis_frem2b_2	T126I	0.223	Altered Cytoplasmic_loop (Pr = 0.29 | P = 2.1e-04); Loss of Disulfide_linkage at C125 (Pr = 0.10 | P = 0.05)	Altered Motifs (ELME000052:Phosphothreonine motif binding a subset of FHA domains that show a preference for a large aliphatic amino acid at the pT+3 position.; ELME000220:Phosphothreonine motif binding a subset of FHA domains that have a preference for an acidic amino acid at the pT+3 position.; ELME000335:Inverted version of LIG_SUMO_SBM_1 that mediates binding to SUMO proteins non-covalently.)	Predicted conservation scores
Sinocyclocheilus_anshuiensis_frem2b_2	T126I	# Altered Effect (Pr = 0.29)
Sinocyclocheilus_anshuiensis_frem2b_2	T126I	# |---->Altered Motifs (ELME000052|ELME000220|ELME000335)
Sinocyclocheilus_anshuiensis_frem2b_2	T126I	# |---->Altered Structure_and_dynamics (Pr = 0.29)-------------------------------------------------------|
Sinocyclocheilus_anshuiensis_frem2b_2	T126I	# | |---->Altered Secondary_structure (Pr = 0.26) |
Sinocyclocheilus_anshuiensis_frem2b_2	T126I	# | | |
Sinocyclocheilus_anshuiensis_frem2b_2	T126I	# | |---->Altered Stability_and_conformational_flexibility (Pr = 0.19) |
Sinocyclocheilus_anshuiensis_frem2b_2	T126I	# | | |---->Loss of Disulfide_linkage at C125 (Pr = 0.10 | P = 0.05) |
Sinocyclocheilus_anshuiensis_frem2b_2	T126I	# | | |---->Altered Conformational_flexibility (Pr = 0.19) |
Sinocyclocheilus_anshuiensis_frem2b_2	T126I	# | | |
Sinocyclocheilus_anshuiensis_frem2b_2	T126I	# | |---->Altered Special_structural_signatures (Pr = 0.29) |
Sinocyclocheilus_anshuiensis_frem2b_2	T126I	# | |---->Altered Signal_peptide (Pr = 0.00) |
Sinocyclocheilus_anshuiensis_frem2b_2	T126I	# | | |
Sinocyclocheilus_anshuiensis_frem2b_2	T126I	# | |---->Altered Transmembrane_protein (Pr = 0.29) |
Sinocyclocheilus_anshuiensis_frem2b_2	T126I	# | |---->Altered Non-cytoplasmic_loop (Pr = 0.29 | P = 2.1e-04) |
Sinocyclocheilus_anshuiensis_frem2b_2	T126I	# | |
Sinocyclocheilus_anshuiensis_frem2b_2	T126I	# |---->Altered Functional_residue (Pr = 0.13) |
Sinocyclocheilus_anshuiensis_frem2b_2	T126I	# |---->Altered Macromolecular_binding (Pr = 0.12) |
Sinocyclocheilus_anshuiensis_frem2b_2	T126I	# | |---->Altered Protein_binding (Pr = 0.12) |
Sinocyclocheilus_anshuiensis_frem2b_2	T126I	# | |---->Altered Disordered_interface (Pr = 0.12) |
Sinocyclocheilus_anshuiensis_frem2b_2	T126I	# | | |
Sinocyclocheilus_anshuiensis_frem2b_2	T126I	# | |---->Altered Ordered_interface (Pr = 0.12) |
Sinocyclocheilus_anshuiensis_frem2b_2	T126I	# | |
Sinocyclocheilus_anshuiensis_frem2b_2	T126I	# |---->Altered Metal_binding (Pr = 0.13)<---------------------------------------------------------|
Sinocyclocheilus_anshuiensis_frem2b_2	T126I	# |
Sinocyclocheilus_anshuiensis_frem2b_2	T126I	# |---->Altered PTM_site (Pr = 0.08)
Sinocyclocheilus_anshuiensis_frem2b_2	Q137R	0.346	Altered Cytoplasmic_loop (Pr = 0.19 | P = 7.1e-03)	Altered Motifs (ELME000012:The di-Arg ER retention motif is defined by two consecutive arginine residues (RR) or with a single residue insertion (RXR). The motif is completed by an adjacent hydrophobic/arginine residue which may be on either side of the Arg pair.; ELME000102:N-Arg dibasic convertase (nardilysin) cleavage site (Xaa-|-Arg-Lys or Arg-|-Arg-Xaa).; ELME000108:Yeast kexin 2 cleavage site (Lys-Arg-|-Xaa or Arg-Arg-|-Xaa); ELME000202:(ST)Q motif which is phosphorylated by PIKK family members.; PS00005:Protein kinase C phosphorylation site)	Predicted conservation scores
Sinocyclocheilus_anshuiensis_frem2b_2	Q137R	# Altered Effect (Pr = 0.26)
Sinocyclocheilus_anshuiensis_frem2b_2	Q137R	# |---->Altered Motifs (ELME000012|ELME000102|ELME000108|ELME000202|PS00005)
Sinocyclocheilus_anshuiensis_frem2b_2	Q137R	# |---->Altered Structure_and_dynamics (Pr = 0.26)-------------------------------------------------------|
Sinocyclocheilus_anshuiensis_frem2b_2	Q137R	# | |---->Altered Secondary_structure (Pr = 0.25) |
Sinocyclocheilus_anshuiensis_frem2b_2	Q137R	# | | |
Sinocyclocheilus_anshuiensis_frem2b_2	Q137R	# | |---->Altered Stability_and_conformational_flexibility (Pr = 0.26) |
Sinocyclocheilus_anshuiensis_frem2b_2	Q137R	# | | |---->Altered Conformational_flexibility (Pr = 0.26) |
Sinocyclocheilus_anshuiensis_frem2b_2	Q137R	# | | |
Sinocyclocheilus_anshuiensis_frem2b_2	Q137R	# | |---->Altered Special_structural_signatures (Pr = 0.19) |
Sinocyclocheilus_anshuiensis_frem2b_2	Q137R	# | |---->Altered Signal_peptide (Pr = 0.00) |
Sinocyclocheilus_anshuiensis_frem2b_2	Q137R	# | | |
Sinocyclocheilus_anshuiensis_frem2b_2	Q137R	# | |---->Altered Transmembrane_protein (Pr = 0.19) |
Sinocyclocheilus_anshuiensis_frem2b_2	Q137R	# | |---->Altered Non-cytoplasmic_loop (Pr = 0.19 | P = 7.1e-03) |
Sinocyclocheilus_anshuiensis_frem2b_2	Q137R	# | |
Sinocyclocheilus_anshuiensis_frem2b_2	Q137R	# |---->Altered Functional_residue (Pr = 0.18) |
Sinocyclocheilus_anshuiensis_frem2b_2	Q137R	# |---->Altered Macromolecular_binding (Pr = 0.12) |
Sinocyclocheilus_anshuiensis_frem2b_2	Q137R	# | |---->Altered Protein_binding (Pr = 0.12) |
Sinocyclocheilus_anshuiensis_frem2b_2	Q137R	# | |---->Altered Disordered_interface (Pr = 0.04) |
Sinocyclocheilus_anshuiensis_frem2b_2	Q137R	# | | |
Sinocyclocheilus_anshuiensis_frem2b_2	Q137R	# | |---->Altered Ordered_interface (Pr = 0.12) |
Sinocyclocheilus_anshuiensis_frem2b_2	Q137R	# | |
Sinocyclocheilus_anshuiensis_frem2b_2	Q137R	# |---->Altered Metal_binding (Pr = 0.11)<---------------------------------------------------------|
Sinocyclocheilus_anshuiensis_frem2b_2	Q137R	# |
Sinocyclocheilus_anshuiensis_frem2b_2	Q137R	# |---->Altered PTM_site (Pr = 0.18)
Sinocyclocheilus_anshuiensis_frem2b_2	Q141K	0.179	Altered Cytoplasmic_loop (Pr = 0.10 | P = 0.04)	Altered Motifs (ELME000136:The Class IV WW domain interaction motif is recognised primarily by the Pin1 phosphorylation-dependent prolyl isomerase.; ELME000153:Substrate motif for phosphorylation by CDK; ELME000159:Proline-Directed Kinase (e.g. MAPK) phosphorylation site in higher eukaryotes.)	Predicted conservation scores
Sinocyclocheilus_anshuiensis_frem2b_2	Q141K	# Altered Effect (Pr = 0.26)
Sinocyclocheilus_anshuiensis_frem2b_2	Q141K	# |---->Altered Motifs (ELME000136|ELME000153|ELME000159)
Sinocyclocheilus_anshuiensis_frem2b_2	Q141K	# |---->Altered Structure_and_dynamics (Pr = 0.26)-------------------------------------------------------|
Sinocyclocheilus_anshuiensis_frem2b_2	Q141K	# | |---->Altered Secondary_structure (Pr = 0.26) |
Sinocyclocheilus_anshuiensis_frem2b_2	Q141K	# | | |
Sinocyclocheilus_anshuiensis_frem2b_2	Q141K	# | |---->Altered Stability_and_conformational_flexibility (Pr = 0.25) |
Sinocyclocheilus_anshuiensis_frem2b_2	Q141K	# | | |---->Altered Conformational_flexibility (Pr = 0.25) |
Sinocyclocheilus_anshuiensis_frem2b_2	Q141K	# | | |
Sinocyclocheilus_anshuiensis_frem2b_2	Q141K	# | |---->Altered Special_structural_signatures (Pr = 0.10) |
Sinocyclocheilus_anshuiensis_frem2b_2	Q141K	# | |---->Altered Signal_peptide (Pr = 0.00) |
Sinocyclocheilus_anshuiensis_frem2b_2	Q141K	# | | |
Sinocyclocheilus_anshuiensis_frem2b_2	Q141K	# | |---->Altered Transmembrane_protein (Pr = 0.10) |
Sinocyclocheilus_anshuiensis_frem2b_2	Q141K	# | |---->Altered Non-cytoplasmic_loop (Pr = 0.10 | P = 0.04) |
Sinocyclocheilus_anshuiensis_frem2b_2	Q141K	# | |
Sinocyclocheilus_anshuiensis_frem2b_2	Q141K	# |---->Altered Functional_residue (Pr = 0.13) |
Sinocyclocheilus_anshuiensis_frem2b_2	Q141K	# |---->Altered Macromolecular_binding (Pr = 0.11) |
Sinocyclocheilus_anshuiensis_frem2b_2	Q141K	# | |---->Altered Protein_binding (Pr = 0.11) |
Sinocyclocheilus_anshuiensis_frem2b_2	Q141K	# | |---->Altered Disordered_interface (Pr = 0.04) |
Sinocyclocheilus_anshuiensis_frem2b_2	Q141K	# | | |
Sinocyclocheilus_anshuiensis_frem2b_2	Q141K	# | |---->Altered Ordered_interface (Pr = 0.11) |
Sinocyclocheilus_anshuiensis_frem2b_2	Q141K	# | |
Sinocyclocheilus_anshuiensis_frem2b_2	Q141K	# |---->Altered Metal_binding (Pr = 0.05)<---------------------------------------------------------|
Sinocyclocheilus_anshuiensis_frem2b_2	Q141K	# |
Sinocyclocheilus_anshuiensis_frem2b_2	Q141K	# |---->Altered PTM_site (Pr = 0.13)
Sinocyclocheilus_anshuiensis_frem2b_2	N470S	0.201	Gain of Intrinsic_disorder (Pr = 0.31 | P = 0.04); Gain of Strand (Pr = 0.27 | P = 0.02); Gain of Zinc_binding at D475 (Pr = 0.27 | P = 0.03); Altered Cytoplasmic_loop (Pr = 0.26 | P = 8.2e-04); Loss of Relative_solvent_accessibility (Pr = 0.23 | P = 0.05); Gain of Sodium_binding at D475 (Pr = 0.23 | P = 0.02)	Altered Motifs (ELME000053:GSK3 phosphorylation recognition site; ELME000063:CK1 phosphorylation site; ELME000202:(ST)Q motif which is phosphorylated by PIKK family members.; ELME000336:NEK2 phosphorylation motif with preferred Phe - Leu or Met in the -3 position to compensate for less favorable residues in the +1 and +2 position.)	Predicted conservation scores
Sinocyclocheilus_anshuiensis_frem2b_2	N470S	# Altered Effect (Pr = 0.31)
Sinocyclocheilus_anshuiensis_frem2b_2	N470S	# |---->Altered Motifs (ELME000053|ELME000063|ELME000202|ELME000336)
Sinocyclocheilus_anshuiensis_frem2b_2	N470S	# |---->Altered Structure_and_dynamics (Pr = 0.31)-------------------------------------------------------|
Sinocyclocheilus_anshuiensis_frem2b_2	N470S	# | |---->Loss of Relative_solvent_accessibility (Pr = 0.23 | P = 0.05) |
Sinocyclocheilus_anshuiensis_frem2b_2	N470S	# | |---->Altered Secondary_structure (Pr = 0.27) |
Sinocyclocheilus_anshuiensis_frem2b_2	N470S	# | | |---->Gain of Strand (Pr = 0.27 | P = 0.02) |
Sinocyclocheilus_anshuiensis_frem2b_2	N470S	# | | |
Sinocyclocheilus_anshuiensis_frem2b_2	N470S	# | |---->Altered Stability_and_conformational_flexibility (Pr = 0.31) |
Sinocyclocheilus_anshuiensis_frem2b_2	N470S	# | | |---->Altered Conformational_flexibility (Pr = 0.31) |
Sinocyclocheilus_anshuiensis_frem2b_2	N470S	# | | |---->Gain of Intrinsic_disorder (Pr = 0.31 | P = 0.04) |
Sinocyclocheilus_anshuiensis_frem2b_2	N470S	# | | |
Sinocyclocheilus_anshuiensis_frem2b_2	N470S	# | |---->Altered Special_structural_signatures (Pr = 0.26) |
Sinocyclocheilus_anshuiensis_frem2b_2	N470S	# | |---->Altered Signal_peptide (Pr = 0.00) |
Sinocyclocheilus_anshuiensis_frem2b_2	N470S	# | | |
Sinocyclocheilus_anshuiensis_frem2b_2	N470S	# | |---->Altered Transmembrane_protein (Pr = 0.26) |
Sinocyclocheilus_anshuiensis_frem2b_2	N470S	# | |---->Altered Non-cytoplasmic_loop (Pr = 0.26 | P = 8.2e-04) |
Sinocyclocheilus_anshuiensis_frem2b_2	N470S	# | |
Sinocyclocheilus_anshuiensis_frem2b_2	N470S	# |---->Altered Functional_residue (Pr = 0.27) |
Sinocyclocheilus_anshuiensis_frem2b_2	N470S	# |---->Altered Macromolecular_binding (Pr = 0.22) |
Sinocyclocheilus_anshuiensis_frem2b_2	N470S	# | |---->Altered Protein_binding (Pr = 0.22) |
Sinocyclocheilus_anshuiensis_frem2b_2	N470S	# | |---->Altered Disordered_interface (Pr = 0.18) |
Sinocyclocheilus_anshuiensis_frem2b_2	N470S	# | | |
Sinocyclocheilus_anshuiensis_frem2b_2	N470S	# | |---->Altered Ordered_interface (Pr = 0.22) |
Sinocyclocheilus_anshuiensis_frem2b_2	N470S	# | |
Sinocyclocheilus_anshuiensis_frem2b_2	N470S	# |---->Altered Metal_binding (Pr = 0.27)<---------------------------------------------------------|
Sinocyclocheilus_anshuiensis_frem2b_2	N470S	# | |---->Gain of Sodium_binding at D475 (Pr = 0.23 | P = 0.02)
Sinocyclocheilus_anshuiensis_frem2b_2	N470S	# | |---->Gain of Zinc_binding at D475 (Pr = 0.27 | P = 0.03)
Sinocyclocheilus_anshuiensis_frem2b_2	N470S	# |
Sinocyclocheilus_anshuiensis_frem2b_2	N470S	# |---->Altered PTM_site (Pr = 0.14)
Sinocyclocheilus_anshuiensis_frem2b_2	R648S	0.544	Altered Cytoplasmic_loop (Pr = 0.34 | P = 2.4e-05); Gain of Zinc_binding at H649 (Pr = 0.32 | P = 0.01); Gain of Nickel_binding at H649 (Pr = 0.19 | P = 0.04); Altered Stability (Pr = 0.14 | P = 0.02)	Altered Motifs (ELME000020:ITIM (immunoreceptor tyrosine-based inhibitory motif). Phosphorylation of the ITIM motif - found in the cytoplasmic tail of some inhibitory receptors (KIRs) that bind MHC Class I - leads to the recruitment and activation of a protein tyrosine phosphatase.; ELME000120:Tyrosine-based sorting signal responsible for the interaction with mu subunit of AP (Adaptor Protein) complex; ELME000336:NEK2 phosphorylation motif with preferred Phe - Leu or Met in the -3 position to compensate for less favorable residues in the +1 and +2 position.)	Predicted conservation scores
Sinocyclocheilus_anshuiensis_frem2b_2	R648S	# Altered Effect (Pr = 0.34)
Sinocyclocheilus_anshuiensis_frem2b_2	R648S	# |---->Altered Motifs (ELME000020|ELME000120|ELME000336)
Sinocyclocheilus_anshuiensis_frem2b_2	R648S	# |---->Altered Structure_and_dynamics (Pr = 0.34)-------------------------------------------------------|
Sinocyclocheilus_anshuiensis_frem2b_2	R648S	# | |---->Altered Secondary_structure (Pr = 0.26) |
Sinocyclocheilus_anshuiensis_frem2b_2	R648S	# | | |
Sinocyclocheilus_anshuiensis_frem2b_2	R648S	# | |---->Altered Stability_and_conformational_flexibility (Pr = 0.17) |
Sinocyclocheilus_anshuiensis_frem2b_2	R648S	# | | |---->Altered Stability (Pr = 0.14 | P = 0.02) |
Sinocyclocheilus_anshuiensis_frem2b_2	R648S	# | | |---->Altered Conformational_flexibility (Pr = 0.17) |
Sinocyclocheilus_anshuiensis_frem2b_2	R648S	# | | |
Sinocyclocheilus_anshuiensis_frem2b_2	R648S	# | |---->Altered Special_structural_signatures (Pr = 0.34) |
Sinocyclocheilus_anshuiensis_frem2b_2	R648S	# | |---->Altered Signal_peptide (Pr = 0.00) |
Sinocyclocheilus_anshuiensis_frem2b_2	R648S	# | | |
Sinocyclocheilus_anshuiensis_frem2b_2	R648S	# | |---->Altered Transmembrane_protein (Pr = 0.34) |
Sinocyclocheilus_anshuiensis_frem2b_2	R648S	# | |---->Altered Non-cytoplasmic_loop (Pr = 0.34 | P = 2.4e-05) |
Sinocyclocheilus_anshuiensis_frem2b_2	R648S	# | |
Sinocyclocheilus_anshuiensis_frem2b_2	R648S	# |---->Altered Functional_residue (Pr = 0.32) |
Sinocyclocheilus_anshuiensis_frem2b_2	R648S	# |---->Altered Macromolecular_binding (Pr = 0.18) |
Sinocyclocheilus_anshuiensis_frem2b_2	R648S	# | |---->Altered Protein_binding (Pr = 0.18) |
Sinocyclocheilus_anshuiensis_frem2b_2	R648S	# | |---->Altered Disordered_interface (Pr = 0.11) |
Sinocyclocheilus_anshuiensis_frem2b_2	R648S	# | | |
Sinocyclocheilus_anshuiensis_frem2b_2	R648S	# | |---->Altered Ordered_interface (Pr = 0.18) |
Sinocyclocheilus_anshuiensis_frem2b_2	R648S	# | |
Sinocyclocheilus_anshuiensis_frem2b_2	R648S	# |---->Altered Metal_binding (Pr = 0.32)<---------------------------------------------------------|
Sinocyclocheilus_anshuiensis_frem2b_2	R648S	# | |---->Gain of Nickel_binding at H649 (Pr = 0.19 | P = 0.04)
Sinocyclocheilus_anshuiensis_frem2b_2	R648S	# | |---->Gain of Zinc_binding at H649 (Pr = 0.32 | P = 0.01)
Sinocyclocheilus_anshuiensis_frem2b_2	R648S	# |
Sinocyclocheilus_anshuiensis_frem2b_2	R648S	# |---->Altered PTM_site (Pr = 0.09)
Sinocyclocheilus_anshuiensis_frem2b_2	G890D	0.820	Gain of Relative_solvent_accessibility (Pr = 0.32 | P = 3.9e-03); Altered PPI_residue (Pr = 0.29 | P = 0.03); Gain of Sodium_binding at D886 (Pr = 0.28 | P = 5.0e-03); Gain of Helix (Pr = 0.28 | P = 0.02); Altered Cytoplasmic_loop (Pr = 0.26 | P = 1.1e-03); Gain of Zinc_binding at D886 (Pr = 0.26 | P = 0.03); Gain of Manganese_binding at D886 (Pr = 0.25 | P = 7.3e-03)	Altered Motifs (ELME000062:Secondary preference for PKA-type AGC kinase phosphorylation.; ELME000147:Site phosphorylated by the Polo-like kinase.)	Predicted conservation scores
Sinocyclocheilus_anshuiensis_frem2b_2	G890D	# Altered Effect (Pr = 0.32)
Sinocyclocheilus_anshuiensis_frem2b_2	G890D	# |---->Altered Motifs (ELME000062|ELME000147)
Sinocyclocheilus_anshuiensis_frem2b_2	G890D	# |---->Altered Structure_and_dynamics (Pr = 0.32)----------------------------------------------------------|
Sinocyclocheilus_anshuiensis_frem2b_2	G890D	# | |---->Gain of Relative_solvent_accessibility (Pr = 0.32 | P = 3.9e-03) |
Sinocyclocheilus_anshuiensis_frem2b_2	G890D	# | |---->Altered Secondary_structure (Pr = 0.28) |
Sinocyclocheilus_anshuiensis_frem2b_2	G890D	# | | |---->Gain of Helix (Pr = 0.28 | P = 0.02) |
Sinocyclocheilus_anshuiensis_frem2b_2	G890D	# | | |
Sinocyclocheilus_anshuiensis_frem2b_2	G890D	# | |---->Altered Stability_and_conformational_flexibility (Pr = 0.13) |
Sinocyclocheilus_anshuiensis_frem2b_2	G890D	# | | |---->Altered Conformational_flexibility (Pr = 0.13) |
Sinocyclocheilus_anshuiensis_frem2b_2	G890D	# | | |
Sinocyclocheilus_anshuiensis_frem2b_2	G890D	# | |---->Altered Special_structural_signatures (Pr = 0.26) |
Sinocyclocheilus_anshuiensis_frem2b_2	G890D	# | |---->Altered Signal_peptide (Pr = 0.00) |
Sinocyclocheilus_anshuiensis_frem2b_2	G890D	# | | |
Sinocyclocheilus_anshuiensis_frem2b_2	G890D	# | |---->Altered Transmembrane_protein (Pr = 0.26) |
Sinocyclocheilus_anshuiensis_frem2b_2	G890D	# | |---->Altered Non-cytoplasmic_loop (Pr = 0.26 | P = 1.1e-03) |
Sinocyclocheilus_anshuiensis_frem2b_2	G890D	# | |
Sinocyclocheilus_anshuiensis_frem2b_2	G890D	# |---->Altered Functional_residue (Pr = 0.29) |
Sinocyclocheilus_anshuiensis_frem2b_2	G890D	# |---->Altered Macromolecular_binding (Pr = 0.29) |
Sinocyclocheilus_anshuiensis_frem2b_2	G890D	# | |---->Altered Protein_binding (Pr = 0.29) |
Sinocyclocheilus_anshuiensis_frem2b_2	G890D	# | |---->Altered Disordered_interface (Pr = 0.24) |
Sinocyclocheilus_anshuiensis_frem2b_2	G890D	# | | |
Sinocyclocheilus_anshuiensis_frem2b_2	G890D	# | |---->Altered Ordered_interface (Pr = 0.29) |
Sinocyclocheilus_anshuiensis_frem2b_2	G890D	# | |---->Altered PPI_residue (Pr = 0.29 | P = 0.03) |
Sinocyclocheilus_anshuiensis_frem2b_2	G890D	# | |
Sinocyclocheilus_anshuiensis_frem2b_2	G890D	# |---->Altered Metal_binding (Pr = 0.28)<------------------------------------------------------------|
Sinocyclocheilus_anshuiensis_frem2b_2	G890D	# | |---->Gain of Manganese_binding at D886 (Pr = 0.25 | P = 7.3e-03)
Sinocyclocheilus_anshuiensis_frem2b_2	G890D	# | |---->Gain of Sodium_binding at D886 (Pr = 0.28 | P = 5.0e-03)
Sinocyclocheilus_anshuiensis_frem2b_2	G890D	# | |---->Gain of Zinc_binding at D886 (Pr = 0.26 | P = 0.03)
Sinocyclocheilus_anshuiensis_frem2b_2	G890D	# |
Sinocyclocheilus_anshuiensis_frem2b_2	G890D	# |---->Altered PTM_site (Pr = 0.13)
Sinocyclocheilus_anshuiensis_frem2b_2	G913S	0.413	Altered PPI_residue (Pr = 0.31 | P = 0.01); Gain of Relative_solvent_accessibility (Pr = 0.30 | P = 7.1e-03); Loss of Zinc_binding at H915 (Pr = 0.28 | P = 0.02); Altered Cytoplasmic_loop (Pr = 0.27 | P = 6.8e-04); Loss of Nickel_binding at D912 (Pr = 0.23 | P = 0.02); Gain of Sodium_binding at D912 (Pr = 0.21 | P = 0.03); Gain of Proteolytic_cleavage at D912 (Pr = 0.18 | P = 3.9e-03); Gain of Manganese_binding at D912 (Pr = 0.13 | P = 0.05)	Altered Motifs (ELME000321:Caspase3 and Caspase7 cleavage site; ELME000335:Inverted version of LIG_SUMO_SBM_1 that mediates binding to SUMO proteins non-covalently.)	Predicted conservation scores
Sinocyclocheilus_anshuiensis_frem2b_2	G913S	# Altered Effect (Pr = 0.31)
Sinocyclocheilus_anshuiensis_frem2b_2	G913S	# |---->Altered Motifs (ELME000321|ELME000335)
Sinocyclocheilus_anshuiensis_frem2b_2	G913S	# |---->Altered Structure_and_dynamics (Pr = 0.30)----------------------------------------------------------|
Sinocyclocheilus_anshuiensis_frem2b_2	G913S	# | |---->Gain of Relative_solvent_accessibility (Pr = 0.30 | P = 7.1e-03) |
Sinocyclocheilus_anshuiensis_frem2b_2	G913S	# | |---->Altered Secondary_structure (Pr = 0.26) |
Sinocyclocheilus_anshuiensis_frem2b_2	G913S	# | | |
Sinocyclocheilus_anshuiensis_frem2b_2	G913S	# | |---->Altered Stability_and_conformational_flexibility (Pr = 0.16) |
Sinocyclocheilus_anshuiensis_frem2b_2	G913S	# | | |---->Altered Conformational_flexibility (Pr = 0.16) |
Sinocyclocheilus_anshuiensis_frem2b_2	G913S	# | | |
Sinocyclocheilus_anshuiensis_frem2b_2	G913S	# | |---->Altered Special_structural_signatures (Pr = 0.27) |
Sinocyclocheilus_anshuiensis_frem2b_2	G913S	# | |---->Altered Signal_peptide (Pr = 0.00) |
Sinocyclocheilus_anshuiensis_frem2b_2	G913S	# | | |
Sinocyclocheilus_anshuiensis_frem2b_2	G913S	# | |---->Altered Transmembrane_protein (Pr = 0.27) |
Sinocyclocheilus_anshuiensis_frem2b_2	G913S	# | |---->Altered Non-cytoplasmic_loop (Pr = 0.27 | P = 6.8e-04) |
Sinocyclocheilus_anshuiensis_frem2b_2	G913S	# | |
Sinocyclocheilus_anshuiensis_frem2b_2	G913S	# |---->Altered Functional_residue (Pr = 0.31) |
Sinocyclocheilus_anshuiensis_frem2b_2	G913S	# |---->Altered Macromolecular_binding (Pr = 0.31) |
Sinocyclocheilus_anshuiensis_frem2b_2	G913S	# | |---->Altered Protein_binding (Pr = 0.31) |
Sinocyclocheilus_anshuiensis_frem2b_2	G913S	# | |---->Altered Disordered_interface (Pr = 0.04) |
Sinocyclocheilus_anshuiensis_frem2b_2	G913S	# | | |
Sinocyclocheilus_anshuiensis_frem2b_2	G913S	# | |---->Altered Ordered_interface (Pr = 0.31) |
Sinocyclocheilus_anshuiensis_frem2b_2	G913S	# | |---->Altered PPI_residue (Pr = 0.31 | P = 0.01) |
Sinocyclocheilus_anshuiensis_frem2b_2	G913S	# | |
Sinocyclocheilus_anshuiensis_frem2b_2	G913S	# |---->Altered Metal_binding (Pr = 0.28)<------------------------------------------------------------|
Sinocyclocheilus_anshuiensis_frem2b_2	G913S	# | |---->Gain of Manganese_binding at D912 (Pr = 0.13 | P = 0.05)
Sinocyclocheilus_anshuiensis_frem2b_2	G913S	# | |---->Loss of Nickel_binding at D912 (Pr = 0.23 | P = 0.02)
Sinocyclocheilus_anshuiensis_frem2b_2	G913S	# | |---->Gain of Sodium_binding at D912 (Pr = 0.21 | P = 0.03)
Sinocyclocheilus_anshuiensis_frem2b_2	G913S	# | |---->Loss of Zinc_binding at H915 (Pr = 0.28 | P = 0.02)
Sinocyclocheilus_anshuiensis_frem2b_2	G913S	# |
Sinocyclocheilus_anshuiensis_frem2b_2	G913S	# |---->Altered PTM_site (Pr = 0.18)
Sinocyclocheilus_anshuiensis_frem2b_2	G913S	# |---->Gain of Proteolytic_cleavage at D912 (Pr = 0.18 | P = 3.9e-03)
Sinocyclocheilus_anshuiensis_frem2b_2	T920A	0.460	Altered PPI_residue (Pr = 0.30 | P = 0.02); Loss of Zinc_binding at H915 (Pr = 0.30 | P = 0.01)	Altered Motifs (ELME000052:Phosphothreonine motif binding a subset of FHA domains that show a preference for a large aliphatic amino acid at the pT+3 position.; ELME000173:Consensus derived from reported natural interactors which do not match the Mode 1 and Mode 2 ligands.; PS00005:Protein kinase C phosphorylation site)	Predicted conservation scores
Sinocyclocheilus_anshuiensis_frem2b_2	T920A	# Altered Effect (Pr = 0.30)
Sinocyclocheilus_anshuiensis_frem2b_2	T920A	# |---->Altered Motifs (ELME000052|ELME000173|PS00005)
Sinocyclocheilus_anshuiensis_frem2b_2	T920A	# |---->Altered Structure_and_dynamics (Pr = 0.30)-------------------------------------------------------|
Sinocyclocheilus_anshuiensis_frem2b_2	T920A	# | |---->Altered Secondary_structure (Pr = 0.25) |
Sinocyclocheilus_anshuiensis_frem2b_2	T920A	# | | |
Sinocyclocheilus_anshuiensis_frem2b_2	T920A	# | |---->Altered Stability_and_conformational_flexibility (Pr = 0.09) |
Sinocyclocheilus_anshuiensis_frem2b_2	T920A	# | | |---->Altered Conformational_flexibility (Pr = 0.09) |
Sinocyclocheilus_anshuiensis_frem2b_2	T920A	# | | |
Sinocyclocheilus_anshuiensis_frem2b_2	T920A	# | |---->Altered Special_structural_signatures (Pr = 0.14) |
Sinocyclocheilus_anshuiensis_frem2b_2	T920A	# | |---->Altered Signal_peptide (Pr = 0.00) |
Sinocyclocheilus_anshuiensis_frem2b_2	T920A	# | | |
Sinocyclocheilus_anshuiensis_frem2b_2	T920A	# | |---->Altered Transmembrane_protein (Pr = 0.14) |
Sinocyclocheilus_anshuiensis_frem2b_2	T920A	# | |
Sinocyclocheilus_anshuiensis_frem2b_2	T920A	# |---->Altered Functional_residue (Pr = 0.30) |
Sinocyclocheilus_anshuiensis_frem2b_2	T920A	# |---->Altered Macromolecular_binding (Pr = 0.30) |
Sinocyclocheilus_anshuiensis_frem2b_2	T920A	# | |---->Altered Protein_binding (Pr = 0.30) |
Sinocyclocheilus_anshuiensis_frem2b_2	T920A	# | |---->Altered Disordered_interface (Pr = 0.05) |
Sinocyclocheilus_anshuiensis_frem2b_2	T920A	# | | |
Sinocyclocheilus_anshuiensis_frem2b_2	T920A	# | |---->Altered Ordered_interface (Pr = 0.30) |
Sinocyclocheilus_anshuiensis_frem2b_2	T920A	# | |---->Altered PPI_residue (Pr = 0.30 | P = 0.02) |
Sinocyclocheilus_anshuiensis_frem2b_2	T920A	# | |
Sinocyclocheilus_anshuiensis_frem2b_2	T920A	# |---->Altered Metal_binding (Pr = 0.30)<---------------------------------------------------------|
Sinocyclocheilus_anshuiensis_frem2b_2	T920A	# | |---->Loss of Zinc_binding at H915 (Pr = 0.30 | P = 0.01)
Sinocyclocheilus_anshuiensis_frem2b_2	T920A	# |
Sinocyclocheilus_anshuiensis_frem2b_2	T920A	# |---->Altered PTM_site (Pr = 0.13)
Sinocyclocheilus_anshuiensis_frem2b_2	V1070I	0.102	Altered Cytoplasmic_loop (Pr = 0.23 | P = 1.9e-03)	Altered Motifs (ELME000333:Motif that mediates binding to SUMO proteins non-covalently.)	Predicted conservation scores
Sinocyclocheilus_anshuiensis_frem2b_2	V1070I	# Altered Effect (Pr = 0.25)
Sinocyclocheilus_anshuiensis_frem2b_2	V1070I	# |---->Altered Motifs (ELME000333)
Sinocyclocheilus_anshuiensis_frem2b_2	V1070I	# |---->Altered Structure_and_dynamics (Pr = 0.25)-------------------------------------------------------|
Sinocyclocheilus_anshuiensis_frem2b_2	V1070I	# | |---->Altered Secondary_structure (Pr = 0.25) |
Sinocyclocheilus_anshuiensis_frem2b_2	V1070I	# | | |
Sinocyclocheilus_anshuiensis_frem2b_2	V1070I	# | |---->Altered Stability_and_conformational_flexibility (Pr = 0.18) |
Sinocyclocheilus_anshuiensis_frem2b_2	V1070I	# | | |---->Altered Conformational_flexibility (Pr = 0.18) |
Sinocyclocheilus_anshuiensis_frem2b_2	V1070I	# | | |
Sinocyclocheilus_anshuiensis_frem2b_2	V1070I	# | |---->Altered Special_structural_signatures (Pr = 0.23) |
Sinocyclocheilus_anshuiensis_frem2b_2	V1070I	# | |---->Altered Signal_peptide (Pr = 0.00) |
Sinocyclocheilus_anshuiensis_frem2b_2	V1070I	# | | |
Sinocyclocheilus_anshuiensis_frem2b_2	V1070I	# | |---->Altered Transmembrane_protein (Pr = 0.23) |
Sinocyclocheilus_anshuiensis_frem2b_2	V1070I	# | |---->Altered Non-cytoplasmic_loop (Pr = 0.23 | P = 1.9e-03) |
Sinocyclocheilus_anshuiensis_frem2b_2	V1070I	# | |
Sinocyclocheilus_anshuiensis_frem2b_2	V1070I	# |---->Altered Functional_residue (Pr = 0.18) |
Sinocyclocheilus_anshuiensis_frem2b_2	V1070I	# |---->Altered Macromolecular_binding (Pr = 0.17) |
Sinocyclocheilus_anshuiensis_frem2b_2	V1070I	# | |---->Altered Protein_binding (Pr = 0.17) |
Sinocyclocheilus_anshuiensis_frem2b_2	V1070I	# | |---->Altered Disordered_interface (Pr = 0.05) |
Sinocyclocheilus_anshuiensis_frem2b_2	V1070I	# | | |
Sinocyclocheilus_anshuiensis_frem2b_2	V1070I	# | |---->Altered Ordered_interface (Pr = 0.17) |
Sinocyclocheilus_anshuiensis_frem2b_2	V1070I	# | |
Sinocyclocheilus_anshuiensis_frem2b_2	V1070I	# |---->Altered Metal_binding (Pr = 0.18)<---------------------------------------------------------|
Sinocyclocheilus_anshuiensis_frem2b_2	V1070I	# |
Sinocyclocheilus_anshuiensis_frem2b_2	V1070I	# |---->Altered PTM_site (Pr = 0.09)
Sinocyclocheilus_anshuiensis_frem2b_2	Y1139D	0.817	Altered Cytoplasmic_loop (Pr = 0.30 | P = 2.3e-04); Altered Stability (Pr = 0.13 | P = 0.02); Gain of Sulfation at Y1140 (Pr = 0.03 | P = 0.02)	Altered Motifs (ELME000163:YXXQ motif found in the cytoplasmic region of cytokine receptors that bind STAT3 SH2 domain.; PS00007:Tyrosine kinase phosphorylation site)	Predicted conservation scores
Sinocyclocheilus_anshuiensis_frem2b_2	Y1139D	# Altered Effect (Pr = 0.30)
Sinocyclocheilus_anshuiensis_frem2b_2	Y1139D	# |---->Altered Motifs (ELME000163|PS00007)
Sinocyclocheilus_anshuiensis_frem2b_2	Y1139D	# |---->Altered Structure_and_dynamics (Pr = 0.30)-------------------------------------------------------|
Sinocyclocheilus_anshuiensis_frem2b_2	Y1139D	# | |---->Altered Secondary_structure (Pr = 0.26) |
Sinocyclocheilus_anshuiensis_frem2b_2	Y1139D	# | | |
Sinocyclocheilus_anshuiensis_frem2b_2	Y1139D	# | |---->Altered Stability_and_conformational_flexibility (Pr = 0.13) |
Sinocyclocheilus_anshuiensis_frem2b_2	Y1139D	# | | |---->Altered Stability (Pr = 0.13 | P = 0.02) |
Sinocyclocheilus_anshuiensis_frem2b_2	Y1139D	# | | |---->Altered Conformational_flexibility (Pr = 0.13) |
Sinocyclocheilus_anshuiensis_frem2b_2	Y1139D	# | | |
Sinocyclocheilus_anshuiensis_frem2b_2	Y1139D	# | |---->Altered Special_structural_signatures (Pr = 0.30) |
Sinocyclocheilus_anshuiensis_frem2b_2	Y1139D	# | |---->Altered Signal_peptide (Pr = 0.00) |
Sinocyclocheilus_anshuiensis_frem2b_2	Y1139D	# | | |
Sinocyclocheilus_anshuiensis_frem2b_2	Y1139D	# | |---->Altered Transmembrane_protein (Pr = 0.30) |
Sinocyclocheilus_anshuiensis_frem2b_2	Y1139D	# | |---->Altered Non-cytoplasmic_loop (Pr = 0.30 | P = 2.3e-04) |
Sinocyclocheilus_anshuiensis_frem2b_2	Y1139D	# | |
Sinocyclocheilus_anshuiensis_frem2b_2	Y1139D	# |---->Altered Functional_residue (Pr = 0.24) |
Sinocyclocheilus_anshuiensis_frem2b_2	Y1139D	# |---->Altered Macromolecular_binding (Pr = 0.24) |
Sinocyclocheilus_anshuiensis_frem2b_2	Y1139D	# | |---->Altered Protein_binding (Pr = 0.24) |
Sinocyclocheilus_anshuiensis_frem2b_2	Y1139D	# | |---->Altered Disordered_interface (Pr = 0.24) |
Sinocyclocheilus_anshuiensis_frem2b_2	Y1139D	# | | |
Sinocyclocheilus_anshuiensis_frem2b_2	Y1139D	# | |---->Altered Ordered_interface (Pr = 0.17) |
Sinocyclocheilus_anshuiensis_frem2b_2	Y1139D	# | |
Sinocyclocheilus_anshuiensis_frem2b_2	Y1139D	# |---->Altered Metal_binding (Pr = 0.19)<---------------------------------------------------------|
Sinocyclocheilus_anshuiensis_frem2b_2	Y1139D	# |
Sinocyclocheilus_anshuiensis_frem2b_2	Y1139D	# |---->Altered PTM_site (Pr = 0.14)
Sinocyclocheilus_anshuiensis_frem2b_2	Y1139D	# |---->Gain of Sulfation at Y1140 (Pr = 0.03 | P = 0.02)
Sinocyclocheilus_anshuiensis_frem2b_2	L1231I	0.175	Altered Cytoplasmic_loop (Pr = 0.25 | P = 1.2e-03); Gain of Nickel_binding at H1227 (Pr = 0.18 | P = 0.04)	Altered Motifs (ELME000182:STAT5 Src Homology 2 (SH2) domain binding motif.)	Predicted conservation scores
Sinocyclocheilus_anshuiensis_frem2b_2	L1231I	# Altered Effect (Pr = 0.26)
Sinocyclocheilus_anshuiensis_frem2b_2	L1231I	# |---->Altered Motifs (ELME000182)
Sinocyclocheilus_anshuiensis_frem2b_2	L1231I	# |---->Altered Structure_and_dynamics (Pr = 0.26)-------------------------------------------------------|
Sinocyclocheilus_anshuiensis_frem2b_2	L1231I	# | |---->Altered Secondary_structure (Pr = 0.26) |
Sinocyclocheilus_anshuiensis_frem2b_2	L1231I	# | | |
Sinocyclocheilus_anshuiensis_frem2b_2	L1231I	# | |---->Altered Stability_and_conformational_flexibility (Pr = 0.16) |
Sinocyclocheilus_anshuiensis_frem2b_2	L1231I	# | | |---->Altered Conformational_flexibility (Pr = 0.16) |
Sinocyclocheilus_anshuiensis_frem2b_2	L1231I	# | | |
Sinocyclocheilus_anshuiensis_frem2b_2	L1231I	# | |---->Altered Special_structural_signatures (Pr = 0.25) |
Sinocyclocheilus_anshuiensis_frem2b_2	L1231I	# | |---->Altered Signal_peptide (Pr = 0.00) |
Sinocyclocheilus_anshuiensis_frem2b_2	L1231I	# | | |
Sinocyclocheilus_anshuiensis_frem2b_2	L1231I	# | |---->Altered Transmembrane_protein (Pr = 0.25) |
Sinocyclocheilus_anshuiensis_frem2b_2	L1231I	# | |---->Altered Non-cytoplasmic_loop (Pr = 0.25 | P = 1.2e-03) |
Sinocyclocheilus_anshuiensis_frem2b_2	L1231I	# | |
Sinocyclocheilus_anshuiensis_frem2b_2	L1231I	# |---->Altered Functional_residue (Pr = 0.19) |
Sinocyclocheilus_anshuiensis_frem2b_2	L1231I	# |---->Altered Macromolecular_binding (Pr = 0.19) |
Sinocyclocheilus_anshuiensis_frem2b_2	L1231I	# | |---->Altered Protein_binding (Pr = 0.19) |
Sinocyclocheilus_anshuiensis_frem2b_2	L1231I	# | |---->Altered Disordered_interface (Pr = 0.08) |
Sinocyclocheilus_anshuiensis_frem2b_2	L1231I	# | | |
Sinocyclocheilus_anshuiensis_frem2b_2	L1231I	# | |---->Altered Ordered_interface (Pr = 0.19) |
Sinocyclocheilus_anshuiensis_frem2b_2	L1231I	# | |
Sinocyclocheilus_anshuiensis_frem2b_2	L1231I	# |---->Altered Metal_binding (Pr = 0.18)<---------------------------------------------------------|
Sinocyclocheilus_anshuiensis_frem2b_2	L1231I	# | |---->Gain of Nickel_binding at H1227 (Pr = 0.18 | P = 0.04)
Sinocyclocheilus_anshuiensis_frem2b_2	L1231I	# |
Sinocyclocheilus_anshuiensis_frem2b_2	L1231I	# |---->Altered PTM_site (Pr = 0.10)
Sinocyclocheilus_anshuiensis_frem2b_2	I1314M	0.550	Altered PPI_residue (Pr = 0.32 | P = 0.01); Loss of Strand (Pr = 0.27 | P = 0.02); Loss of Relative_solvent_accessibility (Pr = 0.24 | P = 0.04); Altered Stability (Pr = 0.09 | P = 0.04)	Altered Motifs (None)	Predicted conservation scores
Sinocyclocheilus_anshuiensis_frem2b_2	I1314M	# Altered Effect (Pr = 0.32)
Sinocyclocheilus_anshuiensis_frem2b_2	I1314M	# |---->Altered Motifs (None)
Sinocyclocheilus_anshuiensis_frem2b_2	I1314M	# |---->Altered Structure_and_dynamics (Pr = 0.27)-------------------------------------------------------|
Sinocyclocheilus_anshuiensis_frem2b_2	I1314M	# | |---->Loss of Relative_solvent_accessibility (Pr = 0.24 | P = 0.04) |
Sinocyclocheilus_anshuiensis_frem2b_2	I1314M	# | |---->Altered Secondary_structure (Pr = 0.27) |
Sinocyclocheilus_anshuiensis_frem2b_2	I1314M	# | | |---->Loss of Strand (Pr = 0.27 | P = 0.02) |
Sinocyclocheilus_anshuiensis_frem2b_2	I1314M	# | | |
Sinocyclocheilus_anshuiensis_frem2b_2	I1314M	# | |---->Altered Stability_and_conformational_flexibility (Pr = 0.14) |
Sinocyclocheilus_anshuiensis_frem2b_2	I1314M	# | | |---->Altered Stability (Pr = 0.09 | P = 0.04) |
Sinocyclocheilus_anshuiensis_frem2b_2	I1314M	# | | |---->Altered Conformational_flexibility (Pr = 0.14) |
Sinocyclocheilus_anshuiensis_frem2b_2	I1314M	# | | |
Sinocyclocheilus_anshuiensis_frem2b_2	I1314M	# | |---->Altered Special_structural_signatures (Pr = 0.14) |
Sinocyclocheilus_anshuiensis_frem2b_2	I1314M	# | |---->Altered Signal_peptide (Pr = 0.00) |
Sinocyclocheilus_anshuiensis_frem2b_2	I1314M	# | | |
Sinocyclocheilus_anshuiensis_frem2b_2	I1314M	# | |---->Altered Transmembrane_protein (Pr = 0.14) |
Sinocyclocheilus_anshuiensis_frem2b_2	I1314M	# | |
Sinocyclocheilus_anshuiensis_frem2b_2	I1314M	# |---->Altered Functional_residue (Pr = 0.32) |
Sinocyclocheilus_anshuiensis_frem2b_2	I1314M	# |---->Altered Macromolecular_binding (Pr = 0.32) |
Sinocyclocheilus_anshuiensis_frem2b_2	I1314M	# | |---->Altered Protein_binding (Pr = 0.32) |
Sinocyclocheilus_anshuiensis_frem2b_2	I1314M	# | |---->Altered Disordered_interface (Pr = 0.12) |
Sinocyclocheilus_anshuiensis_frem2b_2	I1314M	# | | |
Sinocyclocheilus_anshuiensis_frem2b_2	I1314M	# | |---->Altered Ordered_interface (Pr = 0.32) |
Sinocyclocheilus_anshuiensis_frem2b_2	I1314M	# | |---->Altered PPI_residue (Pr = 0.32 | P = 0.01) |
Sinocyclocheilus_anshuiensis_frem2b_2	I1314M	# | |
Sinocyclocheilus_anshuiensis_frem2b_2	I1314M	# |---->Altered Metal_binding (Pr = 0.15)<---------------------------------------------------------|
Sinocyclocheilus_anshuiensis_frem2b_2	I1314M	# |
Sinocyclocheilus_anshuiensis_frem2b_2	I1314M	# |---->Altered PTM_site (Pr = 0.16)
Sinocyclocheilus_anshuiensis_frem2b_2	R1435K	0.189	Loss of ADP-ribosylation at R1435 (Pr = 0.32 | P = 2.7e-03); Altered PPI_residue (Pr = 0.30 | P = 0.02); Loss of Strand (Pr = 0.29 | P = 5.3e-03); Altered Cytoplasmic_loop (Pr = 0.26 | P = 7.4e-04)	Altered Motifs (ELME000062:Secondary preference for PKA-type AGC kinase phosphorylation.; PS00008:N-myristoylation site)	Predicted conservation scores
Sinocyclocheilus_anshuiensis_frem2b_2	R1435K	# Altered Effect (Pr = 0.32)
Sinocyclocheilus_anshuiensis_frem2b_2	R1435K	# |---->Altered Motifs (ELME000062|PS00008)
Sinocyclocheilus_anshuiensis_frem2b_2	R1435K	# |---->Altered Structure_and_dynamics (Pr = 0.29)-------------------------------------------------------|
Sinocyclocheilus_anshuiensis_frem2b_2	R1435K	# | |---->Altered Secondary_structure (Pr = 0.29) |
Sinocyclocheilus_anshuiensis_frem2b_2	R1435K	# | | |---->Loss of Strand (Pr = 0.29 | P = 5.3e-03) |
Sinocyclocheilus_anshuiensis_frem2b_2	R1435K	# | | |
Sinocyclocheilus_anshuiensis_frem2b_2	R1435K	# | |---->Altered Stability_and_conformational_flexibility (Pr = 0.26) |
Sinocyclocheilus_anshuiensis_frem2b_2	R1435K	# | | |---->Altered Conformational_flexibility (Pr = 0.26) |
Sinocyclocheilus_anshuiensis_frem2b_2	R1435K	# | | |
Sinocyclocheilus_anshuiensis_frem2b_2	R1435K	# | |---->Altered Special_structural_signatures (Pr = 0.26) |
Sinocyclocheilus_anshuiensis_frem2b_2	R1435K	# | |---->Altered Signal_peptide (Pr = 0.00) |
Sinocyclocheilus_anshuiensis_frem2b_2	R1435K	# | | |
Sinocyclocheilus_anshuiensis_frem2b_2	R1435K	# | |---->Altered Transmembrane_protein (Pr = 0.26) |
Sinocyclocheilus_anshuiensis_frem2b_2	R1435K	# | |---->Altered Non-cytoplasmic_loop (Pr = 0.26 | P = 7.4e-04) |
Sinocyclocheilus_anshuiensis_frem2b_2	R1435K	# | |
Sinocyclocheilus_anshuiensis_frem2b_2	R1435K	# |---->Altered Functional_residue (Pr = 0.32) |
Sinocyclocheilus_anshuiensis_frem2b_2	R1435K	# |---->Altered Macromolecular_binding (Pr = 0.30) |
Sinocyclocheilus_anshuiensis_frem2b_2	R1435K	# | |---->Altered Protein_binding (Pr = 0.30) |
Sinocyclocheilus_anshuiensis_frem2b_2	R1435K	# | |---->Altered Disordered_interface (Pr = 0.06) |
Sinocyclocheilus_anshuiensis_frem2b_2	R1435K	# | | |
Sinocyclocheilus_anshuiensis_frem2b_2	R1435K	# | |---->Altered Ordered_interface (Pr = 0.30) |
Sinocyclocheilus_anshuiensis_frem2b_2	R1435K	# | |---->Altered PPI_residue (Pr = 0.30 | P = 0.02) |
Sinocyclocheilus_anshuiensis_frem2b_2	R1435K	# | |
Sinocyclocheilus_anshuiensis_frem2b_2	R1435K	# |---->Altered Metal_binding (Pr = 0.13)<---------------------------------------------------------|
Sinocyclocheilus_anshuiensis_frem2b_2	R1435K	# |
Sinocyclocheilus_anshuiensis_frem2b_2	R1435K	# |---->Altered PTM_site (Pr = 0.32)
Sinocyclocheilus_anshuiensis_frem2b_2	R1435K	# |---->Loss of ADP-ribosylation at R1435 (Pr = 0.32 | P = 2.7e-03)
Sinocyclocheilus_anshuiensis_frem2b_2	A1462D	0.594	Altered Cytoplasmic_loop (Pr = 0.27 | P = 4.9e-04); Gain of Strand (Pr = 0.26 | P = 0.04)	Altered Motifs (None)	Predicted conservation scores
Sinocyclocheilus_anshuiensis_frem2b_2	A1462D	# Altered Effect (Pr = 0.27)
Sinocyclocheilus_anshuiensis_frem2b_2	A1462D	# |---->Altered Motifs (None)
Sinocyclocheilus_anshuiensis_frem2b_2	A1462D	# |---->Altered Structure_and_dynamics (Pr = 0.27)-------------------------------------------------------|
Sinocyclocheilus_anshuiensis_frem2b_2	A1462D	# | |---->Altered Secondary_structure (Pr = 0.26) |
Sinocyclocheilus_anshuiensis_frem2b_2	A1462D	# | | |---->Gain of Strand (Pr = 0.26 | P = 0.04) |
Sinocyclocheilus_anshuiensis_frem2b_2	A1462D	# | | |
Sinocyclocheilus_anshuiensis_frem2b_2	A1462D	# | |---->Altered Stability_and_conformational_flexibility (Pr = 0.14) |
Sinocyclocheilus_anshuiensis_frem2b_2	A1462D	# | | |---->Altered Conformational_flexibility (Pr = 0.14) |
Sinocyclocheilus_anshuiensis_frem2b_2	A1462D	# | | |
Sinocyclocheilus_anshuiensis_frem2b_2	A1462D	# | |---->Altered Special_structural_signatures (Pr = 0.27) |
Sinocyclocheilus_anshuiensis_frem2b_2	A1462D	# | |---->Altered Signal_peptide (Pr = 0.00) |
Sinocyclocheilus_anshuiensis_frem2b_2	A1462D	# | | |
Sinocyclocheilus_anshuiensis_frem2b_2	A1462D	# | |---->Altered Transmembrane_protein (Pr = 0.27) |
Sinocyclocheilus_anshuiensis_frem2b_2	A1462D	# | |---->Altered Non-cytoplasmic_loop (Pr = 0.27 | P = 4.9e-04) |
Sinocyclocheilus_anshuiensis_frem2b_2	A1462D	# | |
Sinocyclocheilus_anshuiensis_frem2b_2	A1462D	# |---->Altered Functional_residue (Pr = 0.22) |
Sinocyclocheilus_anshuiensis_frem2b_2	A1462D	# |---->Altered Macromolecular_binding (Pr = 0.22) |
Sinocyclocheilus_anshuiensis_frem2b_2	A1462D	# | |---->Altered Protein_binding (Pr = 0.22) |
Sinocyclocheilus_anshuiensis_frem2b_2	A1462D	# | |---->Altered Disordered_interface (Pr = 0.04) |
Sinocyclocheilus_anshuiensis_frem2b_2	A1462D	# | | |
Sinocyclocheilus_anshuiensis_frem2b_2	A1462D	# | |---->Altered Ordered_interface (Pr = 0.22) |
Sinocyclocheilus_anshuiensis_frem2b_2	A1462D	# | |
Sinocyclocheilus_anshuiensis_frem2b_2	A1462D	# |---->Altered Metal_binding (Pr = 0.14)<---------------------------------------------------------|
Sinocyclocheilus_anshuiensis_frem2b_2	A1462D	# |
Sinocyclocheilus_anshuiensis_frem2b_2	A1462D	# |---->Altered PTM_site (Pr = 0.18)
Sinocyclocheilus_anshuiensis_frem2b_2	A1637V	0.269	Altered Cytoplasmic_loop (Pr = 0.33 | P = 5.8e-05); Loss of Loop (Pr = 0.27 | P = 0.05); Gain of Strand (Pr = 0.26 | P = 0.04); Gain of ADP-ribosylation at R1639 (Pr = 0.22 | P = 0.02); Gain of O-linked_glycosylation at T1638 (Pr = 0.17 | P = 0.02)	Altered Motifs (ELME000052:Phosphothreonine motif binding a subset of FHA domains that show a preference for a large aliphatic amino acid at the pT+3 position.; ELME000053:GSK3 phosphorylation recognition site; ELME000182:STAT5 Src Homology 2 (SH2) domain binding motif.)	Predicted conservation scores
Sinocyclocheilus_anshuiensis_frem2b_2	A1637V	# Altered Effect (Pr = 0.33)
Sinocyclocheilus_anshuiensis_frem2b_2	A1637V	# |---->Altered Motifs (ELME000052|ELME000053|ELME000182)
Sinocyclocheilus_anshuiensis_frem2b_2	A1637V	# |---->Altered Structure_and_dynamics (Pr = 0.33)-------------------------------------------------------|
Sinocyclocheilus_anshuiensis_frem2b_2	A1637V	# | |---->Altered Secondary_structure (Pr = 0.27) |
Sinocyclocheilus_anshuiensis_frem2b_2	A1637V	# | | |---->Gain of Strand (Pr = 0.26 | P = 0.04) |
Sinocyclocheilus_anshuiensis_frem2b_2	A1637V	# | | |---->Loss of Loop (Pr = 0.27 | P = 0.05) |
Sinocyclocheilus_anshuiensis_frem2b_2	A1637V	# | | |
Sinocyclocheilus_anshuiensis_frem2b_2	A1637V	# | |---->Altered Stability_and_conformational_flexibility (Pr = 0.17) |
Sinocyclocheilus_anshuiensis_frem2b_2	A1637V	# | | |---->Altered Conformational_flexibility (Pr = 0.17) |
Sinocyclocheilus_anshuiensis_frem2b_2	A1637V	# | | |
Sinocyclocheilus_anshuiensis_frem2b_2	A1637V	# | |---->Altered Special_structural_signatures (Pr = 0.33) |
Sinocyclocheilus_anshuiensis_frem2b_2	A1637V	# | |---->Altered Signal_peptide (Pr = 0.00) |
Sinocyclocheilus_anshuiensis_frem2b_2	A1637V	# | | |
Sinocyclocheilus_anshuiensis_frem2b_2	A1637V	# | |---->Altered Transmembrane_protein (Pr = 0.33) |
Sinocyclocheilus_anshuiensis_frem2b_2	A1637V	# | |---->Altered Non-cytoplasmic_loop (Pr = 0.33 | P = 5.8e-05) |
Sinocyclocheilus_anshuiensis_frem2b_2	A1637V	# | |
Sinocyclocheilus_anshuiensis_frem2b_2	A1637V	# |---->Altered Functional_residue (Pr = 0.22) |
Sinocyclocheilus_anshuiensis_frem2b_2	A1637V	# |---->Altered Macromolecular_binding (Pr = 0.16) |
Sinocyclocheilus_anshuiensis_frem2b_2	A1637V	# | |---->Altered Protein_binding (Pr = 0.16) |
Sinocyclocheilus_anshuiensis_frem2b_2	A1637V	# | |---->Altered Disordered_interface (Pr = 0.13) |
Sinocyclocheilus_anshuiensis_frem2b_2	A1637V	# | | |
Sinocyclocheilus_anshuiensis_frem2b_2	A1637V	# | |---->Altered Ordered_interface (Pr = 0.16) |
Sinocyclocheilus_anshuiensis_frem2b_2	A1637V	# | |
Sinocyclocheilus_anshuiensis_frem2b_2	A1637V	# |---->Altered Metal_binding (Pr = 0.04)<---------------------------------------------------------|
Sinocyclocheilus_anshuiensis_frem2b_2	A1637V	# |
Sinocyclocheilus_anshuiensis_frem2b_2	A1637V	# |---->Altered PTM_site (Pr = 0.22)
Sinocyclocheilus_anshuiensis_frem2b_2	A1637V	# |---->Gain of ADP-ribosylation at R1639 (Pr = 0.22 | P = 0.02)
Sinocyclocheilus_anshuiensis_frem2b_2	A1637V	# |---->Gain of O-linked_glycosylation at T1638 (Pr = 0.17 | P = 0.02)
Sinocyclocheilus_anshuiensis_frem2b_2	N1763K	0.628	Altered Cytoplasmic_loop (Pr = 0.29 | P = 2.1e-04); Gain of Proteolytic_cleavage at R1767 (Pr = 0.18 | P = 4.8e-03); Loss of GPI-anchor_amidation at N1759 (Pr = 0.02 | P = 0.02)	Altered Motifs (ELME000106:Substrate recognition site that interacts with cyclin and thereby increases phosphorylation by cyclin/cdk complexes. Predicted proteins should have a CDK phosphorylation site. Also used by cyclin/cdk inhibitors.; ELME000122:These phosphorylation-independent motifs bind to Dab-like PTB domains. Binding is not driven by contacts at the 0 or FY position - but instead is dependent upon the large number of hydrophobic and hydrogen bond contacts between motif and domain.; ELME000146:Subtilisin/kexin isozyme-1 (SKI1) cleavage site ([RK]-X-[hydrophobic]-[LTKF]-|-X))	Predicted conservation scores
Sinocyclocheilus_anshuiensis_frem2b_2	N1763K	# Altered Effect (Pr = 0.29)
Sinocyclocheilus_anshuiensis_frem2b_2	N1763K	# |---->Altered Motifs (ELME000106|ELME000122|ELME000146)
Sinocyclocheilus_anshuiensis_frem2b_2	N1763K	# |---->Altered Structure_and_dynamics (Pr = 0.29)-------------------------------------------------------|
Sinocyclocheilus_anshuiensis_frem2b_2	N1763K	# | |---->Altered Secondary_structure (Pr = 0.25) |
Sinocyclocheilus_anshuiensis_frem2b_2	N1763K	# | | |
Sinocyclocheilus_anshuiensis_frem2b_2	N1763K	# | |---->Altered Stability_and_conformational_flexibility (Pr = 0.27) |
Sinocyclocheilus_anshuiensis_frem2b_2	N1763K	# | | |---->Altered Conformational_flexibility (Pr = 0.27) |
Sinocyclocheilus_anshuiensis_frem2b_2	N1763K	# | | |
Sinocyclocheilus_anshuiensis_frem2b_2	N1763K	# | |---->Altered Special_structural_signatures (Pr = 0.29) |
Sinocyclocheilus_anshuiensis_frem2b_2	N1763K	# | |---->Altered Signal_peptide (Pr = 0.00) |
Sinocyclocheilus_anshuiensis_frem2b_2	N1763K	# | | |
Sinocyclocheilus_anshuiensis_frem2b_2	N1763K	# | |---->Altered Transmembrane_protein (Pr = 0.29) |
Sinocyclocheilus_anshuiensis_frem2b_2	N1763K	# | |---->Altered Non-cytoplasmic_loop (Pr = 0.29 | P = 2.1e-04) |
Sinocyclocheilus_anshuiensis_frem2b_2	N1763K	# | |
Sinocyclocheilus_anshuiensis_frem2b_2	N1763K	# |---->Altered Functional_residue (Pr = 0.19) |
Sinocyclocheilus_anshuiensis_frem2b_2	N1763K	# |---->Altered Macromolecular_binding (Pr = 0.19) |
Sinocyclocheilus_anshuiensis_frem2b_2	N1763K	# | |---->Altered Protein_binding (Pr = 0.19) |
Sinocyclocheilus_anshuiensis_frem2b_2	N1763K	# | |---->Altered Disordered_interface (Pr = 0.14) |
Sinocyclocheilus_anshuiensis_frem2b_2	N1763K	# | | |
Sinocyclocheilus_anshuiensis_frem2b_2	N1763K	# | |---->Altered Ordered_interface (Pr = 0.19) |
Sinocyclocheilus_anshuiensis_frem2b_2	N1763K	# | |
Sinocyclocheilus_anshuiensis_frem2b_2	N1763K	# |---->Altered Metal_binding (Pr = 0.02)<---------------------------------------------------------|
Sinocyclocheilus_anshuiensis_frem2b_2	N1763K	# |
Sinocyclocheilus_anshuiensis_frem2b_2	N1763K	# |---->Altered PTM_site (Pr = 0.18)
Sinocyclocheilus_anshuiensis_frem2b_2	N1763K	# |---->Loss of GPI-anchor_amidation at N1759 (Pr = 0.02 | P = 0.02)
Sinocyclocheilus_anshuiensis_frem2b_2	N1763K	# |---->Gain of Proteolytic_cleavage at R1767 (Pr = 0.18 | P = 4.8e-03)
Sinocyclocheilus_anshuiensis_frem2b_2	G1822E	0.330	Gain of Intrinsic_disorder (Pr = 0.31 | P = 0.04); Loss of Proteolytic_cleavage at D1819 (Pr = 0.11 | P = 0.04); Altered Coiled_coil (Pr = 0.08 | P = 0.04)	Altered Motifs (ELME000233:MAPK interacting molecules (e.g. MAPKKs - substrates - phosphatases) carry docking motif that help to regulate specific interaction in the MAPK cascade. The classic motif approximates (R/K)xxxx#x# where # is a hydrophobic residue.)	Predicted conservation scores
Sinocyclocheilus_anshuiensis_frem2b_2	G1822E	# Altered Effect (Pr = 0.31)
Sinocyclocheilus_anshuiensis_frem2b_2	G1822E	# |---->Altered Motifs (ELME000233)
Sinocyclocheilus_anshuiensis_frem2b_2	G1822E	# |---->Altered Structure_and_dynamics (Pr = 0.31)-------------------------------------------------------|
Sinocyclocheilus_anshuiensis_frem2b_2	G1822E	# | |---->Altered Secondary_structure (Pr = 0.26) |
Sinocyclocheilus_anshuiensis_frem2b_2	G1822E	# | | |
Sinocyclocheilus_anshuiensis_frem2b_2	G1822E	# | |---->Altered Stability_and_conformational_flexibility (Pr = 0.31) |
Sinocyclocheilus_anshuiensis_frem2b_2	G1822E	# | | |---->Altered Conformational_flexibility (Pr = 0.31) |
Sinocyclocheilus_anshuiensis_frem2b_2	G1822E	# | | |---->Gain of Intrinsic_disorder (Pr = 0.31 | P = 0.04) |
Sinocyclocheilus_anshuiensis_frem2b_2	G1822E	# | | |
Sinocyclocheilus_anshuiensis_frem2b_2	G1822E	# | |---->Altered Special_structural_signatures (Pr = 0.14) |
Sinocyclocheilus_anshuiensis_frem2b_2	G1822E	# | |---->Altered Coiled_coil (Pr = 0.08 | P = 0.04) |
Sinocyclocheilus_anshuiensis_frem2b_2	G1822E	# | |---->Altered Signal_peptide (Pr = 0.00) |
Sinocyclocheilus_anshuiensis_frem2b_2	G1822E	# | | |
Sinocyclocheilus_anshuiensis_frem2b_2	G1822E	# | |---->Altered Transmembrane_protein (Pr = 0.14) |
Sinocyclocheilus_anshuiensis_frem2b_2	G1822E	# | |
Sinocyclocheilus_anshuiensis_frem2b_2	G1822E	# |---->Altered Functional_residue (Pr = 0.23) |
Sinocyclocheilus_anshuiensis_frem2b_2	G1822E	# |---->Altered Macromolecular_binding (Pr = 0.23) |
Sinocyclocheilus_anshuiensis_frem2b_2	G1822E	# | |---->Altered Protein_binding (Pr = 0.23) |
Sinocyclocheilus_anshuiensis_frem2b_2	G1822E	# | |---->Altered Disordered_interface (Pr = 0.09) |
Sinocyclocheilus_anshuiensis_frem2b_2	G1822E	# | | |
Sinocyclocheilus_anshuiensis_frem2b_2	G1822E	# | |---->Altered Ordered_interface (Pr = 0.23) |
Sinocyclocheilus_anshuiensis_frem2b_2	G1822E	# | |
Sinocyclocheilus_anshuiensis_frem2b_2	G1822E	# |---->Altered Metal_binding (Pr = 0.09)<---------------------------------------------------------|
Sinocyclocheilus_anshuiensis_frem2b_2	G1822E	# |
Sinocyclocheilus_anshuiensis_frem2b_2	G1822E	# |---->Altered PTM_site (Pr = 0.18)
Sinocyclocheilus_anshuiensis_frem2b_2	G1822E	# |---->Loss of Proteolytic_cleavage at D1819 (Pr = 0.11 | P = 0.04)
Sinocyclocheilus_anshuiensis_frem2b_2	P1870S	0.406	Gain of Strand (Pr = 0.28 | P = 0.01); Loss of Loop (Pr = 0.27 | P = 0.04); Loss of O-linked_glycosylation at T1874 (Pr = 0.18 | P = 0.03)	Altered Motifs (ELME000053:GSK3 phosphorylation recognition site)	Predicted conservation scores
Sinocyclocheilus_anshuiensis_frem2b_2	P1870S	# Altered Effect (Pr = 0.28)
Sinocyclocheilus_anshuiensis_frem2b_2	P1870S	# |---->Altered Motifs (ELME000053)
Sinocyclocheilus_anshuiensis_frem2b_2	P1870S	# |---->Altered Structure_and_dynamics (Pr = 0.28)-------------------------------------------------------|
Sinocyclocheilus_anshuiensis_frem2b_2	P1870S	# | |---->Altered Secondary_structure (Pr = 0.28) |
Sinocyclocheilus_anshuiensis_frem2b_2	P1870S	# | | |---->Gain of Strand (Pr = 0.28 | P = 0.01) |
Sinocyclocheilus_anshuiensis_frem2b_2	P1870S	# | | |---->Loss of Loop (Pr = 0.27 | P = 0.04) |
Sinocyclocheilus_anshuiensis_frem2b_2	P1870S	# | | |
Sinocyclocheilus_anshuiensis_frem2b_2	P1870S	# | |---->Altered Stability_and_conformational_flexibility (Pr = 0.15) |
Sinocyclocheilus_anshuiensis_frem2b_2	P1870S	# | | |---->Altered Conformational_flexibility (Pr = 0.15) |
Sinocyclocheilus_anshuiensis_frem2b_2	P1870S	# | | |
Sinocyclocheilus_anshuiensis_frem2b_2	P1870S	# | |---->Altered Special_structural_signatures (Pr = 0.19) |
Sinocyclocheilus_anshuiensis_frem2b_2	P1870S	# | |---->Altered Signal_peptide (Pr = 0.00) |
Sinocyclocheilus_anshuiensis_frem2b_2	P1870S	# | | |
Sinocyclocheilus_anshuiensis_frem2b_2	P1870S	# | |---->Altered Transmembrane_protein (Pr = 0.19) |
Sinocyclocheilus_anshuiensis_frem2b_2	P1870S	# | |
Sinocyclocheilus_anshuiensis_frem2b_2	P1870S	# |---->Altered Functional_residue (Pr = 0.27) |
Sinocyclocheilus_anshuiensis_frem2b_2	P1870S	# |---->Altered Macromolecular_binding (Pr = 0.27) |
Sinocyclocheilus_anshuiensis_frem2b_2	P1870S	# | |---->Altered Protein_binding (Pr = 0.27) |
Sinocyclocheilus_anshuiensis_frem2b_2	P1870S	# | |---->Altered Disordered_interface (Pr = 0.10) |
Sinocyclocheilus_anshuiensis_frem2b_2	P1870S	# | | |
Sinocyclocheilus_anshuiensis_frem2b_2	P1870S	# | |---->Altered Ordered_interface (Pr = 0.27) |
Sinocyclocheilus_anshuiensis_frem2b_2	P1870S	# | |
Sinocyclocheilus_anshuiensis_frem2b_2	P1870S	# |---->Altered Metal_binding (Pr = 0.11)<---------------------------------------------------------|
Sinocyclocheilus_anshuiensis_frem2b_2	P1870S	# |
Sinocyclocheilus_anshuiensis_frem2b_2	P1870S	# |---->Altered PTM_site (Pr = 0.18)
Sinocyclocheilus_anshuiensis_frem2b_2	P1870S	# |---->Loss of O-linked_glycosylation at T1874 (Pr = 0.18 | P = 0.03)
Sinocyclocheilus_anshuiensis_frem2b_2	G2119V	0.570	Altered PPI_residue (Pr = 0.30 | P = 0.02); Altered Cytoplasmic_loop (Pr = 0.19 | P = 6.9e-03)	Altered Motifs (ELME000333:Motif that mediates binding to SUMO proteins non-covalently.)	Predicted conservation scores
Sinocyclocheilus_anshuiensis_frem2b_2	G2119V	# Altered Effect (Pr = 0.30)
Sinocyclocheilus_anshuiensis_frem2b_2	G2119V	# |---->Altered Motifs (ELME000333)
Sinocyclocheilus_anshuiensis_frem2b_2	G2119V	# |---->Altered Structure_and_dynamics (Pr = 0.26)-------------------------------------------------------|
Sinocyclocheilus_anshuiensis_frem2b_2	G2119V	# | |---->Altered Secondary_structure (Pr = 0.26) |
Sinocyclocheilus_anshuiensis_frem2b_2	G2119V	# | | |
Sinocyclocheilus_anshuiensis_frem2b_2	G2119V	# | |---->Altered Stability_and_conformational_flexibility (Pr = 0.22) |
Sinocyclocheilus_anshuiensis_frem2b_2	G2119V	# | | |---->Altered Conformational_flexibility (Pr = 0.22) |
Sinocyclocheilus_anshuiensis_frem2b_2	G2119V	# | | |
Sinocyclocheilus_anshuiensis_frem2b_2	G2119V	# | |---->Altered Special_structural_signatures (Pr = 0.19) |
Sinocyclocheilus_anshuiensis_frem2b_2	G2119V	# | |---->Altered Signal_peptide (Pr = 0.00) |
Sinocyclocheilus_anshuiensis_frem2b_2	G2119V	# | | |
Sinocyclocheilus_anshuiensis_frem2b_2	G2119V	# | |---->Altered Transmembrane_protein (Pr = 0.19) |
Sinocyclocheilus_anshuiensis_frem2b_2	G2119V	# | |---->Altered Non-cytoplasmic_loop (Pr = 0.19 | P = 6.9e-03) |
Sinocyclocheilus_anshuiensis_frem2b_2	G2119V	# | |
Sinocyclocheilus_anshuiensis_frem2b_2	G2119V	# |---->Altered Functional_residue (Pr = 0.30) |
Sinocyclocheilus_anshuiensis_frem2b_2	G2119V	# |---->Altered Macromolecular_binding (Pr = 0.30) |
Sinocyclocheilus_anshuiensis_frem2b_2	G2119V	# | |---->Altered Protein_binding (Pr = 0.30) |
Sinocyclocheilus_anshuiensis_frem2b_2	G2119V	# | |---->Altered Disordered_interface (Pr = 0.15) |
Sinocyclocheilus_anshuiensis_frem2b_2	G2119V	# | | |
Sinocyclocheilus_anshuiensis_frem2b_2	G2119V	# | |---->Altered Ordered_interface (Pr = 0.30) |
Sinocyclocheilus_anshuiensis_frem2b_2	G2119V	# | |---->Altered PPI_residue (Pr = 0.30 | P = 0.02) |
Sinocyclocheilus_anshuiensis_frem2b_2	G2119V	# | |
Sinocyclocheilus_anshuiensis_frem2b_2	G2119V	# |---->Altered Metal_binding (Pr = 0.08)<---------------------------------------------------------|
Sinocyclocheilus_anshuiensis_frem2b_2	G2119V	# |
Sinocyclocheilus_anshuiensis_frem2b_2	G2119V	# |---->Altered PTM_site (Pr = 0.12)
Sinocyclocheilus_anshuiensis_frem2b_2	A2780V	0.252		Altered Motifs (ELME000233:MAPK interacting molecules (e.g. MAPKKs - substrates - phosphatases) carry docking motif that help to regulate specific interaction in the MAPK cascade. The classic motif approximates (R/K)xxxx#x# where # is a hydrophobic residue.; ELME000336:NEK2 phosphorylation motif with preferred Phe - Leu or Met in the -3 position to compensate for less favorable residues in the +1 and +2 position.; PS00008:N-myristoylation site)	Predicted conservation scores
Sinocyclocheilus_anshuiensis_frem2b_2	A2780V	# Altered Effect (Pr = 0.26)
Sinocyclocheilus_anshuiensis_frem2b_2	A2780V	# |---->Altered Motifs (ELME000233|ELME000336|PS00008)
Sinocyclocheilus_anshuiensis_frem2b_2	A2780V	# |---->Altered Structure_and_dynamics (Pr = 0.26)-------------------------------------------------------|
Sinocyclocheilus_anshuiensis_frem2b_2	A2780V	# | |---->Altered Secondary_structure (Pr = 0.26) |
Sinocyclocheilus_anshuiensis_frem2b_2	A2780V	# | | |
Sinocyclocheilus_anshuiensis_frem2b_2	A2780V	# | |---->Altered Stability_and_conformational_flexibility (Pr = 0.26) |
Sinocyclocheilus_anshuiensis_frem2b_2	A2780V	# | | |---->Altered Conformational_flexibility (Pr = 0.26) |
Sinocyclocheilus_anshuiensis_frem2b_2	A2780V	# | | |
Sinocyclocheilus_anshuiensis_frem2b_2	A2780V	# | |---->Altered Special_structural_signatures (Pr = 0.07) |
Sinocyclocheilus_anshuiensis_frem2b_2	A2780V	# | |---->Altered Signal_peptide (Pr = 0.00) |
Sinocyclocheilus_anshuiensis_frem2b_2	A2780V	# | | |
Sinocyclocheilus_anshuiensis_frem2b_2	A2780V	# | |---->Altered Transmembrane_protein (Pr = 0.07) |
Sinocyclocheilus_anshuiensis_frem2b_2	A2780V	# | |
Sinocyclocheilus_anshuiensis_frem2b_2	A2780V	# |---->Altered Functional_residue (Pr = 0.13) |
Sinocyclocheilus_anshuiensis_frem2b_2	A2780V	# |---->Altered Macromolecular_binding (Pr = 0.13) |
Sinocyclocheilus_anshuiensis_frem2b_2	A2780V	# | |---->Altered Protein_binding (Pr = 0.13) |
Sinocyclocheilus_anshuiensis_frem2b_2	A2780V	# | |---->Altered Disordered_interface (Pr = 0.08) |
Sinocyclocheilus_anshuiensis_frem2b_2	A2780V	# | | |
Sinocyclocheilus_anshuiensis_frem2b_2	A2780V	# | |---->Altered Ordered_interface (Pr = 0.13) |
Sinocyclocheilus_anshuiensis_frem2b_2	A2780V	# | |
Sinocyclocheilus_anshuiensis_frem2b_2	A2780V	# |---->Altered Metal_binding (Pr = 0.05)<---------------------------------------------------------|
Sinocyclocheilus_anshuiensis_frem2b_2	A2780V	# |
Sinocyclocheilus_anshuiensis_frem2b_2	A2780V	# |---->Altered PTM_site (Pr = 0.08)
Sinocyclocheilus_anshuiensis_frem2a_1	I127M	0.396	Altered Cytoplasmic_loop (Pr = 0.30 | P = 1.9e-04); Gain of Disulfide_linkage at C125 (Pr = 0.13 | P = 0.04)	Altered Motifs (ELME000051:Longer mode 2 interacting phospho-motif for 14-3-3 proteins with key conservation RxxxS#p.; ELME000220:Phosphothreonine motif binding a subset of FHA domains that have a preference for an acidic amino acid at the pT+3 position.; ELME000333:Motif that mediates binding to SUMO proteins non-covalently.)	Predicted conservation scores
Sinocyclocheilus_anshuiensis_frem2a_1	I127M	# Altered Effect (Pr = 0.30)
Sinocyclocheilus_anshuiensis_frem2a_1	I127M	# |---->Altered Motifs (ELME000051|ELME000220|ELME000333)
Sinocyclocheilus_anshuiensis_frem2a_1	I127M	# |---->Altered Structure_and_dynamics (Pr = 0.30)-------------------------------------------------------|
Sinocyclocheilus_anshuiensis_frem2a_1	I127M	# | |---->Altered Secondary_structure (Pr = 0.26) |
Sinocyclocheilus_anshuiensis_frem2a_1	I127M	# | | |
Sinocyclocheilus_anshuiensis_frem2a_1	I127M	# | |---->Altered Stability_and_conformational_flexibility (Pr = 0.18) |
Sinocyclocheilus_anshuiensis_frem2a_1	I127M	# | | |---->Gain of Disulfide_linkage at C125 (Pr = 0.13 | P = 0.04) |
Sinocyclocheilus_anshuiensis_frem2a_1	I127M	# | | |---->Altered Conformational_flexibility (Pr = 0.18) |
Sinocyclocheilus_anshuiensis_frem2a_1	I127M	# | | |
Sinocyclocheilus_anshuiensis_frem2a_1	I127M	# | |---->Altered Special_structural_signatures (Pr = 0.30) |
Sinocyclocheilus_anshuiensis_frem2a_1	I127M	# | |---->Altered Signal_peptide (Pr = 0.00) |
Sinocyclocheilus_anshuiensis_frem2a_1	I127M	# | | |
Sinocyclocheilus_anshuiensis_frem2a_1	I127M	# | |---->Altered Transmembrane_protein (Pr = 0.30) |
Sinocyclocheilus_anshuiensis_frem2a_1	I127M	# | |---->Altered Non-cytoplasmic_loop (Pr = 0.30 | P = 1.9e-04) |
Sinocyclocheilus_anshuiensis_frem2a_1	I127M	# | |
Sinocyclocheilus_anshuiensis_frem2a_1	I127M	# |---->Altered Functional_residue (Pr = 0.17) |
Sinocyclocheilus_anshuiensis_frem2a_1	I127M	# |---->Altered Macromolecular_binding (Pr = 0.12) |
Sinocyclocheilus_anshuiensis_frem2a_1	I127M	# | |---->Altered Protein_binding (Pr = 0.12) |
Sinocyclocheilus_anshuiensis_frem2a_1	I127M	# | |---->Altered Disordered_interface (Pr = 0.10) |
Sinocyclocheilus_anshuiensis_frem2a_1	I127M	# | | |
Sinocyclocheilus_anshuiensis_frem2a_1	I127M	# | |---->Altered Ordered_interface (Pr = 0.12) |
Sinocyclocheilus_anshuiensis_frem2a_1	I127M	# | |
Sinocyclocheilus_anshuiensis_frem2a_1	I127M	# |---->Altered Metal_binding (Pr = 0.12)<---------------------------------------------------------|
Sinocyclocheilus_anshuiensis_frem2a_1	I127M	# |
Sinocyclocheilus_anshuiensis_frem2a_1	I127M	# |---->Altered PTM_site (Pr = 0.17)
Sinocyclocheilus_anshuiensis_frem2a_1	F147I	0.730	Altered Cytoplasmic_loop (Pr = 0.14 | P = 0.02)	Altered Motifs (ELME000328:Fxxx[WF] motifs are present in Pex19 and S. cerevisiae Pex5 cytosolic receptors that bind to peroxisomal membrane docking member - Pex14)	Predicted conservation scores
Sinocyclocheilus_anshuiensis_frem2a_1	F147I	# Altered Effect (Pr = 0.27)
Sinocyclocheilus_anshuiensis_frem2a_1	F147I	# |---->Altered Motifs (ELME000328)
Sinocyclocheilus_anshuiensis_frem2a_1	F147I	# |---->Altered Structure_and_dynamics (Pr = 0.27)-------------------------------------------------------|
Sinocyclocheilus_anshuiensis_frem2a_1	F147I	# | |---->Altered Secondary_structure (Pr = 0.24) |
Sinocyclocheilus_anshuiensis_frem2a_1	F147I	# | | |
Sinocyclocheilus_anshuiensis_frem2a_1	F147I	# | |---->Altered Stability_and_conformational_flexibility (Pr = 0.27) |
Sinocyclocheilus_anshuiensis_frem2a_1	F147I	# | | |---->Altered Conformational_flexibility (Pr = 0.27) |
Sinocyclocheilus_anshuiensis_frem2a_1	F147I	# | | |
Sinocyclocheilus_anshuiensis_frem2a_1	F147I	# | |---->Altered Special_structural_signatures (Pr = 0.14) |
Sinocyclocheilus_anshuiensis_frem2a_1	F147I	# | |---->Altered Signal_peptide (Pr = 0.00) |
Sinocyclocheilus_anshuiensis_frem2a_1	F147I	# | | |
Sinocyclocheilus_anshuiensis_frem2a_1	F147I	# | |---->Altered Transmembrane_protein (Pr = 0.14) |
Sinocyclocheilus_anshuiensis_frem2a_1	F147I	# | |---->Altered Non-cytoplasmic_loop (Pr = 0.14 | P = 0.02) |
Sinocyclocheilus_anshuiensis_frem2a_1	F147I	# | |
Sinocyclocheilus_anshuiensis_frem2a_1	F147I	# |---->Altered Functional_residue (Pr = 0.14) |
Sinocyclocheilus_anshuiensis_frem2a_1	F147I	# |---->Altered Macromolecular_binding (Pr = 0.07) |
Sinocyclocheilus_anshuiensis_frem2a_1	F147I	# | |---->Altered Protein_binding (Pr = 0.07) |
Sinocyclocheilus_anshuiensis_frem2a_1	F147I	# | |---->Altered Disordered_interface (Pr = 0.03) |
Sinocyclocheilus_anshuiensis_frem2a_1	F147I	# | | |
Sinocyclocheilus_anshuiensis_frem2a_1	F147I	# | |---->Altered Ordered_interface (Pr = 0.07) |
Sinocyclocheilus_anshuiensis_frem2a_1	F147I	# | |
Sinocyclocheilus_anshuiensis_frem2a_1	F147I	# |---->Altered Metal_binding (Pr = 0.14)<---------------------------------------------------------|
Sinocyclocheilus_anshuiensis_frem2a_1	F147I	# |
Sinocyclocheilus_anshuiensis_frem2a_1	F147I	# |---->Altered PTM_site (Pr = 0.11)
Sinocyclocheilus_anshuiensis_frem2a_1	D411A	0.468	Altered Cytoplasmic_loop (Pr = 0.30 | P = 1.5e-04); Loss of Sodium_binding at D411 (Pr = 0.20 | P = 0.04)	Altered Motifs (ELME000052:Phosphothreonine motif binding a subset of FHA domains that show a preference for a large aliphatic amino acid at the pT+3 position.; ELME000063:CK1 phosphorylation site; ELME000064:CK2 phosphorylation site; ELME000085:Glycosaminoglycan attachment site; PS00006:Casein kinase II phosphorylation site)	Predicted conservation scores
Sinocyclocheilus_anshuiensis_frem2a_1	D411A	# Altered Effect (Pr = 0.30)
Sinocyclocheilus_anshuiensis_frem2a_1	D411A	# |---->Altered Motifs (ELME000052|ELME000063|ELME000064|ELME000085|PS00006)
Sinocyclocheilus_anshuiensis_frem2a_1	D411A	# |---->Altered Structure_and_dynamics (Pr = 0.30)-------------------------------------------------------|
Sinocyclocheilus_anshuiensis_frem2a_1	D411A	# | |---->Altered Secondary_structure (Pr = 0.26) |
Sinocyclocheilus_anshuiensis_frem2a_1	D411A	# | | |
Sinocyclocheilus_anshuiensis_frem2a_1	D411A	# | |---->Altered Stability_and_conformational_flexibility (Pr = 0.25) |
Sinocyclocheilus_anshuiensis_frem2a_1	D411A	# | | |---->Altered Conformational_flexibility (Pr = 0.25) |
Sinocyclocheilus_anshuiensis_frem2a_1	D411A	# | | |
Sinocyclocheilus_anshuiensis_frem2a_1	D411A	# | |---->Altered Special_structural_signatures (Pr = 0.30) |
Sinocyclocheilus_anshuiensis_frem2a_1	D411A	# | |---->Altered Signal_peptide (Pr = 0.00) |
Sinocyclocheilus_anshuiensis_frem2a_1	D411A	# | | |
Sinocyclocheilus_anshuiensis_frem2a_1	D411A	# | |---->Altered Transmembrane_protein (Pr = 0.30) |
Sinocyclocheilus_anshuiensis_frem2a_1	D411A	# | |---->Altered Non-cytoplasmic_loop (Pr = 0.30 | P = 1.5e-04) |
Sinocyclocheilus_anshuiensis_frem2a_1	D411A	# | |
Sinocyclocheilus_anshuiensis_frem2a_1	D411A	# |---->Altered Functional_residue (Pr = 0.25) |
Sinocyclocheilus_anshuiensis_frem2a_1	D411A	# |---->Altered Macromolecular_binding (Pr = 0.25) |
Sinocyclocheilus_anshuiensis_frem2a_1	D411A	# | |---->Altered Protein_binding (Pr = 0.25) |
Sinocyclocheilus_anshuiensis_frem2a_1	D411A	# | |---->Altered Disordered_interface (Pr = 0.13) |
Sinocyclocheilus_anshuiensis_frem2a_1	D411A	# | | |
Sinocyclocheilus_anshuiensis_frem2a_1	D411A	# | |---->Altered Ordered_interface (Pr = 0.25) |
Sinocyclocheilus_anshuiensis_frem2a_1	D411A	# | |
Sinocyclocheilus_anshuiensis_frem2a_1	D411A	# |---->Altered Metal_binding (Pr = 0.20)<---------------------------------------------------------|
Sinocyclocheilus_anshuiensis_frem2a_1	D411A	# | |---->Loss of Sodium_binding at D411 (Pr = 0.20 | P = 0.04)
Sinocyclocheilus_anshuiensis_frem2a_1	D411A	# |
Sinocyclocheilus_anshuiensis_frem2a_1	D411A	# |---->Altered PTM_site (Pr = 0.15)
Sinocyclocheilus_anshuiensis_frem2a_1	T590S	0.153	Gain of Zinc_binding at D585 (Pr = 0.27 | P = 0.02); Altered Cytoplasmic_loop (Pr = 0.26 | P = 1.2e-03); Altered Stability (Pr = 0.12 | P = 0.03)	Altered Motifs (ELME000053:GSK3 phosphorylation recognition site; ELME000063:CK1 phosphorylation site; ELME000147:Site phosphorylated by the Polo-like kinase.; ELME000197:Phosphopeptide motif which directly interacts with the BRCT (carboxy-terminal) domain of the Breast Cancer Gene BRCA1 with low affinity)	Predicted conservation scores
Sinocyclocheilus_anshuiensis_frem2a_1	T590S	# Altered Effect (Pr = 0.28)
Sinocyclocheilus_anshuiensis_frem2a_1	T590S	# |---->Altered Motifs (ELME000053|ELME000063|ELME000147|ELME000197)
Sinocyclocheilus_anshuiensis_frem2a_1	T590S	# |---->Altered Structure_and_dynamics (Pr = 0.28)-------------------------------------------------------|
Sinocyclocheilus_anshuiensis_frem2a_1	T590S	# | |---->Altered Secondary_structure (Pr = 0.25) |
Sinocyclocheilus_anshuiensis_frem2a_1	T590S	# | | |
Sinocyclocheilus_anshuiensis_frem2a_1	T590S	# | |---->Altered Stability_and_conformational_flexibility (Pr = 0.28) |
Sinocyclocheilus_anshuiensis_frem2a_1	T590S	# | | |---->Altered Stability (Pr = 0.12 | P = 0.03) |
Sinocyclocheilus_anshuiensis_frem2a_1	T590S	# | | |---->Altered Conformational_flexibility (Pr = 0.28) |
Sinocyclocheilus_anshuiensis_frem2a_1	T590S	# | | |
Sinocyclocheilus_anshuiensis_frem2a_1	T590S	# | |---->Altered Special_structural_signatures (Pr = 0.26) |
Sinocyclocheilus_anshuiensis_frem2a_1	T590S	# | |---->Altered Signal_peptide (Pr = 0.00) |
Sinocyclocheilus_anshuiensis_frem2a_1	T590S	# | | |
Sinocyclocheilus_anshuiensis_frem2a_1	T590S	# | |---->Altered Transmembrane_protein (Pr = 0.26) |
Sinocyclocheilus_anshuiensis_frem2a_1	T590S	# | |---->Altered Non-cytoplasmic_loop (Pr = 0.26 | P = 1.2e-03) |
Sinocyclocheilus_anshuiensis_frem2a_1	T590S	# | |
Sinocyclocheilus_anshuiensis_frem2a_1	T590S	# |---->Altered Functional_residue (Pr = 0.27) |
Sinocyclocheilus_anshuiensis_frem2a_1	T590S	# |---->Altered Macromolecular_binding (Pr = 0.23) |
Sinocyclocheilus_anshuiensis_frem2a_1	T590S	# | |---->Altered Protein_binding (Pr = 0.23) |
Sinocyclocheilus_anshuiensis_frem2a_1	T590S	# | |---->Altered Disordered_interface (Pr = 0.16) |
Sinocyclocheilus_anshuiensis_frem2a_1	T590S	# | | |
Sinocyclocheilus_anshuiensis_frem2a_1	T590S	# | |---->Altered Ordered_interface (Pr = 0.23) |
Sinocyclocheilus_anshuiensis_frem2a_1	T590S	# | |
Sinocyclocheilus_anshuiensis_frem2a_1	T590S	# |---->Altered Metal_binding (Pr = 0.27)<---------------------------------------------------------|
Sinocyclocheilus_anshuiensis_frem2a_1	T590S	# | |---->Gain of Zinc_binding at D585 (Pr = 0.27 | P = 0.02)
Sinocyclocheilus_anshuiensis_frem2a_1	T590S	# |
Sinocyclocheilus_anshuiensis_frem2a_1	T590S	# |---->Altered PTM_site (Pr = 0.09)
Sinocyclocheilus_anshuiensis_frem2a_1	I771M	0.654	Altered Cytoplasmic_loop (Pr = 0.30 | P = 1.8e-04); Gain of Zinc_binding at H773 (Pr = 0.25 | P = 0.04); Gain of Nickel_binding at H773 (Pr = 0.24 | P = 0.02); Loss of Relative_solvent_accessibility (Pr = 0.23 | P = 0.05); Gain of Manganese_binding at H773 (Pr = 0.14 | P = 0.04); Gain of Copper_binding at H774 (Pr = 0.11 | P = 9.8e-03)	Altered Motifs (None)	Predicted conservation scores
Sinocyclocheilus_anshuiensis_frem2a_1	I771M	# Altered Effect (Pr = 0.30)
Sinocyclocheilus_anshuiensis_frem2a_1	I771M	# |---->Altered Motifs (None)
Sinocyclocheilus_anshuiensis_frem2a_1	I771M	# |---->Altered Structure_and_dynamics (Pr = 0.30)-------------------------------------------------------|
Sinocyclocheilus_anshuiensis_frem2a_1	I771M	# | |---->Loss of Relative_solvent_accessibility (Pr = 0.23 | P = 0.05) |
Sinocyclocheilus_anshuiensis_frem2a_1	I771M	# | |---->Altered Secondary_structure (Pr = 0.25) |
Sinocyclocheilus_anshuiensis_frem2a_1	I771M	# | | |
Sinocyclocheilus_anshuiensis_frem2a_1	I771M	# | |---->Altered Stability_and_conformational_flexibility (Pr = 0.17) |
Sinocyclocheilus_anshuiensis_frem2a_1	I771M	# | | |---->Altered Conformational_flexibility (Pr = 0.17) |
Sinocyclocheilus_anshuiensis_frem2a_1	I771M	# | | |
Sinocyclocheilus_anshuiensis_frem2a_1	I771M	# | |---->Altered Special_structural_signatures (Pr = 0.30) |
Sinocyclocheilus_anshuiensis_frem2a_1	I771M	# | |---->Altered Signal_peptide (Pr = 0.00) |
Sinocyclocheilus_anshuiensis_frem2a_1	I771M	# | | |
Sinocyclocheilus_anshuiensis_frem2a_1	I771M	# | |---->Altered Transmembrane_protein (Pr = 0.30) |
Sinocyclocheilus_anshuiensis_frem2a_1	I771M	# | |---->Altered Non-cytoplasmic_loop (Pr = 0.30 | P = 1.8e-04) |
Sinocyclocheilus_anshuiensis_frem2a_1	I771M	# | |
Sinocyclocheilus_anshuiensis_frem2a_1	I771M	# |---->Altered Functional_residue (Pr = 0.25) |
Sinocyclocheilus_anshuiensis_frem2a_1	I771M	# |---->Altered Macromolecular_binding (Pr = 0.25) |
Sinocyclocheilus_anshuiensis_frem2a_1	I771M	# | |---->Altered Protein_binding (Pr = 0.25) |
Sinocyclocheilus_anshuiensis_frem2a_1	I771M	# | |---->Altered Disordered_interface (Pr = 0.11) |
Sinocyclocheilus_anshuiensis_frem2a_1	I771M	# | | |
Sinocyclocheilus_anshuiensis_frem2a_1	I771M	# | |---->Altered Ordered_interface (Pr = 0.25) |
Sinocyclocheilus_anshuiensis_frem2a_1	I771M	# | |
Sinocyclocheilus_anshuiensis_frem2a_1	I771M	# |---->Altered Metal_binding (Pr = 0.25)<---------------------------------------------------------|
Sinocyclocheilus_anshuiensis_frem2a_1	I771M	# | |---->Gain of Copper_binding at H774 (Pr = 0.11 | P = 9.8e-03)
Sinocyclocheilus_anshuiensis_frem2a_1	I771M	# | |---->Gain of Manganese_binding at H773 (Pr = 0.14 | P = 0.04)
Sinocyclocheilus_anshuiensis_frem2a_1	I771M	# | |---->Gain of Nickel_binding at H773 (Pr = 0.24 | P = 0.02)
Sinocyclocheilus_anshuiensis_frem2a_1	I771M	# | |---->Gain of Zinc_binding at H773 (Pr = 0.25 | P = 0.04)
Sinocyclocheilus_anshuiensis_frem2a_1	I771M	# |
Sinocyclocheilus_anshuiensis_frem2a_1	I771M	# |---->Altered PTM_site (Pr = 0.06)
Sinocyclocheilus_anshuiensis_frem2a_1	N1261D	0.216	Gain of Zinc_binding at D1260 (Pr = 0.38 | P = 9.4e-03); Gain of Nickel_binding at D1260 (Pr = 0.33 | P = 3.8e-03); Gain of Manganese_binding at H1259 (Pr = 0.31 | P = 2.3e-03); Altered PPI_residue (Pr = 0.30 | P = 0.02); Loss of Loop (Pr = 0.27 | P = 0.03); Gain of B-factor (Pr = 0.25 | P = 0.03); Gain of Sodium_binding at E1266 (Pr = 0.21 | P = 0.03); Gain of Potassium_binding at D1260 (Pr = 0.13 | P = 0.03); Gain of Copper_binding at H1259 (Pr = 0.07 | P = 0.02); Gain of Sulfation at Y1257 (Pr = 0.04 | P = 0.01)	Altered Motifs (None)	Predicted conservation scores
Sinocyclocheilus_anshuiensis_frem2a_1	N1261D	# Altered Effect (Pr = 0.38)
Sinocyclocheilus_anshuiensis_frem2a_1	N1261D	# |---->Altered Motifs (None)
Sinocyclocheilus_anshuiensis_frem2a_1	N1261D	# |---->Altered Structure_and_dynamics (Pr = 0.38)-------------------------------------------------------|
Sinocyclocheilus_anshuiensis_frem2a_1	N1261D	# | |---->Altered Secondary_structure (Pr = 0.27) |
Sinocyclocheilus_anshuiensis_frem2a_1	N1261D	# | | |---->Loss of Loop (Pr = 0.27 | P = 0.03) |
Sinocyclocheilus_anshuiensis_frem2a_1	N1261D	# | | |
Sinocyclocheilus_anshuiensis_frem2a_1	N1261D	# | |---->Altered Stability_and_conformational_flexibility (Pr = 0.30) |
Sinocyclocheilus_anshuiensis_frem2a_1	N1261D	# | | |---->Altered Conformational_flexibility (Pr = 0.30) |
Sinocyclocheilus_anshuiensis_frem2a_1	N1261D	# | | |---->Gain of B-factor (Pr = 0.25 | P = 0.03) |
Sinocyclocheilus_anshuiensis_frem2a_1	N1261D	# | | |
Sinocyclocheilus_anshuiensis_frem2a_1	N1261D	# | |---->Altered Special_structural_signatures (Pr = 0.17) |
Sinocyclocheilus_anshuiensis_frem2a_1	N1261D	# | |---->Altered Signal_peptide (Pr = 0.00) |
Sinocyclocheilus_anshuiensis_frem2a_1	N1261D	# | | |
Sinocyclocheilus_anshuiensis_frem2a_1	N1261D	# | |---->Altered Transmembrane_protein (Pr = 0.17) |
Sinocyclocheilus_anshuiensis_frem2a_1	N1261D	# | |
Sinocyclocheilus_anshuiensis_frem2a_1	N1261D	# |---->Altered Functional_residue (Pr = 0.38) |
Sinocyclocheilus_anshuiensis_frem2a_1	N1261D	# |---->Altered Macromolecular_binding (Pr = 0.30) |
Sinocyclocheilus_anshuiensis_frem2a_1	N1261D	# | |---->Altered Protein_binding (Pr = 0.30) |
Sinocyclocheilus_anshuiensis_frem2a_1	N1261D	# | |---->Altered Disordered_interface (Pr = 0.20) |
Sinocyclocheilus_anshuiensis_frem2a_1	N1261D	# | | |
Sinocyclocheilus_anshuiensis_frem2a_1	N1261D	# | |---->Altered Ordered_interface (Pr = 0.30) |
Sinocyclocheilus_anshuiensis_frem2a_1	N1261D	# | |---->Altered PPI_residue (Pr = 0.30 | P = 0.02) |
Sinocyclocheilus_anshuiensis_frem2a_1	N1261D	# | |
Sinocyclocheilus_anshuiensis_frem2a_1	N1261D	# |---->Altered Metal_binding (Pr = 0.38)<---------------------------------------------------------|
Sinocyclocheilus_anshuiensis_frem2a_1	N1261D	# | |---->Gain of Copper_binding at H1259 (Pr = 0.07 | P = 0.02)
Sinocyclocheilus_anshuiensis_frem2a_1	N1261D	# | |---->Gain of Manganese_binding at H1259 (Pr = 0.31 | P = 2.3e-03)
Sinocyclocheilus_anshuiensis_frem2a_1	N1261D	# | |---->Gain of Nickel_binding at D1260 (Pr = 0.33 | P = 3.8e-03)
Sinocyclocheilus_anshuiensis_frem2a_1	N1261D	# | |---->Gain of Potassium_binding at D1260 (Pr = 0.13 | P = 0.03)
Sinocyclocheilus_anshuiensis_frem2a_1	N1261D	# | |---->Gain of Sodium_binding at E1266 (Pr = 0.21 | P = 0.03)
Sinocyclocheilus_anshuiensis_frem2a_1	N1261D	# | |---->Gain of Zinc_binding at D1260 (Pr = 0.38 | P = 9.4e-03)
Sinocyclocheilus_anshuiensis_frem2a_1	N1261D	# |
Sinocyclocheilus_anshuiensis_frem2a_1	N1261D	# |---->Altered PTM_site (Pr = 0.13)
Sinocyclocheilus_anshuiensis_frem2a_1	N1261D	# |---->Gain of Sulfation at Y1257 (Pr = 0.04 | P = 0.01)
Sinocyclocheilus_anshuiensis_frem2a_1	D1498E	0.272	Loss of Zinc_binding at E1500 (Pr = 0.32 | P = 0.01); Altered PPI_residue (Pr = 0.27 | P = 0.05); Altered Cytoplasmic_loop (Pr = 0.23 | P = 1.9e-03); Gain of Nickel_binding at H1495 (Pr = 0.23 | P = 0.02); Loss of Sodium_binding at D1499 (Pr = 0.19 | P = 0.05); Loss of Ubiquitylation at K1502 (Pr = 0.16 | P = 0.03)	Altered Motifs (ELME000220:Phosphothreonine motif binding a subset of FHA domains that have a preference for an acidic amino acid at the pT+3 position.; PS00006:Casein kinase II phosphorylation site)	Predicted conservation scores
Sinocyclocheilus_anshuiensis_frem2a_1	D1498E	# Altered Effect (Pr = 0.32)
Sinocyclocheilus_anshuiensis_frem2a_1	D1498E	# |---->Altered Motifs (ELME000220|PS00006)
Sinocyclocheilus_anshuiensis_frem2a_1	D1498E	# |---->Altered Structure_and_dynamics (Pr = 0.32)-------------------------------------------------------|
Sinocyclocheilus_anshuiensis_frem2a_1	D1498E	# | |---->Altered Secondary_structure (Pr = 0.23) |
Sinocyclocheilus_anshuiensis_frem2a_1	D1498E	# | | |
Sinocyclocheilus_anshuiensis_frem2a_1	D1498E	# | |---->Altered Stability_and_conformational_flexibility (Pr = 0.21) |
Sinocyclocheilus_anshuiensis_frem2a_1	D1498E	# | | |---->Altered Conformational_flexibility (Pr = 0.21) |
Sinocyclocheilus_anshuiensis_frem2a_1	D1498E	# | | |
Sinocyclocheilus_anshuiensis_frem2a_1	D1498E	# | |---->Altered Special_structural_signatures (Pr = 0.23) |
Sinocyclocheilus_anshuiensis_frem2a_1	D1498E	# | |---->Altered Signal_peptide (Pr = 0.00) |
Sinocyclocheilus_anshuiensis_frem2a_1	D1498E	# | | |
Sinocyclocheilus_anshuiensis_frem2a_1	D1498E	# | |---->Altered Transmembrane_protein (Pr = 0.23) |
Sinocyclocheilus_anshuiensis_frem2a_1	D1498E	# | |---->Altered Non-cytoplasmic_loop (Pr = 0.23 | P = 1.9e-03) |
Sinocyclocheilus_anshuiensis_frem2a_1	D1498E	# | |
Sinocyclocheilus_anshuiensis_frem2a_1	D1498E	# |---->Altered Functional_residue (Pr = 0.32) |
Sinocyclocheilus_anshuiensis_frem2a_1	D1498E	# |---->Altered Macromolecular_binding (Pr = 0.27) |
Sinocyclocheilus_anshuiensis_frem2a_1	D1498E	# | |---->Altered Protein_binding (Pr = 0.27) |
Sinocyclocheilus_anshuiensis_frem2a_1	D1498E	# | |---->Altered Disordered_interface (Pr = 0.23) |
Sinocyclocheilus_anshuiensis_frem2a_1	D1498E	# | | |
Sinocyclocheilus_anshuiensis_frem2a_1	D1498E	# | |---->Altered Ordered_interface (Pr = 0.27) |
Sinocyclocheilus_anshuiensis_frem2a_1	D1498E	# | |---->Altered PPI_residue (Pr = 0.27 | P = 0.05) |
Sinocyclocheilus_anshuiensis_frem2a_1	D1498E	# | |
Sinocyclocheilus_anshuiensis_frem2a_1	D1498E	# |---->Altered Metal_binding (Pr = 0.32)<---------------------------------------------------------|
Sinocyclocheilus_anshuiensis_frem2a_1	D1498E	# | |---->Gain of Nickel_binding at H1495 (Pr = 0.23 | P = 0.02)
Sinocyclocheilus_anshuiensis_frem2a_1	D1498E	# | |---->Loss of Sodium_binding at D1499 (Pr = 0.19 | P = 0.05)
Sinocyclocheilus_anshuiensis_frem2a_1	D1498E	# | |---->Loss of Zinc_binding at E1500 (Pr = 0.32 | P = 0.01)
Sinocyclocheilus_anshuiensis_frem2a_1	D1498E	# |
Sinocyclocheilus_anshuiensis_frem2a_1	D1498E	# |---->Altered PTM_site (Pr = 0.16)
Sinocyclocheilus_anshuiensis_frem2a_1	D1498E	# |---->Loss of Ubiquitylation at K1502 (Pr = 0.16 | P = 0.03)
Sinocyclocheilus_anshuiensis_frem2a_1	T1572I	0.566	Altered Cytoplasmic_loop (Pr = 0.40 | P = 9.7e-06); Altered PPI_residue (Pr = 0.30 | P = 0.02); Loss of Zinc_binding at H1577 (Pr = 0.25 | P = 0.03); Loss of Nickel_binding at H1577 (Pr = 0.16 | P = 0.05); Loss of O-linked_glycosylation at T1572 (Pr = 0.16 | P = 0.03)	Altered Motifs (ELME000202:(ST)Q motif which is phosphorylated by PIKK family members.; ELME000335:Inverted version of LIG_SUMO_SBM_1 that mediates binding to SUMO proteins non-covalently.; ELME000336:NEK2 phosphorylation motif with preferred Phe - Leu or Met in the -3 position to compensate for less favorable residues in the +1 and +2 position.)	Predicted conservation scores
Sinocyclocheilus_anshuiensis_frem2a_1	T1572I	# Altered Effect (Pr = 0.40)
Sinocyclocheilus_anshuiensis_frem2a_1	T1572I	# |---->Altered Motifs (ELME000202|ELME000335|ELME000336)
Sinocyclocheilus_anshuiensis_frem2a_1	T1572I	# |---->Altered Structure_and_dynamics (Pr = 0.40)-------------------------------------------------------|
Sinocyclocheilus_anshuiensis_frem2a_1	T1572I	# | |---->Altered Secondary_structure (Pr = 0.26) |
Sinocyclocheilus_anshuiensis_frem2a_1	T1572I	# | | |
Sinocyclocheilus_anshuiensis_frem2a_1	T1572I	# | |---->Altered Stability_and_conformational_flexibility (Pr = 0.10) |
Sinocyclocheilus_anshuiensis_frem2a_1	T1572I	# | | |---->Altered Conformational_flexibility (Pr = 0.10) |
Sinocyclocheilus_anshuiensis_frem2a_1	T1572I	# | | |
Sinocyclocheilus_anshuiensis_frem2a_1	T1572I	# | |---->Altered Special_structural_signatures (Pr = 0.40) |
Sinocyclocheilus_anshuiensis_frem2a_1	T1572I	# | |---->Altered Signal_peptide (Pr = 0.00) |
Sinocyclocheilus_anshuiensis_frem2a_1	T1572I	# | | |
Sinocyclocheilus_anshuiensis_frem2a_1	T1572I	# | |---->Altered Transmembrane_protein (Pr = 0.40) |
Sinocyclocheilus_anshuiensis_frem2a_1	T1572I	# | |---->Altered Non-cytoplasmic_loop (Pr = 0.40 | P = 9.7e-06) |
Sinocyclocheilus_anshuiensis_frem2a_1	T1572I	# | |
Sinocyclocheilus_anshuiensis_frem2a_1	T1572I	# |---->Altered Functional_residue (Pr = 0.30) |
Sinocyclocheilus_anshuiensis_frem2a_1	T1572I	# |---->Altered Macromolecular_binding (Pr = 0.30) |
Sinocyclocheilus_anshuiensis_frem2a_1	T1572I	# | |---->Altered Protein_binding (Pr = 0.30) |
Sinocyclocheilus_anshuiensis_frem2a_1	T1572I	# | |---->Altered Disordered_interface (Pr = 0.06) |
Sinocyclocheilus_anshuiensis_frem2a_1	T1572I	# | | |
Sinocyclocheilus_anshuiensis_frem2a_1	T1572I	# | |---->Altered Ordered_interface (Pr = 0.30) |
Sinocyclocheilus_anshuiensis_frem2a_1	T1572I	# | |---->Altered PPI_residue (Pr = 0.30 | P = 0.02) |
Sinocyclocheilus_anshuiensis_frem2a_1	T1572I	# | |
Sinocyclocheilus_anshuiensis_frem2a_1	T1572I	# |---->Altered Metal_binding (Pr = 0.25)<---------------------------------------------------------|
Sinocyclocheilus_anshuiensis_frem2a_1	T1572I	# | |---->Loss of Nickel_binding at H1577 (Pr = 0.16 | P = 0.05)
Sinocyclocheilus_anshuiensis_frem2a_1	T1572I	# | |---->Loss of Zinc_binding at H1577 (Pr = 0.25 | P = 0.03)
Sinocyclocheilus_anshuiensis_frem2a_1	T1572I	# |
Sinocyclocheilus_anshuiensis_frem2a_1	T1572I	# |---->Altered PTM_site (Pr = 0.16)
Sinocyclocheilus_anshuiensis_frem2a_1	T1572I	# |---->Loss of O-linked_glycosylation at T1572 (Pr = 0.16 | P = 0.03)
Sinocyclocheilus_anshuiensis_frem2a_1	S1585G	0.243	Loss of Relative_solvent_accessibility (Pr = 0.29 | P = 0.01); Loss of N-linked_glycosylation at N1583 (Pr = 0.28 | P = 4.6e-04); Gain of Strand (Pr = 0.28 | P = 0.01); Altered PPI_residue (Pr = 0.28 | P = 0.05)	Altered Motifs (ELME000053:GSK3 phosphorylation recognition site; ELME000070:Generic motif for N-glycosylation. It was shown that Trp - Asp - and Glu are uncommon before the Ser/Thr position (PMID-8626433). Efficient glycosylation usually occurs when ~60 residues or more separate the glycosylation acceptor site from the C-terminus.; ELME000316:NGR motif is present in proteins of extracellular matrix which upon deamidation forms a biologically active isoDGR motif that binds to various members of integrin family.; ELME000336:NEK2 phosphorylation motif with preferred Phe - Leu or Met in the -3 position to compensate for less favorable residues in the +1 and +2 position.; PS00001:N-glycosylation site)	Predicted conservation scores
Sinocyclocheilus_anshuiensis_frem2a_1	S1585G	# Altered Effect (Pr = 0.29)
Sinocyclocheilus_anshuiensis_frem2a_1	S1585G	# |---->Altered Motifs (ELME000053|ELME000070|ELME000316|ELME000336|PS00001)
Sinocyclocheilus_anshuiensis_frem2a_1	S1585G	# |---->Altered Structure_and_dynamics (Pr = 0.29)-------------------------------------------------------|
Sinocyclocheilus_anshuiensis_frem2a_1	S1585G	# | |---->Loss of Relative_solvent_accessibility (Pr = 0.29 | P = 0.01) |
Sinocyclocheilus_anshuiensis_frem2a_1	S1585G	# | |---->Altered Secondary_structure (Pr = 0.28) |
Sinocyclocheilus_anshuiensis_frem2a_1	S1585G	# | | |---->Gain of Strand (Pr = 0.28 | P = 0.01) |
Sinocyclocheilus_anshuiensis_frem2a_1	S1585G	# | | |
Sinocyclocheilus_anshuiensis_frem2a_1	S1585G	# | |---->Altered Stability_and_conformational_flexibility (Pr = 0.18) |
Sinocyclocheilus_anshuiensis_frem2a_1	S1585G	# | | |---->Altered Conformational_flexibility (Pr = 0.18) |
Sinocyclocheilus_anshuiensis_frem2a_1	S1585G	# | | |
Sinocyclocheilus_anshuiensis_frem2a_1	S1585G	# | |---->Altered Special_structural_signatures (Pr = 0.14) |
Sinocyclocheilus_anshuiensis_frem2a_1	S1585G	# | |---->Altered Signal_peptide (Pr = 0.00) |
Sinocyclocheilus_anshuiensis_frem2a_1	S1585G	# | | |
Sinocyclocheilus_anshuiensis_frem2a_1	S1585G	# | |---->Altered Transmembrane_protein (Pr = 0.14) |
Sinocyclocheilus_anshuiensis_frem2a_1	S1585G	# | |
Sinocyclocheilus_anshuiensis_frem2a_1	S1585G	# |---->Altered Functional_residue (Pr = 0.28) |
Sinocyclocheilus_anshuiensis_frem2a_1	S1585G	# |---->Altered Macromolecular_binding (Pr = 0.28) |
Sinocyclocheilus_anshuiensis_frem2a_1	S1585G	# | |---->Altered Protein_binding (Pr = 0.28) |
Sinocyclocheilus_anshuiensis_frem2a_1	S1585G	# | |---->Altered Disordered_interface (Pr = 0.04) |
Sinocyclocheilus_anshuiensis_frem2a_1	S1585G	# | | |
Sinocyclocheilus_anshuiensis_frem2a_1	S1585G	# | |---->Altered Ordered_interface (Pr = 0.28) |
Sinocyclocheilus_anshuiensis_frem2a_1	S1585G	# | |---->Altered PPI_residue (Pr = 0.28 | P = 0.05) |
Sinocyclocheilus_anshuiensis_frem2a_1	S1585G	# | |
Sinocyclocheilus_anshuiensis_frem2a_1	S1585G	# |---->Altered Metal_binding (Pr = 0.09)<---------------------------------------------------------|
Sinocyclocheilus_anshuiensis_frem2a_1	S1585G	# |
Sinocyclocheilus_anshuiensis_frem2a_1	S1585G	# |---->Altered PTM_site (Pr = 0.28)
Sinocyclocheilus_anshuiensis_frem2a_1	S1585G	# |---->Loss of N-linked_glycosylation at N1583 (Pr = 0.28 | P = 4.6e-04)
Sinocyclocheilus_anshuiensis_frem2a_1	I1710N	0.720	Altered Stability (Pr = 0.69 | P = 5.8e-04); Altered PPI_residue (Pr = 0.40 | P = 9.9e-04); Loss of Strand (Pr = 0.27 | P = 0.02)	Altered Motifs (ELME000047:Clathrin box motif found on cargo adaptor proteins - it interacts with the beta propeller structure located at the N-terminus of Clathrin heavy chain.; ELME000081:Src-family Src Homology 2 (SH2) domains binding motif.; ELME000084:GRB2-like Src Homology 2 (SH2) domains binding motif.; ELME000149:Sorting and internalisation signal found in the cytoplasmic juxta-membrane region of type I transmembrane proteins. Targets them from the Trans Golgi Network to the lysosomal-endosomal-melanosomal compartments. Interacts with adaptor protein (AP) complexes; ELME000182:STAT5 Src Homology 2 (SH2) domain binding motif.; ELME000333:Motif that mediates binding to SUMO proteins non-covalently.)	Predicted conservation scores
Sinocyclocheilus_anshuiensis_frem2a_1	I1710N	# Altered Effect (Pr = 0.69)
Sinocyclocheilus_anshuiensis_frem2a_1	I1710N	# |---->Altered Motifs (ELME000047|ELME000081|ELME000084|ELME000149|ELME000182|ELME000333)
Sinocyclocheilus_anshuiensis_frem2a_1	I1710N	# |---->Altered Structure_and_dynamics (Pr = 0.69)-------------------------------------------------------|
Sinocyclocheilus_anshuiensis_frem2a_1	I1710N	# | |---->Altered Secondary_structure (Pr = 0.27) |
Sinocyclocheilus_anshuiensis_frem2a_1	I1710N	# | | |---->Loss of Strand (Pr = 0.27 | P = 0.02) |
Sinocyclocheilus_anshuiensis_frem2a_1	I1710N	# | | |
Sinocyclocheilus_anshuiensis_frem2a_1	I1710N	# | |---->Altered Stability_and_conformational_flexibility (Pr = 0.69) |
Sinocyclocheilus_anshuiensis_frem2a_1	I1710N	# | | |---->Altered Stability (Pr = 0.69 | P = 5.8e-04) |
Sinocyclocheilus_anshuiensis_frem2a_1	I1710N	# | | |---->Altered Conformational_flexibility (Pr = 0.23) |
Sinocyclocheilus_anshuiensis_frem2a_1	I1710N	# | | |
Sinocyclocheilus_anshuiensis_frem2a_1	I1710N	# | |---->Altered Special_structural_signatures (Pr = 0.11) |
Sinocyclocheilus_anshuiensis_frem2a_1	I1710N	# | |---->Altered Signal_peptide (Pr = 0.00) |
Sinocyclocheilus_anshuiensis_frem2a_1	I1710N	# | | |
Sinocyclocheilus_anshuiensis_frem2a_1	I1710N	# | |---->Altered Transmembrane_protein (Pr = 0.11) |
Sinocyclocheilus_anshuiensis_frem2a_1	I1710N	# | |
Sinocyclocheilus_anshuiensis_frem2a_1	I1710N	# |---->Altered Functional_residue (Pr = 0.40) |
Sinocyclocheilus_anshuiensis_frem2a_1	I1710N	# |---->Altered Macromolecular_binding (Pr = 0.40) |
Sinocyclocheilus_anshuiensis_frem2a_1	I1710N	# | |---->Altered Protein_binding (Pr = 0.40) |
Sinocyclocheilus_anshuiensis_frem2a_1	I1710N	# | |---->Altered Disordered_interface (Pr = 0.11) |
Sinocyclocheilus_anshuiensis_frem2a_1	I1710N	# | | |
Sinocyclocheilus_anshuiensis_frem2a_1	I1710N	# | |---->Altered Ordered_interface (Pr = 0.40) |
Sinocyclocheilus_anshuiensis_frem2a_1	I1710N	# | |---->Altered PPI_residue (Pr = 0.40 | P = 9.9e-04) |
Sinocyclocheilus_anshuiensis_frem2a_1	I1710N	# | |
Sinocyclocheilus_anshuiensis_frem2a_1	I1710N	# |---->Altered Metal_binding (Pr = 0.11)<---------------------------------------------------------|
Sinocyclocheilus_anshuiensis_frem2a_1	I1710N	# |
Sinocyclocheilus_anshuiensis_frem2a_1	I1710N	# |---->Altered PTM_site (Pr = 0.16)
Sinocyclocheilus_anshuiensis_frem2a_1	I1723T	0.267	Altered Stability (Pr = 0.73 | P = 4.4e-04); Altered PPI_residue (Pr = 0.34 | P = 4.6e-03); Gain of Zinc_binding at D1728 (Pr = 0.28 | P = 0.02); Gain of Sodium_binding at D1728 (Pr = 0.25 | P = 0.01); Loss of N-linked_glycosylation at N1718 (Pr = 0.24 | P = 1.5e-03); Gain of Manganese_binding at D1728 (Pr = 0.22 | P = 0.01)	Altered Motifs (ELME000063:CK1 phosphorylation site; ELME000202:(ST)Q motif which is phosphorylated by PIKK family members.; ELME000220:Phosphothreonine motif binding a subset of FHA domains that have a preference for an acidic amino acid at the pT+3 position.)	Predicted conservation scores
Sinocyclocheilus_anshuiensis_frem2a_1	I1723T	# Altered Effect (Pr = 0.73)
Sinocyclocheilus_anshuiensis_frem2a_1	I1723T	# |---->Altered Motifs (ELME000063|ELME000202|ELME000220)
Sinocyclocheilus_anshuiensis_frem2a_1	I1723T	# |---->Altered Structure_and_dynamics (Pr = 0.73)-------------------------------------------------------|
Sinocyclocheilus_anshuiensis_frem2a_1	I1723T	# | |---->Altered Secondary_structure (Pr = 0.25) |
Sinocyclocheilus_anshuiensis_frem2a_1	I1723T	# | | |
Sinocyclocheilus_anshuiensis_frem2a_1	I1723T	# | |---->Altered Stability_and_conformational_flexibility (Pr = 0.73) |
Sinocyclocheilus_anshuiensis_frem2a_1	I1723T	# | | |---->Altered Stability (Pr = 0.73 | P = 4.4e-04) |
Sinocyclocheilus_anshuiensis_frem2a_1	I1723T	# | | |---->Altered Conformational_flexibility (Pr = 0.21) |
Sinocyclocheilus_anshuiensis_frem2a_1	I1723T	# | | |
Sinocyclocheilus_anshuiensis_frem2a_1	I1723T	# | |---->Altered Special_structural_signatures (Pr = 0.15) |
Sinocyclocheilus_anshuiensis_frem2a_1	I1723T	# | |---->Altered Signal_peptide (Pr = 0.00) |
Sinocyclocheilus_anshuiensis_frem2a_1	I1723T	# | | |
Sinocyclocheilus_anshuiensis_frem2a_1	I1723T	# | |---->Altered Transmembrane_protein (Pr = 0.15) |
Sinocyclocheilus_anshuiensis_frem2a_1	I1723T	# | |
Sinocyclocheilus_anshuiensis_frem2a_1	I1723T	# |---->Altered Functional_residue (Pr = 0.34) |
Sinocyclocheilus_anshuiensis_frem2a_1	I1723T	# |---->Altered Macromolecular_binding (Pr = 0.34) |
Sinocyclocheilus_anshuiensis_frem2a_1	I1723T	# | |---->Altered Protein_binding (Pr = 0.34) |
Sinocyclocheilus_anshuiensis_frem2a_1	I1723T	# | |---->Altered Disordered_interface (Pr = 0.22) |
Sinocyclocheilus_anshuiensis_frem2a_1	I1723T	# | | |
Sinocyclocheilus_anshuiensis_frem2a_1	I1723T	# | |---->Altered Ordered_interface (Pr = 0.34) |
Sinocyclocheilus_anshuiensis_frem2a_1	I1723T	# | |---->Altered PPI_residue (Pr = 0.34 | P = 4.6e-03) |
Sinocyclocheilus_anshuiensis_frem2a_1	I1723T	# | |
Sinocyclocheilus_anshuiensis_frem2a_1	I1723T	# |---->Altered Metal_binding (Pr = 0.28)<---------------------------------------------------------|
Sinocyclocheilus_anshuiensis_frem2a_1	I1723T	# | |---->Gain of Manganese_binding at D1728 (Pr = 0.22 | P = 0.01)
Sinocyclocheilus_anshuiensis_frem2a_1	I1723T	# | |---->Gain of Sodium_binding at D1728 (Pr = 0.25 | P = 0.01)
Sinocyclocheilus_anshuiensis_frem2a_1	I1723T	# | |---->Gain of Zinc_binding at D1728 (Pr = 0.28 | P = 0.02)
Sinocyclocheilus_anshuiensis_frem2a_1	I1723T	# |
Sinocyclocheilus_anshuiensis_frem2a_1	I1723T	# |---->Altered PTM_site (Pr = 0.24)
Sinocyclocheilus_anshuiensis_frem2a_1	I1723T	# |---->Loss of N-linked_glycosylation at N1718 (Pr = 0.24 | P = 1.5e-03)
Sinocyclocheilus_anshuiensis_frem2a_1	T1809A	0.426	Altered Cytoplasmic_loop (Pr = 0.31 | P = 1.2e-04); Loss of Strand (Pr = 0.26 | P = 0.04); Altered Stability (Pr = 0.18 | P = 0.01); Gain of Proteolytic_cleavage at D1811 (Pr = 0.16 | P = 7.8e-03)	Altered Motifs (ELME000053:GSK3 phosphorylation recognition site; PS00008:N-myristoylation site)	Predicted conservation scores
Sinocyclocheilus_anshuiensis_frem2a_1	T1809A	# Altered Effect (Pr = 0.31)
Sinocyclocheilus_anshuiensis_frem2a_1	T1809A	# |---->Altered Motifs (ELME000053|PS00008)
Sinocyclocheilus_anshuiensis_frem2a_1	T1809A	# |---->Altered Structure_and_dynamics (Pr = 0.31)-------------------------------------------------------|
Sinocyclocheilus_anshuiensis_frem2a_1	T1809A	# | |---->Altered Secondary_structure (Pr = 0.26) |
Sinocyclocheilus_anshuiensis_frem2a_1	T1809A	# | | |---->Loss of Strand (Pr = 0.26 | P = 0.04) |
Sinocyclocheilus_anshuiensis_frem2a_1	T1809A	# | | |
Sinocyclocheilus_anshuiensis_frem2a_1	T1809A	# | |---->Altered Stability_and_conformational_flexibility (Pr = 0.25) |
Sinocyclocheilus_anshuiensis_frem2a_1	T1809A	# | | |---->Altered Stability (Pr = 0.18 | P = 0.01) |
Sinocyclocheilus_anshuiensis_frem2a_1	T1809A	# | | |---->Altered Conformational_flexibility (Pr = 0.25) |
Sinocyclocheilus_anshuiensis_frem2a_1	T1809A	# | | |
Sinocyclocheilus_anshuiensis_frem2a_1	T1809A	# | |---->Altered Special_structural_signatures (Pr = 0.31) |
Sinocyclocheilus_anshuiensis_frem2a_1	T1809A	# | |---->Altered Signal_peptide (Pr = 0.00) |
Sinocyclocheilus_anshuiensis_frem2a_1	T1809A	# | | |
Sinocyclocheilus_anshuiensis_frem2a_1	T1809A	# | |---->Altered Transmembrane_protein (Pr = 0.31) |
Sinocyclocheilus_anshuiensis_frem2a_1	T1809A	# | |---->Altered Non-cytoplasmic_loop (Pr = 0.31 | P = 1.2e-04) |
Sinocyclocheilus_anshuiensis_frem2a_1	T1809A	# | |
Sinocyclocheilus_anshuiensis_frem2a_1	T1809A	# |---->Altered Functional_residue (Pr = 0.16) |
Sinocyclocheilus_anshuiensis_frem2a_1	T1809A	# |---->Altered Macromolecular_binding (Pr = 0.16) |
Sinocyclocheilus_anshuiensis_frem2a_1	T1809A	# | |---->Altered Protein_binding (Pr = 0.16) |
Sinocyclocheilus_anshuiensis_frem2a_1	T1809A	# | |---->Altered Disordered_interface (Pr = 0.07) |
Sinocyclocheilus_anshuiensis_frem2a_1	T1809A	# | | |
Sinocyclocheilus_anshuiensis_frem2a_1	T1809A	# | |---->Altered Ordered_interface (Pr = 0.16) |
Sinocyclocheilus_anshuiensis_frem2a_1	T1809A	# | |
Sinocyclocheilus_anshuiensis_frem2a_1	T1809A	# |---->Altered Metal_binding (Pr = 0.07)<---------------------------------------------------------|
Sinocyclocheilus_anshuiensis_frem2a_1	T1809A	# |
Sinocyclocheilus_anshuiensis_frem2a_1	T1809A	# |---->Altered PTM_site (Pr = 0.16)
Sinocyclocheilus_anshuiensis_frem2a_1	T1809A	# |---->Gain of Proteolytic_cleavage at D1811 (Pr = 0.16 | P = 7.8e-03)
Sinocyclocheilus_anshuiensis_frem2a_1	G1847A	0.414	Altered PPI_residue (Pr = 0.28 | P = 0.03); Loss of SUMOylation at K1848 (Pr = 0.18 | P = 0.05); Gain of Proteolytic_cleavage at D1846 (Pr = 0.12 | P = 0.03); Loss of Sulfation at Y1849 (Pr = 0.02 | P = 0.03)	Altered Motifs (ELME000002:Motif recognised for modification by SUMO-1; PS00007:Tyrosine kinase phosphorylation site)	Predicted conservation scores
Sinocyclocheilus_anshuiensis_frem2a_1	G1847A	# Altered Effect (Pr = 0.28)
Sinocyclocheilus_anshuiensis_frem2a_1	G1847A	# |---->Altered Motifs (ELME000002|PS00007)
Sinocyclocheilus_anshuiensis_frem2a_1	G1847A	# |---->Altered Structure_and_dynamics (Pr = 0.25)-------------------------------------------------------|
Sinocyclocheilus_anshuiensis_frem2a_1	G1847A	# | |---->Altered Secondary_structure (Pr = 0.25) |
Sinocyclocheilus_anshuiensis_frem2a_1	G1847A	# | | |
Sinocyclocheilus_anshuiensis_frem2a_1	G1847A	# | |---->Altered Stability_and_conformational_flexibility (Pr = 0.23) |
Sinocyclocheilus_anshuiensis_frem2a_1	G1847A	# | | |---->Altered Conformational_flexibility (Pr = 0.23) |
Sinocyclocheilus_anshuiensis_frem2a_1	G1847A	# | | |
Sinocyclocheilus_anshuiensis_frem2a_1	G1847A	# | |---->Altered Special_structural_signatures (Pr = 0.10) |
Sinocyclocheilus_anshuiensis_frem2a_1	G1847A	# | |---->Altered Signal_peptide (Pr = 0.00) |
Sinocyclocheilus_anshuiensis_frem2a_1	G1847A	# | | |
Sinocyclocheilus_anshuiensis_frem2a_1	G1847A	# | |---->Altered Transmembrane_protein (Pr = 0.10) |
Sinocyclocheilus_anshuiensis_frem2a_1	G1847A	# | |
Sinocyclocheilus_anshuiensis_frem2a_1	G1847A	# |---->Altered Functional_residue (Pr = 0.28) |
Sinocyclocheilus_anshuiensis_frem2a_1	G1847A	# |---->Altered Macromolecular_binding (Pr = 0.28) |
Sinocyclocheilus_anshuiensis_frem2a_1	G1847A	# | |---->Altered Protein_binding (Pr = 0.28) |
Sinocyclocheilus_anshuiensis_frem2a_1	G1847A	# | |---->Altered Disordered_interface (Pr = 0.12) |
Sinocyclocheilus_anshuiensis_frem2a_1	G1847A	# | | |
Sinocyclocheilus_anshuiensis_frem2a_1	G1847A	# | |---->Altered Ordered_interface (Pr = 0.28) |
Sinocyclocheilus_anshuiensis_frem2a_1	G1847A	# | |---->Altered PPI_residue (Pr = 0.28 | P = 0.03) |
Sinocyclocheilus_anshuiensis_frem2a_1	G1847A	# | |
Sinocyclocheilus_anshuiensis_frem2a_1	G1847A	# |---->Altered Metal_binding (Pr = 0.20)<---------------------------------------------------------|
Sinocyclocheilus_anshuiensis_frem2a_1	G1847A	# |
Sinocyclocheilus_anshuiensis_frem2a_1	G1847A	# |---->Altered PTM_site (Pr = 0.18)
Sinocyclocheilus_anshuiensis_frem2a_1	G1847A	# |---->Gain of Proteolytic_cleavage at D1846 (Pr = 0.12 | P = 0.03)
Sinocyclocheilus_anshuiensis_frem2a_1	G1847A	# |---->Loss of Sulfation at Y1849 (Pr = 0.02 | P = 0.03)
Sinocyclocheilus_anshuiensis_frem2a_1	G1847A	# |---->Loss of SUMOylation at K1848 (Pr = 0.18 | P = 0.05)
Sinocyclocheilus_anshuiensis_frem2a_1	V1936I	0.089	Altered MoRF (Pr = 0.37 | P = 7.5e-03); Gain of Strand (Pr = 0.27 | P = 0.02); Altered Cytoplasmic_loop (Pr = 0.23 | P = 1.9e-03); Loss of O-linked_glycosylation at S1939 (Pr = 0.20 | P = 0.02)	Altered Motifs (ELME000052:Phosphothreonine motif binding a subset of FHA domains that show a preference for a large aliphatic amino acid at the pT+3 position.; PS00008:N-myristoylation site)	Predicted conservation scores
Sinocyclocheilus_anshuiensis_frem2a_1	V1936I	# Altered Effect (Pr = 0.37)
Sinocyclocheilus_anshuiensis_frem2a_1	V1936I	# |---->Altered Motifs (ELME000052|PS00008)
Sinocyclocheilus_anshuiensis_frem2a_1	V1936I	# |---->Altered Structure_and_dynamics (Pr = 0.27)-------------------------------------------------------|
Sinocyclocheilus_anshuiensis_frem2a_1	V1936I	# | |---->Altered Secondary_structure (Pr = 0.27) |
Sinocyclocheilus_anshuiensis_frem2a_1	V1936I	# | | |---->Gain of Strand (Pr = 0.27 | P = 0.02) |
Sinocyclocheilus_anshuiensis_frem2a_1	V1936I	# | | |
Sinocyclocheilus_anshuiensis_frem2a_1	V1936I	# | |---->Altered Stability_and_conformational_flexibility (Pr = 0.27) |
Sinocyclocheilus_anshuiensis_frem2a_1	V1936I	# | | |---->Altered Conformational_flexibility (Pr = 0.27) |
Sinocyclocheilus_anshuiensis_frem2a_1	V1936I	# | | |
Sinocyclocheilus_anshuiensis_frem2a_1	V1936I	# | |---->Altered Special_structural_signatures (Pr = 0.23) |
Sinocyclocheilus_anshuiensis_frem2a_1	V1936I	# | |---->Altered Signal_peptide (Pr = 0.00) |
Sinocyclocheilus_anshuiensis_frem2a_1	V1936I	# | | |
Sinocyclocheilus_anshuiensis_frem2a_1	V1936I	# | |---->Altered Transmembrane_protein (Pr = 0.23) |
Sinocyclocheilus_anshuiensis_frem2a_1	V1936I	# | |---->Altered Non-cytoplasmic_loop (Pr = 0.23 | P = 1.9e-03) |
Sinocyclocheilus_anshuiensis_frem2a_1	V1936I	# | |
Sinocyclocheilus_anshuiensis_frem2a_1	V1936I	# |---->Altered Functional_residue (Pr = 0.37) |
Sinocyclocheilus_anshuiensis_frem2a_1	V1936I	# |---->Altered Macromolecular_binding (Pr = 0.37) |
Sinocyclocheilus_anshuiensis_frem2a_1	V1936I	# | |---->Altered Protein_binding (Pr = 0.37) |
Sinocyclocheilus_anshuiensis_frem2a_1	V1936I	# | |---->Altered Disordered_interface (Pr = 0.37) |
Sinocyclocheilus_anshuiensis_frem2a_1	V1936I	# | | |---->Altered MoRF (Pr = 0.37 | P = 7.5e-03) |
Sinocyclocheilus_anshuiensis_frem2a_1	V1936I	# | | |
Sinocyclocheilus_anshuiensis_frem2a_1	V1936I	# | |---->Altered Ordered_interface (Pr = 0.26) |
Sinocyclocheilus_anshuiensis_frem2a_1	V1936I	# | |
Sinocyclocheilus_anshuiensis_frem2a_1	V1936I	# |---->Altered Metal_binding (Pr = 0.08)<---------------------------------------------------------|
Sinocyclocheilus_anshuiensis_frem2a_1	V1936I	# |
Sinocyclocheilus_anshuiensis_frem2a_1	V1936I	# |---->Altered PTM_site (Pr = 0.20)
Sinocyclocheilus_anshuiensis_frem2a_1	V1936I	# |---->Loss of O-linked_glycosylation at S1939 (Pr = 0.20 | P = 0.02)
Sinocyclocheilus_anshuiensis_frem2a_1	Y2018N	0.727	Altered PPI_residue (Pr = 0.35 | P = 4.2e-03); Altered Cytoplasmic_loop (Pr = 0.27 | P = 8.2e-04); Loss of Strand (Pr = 0.26 | P = 0.03); Gain of Manganese_binding at D2013 (Pr = 0.16 | P = 0.03); Loss of Proteolytic_cleavage at D2013 (Pr = 0.16 | P = 8.7e-03)	Altered Motifs (ELME000095:This phosphorylation-dependent motif binds to Shc-like and IRS-like PTB domains. The pTyr is positioned within a highly basic-charged anchoring pocket. A hydrophobic residue -5 (compared to pY) increases the affinity of the interaction.; ELME000122:These phosphorylation-independent motifs bind to Dab-like PTB domains. Binding is not driven by contacts at the 0 or FY position - but instead is dependent upon the large number of hydrophobic and hydrogen bond contacts between motif and domain.; ELME000182:STAT5 Src Homology 2 (SH2) domain binding motif.)	Predicted conservation scores
Sinocyclocheilus_anshuiensis_frem2a_1	Y2018N	# Altered Effect (Pr = 0.35)
Sinocyclocheilus_anshuiensis_frem2a_1	Y2018N	# |---->Altered Motifs (ELME000095|ELME000122|ELME000182)
Sinocyclocheilus_anshuiensis_frem2a_1	Y2018N	# |---->Altered Structure_and_dynamics (Pr = 0.27)-------------------------------------------------------|
Sinocyclocheilus_anshuiensis_frem2a_1	Y2018N	# | |---->Altered Secondary_structure (Pr = 0.26) |
Sinocyclocheilus_anshuiensis_frem2a_1	Y2018N	# | | |---->Loss of Strand (Pr = 0.26 | P = 0.03) |
Sinocyclocheilus_anshuiensis_frem2a_1	Y2018N	# | | |
Sinocyclocheilus_anshuiensis_frem2a_1	Y2018N	# | |---->Altered Stability_and_conformational_flexibility (Pr = 0.20) |
Sinocyclocheilus_anshuiensis_frem2a_1	Y2018N	# | | |---->Altered Conformational_flexibility (Pr = 0.20) |
Sinocyclocheilus_anshuiensis_frem2a_1	Y2018N	# | | |
Sinocyclocheilus_anshuiensis_frem2a_1	Y2018N	# | |---->Altered Special_structural_signatures (Pr = 0.27) |
Sinocyclocheilus_anshuiensis_frem2a_1	Y2018N	# | |---->Altered Signal_peptide (Pr = 0.00) |
Sinocyclocheilus_anshuiensis_frem2a_1	Y2018N	# | | |
Sinocyclocheilus_anshuiensis_frem2a_1	Y2018N	# | |---->Altered Transmembrane_protein (Pr = 0.27) |
Sinocyclocheilus_anshuiensis_frem2a_1	Y2018N	# | |---->Altered Non-cytoplasmic_loop (Pr = 0.27 | P = 8.2e-04) |
Sinocyclocheilus_anshuiensis_frem2a_1	Y2018N	# | |
Sinocyclocheilus_anshuiensis_frem2a_1	Y2018N	# |---->Altered Functional_residue (Pr = 0.35) |
Sinocyclocheilus_anshuiensis_frem2a_1	Y2018N	# |---->Altered Macromolecular_binding (Pr = 0.35) |
Sinocyclocheilus_anshuiensis_frem2a_1	Y2018N	# | |---->Altered Protein_binding (Pr = 0.35) |
Sinocyclocheilus_anshuiensis_frem2a_1	Y2018N	# | |---->Altered Disordered_interface (Pr = 0.14) |
Sinocyclocheilus_anshuiensis_frem2a_1	Y2018N	# | | |
Sinocyclocheilus_anshuiensis_frem2a_1	Y2018N	# | |---->Altered Ordered_interface (Pr = 0.35) |
Sinocyclocheilus_anshuiensis_frem2a_1	Y2018N	# | |---->Altered PPI_residue (Pr = 0.35 | P = 4.2e-03) |
Sinocyclocheilus_anshuiensis_frem2a_1	Y2018N	# | |
Sinocyclocheilus_anshuiensis_frem2a_1	Y2018N	# |---->Altered Metal_binding (Pr = 0.19)<---------------------------------------------------------|
Sinocyclocheilus_anshuiensis_frem2a_1	Y2018N	# | |---->Gain of Manganese_binding at D2013 (Pr = 0.16 | P = 0.03)
Sinocyclocheilus_anshuiensis_frem2a_1	Y2018N	# |
Sinocyclocheilus_anshuiensis_frem2a_1	Y2018N	# |---->Altered PTM_site (Pr = 0.16)
Sinocyclocheilus_anshuiensis_frem2a_1	Y2018N	# |---->Loss of Proteolytic_cleavage at D2013 (Pr = 0.16 | P = 8.7e-03)
Sinocyclocheilus_anshuiensis_frem2a_1	S2029N	0.303	Gain of Zinc_binding at S2029 (Pr = 0.49 | P = 5.3e-03); Altered PPI_residue (Pr = 0.28 | P = 0.03); Altered Cytoplasmic_loop (Pr = 0.27 | P = 5.7e-04); Gain of N-linked_glycosylation at S2029 (Pr = 0.23 | P = 1.6e-03); Gain of Nickel_binding at E2028 (Pr = 0.20 | P = 0.03); Gain of Manganese_binding at E2028 (Pr = 0.15 | P = 0.04); Loss of Proteolytic_cleavage at D2030 (Pr = 0.15 | P = 0.01)	Altered Motifs (ELME000064:CK2 phosphorylation site; ELME000070:Generic motif for N-glycosylation. It was shown that Trp - Asp - and Glu are uncommon before the Ser/Thr position (PMID-8626433). Efficient glycosylation usually occurs when ~60 residues or more separate the glycosylation acceptor site from the C-terminus.; ELME000321:Caspase3 and Caspase7 cleavage site; PS00001:N-glycosylation site)	Predicted conservation scores
Sinocyclocheilus_anshuiensis_frem2a_1	S2029N	# Altered Effect (Pr = 0.49)
Sinocyclocheilus_anshuiensis_frem2a_1	S2029N	# |---->Altered Motifs (ELME000064|ELME000070|ELME000321|PS00001)
Sinocyclocheilus_anshuiensis_frem2a_1	S2029N	# |---->Altered Structure_and_dynamics (Pr = 0.49)-------------------------------------------------------|
Sinocyclocheilus_anshuiensis_frem2a_1	S2029N	# | |---->Altered Secondary_structure (Pr = 0.26) |
Sinocyclocheilus_anshuiensis_frem2a_1	S2029N	# | | |
Sinocyclocheilus_anshuiensis_frem2a_1	S2029N	# | |---->Altered Stability_and_conformational_flexibility (Pr = 0.28) |
Sinocyclocheilus_anshuiensis_frem2a_1	S2029N	# | | |---->Altered Conformational_flexibility (Pr = 0.28) |
Sinocyclocheilus_anshuiensis_frem2a_1	S2029N	# | | |
Sinocyclocheilus_anshuiensis_frem2a_1	S2029N	# | |---->Altered Special_structural_signatures (Pr = 0.27) |
Sinocyclocheilus_anshuiensis_frem2a_1	S2029N	# | |---->Altered Signal_peptide (Pr = 0.00) |
Sinocyclocheilus_anshuiensis_frem2a_1	S2029N	# | | |
Sinocyclocheilus_anshuiensis_frem2a_1	S2029N	# | |---->Altered Transmembrane_protein (Pr = 0.27) |
Sinocyclocheilus_anshuiensis_frem2a_1	S2029N	# | |---->Altered Non-cytoplasmic_loop (Pr = 0.27 | P = 5.7e-04) |
Sinocyclocheilus_anshuiensis_frem2a_1	S2029N	# | |
Sinocyclocheilus_anshuiensis_frem2a_1	S2029N	# |---->Altered Functional_residue (Pr = 0.49) |
Sinocyclocheilus_anshuiensis_frem2a_1	S2029N	# |---->Altered Macromolecular_binding (Pr = 0.28) |
Sinocyclocheilus_anshuiensis_frem2a_1	S2029N	# | |---->Altered Protein_binding (Pr = 0.28) |
Sinocyclocheilus_anshuiensis_frem2a_1	S2029N	# | |---->Altered Disordered_interface (Pr = 0.05) |
Sinocyclocheilus_anshuiensis_frem2a_1	S2029N	# | | |
Sinocyclocheilus_anshuiensis_frem2a_1	S2029N	# | |---->Altered Ordered_interface (Pr = 0.28) |
Sinocyclocheilus_anshuiensis_frem2a_1	S2029N	# | |---->Altered PPI_residue (Pr = 0.28 | P = 0.03) |
Sinocyclocheilus_anshuiensis_frem2a_1	S2029N	# | |
Sinocyclocheilus_anshuiensis_frem2a_1	S2029N	# |---->Altered Metal_binding (Pr = 0.49)<---------------------------------------------------------|
Sinocyclocheilus_anshuiensis_frem2a_1	S2029N	# | |---->Gain of Manganese_binding at E2028 (Pr = 0.15 | P = 0.04)
Sinocyclocheilus_anshuiensis_frem2a_1	S2029N	# | |---->Gain of Nickel_binding at E2028 (Pr = 0.20 | P = 0.03)
Sinocyclocheilus_anshuiensis_frem2a_1	S2029N	# | |---->Gain of Zinc_binding at S2029 (Pr = 0.49 | P = 5.3e-03)
Sinocyclocheilus_anshuiensis_frem2a_1	S2029N	# |
Sinocyclocheilus_anshuiensis_frem2a_1	S2029N	# |---->Altered PTM_site (Pr = 0.23)
Sinocyclocheilus_anshuiensis_frem2a_1	S2029N	# |---->Gain of N-linked_glycosylation at S2029 (Pr = 0.23 | P = 1.6e-03)
Sinocyclocheilus_anshuiensis_frem2a_1	S2029N	# |---->Loss of Proteolytic_cleavage at D2030 (Pr = 0.15 | P = 0.01)
Sinocyclocheilus_anshuiensis_frem2a_1	R2111Q	0.274	Loss of ADP-ribosylation at R2111 (Pr = 0.23 | P = 0.02); Altered Cytoplasmic_loop (Pr = 0.12 | P = 0.03)	Altered Motifs (None)	Predicted conservation scores
Sinocyclocheilus_anshuiensis_frem2a_1	R2111Q	# Altered Effect (Pr = 0.25)
Sinocyclocheilus_anshuiensis_frem2a_1	R2111Q	# |---->Altered Motifs (None)
Sinocyclocheilus_anshuiensis_frem2a_1	R2111Q	# |---->Altered Structure_and_dynamics (Pr = 0.24)-------------------------------------------------------|
Sinocyclocheilus_anshuiensis_frem2a_1	R2111Q	# | |---->Altered Secondary_structure (Pr = 0.24) |
Sinocyclocheilus_anshuiensis_frem2a_1	R2111Q	# | | |
Sinocyclocheilus_anshuiensis_frem2a_1	R2111Q	# | |---->Altered Stability_and_conformational_flexibility (Pr = 0.15) |
Sinocyclocheilus_anshuiensis_frem2a_1	R2111Q	# | | |---->Altered Conformational_flexibility (Pr = 0.15) |
Sinocyclocheilus_anshuiensis_frem2a_1	R2111Q	# | | |
Sinocyclocheilus_anshuiensis_frem2a_1	R2111Q	# | |---->Altered Special_structural_signatures (Pr = 0.12) |
Sinocyclocheilus_anshuiensis_frem2a_1	R2111Q	# | |---->Altered Signal_peptide (Pr = 0.00) |
Sinocyclocheilus_anshuiensis_frem2a_1	R2111Q	# | | |
Sinocyclocheilus_anshuiensis_frem2a_1	R2111Q	# | |---->Altered Transmembrane_protein (Pr = 0.12) |
Sinocyclocheilus_anshuiensis_frem2a_1	R2111Q	# | |---->Altered Non-cytoplasmic_loop (Pr = 0.12 | P = 0.03) |
Sinocyclocheilus_anshuiensis_frem2a_1	R2111Q	# | |
Sinocyclocheilus_anshuiensis_frem2a_1	R2111Q	# |---->Altered Functional_residue (Pr = 0.25) |
Sinocyclocheilus_anshuiensis_frem2a_1	R2111Q	# |---->Altered Macromolecular_binding (Pr = 0.25) |
Sinocyclocheilus_anshuiensis_frem2a_1	R2111Q	# | |---->Altered Protein_binding (Pr = 0.25) |
Sinocyclocheilus_anshuiensis_frem2a_1	R2111Q	# | |---->Altered Disordered_interface (Pr = 0.16) |
Sinocyclocheilus_anshuiensis_frem2a_1	R2111Q	# | | |
Sinocyclocheilus_anshuiensis_frem2a_1	R2111Q	# | |---->Altered Ordered_interface (Pr = 0.25) |
Sinocyclocheilus_anshuiensis_frem2a_1	R2111Q	# | |
Sinocyclocheilus_anshuiensis_frem2a_1	R2111Q	# |---->Altered Metal_binding (Pr = 0.11)<---------------------------------------------------------|
Sinocyclocheilus_anshuiensis_frem2a_1	R2111Q	# |
Sinocyclocheilus_anshuiensis_frem2a_1	R2111Q	# |---->Altered PTM_site (Pr = 0.23)
Sinocyclocheilus_anshuiensis_frem2a_1	R2111Q	# |---->Loss of ADP-ribosylation at R2111 (Pr = 0.23 | P = 0.02)
Sinocyclocheilus_anshuiensis_frem2a_1	N2129S	0.671	Loss of N-linked_glycosylation at N2129 (Pr = 0.65 | P = 1.9e-05); Altered PPI_residue (Pr = 0.33 | P = 0.01); Loss of Sodium_binding at D2130 (Pr = 0.32 | P = 2.2e-03); Loss of Zinc_binding at N2129 (Pr = 0.29 | P = 0.02); Altered MoRF (Pr = 0.28 | P = 0.03); Loss of Relative_solvent_accessibility (Pr = 0.26 | P = 0.03); Loss of Manganese_binding at D2130 (Pr = 0.21 | P = 0.02); Altered Cytoplasmic_loop (Pr = 0.18 | P = 8.6e-03); Gain of O-linked_glycosylation at T2125 (Pr = 0.15 | P = 0.03); Loss of Potassium_binding at D2130 (Pr = 0.12 | P = 0.03)	Altered Motifs (ELME000052:Phosphothreonine motif binding a subset of FHA domains that show a preference for a large aliphatic amino acid at the pT+3 position.; ELME000053:GSK3 phosphorylation recognition site; ELME000070:Generic motif for N-glycosylation. It was shown that Trp - Asp - and Glu are uncommon before the Ser/Thr position (PMID-8626433). Efficient glycosylation usually occurs when ~60 residues or more separate the glycosylation acceptor site from the C-terminus.; PS00001:N-glycosylation site)	Predicted conservation scores
Sinocyclocheilus_anshuiensis_frem2a_1	N2129S	# Altered Effect (Pr = 0.65)
Sinocyclocheilus_anshuiensis_frem2a_1	N2129S	# |---->Altered Motifs (ELME000052|ELME000053|ELME000070|PS00001)
Sinocyclocheilus_anshuiensis_frem2a_1	N2129S	# |---->Altered Structure_and_dynamics (Pr = 0.32)-------------------------------------------------------|
Sinocyclocheilus_anshuiensis_frem2a_1	N2129S	# | |---->Loss of Relative_solvent_accessibility (Pr = 0.26 | P = 0.03) |
Sinocyclocheilus_anshuiensis_frem2a_1	N2129S	# | |---->Altered Secondary_structure (Pr = 0.26) |
Sinocyclocheilus_anshuiensis_frem2a_1	N2129S	# | | |
Sinocyclocheilus_anshuiensis_frem2a_1	N2129S	# | |---->Altered Stability_and_conformational_flexibility (Pr = 0.15) |
Sinocyclocheilus_anshuiensis_frem2a_1	N2129S	# | | |---->Altered Conformational_flexibility (Pr = 0.15) |
Sinocyclocheilus_anshuiensis_frem2a_1	N2129S	# | | |
Sinocyclocheilus_anshuiensis_frem2a_1	N2129S	# | |---->Altered Special_structural_signatures (Pr = 0.26) |
Sinocyclocheilus_anshuiensis_frem2a_1	N2129S	# | |---->Altered Signal_peptide (Pr = 0.00) |
Sinocyclocheilus_anshuiensis_frem2a_1	N2129S	# | | |
Sinocyclocheilus_anshuiensis_frem2a_1	N2129S	# | |---->Altered Transmembrane_protein (Pr = 0.26) |
Sinocyclocheilus_anshuiensis_frem2a_1	N2129S	# | |---->Altered Non-cytoplasmic_loop (Pr = 0.18 | P = 8.6e-03) |
Sinocyclocheilus_anshuiensis_frem2a_1	N2129S	# | |
Sinocyclocheilus_anshuiensis_frem2a_1	N2129S	# |---->Altered Functional_residue (Pr = 0.65) |
Sinocyclocheilus_anshuiensis_frem2a_1	N2129S	# |---->Altered Macromolecular_binding (Pr = 0.33) |
Sinocyclocheilus_anshuiensis_frem2a_1	N2129S	# | |---->Altered Protein_binding (Pr = 0.33) |
Sinocyclocheilus_anshuiensis_frem2a_1	N2129S	# | |---->Altered Disordered_interface (Pr = 0.28) |
Sinocyclocheilus_anshuiensis_frem2a_1	N2129S	# | | |---->Altered MoRF (Pr = 0.28 | P = 0.03) |
Sinocyclocheilus_anshuiensis_frem2a_1	N2129S	# | | |
Sinocyclocheilus_anshuiensis_frem2a_1	N2129S	# | |---->Altered Ordered_interface (Pr = 0.33) |
Sinocyclocheilus_anshuiensis_frem2a_1	N2129S	# | |---->Altered PPI_residue (Pr = 0.33 | P = 0.01) |
Sinocyclocheilus_anshuiensis_frem2a_1	N2129S	# | |
Sinocyclocheilus_anshuiensis_frem2a_1	N2129S	# |---->Altered Metal_binding (Pr = 0.32)<---------------------------------------------------------|
Sinocyclocheilus_anshuiensis_frem2a_1	N2129S	# | |---->Loss of Manganese_binding at D2130 (Pr = 0.21 | P = 0.02)
Sinocyclocheilus_anshuiensis_frem2a_1	N2129S	# | |---->Loss of Potassium_binding at D2130 (Pr = 0.12 | P = 0.03)
Sinocyclocheilus_anshuiensis_frem2a_1	N2129S	# | |---->Loss of Sodium_binding at D2130 (Pr = 0.32 | P = 2.2e-03)
Sinocyclocheilus_anshuiensis_frem2a_1	N2129S	# | |---->Loss of Zinc_binding at N2129 (Pr = 0.29 | P = 0.02)
Sinocyclocheilus_anshuiensis_frem2a_1	N2129S	# |
Sinocyclocheilus_anshuiensis_frem2a_1	N2129S	# |---->Altered PTM_site (Pr = 0.65)
Sinocyclocheilus_anshuiensis_frem2a_1	N2129S	# |---->Loss of N-linked_glycosylation at N2129 (Pr = 0.65 | P = 1.9e-05)
Sinocyclocheilus_anshuiensis_frem2a_1	N2129S	# |---->Gain of O-linked_glycosylation at T2125 (Pr = 0.15 | P = 0.03)
Sinocyclocheilus_anshuiensis_frem2a_1	H2163Q	0.331	Loss of Zinc_binding at D2167 (Pr = 0.32 | P = 0.01); Altered PPI_residue (Pr = 0.27 | P = 0.04); Gain of O-linked_glycosylation at S2165 (Pr = 0.16 | P = 0.03); Altered Stability (Pr = 0.10 | P = 0.04)	Altered Motifs (ELME000052:Phosphothreonine motif binding a subset of FHA domains that show a preference for a large aliphatic amino acid at the pT+3 position.)	Predicted conservation scores
Sinocyclocheilus_anshuiensis_frem2a_1	H2163Q	# Altered Effect (Pr = 0.32)
Sinocyclocheilus_anshuiensis_frem2a_1	H2163Q	# |---->Altered Motifs (ELME000052)
Sinocyclocheilus_anshuiensis_frem2a_1	H2163Q	# |---->Altered Structure_and_dynamics (Pr = 0.32)-------------------------------------------------------|
Sinocyclocheilus_anshuiensis_frem2a_1	H2163Q	# | |---->Altered Secondary_structure (Pr = 0.18) |
Sinocyclocheilus_anshuiensis_frem2a_1	H2163Q	# | | |
Sinocyclocheilus_anshuiensis_frem2a_1	H2163Q	# | |---->Altered Stability_and_conformational_flexibility (Pr = 0.21) |
Sinocyclocheilus_anshuiensis_frem2a_1	H2163Q	# | | |---->Altered Stability (Pr = 0.10 | P = 0.04) |
Sinocyclocheilus_anshuiensis_frem2a_1	H2163Q	# | | |---->Altered Conformational_flexibility (Pr = 0.21) |
Sinocyclocheilus_anshuiensis_frem2a_1	H2163Q	# | | |
Sinocyclocheilus_anshuiensis_frem2a_1	H2163Q	# | |---->Altered Special_structural_signatures (Pr = 0.14) |
Sinocyclocheilus_anshuiensis_frem2a_1	H2163Q	# | |---->Altered Signal_peptide (Pr = 0.00) |
Sinocyclocheilus_anshuiensis_frem2a_1	H2163Q	# | | |
Sinocyclocheilus_anshuiensis_frem2a_1	H2163Q	# | |---->Altered Transmembrane_protein (Pr = 0.14) |
Sinocyclocheilus_anshuiensis_frem2a_1	H2163Q	# | |
Sinocyclocheilus_anshuiensis_frem2a_1	H2163Q	# |---->Altered Functional_residue (Pr = 0.32) |
Sinocyclocheilus_anshuiensis_frem2a_1	H2163Q	# |---->Altered Macromolecular_binding (Pr = 0.27) |
Sinocyclocheilus_anshuiensis_frem2a_1	H2163Q	# | |---->Altered Protein_binding (Pr = 0.27) |
Sinocyclocheilus_anshuiensis_frem2a_1	H2163Q	# | |---->Altered Disordered_interface (Pr = 0.16) |
Sinocyclocheilus_anshuiensis_frem2a_1	H2163Q	# | | |
Sinocyclocheilus_anshuiensis_frem2a_1	H2163Q	# | |---->Altered Ordered_interface (Pr = 0.27) |
Sinocyclocheilus_anshuiensis_frem2a_1	H2163Q	# | |---->Altered PPI_residue (Pr = 0.27 | P = 0.04) |
Sinocyclocheilus_anshuiensis_frem2a_1	H2163Q	# | |
Sinocyclocheilus_anshuiensis_frem2a_1	H2163Q	# |---->Altered Metal_binding (Pr = 0.32)<---------------------------------------------------------|
Sinocyclocheilus_anshuiensis_frem2a_1	H2163Q	# | |---->Loss of Zinc_binding at D2167 (Pr = 0.32 | P = 0.01)
Sinocyclocheilus_anshuiensis_frem2a_1	H2163Q	# |
Sinocyclocheilus_anshuiensis_frem2a_1	H2163Q	# |---->Altered PTM_site (Pr = 0.17)
Sinocyclocheilus_anshuiensis_frem2a_1	H2163Q	# |---->Gain of O-linked_glycosylation at S2165 (Pr = 0.16 | P = 0.03)
Sinocyclocheilus_anshuiensis_frem2a_1	S2462N	0.290	Altered Cytoplasmic_loop (Pr = 0.29 | P = 2.8e-04); Altered PPI_residue (Pr = 0.29 | P = 0.03); Gain of Relative_solvent_accessibility (Pr = 0.28 | P = 0.02)	Altered Motifs (ELME000136:The Class IV WW domain interaction motif is recognised primarily by the Pin1 phosphorylation-dependent prolyl isomerase.; ELME000153:Substrate motif for phosphorylation by CDK; ELME000159:Proline-Directed Kinase (e.g. MAPK) phosphorylation site in higher eukaryotes.)	Predicted conservation scores
Sinocyclocheilus_anshuiensis_frem2a_1	S2462N	# Altered Effect (Pr = 0.29)
Sinocyclocheilus_anshuiensis_frem2a_1	S2462N	# |---->Altered Motifs (ELME000136|ELME000153|ELME000159)
Sinocyclocheilus_anshuiensis_frem2a_1	S2462N	# |---->Altered Structure_and_dynamics (Pr = 0.29)-------------------------------------------------------|
Sinocyclocheilus_anshuiensis_frem2a_1	S2462N	# | |---->Gain of Relative_solvent_accessibility (Pr = 0.28 | P = 0.02) |
Sinocyclocheilus_anshuiensis_frem2a_1	S2462N	# | |---->Altered Secondary_structure (Pr = 0.25) |
Sinocyclocheilus_anshuiensis_frem2a_1	S2462N	# | | |
Sinocyclocheilus_anshuiensis_frem2a_1	S2462N	# | |---->Altered Stability_and_conformational_flexibility (Pr = 0.29) |
Sinocyclocheilus_anshuiensis_frem2a_1	S2462N	# | | |---->Altered Conformational_flexibility (Pr = 0.29) |
Sinocyclocheilus_anshuiensis_frem2a_1	S2462N	# | | |
Sinocyclocheilus_anshuiensis_frem2a_1	S2462N	# | |---->Altered Special_structural_signatures (Pr = 0.29) |
Sinocyclocheilus_anshuiensis_frem2a_1	S2462N	# | |---->Altered Signal_peptide (Pr = 0.00) |
Sinocyclocheilus_anshuiensis_frem2a_1	S2462N	# | | |
Sinocyclocheilus_anshuiensis_frem2a_1	S2462N	# | |---->Altered Transmembrane_protein (Pr = 0.29) |
Sinocyclocheilus_anshuiensis_frem2a_1	S2462N	# | |---->Altered Non-cytoplasmic_loop (Pr = 0.29 | P = 2.8e-04) |
Sinocyclocheilus_anshuiensis_frem2a_1	S2462N	# | |
Sinocyclocheilus_anshuiensis_frem2a_1	S2462N	# |---->Altered Functional_residue (Pr = 0.29) |
Sinocyclocheilus_anshuiensis_frem2a_1	S2462N	# |---->Altered Macromolecular_binding (Pr = 0.29) |
Sinocyclocheilus_anshuiensis_frem2a_1	S2462N	# | |---->Altered Protein_binding (Pr = 0.29) |
Sinocyclocheilus_anshuiensis_frem2a_1	S2462N	# | |---->Altered Disordered_interface (Pr = 0.19) |
Sinocyclocheilus_anshuiensis_frem2a_1	S2462N	# | | |
Sinocyclocheilus_anshuiensis_frem2a_1	S2462N	# | |---->Altered Ordered_interface (Pr = 0.29) |
Sinocyclocheilus_anshuiensis_frem2a_1	S2462N	# | |---->Altered PPI_residue (Pr = 0.29 | P = 0.03) |
Sinocyclocheilus_anshuiensis_frem2a_1	S2462N	# | |
Sinocyclocheilus_anshuiensis_frem2a_1	S2462N	# |---->Altered Metal_binding (Pr = 0.09)<---------------------------------------------------------|
Sinocyclocheilus_anshuiensis_frem2a_1	S2462N	# |
Sinocyclocheilus_anshuiensis_frem2a_1	S2462N	# |---->Altered PTM_site (Pr = 0.17)
Sinocyclocheilus_anshuiensis_frem2a_1	R2543H	0.281	Altered Cytoplasmic_loop (Pr = 0.24 | P = 1.5e-03); Altered Stability (Pr = 0.18 | P = 0.01)	Altered Motifs (ELME000062:Secondary preference for PKA-type AGC kinase phosphorylation.; ELME000064:CK2 phosphorylation site; ELME000220:Phosphothreonine motif binding a subset of FHA domains that have a preference for an acidic amino acid at the pT+3 position.; ELME000336:NEK2 phosphorylation motif with preferred Phe - Leu or Met in the -3 position to compensate for less favorable residues in the +1 and +2 position.)	Predicted conservation scores
Sinocyclocheilus_anshuiensis_frem2a_1	R2543H	# Altered Effect (Pr = 0.24)
Sinocyclocheilus_anshuiensis_frem2a_1	R2543H	# |---->Altered Motifs (ELME000062|ELME000064|ELME000220|ELME000336)
Sinocyclocheilus_anshuiensis_frem2a_1	R2543H	# |---->Altered Structure_and_dynamics (Pr = 0.24)-------------------------------------------------------|
Sinocyclocheilus_anshuiensis_frem2a_1	R2543H	# | |---->Altered Secondary_structure (Pr = 0.24) |
Sinocyclocheilus_anshuiensis_frem2a_1	R2543H	# | | |
Sinocyclocheilus_anshuiensis_frem2a_1	R2543H	# | |---->Altered Stability_and_conformational_flexibility (Pr = 0.20) |
Sinocyclocheilus_anshuiensis_frem2a_1	R2543H	# | | |---->Altered Stability (Pr = 0.18 | P = 0.01) |
Sinocyclocheilus_anshuiensis_frem2a_1	R2543H	# | | |---->Altered Conformational_flexibility (Pr = 0.20) |
Sinocyclocheilus_anshuiensis_frem2a_1	R2543H	# | | |
Sinocyclocheilus_anshuiensis_frem2a_1	R2543H	# | |---->Altered Special_structural_signatures (Pr = 0.24) |
Sinocyclocheilus_anshuiensis_frem2a_1	R2543H	# | |---->Altered Signal_peptide (Pr = 0.00) |
Sinocyclocheilus_anshuiensis_frem2a_1	R2543H	# | | |
Sinocyclocheilus_anshuiensis_frem2a_1	R2543H	# | |---->Altered Transmembrane_protein (Pr = 0.24) |
Sinocyclocheilus_anshuiensis_frem2a_1	R2543H	# | |---->Altered Non-cytoplasmic_loop (Pr = 0.24 | P = 1.5e-03) |
Sinocyclocheilus_anshuiensis_frem2a_1	R2543H	# | |
Sinocyclocheilus_anshuiensis_frem2a_1	R2543H	# |---->Altered Functional_residue (Pr = 0.20) |
Sinocyclocheilus_anshuiensis_frem2a_1	R2543H	# |---->Altered Macromolecular_binding (Pr = 0.20) |
Sinocyclocheilus_anshuiensis_frem2a_1	R2543H	# | |---->Altered Protein_binding (Pr = 0.20) |
Sinocyclocheilus_anshuiensis_frem2a_1	R2543H	# | |---->Altered Disordered_interface (Pr = 0.17) |
Sinocyclocheilus_anshuiensis_frem2a_1	R2543H	# | | |
Sinocyclocheilus_anshuiensis_frem2a_1	R2543H	# | |---->Altered Ordered_interface (Pr = 0.20) |
Sinocyclocheilus_anshuiensis_frem2a_1	R2543H	# | |
Sinocyclocheilus_anshuiensis_frem2a_1	R2543H	# |---->Altered Metal_binding (Pr = 0.06)<---------------------------------------------------------|
Sinocyclocheilus_anshuiensis_frem2a_1	R2543H	# |
Sinocyclocheilus_anshuiensis_frem2a_1	R2543H	# |---->Altered PTM_site (Pr = 0.20)
Sinocyclocheilus_anshuiensis_frem2a_1	H2608R	0.235	Loss of Zinc_binding at H2608 (Pr = 0.29 | P = 0.01); Loss of Nickel_binding at H2608 (Pr = 0.27 | P = 6.6e-03); Altered Cytoplasmic_loop (Pr = 0.21 | P = 4.4e-03)	Altered Motifs (PS00005:Protein kinase C phosphorylation site)	Predicted conservation scores
Sinocyclocheilus_anshuiensis_frem2a_1	H2608R	# Altered Effect (Pr = 0.29)
Sinocyclocheilus_anshuiensis_frem2a_1	H2608R	# |---->Altered Motifs (PS00005)
Sinocyclocheilus_anshuiensis_frem2a_1	H2608R	# |---->Altered Structure_and_dynamics (Pr = 0.29)-------------------------------------------------------|
Sinocyclocheilus_anshuiensis_frem2a_1	H2608R	# | |---->Altered Secondary_structure (Pr = 0.24) |
Sinocyclocheilus_anshuiensis_frem2a_1	H2608R	# | | |
Sinocyclocheilus_anshuiensis_frem2a_1	H2608R	# | |---->Altered Stability_and_conformational_flexibility (Pr = 0.14) |
Sinocyclocheilus_anshuiensis_frem2a_1	H2608R	# | | |---->Altered Conformational_flexibility (Pr = 0.14) |
Sinocyclocheilus_anshuiensis_frem2a_1	H2608R	# | | |
Sinocyclocheilus_anshuiensis_frem2a_1	H2608R	# | |---->Altered Special_structural_signatures (Pr = 0.21) |
Sinocyclocheilus_anshuiensis_frem2a_1	H2608R	# | |---->Altered Signal_peptide (Pr = 0.00) |
Sinocyclocheilus_anshuiensis_frem2a_1	H2608R	# | | |
Sinocyclocheilus_anshuiensis_frem2a_1	H2608R	# | |---->Altered Transmembrane_protein (Pr = 0.21) |
Sinocyclocheilus_anshuiensis_frem2a_1	H2608R	# | |---->Altered Non-cytoplasmic_loop (Pr = 0.21 | P = 4.4e-03) |
Sinocyclocheilus_anshuiensis_frem2a_1	H2608R	# | |
Sinocyclocheilus_anshuiensis_frem2a_1	H2608R	# |---->Altered Functional_residue (Pr = 0.29) |
Sinocyclocheilus_anshuiensis_frem2a_1	H2608R	# |---->Altered Macromolecular_binding (Pr = 0.20) |
Sinocyclocheilus_anshuiensis_frem2a_1	H2608R	# | |---->Altered Protein_binding (Pr = 0.20) |
Sinocyclocheilus_anshuiensis_frem2a_1	H2608R	# | |---->Altered Disordered_interface (Pr = 0.20) |
Sinocyclocheilus_anshuiensis_frem2a_1	H2608R	# | | |
Sinocyclocheilus_anshuiensis_frem2a_1	H2608R	# | |---->Altered Ordered_interface (Pr = 0.18) |
Sinocyclocheilus_anshuiensis_frem2a_1	H2608R	# | |
Sinocyclocheilus_anshuiensis_frem2a_1	H2608R	# |---->Altered Metal_binding (Pr = 0.29)<---------------------------------------------------------|
Sinocyclocheilus_anshuiensis_frem2a_1	H2608R	# | |---->Loss of Nickel_binding at H2608 (Pr = 0.27 | P = 6.6e-03)
Sinocyclocheilus_anshuiensis_frem2a_1	H2608R	# | |---->Loss of Zinc_binding at H2608 (Pr = 0.29 | P = 0.01)
Sinocyclocheilus_anshuiensis_frem2a_1	H2608R	# |
Sinocyclocheilus_anshuiensis_frem2a_1	H2608R	# |---->Altered PTM_site (Pr = 0.14)
Sinocyclocheilus_anshuiensis_frem2a_1	G2913S	0.303	Gain of Intrinsic_disorder (Pr = 0.32 | P = 0.03); Gain of Relative_solvent_accessibility (Pr = 0.28 | P = 0.02); Altered Cytoplasmic_loop (Pr = 0.27 | P = 7.5e-04); Gain of Sodium_binding at S2916 (Pr = 0.20 | P = 0.03)	Altered Motifs (ELME000053:GSK3 phosphorylation recognition site; ELME000063:CK1 phosphorylation site; ELME000202:(ST)Q motif which is phosphorylated by PIKK family members.)	Predicted conservation scores
Sinocyclocheilus_anshuiensis_frem2a_1	G2913S	# Altered Effect (Pr = 0.32)
Sinocyclocheilus_anshuiensis_frem2a_1	G2913S	# |---->Altered Motifs (ELME000053|ELME000063|ELME000202)
Sinocyclocheilus_anshuiensis_frem2a_1	G2913S	# |---->Altered Structure_and_dynamics (Pr = 0.32)-------------------------------------------------------|
Sinocyclocheilus_anshuiensis_frem2a_1	G2913S	# | |---->Gain of Relative_solvent_accessibility (Pr = 0.28 | P = 0.02) |
Sinocyclocheilus_anshuiensis_frem2a_1	G2913S	# | |---->Altered Secondary_structure (Pr = 0.26) |
Sinocyclocheilus_anshuiensis_frem2a_1	G2913S	# | | |
Sinocyclocheilus_anshuiensis_frem2a_1	G2913S	# | |---->Altered Stability_and_conformational_flexibility (Pr = 0.32) |
Sinocyclocheilus_anshuiensis_frem2a_1	G2913S	# | | |---->Altered Conformational_flexibility (Pr = 0.32) |
Sinocyclocheilus_anshuiensis_frem2a_1	G2913S	# | | |---->Gain of Intrinsic_disorder (Pr = 0.32 | P = 0.03) |
Sinocyclocheilus_anshuiensis_frem2a_1	G2913S	# | | |
Sinocyclocheilus_anshuiensis_frem2a_1	G2913S	# | |---->Altered Special_structural_signatures (Pr = 0.27) |
Sinocyclocheilus_anshuiensis_frem2a_1	G2913S	# | |---->Altered Signal_peptide (Pr = 0.00) |
Sinocyclocheilus_anshuiensis_frem2a_1	G2913S	# | | |
Sinocyclocheilus_anshuiensis_frem2a_1	G2913S	# | |---->Altered Transmembrane_protein (Pr = 0.27) |
Sinocyclocheilus_anshuiensis_frem2a_1	G2913S	# | |---->Altered Non-cytoplasmic_loop (Pr = 0.27 | P = 7.5e-04) |
Sinocyclocheilus_anshuiensis_frem2a_1	G2913S	# | |
Sinocyclocheilus_anshuiensis_frem2a_1	G2913S	# |---->Altered Functional_residue (Pr = 0.20) |
Sinocyclocheilus_anshuiensis_frem2a_1	G2913S	# |---->Altered Macromolecular_binding (Pr = 0.20) |
Sinocyclocheilus_anshuiensis_frem2a_1	G2913S	# | |---->Altered Protein_binding (Pr = 0.20) |
Sinocyclocheilus_anshuiensis_frem2a_1	G2913S	# | |---->Altered Disordered_interface (Pr = 0.18) |
Sinocyclocheilus_anshuiensis_frem2a_1	G2913S	# | | |
Sinocyclocheilus_anshuiensis_frem2a_1	G2913S	# | |---->Altered Ordered_interface (Pr = 0.20) |
Sinocyclocheilus_anshuiensis_frem2a_1	G2913S	# | |
Sinocyclocheilus_anshuiensis_frem2a_1	G2913S	# |---->Altered Metal_binding (Pr = 0.20)<---------------------------------------------------------|
Sinocyclocheilus_anshuiensis_frem2a_1	G2913S	# | |---->Gain of Sodium_binding at S2916 (Pr = 0.20 | P = 0.03)
Sinocyclocheilus_anshuiensis_frem2a_1	G2913S	# |
Sinocyclocheilus_anshuiensis_frem2a_1	G2913S	# |---->Altered PTM_site (Pr = 0.06)
Sinocyclocheilus_anshuiensis_frem2a_1	L2978V	0.620	Altered MoRF (Pr = 0.30 | P = 0.02); Altered Cytoplasmic_loop (Pr = 0.17 | P = 0.01)	Altered Motifs (ELME000149:Sorting and internalisation signal found in the cytoplasmic juxta-membrane region of type I transmembrane proteins. Targets them from the Trans Golgi Network to the lysosomal-endosomal-melanosomal compartments. Interacts with adaptor protein (AP) complexes; ELME000159:Proline-Directed Kinase (e.g. MAPK) phosphorylation site in higher eukaryotes.)	Predicted conservation scores
Sinocyclocheilus_anshuiensis_frem2a_1	L2978V	# Altered Effect (Pr = 0.30)
Sinocyclocheilus_anshuiensis_frem2a_1	L2978V	# |---->Altered Motifs (ELME000149|ELME000159)
Sinocyclocheilus_anshuiensis_frem2a_1	L2978V	# |---->Altered Structure_and_dynamics (Pr = 0.27)-------------------------------------------------------|
Sinocyclocheilus_anshuiensis_frem2a_1	L2978V	# | |---->Altered Secondary_structure (Pr = 0.27) |
Sinocyclocheilus_anshuiensis_frem2a_1	L2978V	# | | |
Sinocyclocheilus_anshuiensis_frem2a_1	L2978V	# | |---->Altered Stability_and_conformational_flexibility (Pr = 0.18) |
Sinocyclocheilus_anshuiensis_frem2a_1	L2978V	# | | |---->Altered Conformational_flexibility (Pr = 0.18) |
Sinocyclocheilus_anshuiensis_frem2a_1	L2978V	# | | |
Sinocyclocheilus_anshuiensis_frem2a_1	L2978V	# | |---->Altered Special_structural_signatures (Pr = 0.17) |
Sinocyclocheilus_anshuiensis_frem2a_1	L2978V	# | |---->Altered Signal_peptide (Pr = 0.00) |
Sinocyclocheilus_anshuiensis_frem2a_1	L2978V	# | | |
Sinocyclocheilus_anshuiensis_frem2a_1	L2978V	# | |---->Altered Transmembrane_protein (Pr = 0.17) |
Sinocyclocheilus_anshuiensis_frem2a_1	L2978V	# | |---->Altered Non-cytoplasmic_loop (Pr = 0.17 | P = 0.01) |
Sinocyclocheilus_anshuiensis_frem2a_1	L2978V	# | |
Sinocyclocheilus_anshuiensis_frem2a_1	L2978V	# |---->Altered Functional_residue (Pr = 0.30) |
Sinocyclocheilus_anshuiensis_frem2a_1	L2978V	# |---->Altered Macromolecular_binding (Pr = 0.30) |
Sinocyclocheilus_anshuiensis_frem2a_1	L2978V	# | |---->Altered Protein_binding (Pr = 0.30) |
Sinocyclocheilus_anshuiensis_frem2a_1	L2978V	# | |---->Altered Disordered_interface (Pr = 0.30) |
Sinocyclocheilus_anshuiensis_frem2a_1	L2978V	# | | |---->Altered MoRF (Pr = 0.30 | P = 0.02) |
Sinocyclocheilus_anshuiensis_frem2a_1	L2978V	# | | |
Sinocyclocheilus_anshuiensis_frem2a_1	L2978V	# | |---->Altered Ordered_interface (Pr = 0.21) |
Sinocyclocheilus_anshuiensis_frem2a_1	L2978V	# | |
Sinocyclocheilus_anshuiensis_frem2a_1	L2978V	# |---->Altered Metal_binding (Pr = 0.12)<---------------------------------------------------------|
Sinocyclocheilus_anshuiensis_frem2a_1	L2978V	# |
Sinocyclocheilus_anshuiensis_frem2a_1	L2978V	# |---->Altered PTM_site (Pr = 0.09)
Sinocyclocheilus_anshuiensis_frem2a_1	V3161I	0.106	Altered Cytoplasmic_loop (Pr = 0.22 | P = 2.7e-03); Altered Signal_helix (Pr = 0.18 | P = 1.1e-03); Altered C-terminal_signal (Pr = 0.03 | P = 3.1e-03); Altered Transmembrane_region (Pr = 0.02 | P = 7.4e-03)	Altered Motifs (PS00008:N-myristoylation site)	Predicted conservation scores
Sinocyclocheilus_anshuiensis_frem2a_1	V3161I	# Altered Effect (Pr = 0.25)
Sinocyclocheilus_anshuiensis_frem2a_1	V3161I	# |---->Altered Motifs (PS00008)
Sinocyclocheilus_anshuiensis_frem2a_1	V3161I	# |---->Altered Structure_and_dynamics (Pr = 0.25)-------------------------------------------------------|
Sinocyclocheilus_anshuiensis_frem2a_1	V3161I	# | |---->Altered Secondary_structure (Pr = 0.25) |
Sinocyclocheilus_anshuiensis_frem2a_1	V3161I	# | | |
Sinocyclocheilus_anshuiensis_frem2a_1	V3161I	# | |---->Altered Stability_and_conformational_flexibility (Pr = 0.10) |
Sinocyclocheilus_anshuiensis_frem2a_1	V3161I	# | | |---->Altered Conformational_flexibility (Pr = 0.10) |
Sinocyclocheilus_anshuiensis_frem2a_1	V3161I	# | | |
Sinocyclocheilus_anshuiensis_frem2a_1	V3161I	# | |---->Altered Special_structural_signatures (Pr = 0.22) |
Sinocyclocheilus_anshuiensis_frem2a_1	V3161I	# | |---->Altered Signal_peptide (Pr = 0.18) |
Sinocyclocheilus_anshuiensis_frem2a_1	V3161I	# | | |---->Altered Signal_helix (Pr = 0.18 | P = 1.1e-03) |
Sinocyclocheilus_anshuiensis_frem2a_1	V3161I	# | | |---->Altered C-terminal_signal (Pr = 0.03 | P = 3.1e-03) |
Sinocyclocheilus_anshuiensis_frem2a_1	V3161I	# | | |
Sinocyclocheilus_anshuiensis_frem2a_1	V3161I	# | |---->Altered Transmembrane_protein (Pr = 0.22) |
Sinocyclocheilus_anshuiensis_frem2a_1	V3161I	# | |---->Altered Transmembrane_region (Pr = 0.02 | P = 7.4e-03) |
Sinocyclocheilus_anshuiensis_frem2a_1	V3161I	# | |---->Altered Non-cytoplasmic_loop (Pr = 0.22 | P = 2.7e-03) |
Sinocyclocheilus_anshuiensis_frem2a_1	V3161I	# | |
Sinocyclocheilus_anshuiensis_frem2a_1	V3161I	# |---->Altered Functional_residue (Pr = 0.09) |
Sinocyclocheilus_anshuiensis_frem2a_1	V3161I	# |---->Altered Macromolecular_binding (Pr = 0.09) |
Sinocyclocheilus_anshuiensis_frem2a_1	V3161I	# | |---->Altered Protein_binding (Pr = 0.09) |
Sinocyclocheilus_anshuiensis_frem2a_1	V3161I	# | |---->Altered Disordered_interface (Pr = 0.09) |
Sinocyclocheilus_anshuiensis_frem2a_1	V3161I	# | | |
Sinocyclocheilus_anshuiensis_frem2a_1	V3161I	# | |---->Altered Ordered_interface (Pr = 0.08) |
Sinocyclocheilus_anshuiensis_frem2a_1	V3161I	# | |
Sinocyclocheilus_anshuiensis_frem2a_1	V3161I	# |---->Altered Metal_binding (Pr = 0.02)<---------------------------------------------------------|
Sinocyclocheilus_anshuiensis_frem2a_1	V3161I	# |
Sinocyclocheilus_anshuiensis_frem2a_1	V3161I	# |---->Altered PTM_site (Pr = 0.04)
Sinocyclocheilus_anshuiensis_frem2a_1	R3179H	0.218	Altered DNA_binding (Pr = 0.26 | P = 5.5e-03); Altered Signal_helix (Pr = 0.08 | P = 3.1e-03)	Altered Motifs (ELME000012:The di-Arg ER retention motif is defined by two consecutive arginine residues (RR) or with a single residue insertion (RXR). The motif is completed by an adjacent hydrophobic/arginine residue which may be on either side of the Arg pair.; ELME000336:NEK2 phosphorylation motif with preferred Phe - Leu or Met in the -3 position to compensate for less favorable residues in the +1 and +2 position.)	Predicted conservation scores
Sinocyclocheilus_anshuiensis_frem2a_1	R3179H	# Altered Effect (Pr = 0.26)
Sinocyclocheilus_anshuiensis_frem2a_1	R3179H	# |---->Altered Motifs (ELME000012|ELME000336)
Sinocyclocheilus_anshuiensis_frem2a_1	R3179H	# |---->Altered Structure_and_dynamics (Pr = 0.26)-------------------------------------------------------|
Sinocyclocheilus_anshuiensis_frem2a_1	R3179H	# | |---->Altered Secondary_structure (Pr = 0.26) |
Sinocyclocheilus_anshuiensis_frem2a_1	R3179H	# | | |
Sinocyclocheilus_anshuiensis_frem2a_1	R3179H	# | |---->Altered Stability_and_conformational_flexibility (Pr = 0.17) |
Sinocyclocheilus_anshuiensis_frem2a_1	R3179H	# | | |---->Altered Conformational_flexibility (Pr = 0.17) |
Sinocyclocheilus_anshuiensis_frem2a_1	R3179H	# | | |
Sinocyclocheilus_anshuiensis_frem2a_1	R3179H	# | |---->Altered Special_structural_signatures (Pr = 0.08) |
Sinocyclocheilus_anshuiensis_frem2a_1	R3179H	# | |---->Altered Signal_peptide (Pr = 0.08) |
Sinocyclocheilus_anshuiensis_frem2a_1	R3179H	# | | |---->Altered Signal_helix (Pr = 0.08 | P = 3.1e-03) |
Sinocyclocheilus_anshuiensis_frem2a_1	R3179H	# | | |
Sinocyclocheilus_anshuiensis_frem2a_1	R3179H	# | |---->Altered Transmembrane_protein (Pr = 0.04) |
Sinocyclocheilus_anshuiensis_frem2a_1	R3179H	# | |
Sinocyclocheilus_anshuiensis_frem2a_1	R3179H	# |---->Altered Functional_residue (Pr = 0.26) |
Sinocyclocheilus_anshuiensis_frem2a_1	R3179H	# |---->Altered Macromolecular_binding (Pr = 0.26) |
Sinocyclocheilus_anshuiensis_frem2a_1	R3179H	# | |---->Altered DNA_binding (Pr = 0.26 | P = 5.5e-03) |
Sinocyclocheilus_anshuiensis_frem2a_1	R3179H	# | |---->Altered Protein_binding (Pr = 0.20) |
Sinocyclocheilus_anshuiensis_frem2a_1	R3179H	# | |---->Altered Disordered_interface (Pr = 0.15) |
Sinocyclocheilus_anshuiensis_frem2a_1	R3179H	# | | |
Sinocyclocheilus_anshuiensis_frem2a_1	R3179H	# | |---->Altered Ordered_interface (Pr = 0.20) |
Sinocyclocheilus_anshuiensis_frem2a_1	R3179H	# | |
Sinocyclocheilus_anshuiensis_frem2a_1	R3179H	# |---->Altered Metal_binding (Pr = 0.01)<---------------------------------------------------------|
Sinocyclocheilus_anshuiensis_frem2a_1	R3179H	# |
Sinocyclocheilus_anshuiensis_frem2a_1	R3179H	# |---->Altered PTM_site (Pr = 0.12)
Sinocyclocheilus_anshuiensis_frem2a_1	T3183M	0.082	Loss of Strand (Pr = 0.29 | P = 3.4e-03); Altered DNA_binding (Pr = 0.24 | P = 0.01)	Altered Motifs (ELME000062:Secondary preference for PKA-type AGC kinase phosphorylation.; ELME000063:CK1 phosphorylation site)	Predicted conservation scores
Sinocyclocheilus_anshuiensis_frem2a_1	T3183M	# Altered Effect (Pr = 0.29)
Sinocyclocheilus_anshuiensis_frem2a_1	T3183M	# |---->Altered Motifs (ELME000062|ELME000063)
Sinocyclocheilus_anshuiensis_frem2a_1	T3183M	# |---->Altered Structure_and_dynamics (Pr = 0.29)-------------------------------------------------------|
Sinocyclocheilus_anshuiensis_frem2a_1	T3183M	# | |---->Altered Secondary_structure (Pr = 0.29) |
Sinocyclocheilus_anshuiensis_frem2a_1	T3183M	# | | |---->Loss of Strand (Pr = 0.29 | P = 3.4e-03) |
Sinocyclocheilus_anshuiensis_frem2a_1	T3183M	# | | |
Sinocyclocheilus_anshuiensis_frem2a_1	T3183M	# | |---->Altered Stability_and_conformational_flexibility (Pr = 0.20) |
Sinocyclocheilus_anshuiensis_frem2a_1	T3183M	# | | |---->Altered Conformational_flexibility (Pr = 0.20) |
Sinocyclocheilus_anshuiensis_frem2a_1	T3183M	# | | |
Sinocyclocheilus_anshuiensis_frem2a_1	T3183M	# | |---->Altered Special_structural_signatures (Pr = 0.06) |
Sinocyclocheilus_anshuiensis_frem2a_1	T3183M	# | |---->Altered Signal_peptide (Pr = 0.00) |
Sinocyclocheilus_anshuiensis_frem2a_1	T3183M	# | | |
Sinocyclocheilus_anshuiensis_frem2a_1	T3183M	# | |---->Altered Transmembrane_protein (Pr = 0.06) |
Sinocyclocheilus_anshuiensis_frem2a_1	T3183M	# | |
Sinocyclocheilus_anshuiensis_frem2a_1	T3183M	# |---->Altered Functional_residue (Pr = 0.24) |
Sinocyclocheilus_anshuiensis_frem2a_1	T3183M	# |---->Altered Macromolecular_binding (Pr = 0.24) |
Sinocyclocheilus_anshuiensis_frem2a_1	T3183M	# | |---->Altered DNA_binding (Pr = 0.24 | P = 0.01) |
Sinocyclocheilus_anshuiensis_frem2a_1	T3183M	# | |---->Altered Protein_binding (Pr = 0.20) |
Sinocyclocheilus_anshuiensis_frem2a_1	T3183M	# | |---->Altered Disordered_interface (Pr = 0.18) |
Sinocyclocheilus_anshuiensis_frem2a_1	T3183M	# | | |
Sinocyclocheilus_anshuiensis_frem2a_1	T3183M	# | |---->Altered Ordered_interface (Pr = 0.20) |
Sinocyclocheilus_anshuiensis_frem2a_1	T3183M	# | |
Sinocyclocheilus_anshuiensis_frem2a_1	T3183M	# |---->Altered Metal_binding (Pr = 0.01)<---------------------------------------------------------|
Sinocyclocheilus_anshuiensis_frem2a_1	T3183M	# |
Sinocyclocheilus_anshuiensis_frem2a_1	T3183M	# |---->Altered PTM_site (Pr = 0.12)
Sinocyclocheilus_anshuiensis_frem2a_2	P166T	0.166	Gain of Loop (Pr = 0.27 | P = 0.03); Altered Cytoplasmic_loop (Pr = 0.23 | P = 2.6e-03)	Altered Motifs (ELME000062:Secondary preference for PKA-type AGC kinase phosphorylation.; ELME000063:CK1 phosphorylation site; ELME000136:The Class IV WW domain interaction motif is recognised primarily by the Pin1 phosphorylation-dependent prolyl isomerase.; ELME000159:Proline-Directed Kinase (e.g. MAPK) phosphorylation site in higher eukaryotes.; ELME000220:Phosphothreonine motif binding a subset of FHA domains that have a preference for an acidic amino acid at the pT+3 position.; PS00006:Casein kinase II phosphorylation site; PS00008:N-myristoylation site)	Predicted conservation scores
Sinocyclocheilus_anshuiensis_frem2a_2	P166T	# Altered Effect (Pr = 0.27)
Sinocyclocheilus_anshuiensis_frem2a_2	P166T	# |---->Altered Motifs (ELME000062|ELME000063|ELME000136|ELME000159|ELME000220|PS00006|PS00008)
Sinocyclocheilus_anshuiensis_frem2a_2	P166T	# |---->Altered Structure_and_dynamics (Pr = 0.27)-------------------------------------------------------|
Sinocyclocheilus_anshuiensis_frem2a_2	P166T	# | |---->Altered Secondary_structure (Pr = 0.27) |
Sinocyclocheilus_anshuiensis_frem2a_2	P166T	# | | |---->Gain of Loop (Pr = 0.27 | P = 0.03) |
Sinocyclocheilus_anshuiensis_frem2a_2	P166T	# | | |
Sinocyclocheilus_anshuiensis_frem2a_2	P166T	# | |---->Altered Stability_and_conformational_flexibility (Pr = 0.27) |
Sinocyclocheilus_anshuiensis_frem2a_2	P166T	# | | |---->Altered Conformational_flexibility (Pr = 0.27) |
Sinocyclocheilus_anshuiensis_frem2a_2	P166T	# | | |
Sinocyclocheilus_anshuiensis_frem2a_2	P166T	# | |---->Altered Special_structural_signatures (Pr = 0.23) |
Sinocyclocheilus_anshuiensis_frem2a_2	P166T	# | |---->Altered Signal_peptide (Pr = 0.00) |
Sinocyclocheilus_anshuiensis_frem2a_2	P166T	# | | |
Sinocyclocheilus_anshuiensis_frem2a_2	P166T	# | |---->Altered Transmembrane_protein (Pr = 0.23) |
Sinocyclocheilus_anshuiensis_frem2a_2	P166T	# | |---->Altered Non-cytoplasmic_loop (Pr = 0.23 | P = 2.6e-03) |
Sinocyclocheilus_anshuiensis_frem2a_2	P166T	# | |
Sinocyclocheilus_anshuiensis_frem2a_2	P166T	# |---->Altered Functional_residue (Pr = 0.19) |
Sinocyclocheilus_anshuiensis_frem2a_2	P166T	# |---->Altered Macromolecular_binding (Pr = 0.19) |
Sinocyclocheilus_anshuiensis_frem2a_2	P166T	# | |---->Altered Protein_binding (Pr = 0.19) |
Sinocyclocheilus_anshuiensis_frem2a_2	P166T	# | |---->Altered Disordered_interface (Pr = 0.04) |
Sinocyclocheilus_anshuiensis_frem2a_2	P166T	# | | |
Sinocyclocheilus_anshuiensis_frem2a_2	P166T	# | |---->Altered Ordered_interface (Pr = 0.19) |
Sinocyclocheilus_anshuiensis_frem2a_2	P166T	# | |
Sinocyclocheilus_anshuiensis_frem2a_2	P166T	# |---->Altered Metal_binding (Pr = 0.14)<---------------------------------------------------------|
Sinocyclocheilus_anshuiensis_frem2a_2	P166T	# |
Sinocyclocheilus_anshuiensis_frem2a_2	P166T	# |---->Altered PTM_site (Pr = 0.14)
Sinocyclocheilus_anshuiensis_frem2a_2	K204N	0.517	Altered Cytoplasmic_loop (Pr = 0.30 | P = 1.6e-04); Loss of Strand (Pr = 0.27 | P = 0.01)	Altered Motifs (ELME000313:The WH2 motif is of variable length (16-19 amino acids) binding to the hydrophobic cleft formed by actin's subdomains 1 and 3. At the N-terminus it forms an alpha-helix followed by a flexible loop stabilised upon actin binding.)	Predicted conservation scores
Sinocyclocheilus_anshuiensis_frem2a_2	K204N	# Altered Effect (Pr = 0.30)
Sinocyclocheilus_anshuiensis_frem2a_2	K204N	# |---->Altered Motifs (ELME000313)
Sinocyclocheilus_anshuiensis_frem2a_2	K204N	# |---->Altered Structure_and_dynamics (Pr = 0.30)-------------------------------------------------------|
Sinocyclocheilus_anshuiensis_frem2a_2	K204N	# | |---->Altered Secondary_structure (Pr = 0.27) |
Sinocyclocheilus_anshuiensis_frem2a_2	K204N	# | | |---->Loss of Strand (Pr = 0.27 | P = 0.01) |
Sinocyclocheilus_anshuiensis_frem2a_2	K204N	# | | |
Sinocyclocheilus_anshuiensis_frem2a_2	K204N	# | |---->Altered Stability_and_conformational_flexibility (Pr = 0.13) |
Sinocyclocheilus_anshuiensis_frem2a_2	K204N	# | | |---->Altered Conformational_flexibility (Pr = 0.13) |
Sinocyclocheilus_anshuiensis_frem2a_2	K204N	# | | |
Sinocyclocheilus_anshuiensis_frem2a_2	K204N	# | |---->Altered Special_structural_signatures (Pr = 0.30) |
Sinocyclocheilus_anshuiensis_frem2a_2	K204N	# | |---->Altered Signal_peptide (Pr = 0.00) |
Sinocyclocheilus_anshuiensis_frem2a_2	K204N	# | | |
Sinocyclocheilus_anshuiensis_frem2a_2	K204N	# | |---->Altered Transmembrane_protein (Pr = 0.30) |
Sinocyclocheilus_anshuiensis_frem2a_2	K204N	# | |---->Altered Non-cytoplasmic_loop (Pr = 0.30 | P = 1.6e-04) |
Sinocyclocheilus_anshuiensis_frem2a_2	K204N	# | |
Sinocyclocheilus_anshuiensis_frem2a_2	K204N	# |---->Altered Functional_residue (Pr = 0.12) |
Sinocyclocheilus_anshuiensis_frem2a_2	K204N	# |---->Altered Macromolecular_binding (Pr = 0.12) |
Sinocyclocheilus_anshuiensis_frem2a_2	K204N	# | |---->Altered Protein_binding (Pr = 0.12) |
Sinocyclocheilus_anshuiensis_frem2a_2	K204N	# | |---->Altered Disordered_interface (Pr = 0.06) |
Sinocyclocheilus_anshuiensis_frem2a_2	K204N	# | | |
Sinocyclocheilus_anshuiensis_frem2a_2	K204N	# | |---->Altered Ordered_interface (Pr = 0.12) |
Sinocyclocheilus_anshuiensis_frem2a_2	K204N	# | |
Sinocyclocheilus_anshuiensis_frem2a_2	K204N	# |---->Altered Metal_binding (Pr = 0.04)<---------------------------------------------------------|
Sinocyclocheilus_anshuiensis_frem2a_2	K204N	# |
Sinocyclocheilus_anshuiensis_frem2a_2	K204N	# |---->Altered PTM_site (Pr = 0.12)
Sinocyclocheilus_anshuiensis_frem2a_2	L250F	0.226	Altered Cytoplasmic_loop (Pr = 0.26 | P = 1.1e-03); Gain of Acetylation at K252 (Pr = 0.21 | P = 0.03)	Altered Motifs (ELME000063:CK1 phosphorylation site; ELME000197:Phosphopeptide motif which directly interacts with the BRCT (carboxy-terminal) domain of the Breast Cancer Gene BRCA1 with low affinity; ELME000198:Phosphopeptide motif which directly interacts with the BRCT (carboxy-terminal) domain of the Breast Cancer Gene BRCA1 with high affinity.)	Predicted conservation scores
Sinocyclocheilus_anshuiensis_frem2a_2	L250F	# Altered Effect (Pr = 0.28)
Sinocyclocheilus_anshuiensis_frem2a_2	L250F	# |---->Altered Motifs (ELME000063|ELME000197|ELME000198)
Sinocyclocheilus_anshuiensis_frem2a_2	L250F	# |---->Altered Structure_and_dynamics (Pr = 0.28)-------------------------------------------------------|
Sinocyclocheilus_anshuiensis_frem2a_2	L250F	# | |---->Altered Secondary_structure (Pr = 0.25) |
Sinocyclocheilus_anshuiensis_frem2a_2	L250F	# | | |
Sinocyclocheilus_anshuiensis_frem2a_2	L250F	# | |---->Altered Stability_and_conformational_flexibility (Pr = 0.28) |
Sinocyclocheilus_anshuiensis_frem2a_2	L250F	# | | |---->Altered Conformational_flexibility (Pr = 0.28) |
Sinocyclocheilus_anshuiensis_frem2a_2	L250F	# | | |
Sinocyclocheilus_anshuiensis_frem2a_2	L250F	# | |---->Altered Special_structural_signatures (Pr = 0.26) |
Sinocyclocheilus_anshuiensis_frem2a_2	L250F	# | |---->Altered Signal_peptide (Pr = 0.00) |
Sinocyclocheilus_anshuiensis_frem2a_2	L250F	# | | |
Sinocyclocheilus_anshuiensis_frem2a_2	L250F	# | |---->Altered Transmembrane_protein (Pr = 0.26) |
Sinocyclocheilus_anshuiensis_frem2a_2	L250F	# | |---->Altered Non-cytoplasmic_loop (Pr = 0.26 | P = 1.1e-03) |
Sinocyclocheilus_anshuiensis_frem2a_2	L250F	# | |
Sinocyclocheilus_anshuiensis_frem2a_2	L250F	# |---->Altered Functional_residue (Pr = 0.21) |
Sinocyclocheilus_anshuiensis_frem2a_2	L250F	# |---->Altered Macromolecular_binding (Pr = 0.09) |
Sinocyclocheilus_anshuiensis_frem2a_2	L250F	# | |---->Altered Protein_binding (Pr = 0.09) |
Sinocyclocheilus_anshuiensis_frem2a_2	L250F	# | |---->Altered Disordered_interface (Pr = 0.09) |
Sinocyclocheilus_anshuiensis_frem2a_2	L250F	# | | |
Sinocyclocheilus_anshuiensis_frem2a_2	L250F	# | |---->Altered Ordered_interface (Pr = 0.08) |
Sinocyclocheilus_anshuiensis_frem2a_2	L250F	# | |
Sinocyclocheilus_anshuiensis_frem2a_2	L250F	# |---->Altered Metal_binding (Pr = 0.03)<---------------------------------------------------------|
Sinocyclocheilus_anshuiensis_frem2a_2	L250F	# |
Sinocyclocheilus_anshuiensis_frem2a_2	L250F	# |---->Altered PTM_site (Pr = 0.21)
Sinocyclocheilus_anshuiensis_frem2a_2	L250F	# |---->Gain of Acetylation at K252 (Pr = 0.21 | P = 0.03)
Sinocyclocheilus_anshuiensis_frem2a_2	I688V	0.065	Altered MoRF (Pr = 0.33 | P = 0.01); Altered Cytoplasmic_loop (Pr = 0.28 | P = 4.8e-04); Loss of Sodium_binding at D689 (Pr = 0.21 | P = 0.03)	Altered Motifs (ELME000106:Substrate recognition site that interacts with cyclin and thereby increases phosphorylation by cyclin/cdk complexes. Predicted proteins should have a CDK phosphorylation site. Also used by cyclin/cdk inhibitors.; ELME000167:Mad2 binding motif; ELME000333:Motif that mediates binding to SUMO proteins non-covalently.)	Predicted conservation scores
Sinocyclocheilus_anshuiensis_frem2a_2	I688V	# Altered Effect (Pr = 0.33)
Sinocyclocheilus_anshuiensis_frem2a_2	I688V	# |---->Altered Motifs (ELME000106|ELME000167|ELME000333)
Sinocyclocheilus_anshuiensis_frem2a_2	I688V	# |---->Altered Structure_and_dynamics (Pr = 0.28)-------------------------------------------------------|
Sinocyclocheilus_anshuiensis_frem2a_2	I688V	# | |---->Altered Secondary_structure (Pr = 0.24) |
Sinocyclocheilus_anshuiensis_frem2a_2	I688V	# | | |
Sinocyclocheilus_anshuiensis_frem2a_2	I688V	# | |---->Altered Stability_and_conformational_flexibility (Pr = 0.16) |
Sinocyclocheilus_anshuiensis_frem2a_2	I688V	# | | |---->Altered Conformational_flexibility (Pr = 0.16) |
Sinocyclocheilus_anshuiensis_frem2a_2	I688V	# | | |
Sinocyclocheilus_anshuiensis_frem2a_2	I688V	# | |---->Altered Special_structural_signatures (Pr = 0.28) |
Sinocyclocheilus_anshuiensis_frem2a_2	I688V	# | |---->Altered Signal_peptide (Pr = 0.00) |
Sinocyclocheilus_anshuiensis_frem2a_2	I688V	# | | |
Sinocyclocheilus_anshuiensis_frem2a_2	I688V	# | |---->Altered Transmembrane_protein (Pr = 0.28) |
Sinocyclocheilus_anshuiensis_frem2a_2	I688V	# | |---->Altered Non-cytoplasmic_loop (Pr = 0.28 | P = 4.8e-04) |
Sinocyclocheilus_anshuiensis_frem2a_2	I688V	# | |
Sinocyclocheilus_anshuiensis_frem2a_2	I688V	# |---->Altered Functional_residue (Pr = 0.33) |
Sinocyclocheilus_anshuiensis_frem2a_2	I688V	# |---->Altered Macromolecular_binding (Pr = 0.33) |
Sinocyclocheilus_anshuiensis_frem2a_2	I688V	# | |---->Altered Protein_binding (Pr = 0.33) |
Sinocyclocheilus_anshuiensis_frem2a_2	I688V	# | |---->Altered Disordered_interface (Pr = 0.33) |
Sinocyclocheilus_anshuiensis_frem2a_2	I688V	# | | |---->Altered MoRF (Pr = 0.33 | P = 0.01) |
Sinocyclocheilus_anshuiensis_frem2a_2	I688V	# | | |
Sinocyclocheilus_anshuiensis_frem2a_2	I688V	# | |---->Altered Ordered_interface (Pr = 0.26) |
Sinocyclocheilus_anshuiensis_frem2a_2	I688V	# | |
Sinocyclocheilus_anshuiensis_frem2a_2	I688V	# |---->Altered Metal_binding (Pr = 0.21)<---------------------------------------------------------|
Sinocyclocheilus_anshuiensis_frem2a_2	I688V	# | |---->Loss of Sodium_binding at D689 (Pr = 0.21 | P = 0.03)
Sinocyclocheilus_anshuiensis_frem2a_2	I688V	# |
Sinocyclocheilus_anshuiensis_frem2a_2	I688V	# |---->Altered PTM_site (Pr = 0.08)
Sinocyclocheilus_anshuiensis_frem2a_2	V694M	0.249	Altered Cytoplasmic_loop (Pr = 0.29 | P = 2.9e-04); Loss of Strand (Pr = 0.27 | P = 0.02); Loss of Sodium_binding at D689 (Pr = 0.20 | P = 0.04)	Altered Motifs (ELME000058:Proline-rich motif binding to signal transduction class II EVH1 domains.; ELME000145:PxLxP motif is recognized by a subset of MYND domain containing proteins.; ELME000155:This is the motif recognized by those SH3 domains with a non-canonical class I recognition specificity)	Predicted conservation scores
Sinocyclocheilus_anshuiensis_frem2a_2	V694M	# Altered Effect (Pr = 0.29)
Sinocyclocheilus_anshuiensis_frem2a_2	V694M	# |---->Altered Motifs (ELME000058|ELME000145|ELME000155)
Sinocyclocheilus_anshuiensis_frem2a_2	V694M	# |---->Altered Structure_and_dynamics (Pr = 0.29)-------------------------------------------------------|
Sinocyclocheilus_anshuiensis_frem2a_2	V694M	# | |---->Altered Secondary_structure (Pr = 0.27) |
Sinocyclocheilus_anshuiensis_frem2a_2	V694M	# | | |---->Loss of Strand (Pr = 0.27 | P = 0.02) |
Sinocyclocheilus_anshuiensis_frem2a_2	V694M	# | | |
Sinocyclocheilus_anshuiensis_frem2a_2	V694M	# | |---->Altered Stability_and_conformational_flexibility (Pr = 0.16) |
Sinocyclocheilus_anshuiensis_frem2a_2	V694M	# | | |---->Altered Conformational_flexibility (Pr = 0.16) |
Sinocyclocheilus_anshuiensis_frem2a_2	V694M	# | | |
Sinocyclocheilus_anshuiensis_frem2a_2	V694M	# | |---->Altered Special_structural_signatures (Pr = 0.29) |
Sinocyclocheilus_anshuiensis_frem2a_2	V694M	# | |---->Altered Signal_peptide (Pr = 0.00) |
Sinocyclocheilus_anshuiensis_frem2a_2	V694M	# | | |
Sinocyclocheilus_anshuiensis_frem2a_2	V694M	# | |---->Altered Transmembrane_protein (Pr = 0.29) |
Sinocyclocheilus_anshuiensis_frem2a_2	V694M	# | |---->Altered Non-cytoplasmic_loop (Pr = 0.29 | P = 2.9e-04) |
Sinocyclocheilus_anshuiensis_frem2a_2	V694M	# | |
Sinocyclocheilus_anshuiensis_frem2a_2	V694M	# |---->Altered Functional_residue (Pr = 0.25) |
Sinocyclocheilus_anshuiensis_frem2a_2	V694M	# |---->Altered Macromolecular_binding (Pr = 0.25) |
Sinocyclocheilus_anshuiensis_frem2a_2	V694M	# | |---->Altered Protein_binding (Pr = 0.25) |
Sinocyclocheilus_anshuiensis_frem2a_2	V694M	# | |---->Altered Disordered_interface (Pr = 0.25) |
Sinocyclocheilus_anshuiensis_frem2a_2	V694M	# | | |
Sinocyclocheilus_anshuiensis_frem2a_2	V694M	# | |---->Altered Ordered_interface (Pr = 0.25) |
Sinocyclocheilus_anshuiensis_frem2a_2	V694M	# | |
Sinocyclocheilus_anshuiensis_frem2a_2	V694M	# |---->Altered Metal_binding (Pr = 0.20)<---------------------------------------------------------|
Sinocyclocheilus_anshuiensis_frem2a_2	V694M	# | |---->Loss of Sodium_binding at D689 (Pr = 0.20 | P = 0.04)
Sinocyclocheilus_anshuiensis_frem2a_2	V694M	# |
Sinocyclocheilus_anshuiensis_frem2a_2	V694M	# |---->Altered PTM_site (Pr = 0.06)
Sinocyclocheilus_anshuiensis_frem2a_2	T801N	0.275	Altered PPI_residue (Pr = 0.30 | P = 0.02); Loss of Strand (Pr = 0.26 | P = 0.03); Gain of Zinc_binding at D800 (Pr = 0.24 | P = 0.04); Altered Cytoplasmic_loop (Pr = 0.23 | P = 2.7e-03); Gain of Nickel_binding at D800 (Pr = 0.19 | P = 0.03); Gain of GPI-anchor_amidation at N804 (Pr = 0.03 | P = 9.9e-03)	Altered Motifs (ELME000053:GSK3 phosphorylation recognition site; ELME000147:Site phosphorylated by the Polo-like kinase.; ELME000220:Phosphothreonine motif binding a subset of FHA domains that have a preference for an acidic amino acid at the pT+3 position.)	Predicted conservation scores
Sinocyclocheilus_anshuiensis_frem2a_2	T801N	# Altered Effect (Pr = 0.30)
Sinocyclocheilus_anshuiensis_frem2a_2	T801N	# |---->Altered Motifs (ELME000053|ELME000147|ELME000220)
Sinocyclocheilus_anshuiensis_frem2a_2	T801N	# |---->Altered Structure_and_dynamics (Pr = 0.26)-------------------------------------------------------|
Sinocyclocheilus_anshuiensis_frem2a_2	T801N	# | |---->Altered Secondary_structure (Pr = 0.26) |
Sinocyclocheilus_anshuiensis_frem2a_2	T801N	# | | |---->Loss of Strand (Pr = 0.26 | P = 0.03) |
Sinocyclocheilus_anshuiensis_frem2a_2	T801N	# | | |
Sinocyclocheilus_anshuiensis_frem2a_2	T801N	# | |---->Altered Stability_and_conformational_flexibility (Pr = 0.23) |
Sinocyclocheilus_anshuiensis_frem2a_2	T801N	# | | |---->Altered Conformational_flexibility (Pr = 0.23) |
Sinocyclocheilus_anshuiensis_frem2a_2	T801N	# | | |
Sinocyclocheilus_anshuiensis_frem2a_2	T801N	# | |---->Altered Special_structural_signatures (Pr = 0.23) |
Sinocyclocheilus_anshuiensis_frem2a_2	T801N	# | |---->Altered Signal_peptide (Pr = 0.00) |
Sinocyclocheilus_anshuiensis_frem2a_2	T801N	# | | |
Sinocyclocheilus_anshuiensis_frem2a_2	T801N	# | |---->Altered Transmembrane_protein (Pr = 0.23) |
Sinocyclocheilus_anshuiensis_frem2a_2	T801N	# | |---->Altered Non-cytoplasmic_loop (Pr = 0.23 | P = 2.7e-03) |
Sinocyclocheilus_anshuiensis_frem2a_2	T801N	# | |
Sinocyclocheilus_anshuiensis_frem2a_2	T801N	# |---->Altered Functional_residue (Pr = 0.30) |
Sinocyclocheilus_anshuiensis_frem2a_2	T801N	# |---->Altered Macromolecular_binding (Pr = 0.30) |
Sinocyclocheilus_anshuiensis_frem2a_2	T801N	# | |---->Altered Protein_binding (Pr = 0.30) |
Sinocyclocheilus_anshuiensis_frem2a_2	T801N	# | |---->Altered Disordered_interface (Pr = 0.01) |
Sinocyclocheilus_anshuiensis_frem2a_2	T801N	# | | |
Sinocyclocheilus_anshuiensis_frem2a_2	T801N	# | |---->Altered Ordered_interface (Pr = 0.30) |
Sinocyclocheilus_anshuiensis_frem2a_2	T801N	# | |---->Altered PPI_residue (Pr = 0.30 | P = 0.02) |
Sinocyclocheilus_anshuiensis_frem2a_2	T801N	# | |
Sinocyclocheilus_anshuiensis_frem2a_2	T801N	# |---->Altered Metal_binding (Pr = 0.24)<---------------------------------------------------------|
Sinocyclocheilus_anshuiensis_frem2a_2	T801N	# | |---->Gain of Nickel_binding at D800 (Pr = 0.19 | P = 0.03)
Sinocyclocheilus_anshuiensis_frem2a_2	T801N	# | |---->Gain of Zinc_binding at D800 (Pr = 0.24 | P = 0.04)
Sinocyclocheilus_anshuiensis_frem2a_2	T801N	# |
Sinocyclocheilus_anshuiensis_frem2a_2	T801N	# |---->Altered PTM_site (Pr = 0.06)
Sinocyclocheilus_anshuiensis_frem2a_2	T801N	# |---->Gain of GPI-anchor_amidation at N804 (Pr = 0.03 | P = 9.9e-03)
Sinocyclocheilus_anshuiensis_frem2a_2	Q865K	0.246	Loss of Zinc_binding at H866 (Pr = 0.29 | P = 0.02); Gain of Nickel_binding at H868 (Pr = 0.29 | P = 6.3e-03); Gain of Loop (Pr = 0.28 | P = 0.01); Altered Cytoplasmic_loop (Pr = 0.28 | P = 3.9e-04)	Altered Motifs (ELME000136:The Class IV WW domain interaction motif is recognised primarily by the Pin1 phosphorylation-dependent prolyl isomerase.; ELME000159:Proline-Directed Kinase (e.g. MAPK) phosphorylation site in higher eukaryotes.; PS00005:Protein kinase C phosphorylation site)	Predicted conservation scores
Sinocyclocheilus_anshuiensis_frem2a_2	Q865K	# Altered Effect (Pr = 0.29)
Sinocyclocheilus_anshuiensis_frem2a_2	Q865K	# |---->Altered Motifs (ELME000136|ELME000159|PS00005)
Sinocyclocheilus_anshuiensis_frem2a_2	Q865K	# |---->Altered Structure_and_dynamics (Pr = 0.29)-------------------------------------------------------|
Sinocyclocheilus_anshuiensis_frem2a_2	Q865K	# | |---->Altered Secondary_structure (Pr = 0.28) |
Sinocyclocheilus_anshuiensis_frem2a_2	Q865K	# | | |---->Gain of Loop (Pr = 0.28 | P = 0.01) |
Sinocyclocheilus_anshuiensis_frem2a_2	Q865K	# | | |
Sinocyclocheilus_anshuiensis_frem2a_2	Q865K	# | |---->Altered Stability_and_conformational_flexibility (Pr = 0.26) |
Sinocyclocheilus_anshuiensis_frem2a_2	Q865K	# | | |---->Altered Conformational_flexibility (Pr = 0.26) |
Sinocyclocheilus_anshuiensis_frem2a_2	Q865K	# | | |
Sinocyclocheilus_anshuiensis_frem2a_2	Q865K	# | |---->Altered Special_structural_signatures (Pr = 0.28) |
Sinocyclocheilus_anshuiensis_frem2a_2	Q865K	# | |---->Altered Signal_peptide (Pr = 0.00) |
Sinocyclocheilus_anshuiensis_frem2a_2	Q865K	# | | |
Sinocyclocheilus_anshuiensis_frem2a_2	Q865K	# | |---->Altered Transmembrane_protein (Pr = 0.28) |
Sinocyclocheilus_anshuiensis_frem2a_2	Q865K	# | |---->Altered Non-cytoplasmic_loop (Pr = 0.28 | P = 3.9e-04) |
Sinocyclocheilus_anshuiensis_frem2a_2	Q865K	# | |
Sinocyclocheilus_anshuiensis_frem2a_2	Q865K	# |---->Altered Functional_residue (Pr = 0.29) |
Sinocyclocheilus_anshuiensis_frem2a_2	Q865K	# |---->Altered Macromolecular_binding (Pr = 0.09) |
Sinocyclocheilus_anshuiensis_frem2a_2	Q865K	# | |---->Altered Protein_binding (Pr = 0.09) |
Sinocyclocheilus_anshuiensis_frem2a_2	Q865K	# | |---->Altered Disordered_interface (Pr = 0.03) |
Sinocyclocheilus_anshuiensis_frem2a_2	Q865K	# | | |
Sinocyclocheilus_anshuiensis_frem2a_2	Q865K	# | |---->Altered Ordered_interface (Pr = 0.09) |
Sinocyclocheilus_anshuiensis_frem2a_2	Q865K	# | |
Sinocyclocheilus_anshuiensis_frem2a_2	Q865K	# |---->Altered Metal_binding (Pr = 0.29)<---------------------------------------------------------|
Sinocyclocheilus_anshuiensis_frem2a_2	Q865K	# | |---->Gain of Nickel_binding at H868 (Pr = 0.29 | P = 6.3e-03)
Sinocyclocheilus_anshuiensis_frem2a_2	Q865K	# | |---->Loss of Zinc_binding at H866 (Pr = 0.29 | P = 0.02)
Sinocyclocheilus_anshuiensis_frem2a_2	Q865K	# |
Sinocyclocheilus_anshuiensis_frem2a_2	Q865K	# |---->Altered PTM_site (Pr = 0.07)
Sinocyclocheilus_anshuiensis_frem2a_2	D1033G	0.473	Altered Cytoplasmic_loop (Pr = 0.31 | P = 1.1e-04); Loss of Loop (Pr = 0.28 | P = 0.02); Loss of Strand (Pr = 0.26 | P = 0.05); Loss of Sodium_binding at D1030 (Pr = 0.20 | P = 0.04)	Altered Motifs (ELME000063:CK1 phosphorylation site; ELME000085:Glycosaminoglycan attachment site)	Predicted conservation scores
Sinocyclocheilus_anshuiensis_frem2a_2	D1033G	# Altered Effect (Pr = 0.31)
Sinocyclocheilus_anshuiensis_frem2a_2	D1033G	# |---->Altered Motifs (ELME000063|ELME000085)
Sinocyclocheilus_anshuiensis_frem2a_2	D1033G	# |---->Altered Structure_and_dynamics (Pr = 0.31)-------------------------------------------------------|
Sinocyclocheilus_anshuiensis_frem2a_2	D1033G	# | |---->Altered Secondary_structure (Pr = 0.28) |
Sinocyclocheilus_anshuiensis_frem2a_2	D1033G	# | | |---->Loss of Strand (Pr = 0.26 | P = 0.05) |
Sinocyclocheilus_anshuiensis_frem2a_2	D1033G	# | | |---->Loss of Loop (Pr = 0.28 | P = 0.02) |
Sinocyclocheilus_anshuiensis_frem2a_2	D1033G	# | | |
Sinocyclocheilus_anshuiensis_frem2a_2	D1033G	# | |---->Altered Stability_and_conformational_flexibility (Pr = 0.19) |
Sinocyclocheilus_anshuiensis_frem2a_2	D1033G	# | | |---->Altered Conformational_flexibility (Pr = 0.19) |
Sinocyclocheilus_anshuiensis_frem2a_2	D1033G	# | | |
Sinocyclocheilus_anshuiensis_frem2a_2	D1033G	# | |---->Altered Special_structural_signatures (Pr = 0.31) |
Sinocyclocheilus_anshuiensis_frem2a_2	D1033G	# | |---->Altered Signal_peptide (Pr = 0.00) |
Sinocyclocheilus_anshuiensis_frem2a_2	D1033G	# | | |
Sinocyclocheilus_anshuiensis_frem2a_2	D1033G	# | |---->Altered Transmembrane_protein (Pr = 0.31) |
Sinocyclocheilus_anshuiensis_frem2a_2	D1033G	# | |---->Altered Non-cytoplasmic_loop (Pr = 0.31 | P = 1.1e-04) |
Sinocyclocheilus_anshuiensis_frem2a_2	D1033G	# | |
Sinocyclocheilus_anshuiensis_frem2a_2	D1033G	# |---->Altered Functional_residue (Pr = 0.20) |
Sinocyclocheilus_anshuiensis_frem2a_2	D1033G	# |---->Altered Macromolecular_binding (Pr = 0.18) |
Sinocyclocheilus_anshuiensis_frem2a_2	D1033G	# | |---->Altered Protein_binding (Pr = 0.18) |
Sinocyclocheilus_anshuiensis_frem2a_2	D1033G	# | |---->Altered Disordered_interface (Pr = 0.03) |
Sinocyclocheilus_anshuiensis_frem2a_2	D1033G	# | | |
Sinocyclocheilus_anshuiensis_frem2a_2	D1033G	# | |---->Altered Ordered_interface (Pr = 0.18) |
Sinocyclocheilus_anshuiensis_frem2a_2	D1033G	# | |
Sinocyclocheilus_anshuiensis_frem2a_2	D1033G	# |---->Altered Metal_binding (Pr = 0.20)<---------------------------------------------------------|
Sinocyclocheilus_anshuiensis_frem2a_2	D1033G	# | |---->Loss of Sodium_binding at D1030 (Pr = 0.20 | P = 0.04)
Sinocyclocheilus_anshuiensis_frem2a_2	D1033G	# |
Sinocyclocheilus_anshuiensis_frem2a_2	D1033G	# |---->Altered PTM_site (Pr = 0.09)
Sinocyclocheilus_anshuiensis_frem2a_2	R1041Q	0.330	Altered Cytoplasmic_loop (Pr = 0.28 | P = 6.5e-04); Loss of Loop (Pr = 0.28 | P = 0.02); Gain of Strand (Pr = 0.27 | P = 0.02); Loss of ADP-ribosylation at R1041 (Pr = 0.26 | P = 8.3e-03); Gain of GPI-anchor_amidation at N1040 (Pr = 0.02 | P = 0.02)	Altered Motifs (PS00008:N-myristoylation site)	Predicted conservation scores
Sinocyclocheilus_anshuiensis_frem2a_2	R1041Q	# Altered Effect (Pr = 0.28)
Sinocyclocheilus_anshuiensis_frem2a_2	R1041Q	# |---->Altered Motifs (PS00008)
Sinocyclocheilus_anshuiensis_frem2a_2	R1041Q	# |---->Altered Structure_and_dynamics (Pr = 0.28)-------------------------------------------------------|
Sinocyclocheilus_anshuiensis_frem2a_2	R1041Q	# | |---->Altered Secondary_structure (Pr = 0.28) |
Sinocyclocheilus_anshuiensis_frem2a_2	R1041Q	# | | |---->Gain of Strand (Pr = 0.27 | P = 0.02) |
Sinocyclocheilus_anshuiensis_frem2a_2	R1041Q	# | | |---->Loss of Loop (Pr = 0.28 | P = 0.02) |
Sinocyclocheilus_anshuiensis_frem2a_2	R1041Q	# | | |
Sinocyclocheilus_anshuiensis_frem2a_2	R1041Q	# | |---->Altered Stability_and_conformational_flexibility (Pr = 0.18) |
Sinocyclocheilus_anshuiensis_frem2a_2	R1041Q	# | | |---->Altered Conformational_flexibility (Pr = 0.18) |
Sinocyclocheilus_anshuiensis_frem2a_2	R1041Q	# | | |
Sinocyclocheilus_anshuiensis_frem2a_2	R1041Q	# | |---->Altered Special_structural_signatures (Pr = 0.28) |
Sinocyclocheilus_anshuiensis_frem2a_2	R1041Q	# | |---->Altered Signal_peptide (Pr = 0.00) |
Sinocyclocheilus_anshuiensis_frem2a_2	R1041Q	# | | |
Sinocyclocheilus_anshuiensis_frem2a_2	R1041Q	# | |---->Altered Transmembrane_protein (Pr = 0.28) |
Sinocyclocheilus_anshuiensis_frem2a_2	R1041Q	# | |---->Altered Non-cytoplasmic_loop (Pr = 0.28 | P = 6.5e-04) |
Sinocyclocheilus_anshuiensis_frem2a_2	R1041Q	# | |
Sinocyclocheilus_anshuiensis_frem2a_2	R1041Q	# |---->Altered Functional_residue (Pr = 0.26) |
Sinocyclocheilus_anshuiensis_frem2a_2	R1041Q	# |---->Altered Macromolecular_binding (Pr = 0.20) |
Sinocyclocheilus_anshuiensis_frem2a_2	R1041Q	# | |---->Altered Protein_binding (Pr = 0.20) |
Sinocyclocheilus_anshuiensis_frem2a_2	R1041Q	# | |---->Altered Disordered_interface (Pr = 0.03) |
Sinocyclocheilus_anshuiensis_frem2a_2	R1041Q	# | | |
Sinocyclocheilus_anshuiensis_frem2a_2	R1041Q	# | |---->Altered Ordered_interface (Pr = 0.20) |
Sinocyclocheilus_anshuiensis_frem2a_2	R1041Q	# | |
Sinocyclocheilus_anshuiensis_frem2a_2	R1041Q	# |---->Altered Metal_binding (Pr = 0.06)<---------------------------------------------------------|
Sinocyclocheilus_anshuiensis_frem2a_2	R1041Q	# |
Sinocyclocheilus_anshuiensis_frem2a_2	R1041Q	# |---->Altered PTM_site (Pr = 0.26)
Sinocyclocheilus_anshuiensis_frem2a_2	R1041Q	# |---->Loss of ADP-ribosylation at R1041 (Pr = 0.26 | P = 8.3e-03)
Sinocyclocheilus_anshuiensis_frem2a_2	R1041Q	# |---->Gain of GPI-anchor_amidation at N1040 (Pr = 0.02 | P = 0.02)
Sinocyclocheilus_anshuiensis_frem2a_2	G1340S	0.286	Altered Cytoplasmic_loop (Pr = 0.31 | P = 1.2e-04); Gain of Strand (Pr = 0.28 | P = 0.01)	Altered Motifs (ELME000197:Phosphopeptide motif which directly interacts with the BRCT (carboxy-terminal) domain of the Breast Cancer Gene BRCA1 with low affinity; ELME000202:(ST)Q motif which is phosphorylated by PIKK family members.)	Predicted conservation scores
Sinocyclocheilus_anshuiensis_frem2a_2	G1340S	# Altered Effect (Pr = 0.31)
Sinocyclocheilus_anshuiensis_frem2a_2	G1340S	# |---->Altered Motifs (ELME000197|ELME000202)
Sinocyclocheilus_anshuiensis_frem2a_2	G1340S	# |---->Altered Structure_and_dynamics (Pr = 0.31)-------------------------------------------------------|
Sinocyclocheilus_anshuiensis_frem2a_2	G1340S	# | |---->Altered Secondary_structure (Pr = 0.28) |
Sinocyclocheilus_anshuiensis_frem2a_2	G1340S	# | | |---->Gain of Strand (Pr = 0.28 | P = 0.01) |
Sinocyclocheilus_anshuiensis_frem2a_2	G1340S	# | | |
Sinocyclocheilus_anshuiensis_frem2a_2	G1340S	# | |---->Altered Stability_and_conformational_flexibility (Pr = 0.20) |
Sinocyclocheilus_anshuiensis_frem2a_2	G1340S	# | | |---->Altered Conformational_flexibility (Pr = 0.20) |
Sinocyclocheilus_anshuiensis_frem2a_2	G1340S	# | | |
Sinocyclocheilus_anshuiensis_frem2a_2	G1340S	# | |---->Altered Special_structural_signatures (Pr = 0.31) |
Sinocyclocheilus_anshuiensis_frem2a_2	G1340S	# | |---->Altered Signal_peptide (Pr = 0.00) |
Sinocyclocheilus_anshuiensis_frem2a_2	G1340S	# | | |
Sinocyclocheilus_anshuiensis_frem2a_2	G1340S	# | |---->Altered Transmembrane_protein (Pr = 0.31) |
Sinocyclocheilus_anshuiensis_frem2a_2	G1340S	# | |---->Altered Non-cytoplasmic_loop (Pr = 0.31 | P = 1.2e-04) |
Sinocyclocheilus_anshuiensis_frem2a_2	G1340S	# | |
Sinocyclocheilus_anshuiensis_frem2a_2	G1340S	# |---->Altered Functional_residue (Pr = 0.18) |
Sinocyclocheilus_anshuiensis_frem2a_2	G1340S	# |---->Altered Macromolecular_binding (Pr = 0.18) |
Sinocyclocheilus_anshuiensis_frem2a_2	G1340S	# | |---->Altered Protein_binding (Pr = 0.18) |
Sinocyclocheilus_anshuiensis_frem2a_2	G1340S	# | |---->Altered Disordered_interface (Pr = 0.13) |
Sinocyclocheilus_anshuiensis_frem2a_2	G1340S	# | | |
Sinocyclocheilus_anshuiensis_frem2a_2	G1340S	# | |---->Altered Ordered_interface (Pr = 0.18) |
Sinocyclocheilus_anshuiensis_frem2a_2	G1340S	# | |
Sinocyclocheilus_anshuiensis_frem2a_2	G1340S	# |---->Altered Metal_binding (Pr = 0.09)<---------------------------------------------------------|
Sinocyclocheilus_anshuiensis_frem2a_2	G1340S	# |
Sinocyclocheilus_anshuiensis_frem2a_2	G1340S	# |---->Altered PTM_site (Pr = 0.13)
Sinocyclocheilus_anshuiensis_frem2a_2	T1412N	0.630	Altered PPI_residue (Pr = 0.32 | P = 0.01); Altered Cytoplasmic_loop (Pr = 0.28 | P = 4.3e-04); Loss of Strand (Pr = 0.26 | P = 0.03)	Altered Motifs (ELME000081:Src-family Src Homology 2 (SH2) domains binding motif.; ELME000083:SH-PTP2 and phospholipase C-gamma Src Homology 2 (SH2) domains binding motif.; ELME000084:GRB2-like Src Homology 2 (SH2) domains binding motif.; ELME000336:NEK2 phosphorylation motif with preferred Phe - Leu or Met in the -3 position to compensate for less favorable residues in the +1 and +2 position.)	Predicted conservation scores
Sinocyclocheilus_anshuiensis_frem2a_2	T1412N	# Altered Effect (Pr = 0.32)
Sinocyclocheilus_anshuiensis_frem2a_2	T1412N	# |---->Altered Motifs (ELME000081|ELME000083|ELME000084|ELME000336)
Sinocyclocheilus_anshuiensis_frem2a_2	T1412N	# |---->Altered Structure_and_dynamics (Pr = 0.28)-------------------------------------------------------|
Sinocyclocheilus_anshuiensis_frem2a_2	T1412N	# | |---->Altered Secondary_structure (Pr = 0.26) |
Sinocyclocheilus_anshuiensis_frem2a_2	T1412N	# | | |---->Loss of Strand (Pr = 0.26 | P = 0.03) |
Sinocyclocheilus_anshuiensis_frem2a_2	T1412N	# | | |
Sinocyclocheilus_anshuiensis_frem2a_2	T1412N	# | |---->Altered Stability_and_conformational_flexibility (Pr = 0.09) |
Sinocyclocheilus_anshuiensis_frem2a_2	T1412N	# | | |---->Altered Conformational_flexibility (Pr = 0.09) |
Sinocyclocheilus_anshuiensis_frem2a_2	T1412N	# | | |
Sinocyclocheilus_anshuiensis_frem2a_2	T1412N	# | |---->Altered Special_structural_signatures (Pr = 0.28) |
Sinocyclocheilus_anshuiensis_frem2a_2	T1412N	# | |---->Altered Signal_peptide (Pr = 0.00) |
Sinocyclocheilus_anshuiensis_frem2a_2	T1412N	# | | |
Sinocyclocheilus_anshuiensis_frem2a_2	T1412N	# | |---->Altered Transmembrane_protein (Pr = 0.28) |
Sinocyclocheilus_anshuiensis_frem2a_2	T1412N	# | |---->Altered Non-cytoplasmic_loop (Pr = 0.28 | P = 4.3e-04) |
Sinocyclocheilus_anshuiensis_frem2a_2	T1412N	# | |
Sinocyclocheilus_anshuiensis_frem2a_2	T1412N	# |---->Altered Functional_residue (Pr = 0.32) |
Sinocyclocheilus_anshuiensis_frem2a_2	T1412N	# |---->Altered Macromolecular_binding (Pr = 0.32) |
Sinocyclocheilus_anshuiensis_frem2a_2	T1412N	# | |---->Altered Protein_binding (Pr = 0.32) |
Sinocyclocheilus_anshuiensis_frem2a_2	T1412N	# | |---->Altered Disordered_interface (Pr = 0.25) |
Sinocyclocheilus_anshuiensis_frem2a_2	T1412N	# | | |
Sinocyclocheilus_anshuiensis_frem2a_2	T1412N	# | |---->Altered Ordered_interface (Pr = 0.32) |
Sinocyclocheilus_anshuiensis_frem2a_2	T1412N	# | |---->Altered PPI_residue (Pr = 0.32 | P = 0.01) |
Sinocyclocheilus_anshuiensis_frem2a_2	T1412N	# | |
Sinocyclocheilus_anshuiensis_frem2a_2	T1412N	# |---->Altered Metal_binding (Pr = 0.11)<---------------------------------------------------------|
Sinocyclocheilus_anshuiensis_frem2a_2	T1412N	# |
Sinocyclocheilus_anshuiensis_frem2a_2	T1412N	# |---->Altered PTM_site (Pr = 0.17)
Sinocyclocheilus_anshuiensis_frem2a_2	S1444R	0.385	Altered PPI_residue (Pr = 0.31 | P = 0.02); Gain of Strand (Pr = 0.26 | P = 0.04); Gain of Zinc_binding at D1447 (Pr = 0.25 | P = 0.03); Gain of ADP-ribosylation at S1444 (Pr = 0.25 | P = 7.9e-03); Altered Cytoplasmic_loop (Pr = 0.23 | P = 2.9e-03); Loss of Sodium_binding at D1447 (Pr = 0.22 | P = 0.03); Altered Stability (Pr = 0.12 | P = 0.03)	Altered Motifs (ELME000053:GSK3 phosphorylation recognition site; ELME000062:Secondary preference for PKA-type AGC kinase phosphorylation.; PS00006:Casein kinase II phosphorylation site)	Predicted conservation scores
Sinocyclocheilus_anshuiensis_frem2a_2	S1444R	# Altered Effect (Pr = 0.31)
Sinocyclocheilus_anshuiensis_frem2a_2	S1444R	# |---->Altered Motifs (ELME000053|ELME000062|PS00006)
Sinocyclocheilus_anshuiensis_frem2a_2	S1444R	# |---->Altered Structure_and_dynamics (Pr = 0.28)-------------------------------------------------------|
Sinocyclocheilus_anshuiensis_frem2a_2	S1444R	# | |---->Altered Secondary_structure (Pr = 0.26) |
Sinocyclocheilus_anshuiensis_frem2a_2	S1444R	# | | |---->Gain of Strand (Pr = 0.26 | P = 0.04) |
Sinocyclocheilus_anshuiensis_frem2a_2	S1444R	# | | |
Sinocyclocheilus_anshuiensis_frem2a_2	S1444R	# | |---->Altered Stability_and_conformational_flexibility (Pr = 0.28) |
Sinocyclocheilus_anshuiensis_frem2a_2	S1444R	# | | |---->Altered Stability (Pr = 0.12 | P = 0.03) |
Sinocyclocheilus_anshuiensis_frem2a_2	S1444R	# | | |---->Altered Conformational_flexibility (Pr = 0.28) |
Sinocyclocheilus_anshuiensis_frem2a_2	S1444R	# | | |
Sinocyclocheilus_anshuiensis_frem2a_2	S1444R	# | |---->Altered Special_structural_signatures (Pr = 0.23) |
Sinocyclocheilus_anshuiensis_frem2a_2	S1444R	# | |---->Altered Signal_peptide (Pr = 0.00) |
Sinocyclocheilus_anshuiensis_frem2a_2	S1444R	# | | |
Sinocyclocheilus_anshuiensis_frem2a_2	S1444R	# | |---->Altered Transmembrane_protein (Pr = 0.23) |
Sinocyclocheilus_anshuiensis_frem2a_2	S1444R	# | |---->Altered Non-cytoplasmic_loop (Pr = 0.23 | P = 2.9e-03) |
Sinocyclocheilus_anshuiensis_frem2a_2	S1444R	# | |
Sinocyclocheilus_anshuiensis_frem2a_2	S1444R	# |---->Altered Functional_residue (Pr = 0.31) |
Sinocyclocheilus_anshuiensis_frem2a_2	S1444R	# |---->Altered Macromolecular_binding (Pr = 0.31) |
Sinocyclocheilus_anshuiensis_frem2a_2	S1444R	# | |---->Altered Protein_binding (Pr = 0.31) |
Sinocyclocheilus_anshuiensis_frem2a_2	S1444R	# | |---->Altered Disordered_interface (Pr = 0.07) |
Sinocyclocheilus_anshuiensis_frem2a_2	S1444R	# | | |
Sinocyclocheilus_anshuiensis_frem2a_2	S1444R	# | |---->Altered Ordered_interface (Pr = 0.31) |
Sinocyclocheilus_anshuiensis_frem2a_2	S1444R	# | |---->Altered PPI_residue (Pr = 0.31 | P = 0.02) |
Sinocyclocheilus_anshuiensis_frem2a_2	S1444R	# | |
Sinocyclocheilus_anshuiensis_frem2a_2	S1444R	# |---->Altered Metal_binding (Pr = 0.25)<---------------------------------------------------------|
Sinocyclocheilus_anshuiensis_frem2a_2	S1444R	# | |---->Loss of Sodium_binding at D1447 (Pr = 0.22 | P = 0.03)
Sinocyclocheilus_anshuiensis_frem2a_2	S1444R	# | |---->Gain of Zinc_binding at D1447 (Pr = 0.25 | P = 0.03)
Sinocyclocheilus_anshuiensis_frem2a_2	S1444R	# |
Sinocyclocheilus_anshuiensis_frem2a_2	S1444R	# |---->Altered PTM_site (Pr = 0.25)
Sinocyclocheilus_anshuiensis_frem2a_2	S1444R	# |---->Gain of ADP-ribosylation at S1444 (Pr = 0.25 | P = 7.9e-03)
Sinocyclocheilus_anshuiensis_frem2a_2	R1522C	0.644	Altered Cytoplasmic_loop (Pr = 0.47 | P = 0.0e+00); Altered PPI_residue (Pr = 0.42 | P = 7.7e-04); Loss of ADP-ribosylation at R1522 (Pr = 0.23 | P = 0.02); Gain of Disulfide_linkage at R1522 (Pr = 0.20 | P = 0.02)	Altered Motifs (ELME000052:Phosphothreonine motif binding a subset of FHA domains that show a preference for a large aliphatic amino acid at the pT+3 position.; ELME000053:GSK3 phosphorylation recognition site; ELME000062:Secondary preference for PKA-type AGC kinase phosphorylation.; ELME000233:MAPK interacting molecules (e.g. MAPKKs - substrates - phosphatases) carry docking motif that help to regulate specific interaction in the MAPK cascade. The classic motif approximates (R/K)xxxx#x# where # is a hydrophobic residue.; ELME000336:NEK2 phosphorylation motif with preferred Phe - Leu or Met in the -3 position to compensate for less favorable residues in the +1 and +2 position.; PS00005:Protein kinase C phosphorylation site)	Predicted conservation scores
Sinocyclocheilus_anshuiensis_frem2a_2	R1522C	# Altered Effect (Pr = 0.47)
Sinocyclocheilus_anshuiensis_frem2a_2	R1522C	# |---->Altered Motifs (ELME000052|ELME000053|ELME000062|ELME000233|ELME000336|PS00005)
Sinocyclocheilus_anshuiensis_frem2a_2	R1522C	# |---->Altered Structure_and_dynamics (Pr = 0.47)-------------------------------------------------------|
Sinocyclocheilus_anshuiensis_frem2a_2	R1522C	# | |---->Altered Secondary_structure (Pr = 0.22) |
Sinocyclocheilus_anshuiensis_frem2a_2	R1522C	# | | |
Sinocyclocheilus_anshuiensis_frem2a_2	R1522C	# | |---->Altered Stability_and_conformational_flexibility (Pr = 0.20) |
Sinocyclocheilus_anshuiensis_frem2a_2	R1522C	# | | |---->Gain of Disulfide_linkage at R1522 (Pr = 0.20 | P = 0.02) |
Sinocyclocheilus_anshuiensis_frem2a_2	R1522C	# | | |---->Altered Conformational_flexibility (Pr = 0.11) |
Sinocyclocheilus_anshuiensis_frem2a_2	R1522C	# | | |
Sinocyclocheilus_anshuiensis_frem2a_2	R1522C	# | |---->Altered Special_structural_signatures (Pr = 0.47) |
Sinocyclocheilus_anshuiensis_frem2a_2	R1522C	# | |---->Altered Signal_peptide (Pr = 0.00) |
Sinocyclocheilus_anshuiensis_frem2a_2	R1522C	# | | |
Sinocyclocheilus_anshuiensis_frem2a_2	R1522C	# | |---->Altered Transmembrane_protein (Pr = 0.47) |
Sinocyclocheilus_anshuiensis_frem2a_2	R1522C	# | |---->Altered Non-cytoplasmic_loop (Pr = 0.47 | P = 0.0e+00) |
Sinocyclocheilus_anshuiensis_frem2a_2	R1522C	# | |
Sinocyclocheilus_anshuiensis_frem2a_2	R1522C	# |---->Altered Functional_residue (Pr = 0.42) |
Sinocyclocheilus_anshuiensis_frem2a_2	R1522C	# |---->Altered Macromolecular_binding (Pr = 0.42) |
Sinocyclocheilus_anshuiensis_frem2a_2	R1522C	# | |---->Altered Protein_binding (Pr = 0.42) |
Sinocyclocheilus_anshuiensis_frem2a_2	R1522C	# | |---->Altered Disordered_interface (Pr = 0.06) |
Sinocyclocheilus_anshuiensis_frem2a_2	R1522C	# | | |
Sinocyclocheilus_anshuiensis_frem2a_2	R1522C	# | |---->Altered Ordered_interface (Pr = 0.42) |
Sinocyclocheilus_anshuiensis_frem2a_2	R1522C	# | |---->Altered PPI_residue (Pr = 0.42 | P = 7.7e-04) |
Sinocyclocheilus_anshuiensis_frem2a_2	R1522C	# | |
Sinocyclocheilus_anshuiensis_frem2a_2	R1522C	# |---->Altered Metal_binding (Pr = 0.04)<---------------------------------------------------------|
Sinocyclocheilus_anshuiensis_frem2a_2	R1522C	# |
Sinocyclocheilus_anshuiensis_frem2a_2	R1522C	# |---->Altered PTM_site (Pr = 0.23)
Sinocyclocheilus_anshuiensis_frem2a_2	R1522C	# |---->Loss of ADP-ribosylation at R1522 (Pr = 0.23 | P = 0.02)
Sinocyclocheilus_anshuiensis_frem2a_2	L1540F	0.547	Gain of Nickel_binding at H1538 (Pr = 0.27 | P = 7.9e-03); Altered Cytoplasmic_loop (Pr = 0.26 | P = 1.2e-03); Gain of Zinc_binding at H1538 (Pr = 0.24 | P = 0.04); Loss of Manganese_binding at E1544 (Pr = 0.17 | P = 0.03)	Altered Motifs (ELME000053:GSK3 phosphorylation recognition site; ELME000220:Phosphothreonine motif binding a subset of FHA domains that have a preference for an acidic amino acid at the pT+3 position.; ELME000333:Motif that mediates binding to SUMO proteins non-covalently.; ELME000335:Inverted version of LIG_SUMO_SBM_1 that mediates binding to SUMO proteins non-covalently.)	Predicted conservation scores
Sinocyclocheilus_anshuiensis_frem2a_2	L1540F	# Altered Effect (Pr = 0.27)
Sinocyclocheilus_anshuiensis_frem2a_2	L1540F	# |---->Altered Motifs (ELME000053|ELME000220|ELME000333|ELME000335)
Sinocyclocheilus_anshuiensis_frem2a_2	L1540F	# |---->Altered Structure_and_dynamics (Pr = 0.27)-------------------------------------------------------|
Sinocyclocheilus_anshuiensis_frem2a_2	L1540F	# | |---->Altered Secondary_structure (Pr = 0.25) |
Sinocyclocheilus_anshuiensis_frem2a_2	L1540F	# | | |
Sinocyclocheilus_anshuiensis_frem2a_2	L1540F	# | |---->Altered Stability_and_conformational_flexibility (Pr = 0.16) |
Sinocyclocheilus_anshuiensis_frem2a_2	L1540F	# | | |---->Altered Conformational_flexibility (Pr = 0.16) |
Sinocyclocheilus_anshuiensis_frem2a_2	L1540F	# | | |
Sinocyclocheilus_anshuiensis_frem2a_2	L1540F	# | |---->Altered Special_structural_signatures (Pr = 0.26) |
Sinocyclocheilus_anshuiensis_frem2a_2	L1540F	# | |---->Altered Signal_peptide (Pr = 0.00) |
Sinocyclocheilus_anshuiensis_frem2a_2	L1540F	# | | |
Sinocyclocheilus_anshuiensis_frem2a_2	L1540F	# | |---->Altered Transmembrane_protein (Pr = 0.26) |
Sinocyclocheilus_anshuiensis_frem2a_2	L1540F	# | |---->Altered Non-cytoplasmic_loop (Pr = 0.26 | P = 1.2e-03) |
Sinocyclocheilus_anshuiensis_frem2a_2	L1540F	# | |
Sinocyclocheilus_anshuiensis_frem2a_2	L1540F	# |---->Altered Functional_residue (Pr = 0.27) |
Sinocyclocheilus_anshuiensis_frem2a_2	L1540F	# |---->Altered Macromolecular_binding (Pr = 0.23) |
Sinocyclocheilus_anshuiensis_frem2a_2	L1540F	# | |---->Altered Protein_binding (Pr = 0.23) |
Sinocyclocheilus_anshuiensis_frem2a_2	L1540F	# | |---->Altered Disordered_interface (Pr = 0.11) |
Sinocyclocheilus_anshuiensis_frem2a_2	L1540F	# | | |
Sinocyclocheilus_anshuiensis_frem2a_2	L1540F	# | |---->Altered Ordered_interface (Pr = 0.23) |
Sinocyclocheilus_anshuiensis_frem2a_2	L1540F	# | |
Sinocyclocheilus_anshuiensis_frem2a_2	L1540F	# |---->Altered Metal_binding (Pr = 0.27)<---------------------------------------------------------|
Sinocyclocheilus_anshuiensis_frem2a_2	L1540F	# | |---->Loss of Manganese_binding at E1544 (Pr = 0.17 | P = 0.03)
Sinocyclocheilus_anshuiensis_frem2a_2	L1540F	# | |---->Gain of Nickel_binding at H1538 (Pr = 0.27 | P = 7.9e-03)
Sinocyclocheilus_anshuiensis_frem2a_2	L1540F	# | |---->Gain of Zinc_binding at H1538 (Pr = 0.24 | P = 0.04)
Sinocyclocheilus_anshuiensis_frem2a_2	L1540F	# |
Sinocyclocheilus_anshuiensis_frem2a_2	L1540F	# |---->Altered PTM_site (Pr = 0.08)
Sinocyclocheilus_anshuiensis_frem2a_2	F1628V	0.676	Altered Stability (Pr = 0.38 | P = 3.4e-03); Altered Cytoplasmic_loop (Pr = 0.27 | P = 7.1e-04); Gain of Zinc_binding at H1625 (Pr = 0.23 | P = 0.05); Gain of Copper_binding at H1625 (Pr = 0.05 | P = 0.04)	Altered Motifs (ELME000197:Phosphopeptide motif which directly interacts with the BRCT (carboxy-terminal) domain of the Breast Cancer Gene BRCA1 with low affinity; ELME000220:Phosphothreonine motif binding a subset of FHA domains that have a preference for an acidic amino acid at the pT+3 position.)	Predicted conservation scores
Sinocyclocheilus_anshuiensis_frem2a_2	F1628V	# Altered Effect (Pr = 0.38)
Sinocyclocheilus_anshuiensis_frem2a_2	F1628V	# |---->Altered Motifs (ELME000197|ELME000220)
Sinocyclocheilus_anshuiensis_frem2a_2	F1628V	# |---->Altered Structure_and_dynamics (Pr = 0.38)-------------------------------------------------------|
Sinocyclocheilus_anshuiensis_frem2a_2	F1628V	# | |---->Altered Secondary_structure (Pr = 0.25) |
Sinocyclocheilus_anshuiensis_frem2a_2	F1628V	# | | |
Sinocyclocheilus_anshuiensis_frem2a_2	F1628V	# | |---->Altered Stability_and_conformational_flexibility (Pr = 0.38) |
Sinocyclocheilus_anshuiensis_frem2a_2	F1628V	# | | |---->Altered Stability (Pr = 0.38 | P = 3.4e-03) |
Sinocyclocheilus_anshuiensis_frem2a_2	F1628V	# | | |---->Altered Conformational_flexibility (Pr = 0.17) |
Sinocyclocheilus_anshuiensis_frem2a_2	F1628V	# | | |
Sinocyclocheilus_anshuiensis_frem2a_2	F1628V	# | |---->Altered Special_structural_signatures (Pr = 0.27) |
Sinocyclocheilus_anshuiensis_frem2a_2	F1628V	# | |---->Altered Signal_peptide (Pr = 0.00) |
Sinocyclocheilus_anshuiensis_frem2a_2	F1628V	# | | |
Sinocyclocheilus_anshuiensis_frem2a_2	F1628V	# | |---->Altered Transmembrane_protein (Pr = 0.27) |
Sinocyclocheilus_anshuiensis_frem2a_2	F1628V	# | |---->Altered Non-cytoplasmic_loop (Pr = 0.27 | P = 7.1e-04) |
Sinocyclocheilus_anshuiensis_frem2a_2	F1628V	# | |
Sinocyclocheilus_anshuiensis_frem2a_2	F1628V	# |---->Altered Functional_residue (Pr = 0.23) |
Sinocyclocheilus_anshuiensis_frem2a_2	F1628V	# |---->Altered Macromolecular_binding (Pr = 0.18) |
Sinocyclocheilus_anshuiensis_frem2a_2	F1628V	# | |---->Altered Protein_binding (Pr = 0.18) |
Sinocyclocheilus_anshuiensis_frem2a_2	F1628V	# | |---->Altered Disordered_interface (Pr = 0.18) |
Sinocyclocheilus_anshuiensis_frem2a_2	F1628V	# | | |
Sinocyclocheilus_anshuiensis_frem2a_2	F1628V	# | |---->Altered Ordered_interface (Pr = 0.17) |
Sinocyclocheilus_anshuiensis_frem2a_2	F1628V	# | |
Sinocyclocheilus_anshuiensis_frem2a_2	F1628V	# |---->Altered Metal_binding (Pr = 0.23)<---------------------------------------------------------|
Sinocyclocheilus_anshuiensis_frem2a_2	F1628V	# | |---->Gain of Copper_binding at H1625 (Pr = 0.05 | P = 0.04)
Sinocyclocheilus_anshuiensis_frem2a_2	F1628V	# | |---->Gain of Zinc_binding at H1625 (Pr = 0.23 | P = 0.05)
Sinocyclocheilus_anshuiensis_frem2a_2	F1628V	# |
Sinocyclocheilus_anshuiensis_frem2a_2	F1628V	# |---->Altered PTM_site (Pr = 0.10)
Sinocyclocheilus_anshuiensis_frem2a_2	M1644L	0.232	Altered Cytoplasmic_loop (Pr = 0.25 | P = 1.3e-03); Loss of ADP-ribosylation at R1640 (Pr = 0.20 | P = 0.05); Gain of O-linked_glycosylation at T1647 (Pr = 0.16 | P = 0.03); Gain of Pyrrolidone_carboxylic_acid at Q1639 (Pr = 0.05 | P = 0.04)	Altered Motifs (ELME000052:Phosphothreonine motif binding a subset of FHA domains that show a preference for a large aliphatic amino acid at the pT+3 position.; ELME000053:GSK3 phosphorylation recognition site; ELME000336:NEK2 phosphorylation motif with preferred Phe - Leu or Met in the -3 position to compensate for less favorable residues in the +1 and +2 position.; PS00005:Protein kinase C phosphorylation site)	Predicted conservation scores
Sinocyclocheilus_anshuiensis_frem2a_2	M1644L	# Altered Effect (Pr = 0.25)
Sinocyclocheilus_anshuiensis_frem2a_2	M1644L	# |---->Altered Motifs (ELME000052|ELME000053|ELME000336|PS00005)
Sinocyclocheilus_anshuiensis_frem2a_2	M1644L	# |---->Altered Structure_and_dynamics (Pr = 0.25)-------------------------------------------------------|
Sinocyclocheilus_anshuiensis_frem2a_2	M1644L	# | |---->Altered Secondary_structure (Pr = 0.25) |
Sinocyclocheilus_anshuiensis_frem2a_2	M1644L	# | | |
Sinocyclocheilus_anshuiensis_frem2a_2	M1644L	# | |---->Altered Stability_and_conformational_flexibility (Pr = 0.17) |
Sinocyclocheilus_anshuiensis_frem2a_2	M1644L	# | | |---->Altered Conformational_flexibility (Pr = 0.17) |
Sinocyclocheilus_anshuiensis_frem2a_2	M1644L	# | | |
Sinocyclocheilus_anshuiensis_frem2a_2	M1644L	# | |---->Altered Special_structural_signatures (Pr = 0.25) |
Sinocyclocheilus_anshuiensis_frem2a_2	M1644L	# | |---->Altered Signal_peptide (Pr = 0.00) |
Sinocyclocheilus_anshuiensis_frem2a_2	M1644L	# | | |
Sinocyclocheilus_anshuiensis_frem2a_2	M1644L	# | |---->Altered Transmembrane_protein (Pr = 0.25) |
Sinocyclocheilus_anshuiensis_frem2a_2	M1644L	# | |---->Altered Non-cytoplasmic_loop (Pr = 0.25 | P = 1.3e-03) |
Sinocyclocheilus_anshuiensis_frem2a_2	M1644L	# | |
Sinocyclocheilus_anshuiensis_frem2a_2	M1644L	# |---->Altered Functional_residue (Pr = 0.20) |
Sinocyclocheilus_anshuiensis_frem2a_2	M1644L	# |---->Altered Macromolecular_binding (Pr = 0.20) |
Sinocyclocheilus_anshuiensis_frem2a_2	M1644L	# | |---->Altered Protein_binding (Pr = 0.20) |
Sinocyclocheilus_anshuiensis_frem2a_2	M1644L	# | |---->Altered Disordered_interface (Pr = 0.08) |
Sinocyclocheilus_anshuiensis_frem2a_2	M1644L	# | | |
Sinocyclocheilus_anshuiensis_frem2a_2	M1644L	# | |---->Altered Ordered_interface (Pr = 0.20) |
Sinocyclocheilus_anshuiensis_frem2a_2	M1644L	# | |
Sinocyclocheilus_anshuiensis_frem2a_2	M1644L	# |---->Altered Metal_binding (Pr = 0.02)<---------------------------------------------------------|
Sinocyclocheilus_anshuiensis_frem2a_2	M1644L	# |
Sinocyclocheilus_anshuiensis_frem2a_2	M1644L	# |---->Altered PTM_site (Pr = 0.20)
Sinocyclocheilus_anshuiensis_frem2a_2	M1644L	# |---->Loss of ADP-ribosylation at R1640 (Pr = 0.20 | P = 0.05)
Sinocyclocheilus_anshuiensis_frem2a_2	M1644L	# |---->Gain of O-linked_glycosylation at T1647 (Pr = 0.16 | P = 0.03)
Sinocyclocheilus_anshuiensis_frem2a_2	M1644L	# |---->Gain of Pyrrolidone_carboxylic_acid at Q1639 (Pr = 0.05 | P = 0.04)
Sinocyclocheilus_anshuiensis_frem2a_2	G1673S	0.516	Altered Cytoplasmic_loop (Pr = 0.27 | P = 8.5e-04); Loss of Nickel_binding at H1674 (Pr = 0.20 | P = 0.03); Altered Stability (Pr = 0.09 | P = 0.05)	Altered Motifs (ELME000085:Glycosaminoglycan attachment site; ELME000173:Consensus derived from reported natural interactors which do not match the Mode 1 and Mode 2 ligands.; ELME000313:The WH2 motif is of variable length (16-19 amino acids) binding to the hydrophobic cleft formed by actin's subdomains 1 and 3. At the N-terminus it forms an alpha-helix followed by a flexible loop stabilised upon actin binding.; ELME000336:NEK2 phosphorylation motif with preferred Phe - Leu or Met in the -3 position to compensate for less favorable residues in the +1 and +2 position.)	Predicted conservation scores
Sinocyclocheilus_anshuiensis_frem2a_2	G1673S	# Altered Effect (Pr = 0.27)
Sinocyclocheilus_anshuiensis_frem2a_2	G1673S	# |---->Altered Motifs (ELME000085|ELME000173|ELME000313|ELME000336)
Sinocyclocheilus_anshuiensis_frem2a_2	G1673S	# |---->Altered Structure_and_dynamics (Pr = 0.27)-------------------------------------------------------|
Sinocyclocheilus_anshuiensis_frem2a_2	G1673S	# | |---->Altered Secondary_structure (Pr = 0.26) |
Sinocyclocheilus_anshuiensis_frem2a_2	G1673S	# | | |
Sinocyclocheilus_anshuiensis_frem2a_2	G1673S	# | |---->Altered Stability_and_conformational_flexibility (Pr = 0.12) |
Sinocyclocheilus_anshuiensis_frem2a_2	G1673S	# | | |---->Altered Stability (Pr = 0.09 | P = 0.05) |
Sinocyclocheilus_anshuiensis_frem2a_2	G1673S	# | | |---->Altered Conformational_flexibility (Pr = 0.12) |
Sinocyclocheilus_anshuiensis_frem2a_2	G1673S	# | | |
Sinocyclocheilus_anshuiensis_frem2a_2	G1673S	# | |---->Altered Special_structural_signatures (Pr = 0.27) |
Sinocyclocheilus_anshuiensis_frem2a_2	G1673S	# | |---->Altered Signal_peptide (Pr = 0.00) |
Sinocyclocheilus_anshuiensis_frem2a_2	G1673S	# | | |
Sinocyclocheilus_anshuiensis_frem2a_2	G1673S	# | |---->Altered Transmembrane_protein (Pr = 0.27) |
Sinocyclocheilus_anshuiensis_frem2a_2	G1673S	# | |---->Altered Non-cytoplasmic_loop (Pr = 0.27 | P = 8.5e-04) |
Sinocyclocheilus_anshuiensis_frem2a_2	G1673S	# | |
Sinocyclocheilus_anshuiensis_frem2a_2	G1673S	# |---->Altered Functional_residue (Pr = 0.20) |
Sinocyclocheilus_anshuiensis_frem2a_2	G1673S	# |---->Altered Macromolecular_binding (Pr = 0.17) |
Sinocyclocheilus_anshuiensis_frem2a_2	G1673S	# | |---->Altered Protein_binding (Pr = 0.17) |
Sinocyclocheilus_anshuiensis_frem2a_2	G1673S	# | |---->Altered Disordered_interface (Pr = 0.07) |
Sinocyclocheilus_anshuiensis_frem2a_2	G1673S	# | | |
Sinocyclocheilus_anshuiensis_frem2a_2	G1673S	# | |---->Altered Ordered_interface (Pr = 0.17) |
Sinocyclocheilus_anshuiensis_frem2a_2	G1673S	# | |
Sinocyclocheilus_anshuiensis_frem2a_2	G1673S	# |---->Altered Metal_binding (Pr = 0.20)<---------------------------------------------------------|
Sinocyclocheilus_anshuiensis_frem2a_2	G1673S	# | |---->Loss of Nickel_binding at H1674 (Pr = 0.20 | P = 0.03)
Sinocyclocheilus_anshuiensis_frem2a_2	G1673S	# |
Sinocyclocheilus_anshuiensis_frem2a_2	G1673S	# |---->Altered PTM_site (Pr = 0.13)
Sinocyclocheilus_anshuiensis_frem2a_2	N1763K	0.526	Altered Cytoplasmic_loop (Pr = 0.30 | P = 1.6e-04); Gain of GPI-anchor_amidation at N1759 (Pr = 0.02 | P = 0.02)	Altered Motifs (ELME000122:These phosphorylation-independent motifs bind to Dab-like PTB domains. Binding is not driven by contacts at the 0 or FY position - but instead is dependent upon the large number of hydrophobic and hydrogen bond contacts between motif and domain.)	Predicted conservation scores
Sinocyclocheilus_anshuiensis_frem2a_2	N1763K	# Altered Effect (Pr = 0.30)
Sinocyclocheilus_anshuiensis_frem2a_2	N1763K	# |---->Altered Motifs (ELME000122)
Sinocyclocheilus_anshuiensis_frem2a_2	N1763K	# |---->Altered Structure_and_dynamics (Pr = 0.30)-------------------------------------------------------|
Sinocyclocheilus_anshuiensis_frem2a_2	N1763K	# | |---->Altered Secondary_structure (Pr = 0.26) |
Sinocyclocheilus_anshuiensis_frem2a_2	N1763K	# | | |
Sinocyclocheilus_anshuiensis_frem2a_2	N1763K	# | |---->Altered Stability_and_conformational_flexibility (Pr = 0.26) |
Sinocyclocheilus_anshuiensis_frem2a_2	N1763K	# | | |---->Altered Conformational_flexibility (Pr = 0.26) |
Sinocyclocheilus_anshuiensis_frem2a_2	N1763K	# | | |
Sinocyclocheilus_anshuiensis_frem2a_2	N1763K	# | |---->Altered Special_structural_signatures (Pr = 0.30) |
Sinocyclocheilus_anshuiensis_frem2a_2	N1763K	# | |---->Altered Signal_peptide (Pr = 0.00) |
Sinocyclocheilus_anshuiensis_frem2a_2	N1763K	# | | |
Sinocyclocheilus_anshuiensis_frem2a_2	N1763K	# | |---->Altered Transmembrane_protein (Pr = 0.30) |
Sinocyclocheilus_anshuiensis_frem2a_2	N1763K	# | |---->Altered Non-cytoplasmic_loop (Pr = 0.30 | P = 1.6e-04) |
Sinocyclocheilus_anshuiensis_frem2a_2	N1763K	# | |
Sinocyclocheilus_anshuiensis_frem2a_2	N1763K	# |---->Altered Functional_residue (Pr = 0.23) |
Sinocyclocheilus_anshuiensis_frem2a_2	N1763K	# |---->Altered Macromolecular_binding (Pr = 0.23) |
Sinocyclocheilus_anshuiensis_frem2a_2	N1763K	# | |---->Altered Protein_binding (Pr = 0.23) |
Sinocyclocheilus_anshuiensis_frem2a_2	N1763K	# | |---->Altered Disordered_interface (Pr = 0.12) |
Sinocyclocheilus_anshuiensis_frem2a_2	N1763K	# | | |
Sinocyclocheilus_anshuiensis_frem2a_2	N1763K	# | |---->Altered Ordered_interface (Pr = 0.23) |
Sinocyclocheilus_anshuiensis_frem2a_2	N1763K	# | |
Sinocyclocheilus_anshuiensis_frem2a_2	N1763K	# |---->Altered Metal_binding (Pr = 0.03)<---------------------------------------------------------|
Sinocyclocheilus_anshuiensis_frem2a_2	N1763K	# |
Sinocyclocheilus_anshuiensis_frem2a_2	N1763K	# |---->Altered PTM_site (Pr = 0.13)
Sinocyclocheilus_anshuiensis_frem2a_2	N1763K	# |---->Gain of GPI-anchor_amidation at N1759 (Pr = 0.02 | P = 0.02)
Sinocyclocheilus_anshuiensis_frem2a_2	R1767H	0.339	Altered Cytoplasmic_loop (Pr = 0.28 | P = 5.9e-04); Loss of Strand (Pr = 0.26 | P = 0.04); Loss of Proteolytic_cleavage at R1767 (Pr = 0.11 | P = 0.05)	Altered Motifs (ELME000122:These phosphorylation-independent motifs bind to Dab-like PTB domains. Binding is not driven by contacts at the 0 or FY position - but instead is dependent upon the large number of hydrophobic and hydrogen bond contacts between motif and domain.; ELME000137:Protein phosphatase 1 catalytic subunit (PP1c) interacting motif binds targeting proteins that dock to the substrate for dephosphorylation. The motif defined is [RK]{0 -1}[VI][^P][FW].; ELME000184:Motif found in p53 family members which confers binding to the N-terminal domain of MDM2.; ELME000328:Fxxx[WF] motifs are present in Pex19 and S. cerevisiae Pex5 cytosolic receptors that bind to peroxisomal membrane docking member - Pex14)	Predicted conservation scores
Sinocyclocheilus_anshuiensis_frem2a_2	R1767H	# Altered Effect (Pr = 0.28)
Sinocyclocheilus_anshuiensis_frem2a_2	R1767H	# |---->Altered Motifs (ELME000122|ELME000137|ELME000184|ELME000328)
Sinocyclocheilus_anshuiensis_frem2a_2	R1767H	# |---->Altered Structure_and_dynamics (Pr = 0.28)-------------------------------------------------------|
Sinocyclocheilus_anshuiensis_frem2a_2	R1767H	# | |---->Altered Secondary_structure (Pr = 0.26) |
Sinocyclocheilus_anshuiensis_frem2a_2	R1767H	# | | |---->Loss of Strand (Pr = 0.26 | P = 0.04) |
Sinocyclocheilus_anshuiensis_frem2a_2	R1767H	# | | |
Sinocyclocheilus_anshuiensis_frem2a_2	R1767H	# | |---->Altered Stability_and_conformational_flexibility (Pr = 0.24) |
Sinocyclocheilus_anshuiensis_frem2a_2	R1767H	# | | |---->Altered Conformational_flexibility (Pr = 0.24) |
Sinocyclocheilus_anshuiensis_frem2a_2	R1767H	# | | |
Sinocyclocheilus_anshuiensis_frem2a_2	R1767H	# | |---->Altered Special_structural_signatures (Pr = 0.28) |
Sinocyclocheilus_anshuiensis_frem2a_2	R1767H	# | |---->Altered Signal_peptide (Pr = 0.00) |
Sinocyclocheilus_anshuiensis_frem2a_2	R1767H	# | | |
Sinocyclocheilus_anshuiensis_frem2a_2	R1767H	# | |---->Altered Transmembrane_protein (Pr = 0.28) |
Sinocyclocheilus_anshuiensis_frem2a_2	R1767H	# | |---->Altered Non-cytoplasmic_loop (Pr = 0.28 | P = 5.9e-04) |
Sinocyclocheilus_anshuiensis_frem2a_2	R1767H	# | |
Sinocyclocheilus_anshuiensis_frem2a_2	R1767H	# |---->Altered Functional_residue (Pr = 0.22) |
Sinocyclocheilus_anshuiensis_frem2a_2	R1767H	# |---->Altered Macromolecular_binding (Pr = 0.22) |
Sinocyclocheilus_anshuiensis_frem2a_2	R1767H	# | |---->Altered Protein_binding (Pr = 0.22) |
Sinocyclocheilus_anshuiensis_frem2a_2	R1767H	# | |---->Altered Disordered_interface (Pr = 0.11) |
Sinocyclocheilus_anshuiensis_frem2a_2	R1767H	# | | |
Sinocyclocheilus_anshuiensis_frem2a_2	R1767H	# | |---->Altered Ordered_interface (Pr = 0.22) |
Sinocyclocheilus_anshuiensis_frem2a_2	R1767H	# | |
Sinocyclocheilus_anshuiensis_frem2a_2	R1767H	# |---->Altered Metal_binding (Pr = 0.07)<---------------------------------------------------------|
Sinocyclocheilus_anshuiensis_frem2a_2	R1767H	# |
Sinocyclocheilus_anshuiensis_frem2a_2	R1767H	# |---->Altered PTM_site (Pr = 0.15)
Sinocyclocheilus_anshuiensis_frem2a_2	R1767H	# |---->Loss of Proteolytic_cleavage at R1767 (Pr = 0.11 | P = 0.05)
Sinocyclocheilus_anshuiensis_frem2a_2	S1774F	0.510	Altered Cytoplasmic_loop (Pr = 0.31 | P = 9.3e-05); Loss of Strand (Pr = 0.26 | P = 0.04)	Altered Motifs (ELME000080:Wxxx[FY] motifs present in N-terminal half of Pex5 bind to Pex13 and Pex14 at peroxisomal and glycosomal membranes to facilitate entrance of PTS1 cargo proteins into the organellar lumen.)	Predicted conservation scores
Sinocyclocheilus_anshuiensis_frem2a_2	S1774F	# Altered Effect (Pr = 0.31)
Sinocyclocheilus_anshuiensis_frem2a_2	S1774F	# |---->Altered Motifs (ELME000080)
Sinocyclocheilus_anshuiensis_frem2a_2	S1774F	# |---->Altered Structure_and_dynamics (Pr = 0.31)-------------------------------------------------------|
Sinocyclocheilus_anshuiensis_frem2a_2	S1774F	# | |---->Altered Secondary_structure (Pr = 0.26) |
Sinocyclocheilus_anshuiensis_frem2a_2	S1774F	# | | |---->Loss of Strand (Pr = 0.26 | P = 0.04) |
Sinocyclocheilus_anshuiensis_frem2a_2	S1774F	# | | |
Sinocyclocheilus_anshuiensis_frem2a_2	S1774F	# | |---->Altered Stability_and_conformational_flexibility (Pr = 0.17) |
Sinocyclocheilus_anshuiensis_frem2a_2	S1774F	# | | |---->Altered Conformational_flexibility (Pr = 0.17) |
Sinocyclocheilus_anshuiensis_frem2a_2	S1774F	# | | |
Sinocyclocheilus_anshuiensis_frem2a_2	S1774F	# | |---->Altered Special_structural_signatures (Pr = 0.31) |
Sinocyclocheilus_anshuiensis_frem2a_2	S1774F	# | |---->Altered Signal_peptide (Pr = 0.00) |
Sinocyclocheilus_anshuiensis_frem2a_2	S1774F	# | | |
Sinocyclocheilus_anshuiensis_frem2a_2	S1774F	# | |---->Altered Transmembrane_protein (Pr = 0.31) |
Sinocyclocheilus_anshuiensis_frem2a_2	S1774F	# | |---->Altered Non-cytoplasmic_loop (Pr = 0.31 | P = 9.3e-05) |
Sinocyclocheilus_anshuiensis_frem2a_2	S1774F	# | |
Sinocyclocheilus_anshuiensis_frem2a_2	S1774F	# |---->Altered Functional_residue (Pr = 0.19) |
Sinocyclocheilus_anshuiensis_frem2a_2	S1774F	# |---->Altered Macromolecular_binding (Pr = 0.19) |
Sinocyclocheilus_anshuiensis_frem2a_2	S1774F	# | |---->Altered Protein_binding (Pr = 0.19) |
Sinocyclocheilus_anshuiensis_frem2a_2	S1774F	# | |---->Altered Disordered_interface (Pr = 0.15) |
Sinocyclocheilus_anshuiensis_frem2a_2	S1774F	# | | |
Sinocyclocheilus_anshuiensis_frem2a_2	S1774F	# | |---->Altered Ordered_interface (Pr = 0.19) |
Sinocyclocheilus_anshuiensis_frem2a_2	S1774F	# | |
Sinocyclocheilus_anshuiensis_frem2a_2	S1774F	# |---->Altered Metal_binding (Pr = 0.01)<---------------------------------------------------------|
Sinocyclocheilus_anshuiensis_frem2a_2	S1774F	# |
Sinocyclocheilus_anshuiensis_frem2a_2	S1774F	# |---->Altered PTM_site (Pr = 0.11)
Sinocyclocheilus_anshuiensis_frem2a_2	D1786E	0.383	Loss of Loop (Pr = 0.27 | P = 0.04); Altered Cytoplasmic_loop (Pr = 0.26 | P = 9.0e-04); Loss of Proteolytic_cleavage at D1786 (Pr = 0.12 | P = 0.03)	Altered Motifs (None)	Predicted conservation scores
Sinocyclocheilus_anshuiensis_frem2a_2	D1786E	# Altered Effect (Pr = 0.27)
Sinocyclocheilus_anshuiensis_frem2a_2	D1786E	# |---->Altered Motifs (None)
Sinocyclocheilus_anshuiensis_frem2a_2	D1786E	# |---->Altered Structure_and_dynamics (Pr = 0.27)-------------------------------------------------------|
Sinocyclocheilus_anshuiensis_frem2a_2	D1786E	# | |---->Altered Secondary_structure (Pr = 0.27) |
Sinocyclocheilus_anshuiensis_frem2a_2	D1786E	# | | |---->Loss of Loop (Pr = 0.27 | P = 0.04) |
Sinocyclocheilus_anshuiensis_frem2a_2	D1786E	# | | |
Sinocyclocheilus_anshuiensis_frem2a_2	D1786E	# | |---->Altered Stability_and_conformational_flexibility (Pr = 0.18) |
Sinocyclocheilus_anshuiensis_frem2a_2	D1786E	# | | |---->Altered Conformational_flexibility (Pr = 0.18) |
Sinocyclocheilus_anshuiensis_frem2a_2	D1786E	# | | |
Sinocyclocheilus_anshuiensis_frem2a_2	D1786E	# | |---->Altered Special_structural_signatures (Pr = 0.26) |
Sinocyclocheilus_anshuiensis_frem2a_2	D1786E	# | |---->Altered Signal_peptide (Pr = 0.00) |
Sinocyclocheilus_anshuiensis_frem2a_2	D1786E	# | | |
Sinocyclocheilus_anshuiensis_frem2a_2	D1786E	# | |---->Altered Transmembrane_protein (Pr = 0.26) |
Sinocyclocheilus_anshuiensis_frem2a_2	D1786E	# | |---->Altered Non-cytoplasmic_loop (Pr = 0.26 | P = 9.0e-04) |
Sinocyclocheilus_anshuiensis_frem2a_2	D1786E	# | |
Sinocyclocheilus_anshuiensis_frem2a_2	D1786E	# |---->Altered Functional_residue (Pr = 0.14) |
Sinocyclocheilus_anshuiensis_frem2a_2	D1786E	# |---->Altered Macromolecular_binding (Pr = 0.08) |
Sinocyclocheilus_anshuiensis_frem2a_2	D1786E	# | |---->Altered Protein_binding (Pr = 0.08) |
Sinocyclocheilus_anshuiensis_frem2a_2	D1786E	# | |---->Altered Disordered_interface (Pr = 0.03) |
Sinocyclocheilus_anshuiensis_frem2a_2	D1786E	# | | |
Sinocyclocheilus_anshuiensis_frem2a_2	D1786E	# | |---->Altered Ordered_interface (Pr = 0.08) |
Sinocyclocheilus_anshuiensis_frem2a_2	D1786E	# | |
Sinocyclocheilus_anshuiensis_frem2a_2	D1786E	# |---->Altered Metal_binding (Pr = 0.04)<---------------------------------------------------------|
Sinocyclocheilus_anshuiensis_frem2a_2	D1786E	# |
Sinocyclocheilus_anshuiensis_frem2a_2	D1786E	# |---->Altered PTM_site (Pr = 0.14)
Sinocyclocheilus_anshuiensis_frem2a_2	D1786E	# |---->Loss of Proteolytic_cleavage at D1786 (Pr = 0.12 | P = 0.03)
Sinocyclocheilus_anshuiensis_frem2a_2	P1832R	0.578	Altered PPI_residue (Pr = 0.29 | P = 0.02); Gain of Strand (Pr = 0.27 | P = 0.02); Gain of ADP-ribosylation at P1832 (Pr = 0.27 | P = 5.9e-03); Altered Calmodulin_binding (Pr = 0.18 | P = 0.04)	Altered Motifs (None)	Predicted conservation scores
Sinocyclocheilus_anshuiensis_frem2a_2	P1832R	# Altered Effect (Pr = 0.29)
Sinocyclocheilus_anshuiensis_frem2a_2	P1832R	# |---->Altered Motifs (None)
Sinocyclocheilus_anshuiensis_frem2a_2	P1832R	# |---->Altered Structure_and_dynamics (Pr = 0.27)-------------------------------------------------------|
Sinocyclocheilus_anshuiensis_frem2a_2	P1832R	# | |---->Altered Secondary_structure (Pr = 0.27) |
Sinocyclocheilus_anshuiensis_frem2a_2	P1832R	# | | |---->Gain of Strand (Pr = 0.27 | P = 0.02) |
Sinocyclocheilus_anshuiensis_frem2a_2	P1832R	# | | |
Sinocyclocheilus_anshuiensis_frem2a_2	P1832R	# | |---->Altered Stability_and_conformational_flexibility (Pr = 0.22) |
Sinocyclocheilus_anshuiensis_frem2a_2	P1832R	# | | |---->Altered Conformational_flexibility (Pr = 0.22) |
Sinocyclocheilus_anshuiensis_frem2a_2	P1832R	# | | |
Sinocyclocheilus_anshuiensis_frem2a_2	P1832R	# | |---->Altered Special_structural_signatures (Pr = 0.11) |
Sinocyclocheilus_anshuiensis_frem2a_2	P1832R	# | |---->Altered Signal_peptide (Pr = 0.00) |
Sinocyclocheilus_anshuiensis_frem2a_2	P1832R	# | | |
Sinocyclocheilus_anshuiensis_frem2a_2	P1832R	# | |---->Altered Transmembrane_protein (Pr = 0.11) |
Sinocyclocheilus_anshuiensis_frem2a_2	P1832R	# | |
Sinocyclocheilus_anshuiensis_frem2a_2	P1832R	# |---->Altered Functional_residue (Pr = 0.29) |
Sinocyclocheilus_anshuiensis_frem2a_2	P1832R	# |---->Altered Macromolecular_binding (Pr = 0.29) |
Sinocyclocheilus_anshuiensis_frem2a_2	P1832R	# | |---->Altered Protein_binding (Pr = 0.29) |
Sinocyclocheilus_anshuiensis_frem2a_2	P1832R	# | |---->Altered Disordered_interface (Pr = 0.18) |
Sinocyclocheilus_anshuiensis_frem2a_2	P1832R	# | | |---->Altered Calmodulin_binding (Pr = 0.18 | P = 0.04) |
Sinocyclocheilus_anshuiensis_frem2a_2	P1832R	# | | |
Sinocyclocheilus_anshuiensis_frem2a_2	P1832R	# | |---->Altered Ordered_interface (Pr = 0.29) |
Sinocyclocheilus_anshuiensis_frem2a_2	P1832R	# | |---->Altered PPI_residue (Pr = 0.29 | P = 0.02) |
Sinocyclocheilus_anshuiensis_frem2a_2	P1832R	# | |
Sinocyclocheilus_anshuiensis_frem2a_2	P1832R	# |---->Altered Metal_binding (Pr = 0.09)<---------------------------------------------------------|
Sinocyclocheilus_anshuiensis_frem2a_2	P1832R	# |
Sinocyclocheilus_anshuiensis_frem2a_2	P1832R	# |---->Altered PTM_site (Pr = 0.27)
Sinocyclocheilus_anshuiensis_frem2a_2	P1832R	# |---->Gain of ADP-ribosylation at P1832 (Pr = 0.27 | P = 5.9e-03)
Sinocyclocheilus_anshuiensis_frem2a_2	E1853K	0.524	Loss of Loop (Pr = 0.27 | P = 0.03); Gain of Relative_solvent_accessibility (Pr = 0.24 | P = 0.04); Altered Cytoplasmic_loop (Pr = 0.14 | P = 0.02); Loss of Sulfation at Y1849 (Pr = 0.02 | P = 0.03)	Altered Motifs (ELME000052:Phosphothreonine motif binding a subset of FHA domains that show a preference for a large aliphatic amino acid at the pT+3 position.; ELME000197:Phosphopeptide motif which directly interacts with the BRCT (carboxy-terminal) domain of the Breast Cancer Gene BRCA1 with low affinity)	Predicted conservation scores
Sinocyclocheilus_anshuiensis_frem2a_2	E1853K	# Altered Effect (Pr = 0.27)
Sinocyclocheilus_anshuiensis_frem2a_2	E1853K	# |---->Altered Motifs (ELME000052|ELME000197)
Sinocyclocheilus_anshuiensis_frem2a_2	E1853K	# |---->Altered Structure_and_dynamics (Pr = 0.27)-------------------------------------------------------|
Sinocyclocheilus_anshuiensis_frem2a_2	E1853K	# | |---->Gain of Relative_solvent_accessibility (Pr = 0.24 | P = 0.04) |
Sinocyclocheilus_anshuiensis_frem2a_2	E1853K	# | |---->Altered Secondary_structure (Pr = 0.27) |
Sinocyclocheilus_anshuiensis_frem2a_2	E1853K	# | | |---->Loss of Loop (Pr = 0.27 | P = 0.03) |
Sinocyclocheilus_anshuiensis_frem2a_2	E1853K	# | | |
Sinocyclocheilus_anshuiensis_frem2a_2	E1853K	# | |---->Altered Stability_and_conformational_flexibility (Pr = 0.22) |
Sinocyclocheilus_anshuiensis_frem2a_2	E1853K	# | | |---->Altered Conformational_flexibility (Pr = 0.22) |
Sinocyclocheilus_anshuiensis_frem2a_2	E1853K	# | | |
Sinocyclocheilus_anshuiensis_frem2a_2	E1853K	# | |---->Altered Special_structural_signatures (Pr = 0.14) |
Sinocyclocheilus_anshuiensis_frem2a_2	E1853K	# | |---->Altered Signal_peptide (Pr = 0.00) |
Sinocyclocheilus_anshuiensis_frem2a_2	E1853K	# | | |
Sinocyclocheilus_anshuiensis_frem2a_2	E1853K	# | |---->Altered Transmembrane_protein (Pr = 0.14) |
Sinocyclocheilus_anshuiensis_frem2a_2	E1853K	# | |---->Altered Non-cytoplasmic_loop (Pr = 0.14 | P = 0.02) |
Sinocyclocheilus_anshuiensis_frem2a_2	E1853K	# | |
Sinocyclocheilus_anshuiensis_frem2a_2	E1853K	# |---->Altered Functional_residue (Pr = 0.27) |
Sinocyclocheilus_anshuiensis_frem2a_2	E1853K	# |---->Altered Macromolecular_binding (Pr = 0.27) |
Sinocyclocheilus_anshuiensis_frem2a_2	E1853K	# | |---->Altered Protein_binding (Pr = 0.27) |
Sinocyclocheilus_anshuiensis_frem2a_2	E1853K	# | |---->Altered Disordered_interface (Pr = 0.12) |
Sinocyclocheilus_anshuiensis_frem2a_2	E1853K	# | | |
Sinocyclocheilus_anshuiensis_frem2a_2	E1853K	# | |---->Altered Ordered_interface (Pr = 0.27) |
Sinocyclocheilus_anshuiensis_frem2a_2	E1853K	# | |
Sinocyclocheilus_anshuiensis_frem2a_2	E1853K	# |---->Altered Metal_binding (Pr = 0.18)<---------------------------------------------------------|
Sinocyclocheilus_anshuiensis_frem2a_2	E1853K	# |
Sinocyclocheilus_anshuiensis_frem2a_2	E1853K	# |---->Altered PTM_site (Pr = 0.18)
Sinocyclocheilus_anshuiensis_frem2a_2	E1853K	# |---->Loss of Sulfation at Y1849 (Pr = 0.02 | P = 0.03)
Sinocyclocheilus_anshuiensis_frem2a_2	E1917A	0.485	Loss of Zinc_binding at C1922 (Pr = 0.30 | P = 0.01); Gain of Disulfide_linkage at C1922 (Pr = 0.26 | P = 3.2e-03); Altered Cytoplasmic_loop (Pr = 0.25 | P = 1.2e-03); Altered Stability (Pr = 0.09 | P = 0.05)	Altered Motifs (ELME000335:Inverted version of LIG_SUMO_SBM_1 that mediates binding to SUMO proteins non-covalently.)	Predicted conservation scores
Sinocyclocheilus_anshuiensis_frem2a_2	E1917A	# Altered Effect (Pr = 0.30)
Sinocyclocheilus_anshuiensis_frem2a_2	E1917A	# |---->Altered Motifs (ELME000335)
Sinocyclocheilus_anshuiensis_frem2a_2	E1917A	# |---->Altered Structure_and_dynamics (Pr = 0.30)-------------------------------------------------------|
Sinocyclocheilus_anshuiensis_frem2a_2	E1917A	# | |---->Altered Secondary_structure (Pr = 0.26) |
Sinocyclocheilus_anshuiensis_frem2a_2	E1917A	# | | |
Sinocyclocheilus_anshuiensis_frem2a_2	E1917A	# | |---->Altered Stability_and_conformational_flexibility (Pr = 0.26) |
Sinocyclocheilus_anshuiensis_frem2a_2	E1917A	# | | |---->Altered Stability (Pr = 0.09 | P = 0.05) |
Sinocyclocheilus_anshuiensis_frem2a_2	E1917A	# | | |---->Gain of Disulfide_linkage at C1922 (Pr = 0.26 | P = 3.2e-03) |
Sinocyclocheilus_anshuiensis_frem2a_2	E1917A	# | | |---->Altered Conformational_flexibility (Pr = 0.18) |
Sinocyclocheilus_anshuiensis_frem2a_2	E1917A	# | | |
Sinocyclocheilus_anshuiensis_frem2a_2	E1917A	# | |---->Altered Special_structural_signatures (Pr = 0.25) |
Sinocyclocheilus_anshuiensis_frem2a_2	E1917A	# | |---->Altered Signal_peptide (Pr = 0.00) |
Sinocyclocheilus_anshuiensis_frem2a_2	E1917A	# | | |
Sinocyclocheilus_anshuiensis_frem2a_2	E1917A	# | |---->Altered Transmembrane_protein (Pr = 0.25) |
Sinocyclocheilus_anshuiensis_frem2a_2	E1917A	# | |---->Altered Non-cytoplasmic_loop (Pr = 0.25 | P = 1.2e-03) |
Sinocyclocheilus_anshuiensis_frem2a_2	E1917A	# | |
Sinocyclocheilus_anshuiensis_frem2a_2	E1917A	# |---->Altered Functional_residue (Pr = 0.30) |
Sinocyclocheilus_anshuiensis_frem2a_2	E1917A	# |---->Altered Macromolecular_binding (Pr = 0.18) |
Sinocyclocheilus_anshuiensis_frem2a_2	E1917A	# | |---->Altered Protein_binding (Pr = 0.18) |
Sinocyclocheilus_anshuiensis_frem2a_2	E1917A	# | |---->Altered Disordered_interface (Pr = 0.03) |
Sinocyclocheilus_anshuiensis_frem2a_2	E1917A	# | | |
Sinocyclocheilus_anshuiensis_frem2a_2	E1917A	# | |---->Altered Ordered_interface (Pr = 0.18) |
Sinocyclocheilus_anshuiensis_frem2a_2	E1917A	# | |
Sinocyclocheilus_anshuiensis_frem2a_2	E1917A	# |---->Altered Metal_binding (Pr = 0.30)<---------------------------------------------------------|
Sinocyclocheilus_anshuiensis_frem2a_2	E1917A	# | |---->Loss of Zinc_binding at C1922 (Pr = 0.30 | P = 0.01)
Sinocyclocheilus_anshuiensis_frem2a_2	E1917A	# |
Sinocyclocheilus_anshuiensis_frem2a_2	E1917A	# |---->Altered PTM_site (Pr = 0.09)
Sinocyclocheilus_anshuiensis_frem2a_2	E1963K	0.567	Loss of Zinc_binding at E1963 (Pr = 0.45 | P = 4.9e-03); Altered PPI_residue (Pr = 0.29 | P = 0.03); Gain of Relative_solvent_accessibility (Pr = 0.28 | P = 0.01); Loss of SUMOylation at K1961 (Pr = 0.27 | P = 5.8e-03); Gain of Sodium_binding at E1965 (Pr = 0.23 | P = 0.02); Loss of Nickel_binding at N1966 (Pr = 0.21 | P = 0.02); Gain of Disulfide_linkage at C1968 (Pr = 0.21 | P = 0.02); Loss of Copper_binding at H1967 (Pr = 0.05 | P = 0.04)	Altered Motifs (None)	Predicted conservation scores
Sinocyclocheilus_anshuiensis_frem2a_2	E1963K	# Altered Effect (Pr = 0.45)
Sinocyclocheilus_anshuiensis_frem2a_2	E1963K	# |---->Altered Motifs (None)
Sinocyclocheilus_anshuiensis_frem2a_2	E1963K	# |---->Altered Structure_and_dynamics (Pr = 0.45)-------------------------------------------------------|
Sinocyclocheilus_anshuiensis_frem2a_2	E1963K	# | |---->Gain of Relative_solvent_accessibility (Pr = 0.28 | P = 0.01) |
Sinocyclocheilus_anshuiensis_frem2a_2	E1963K	# | |---->Altered Secondary_structure (Pr = 0.24) |
Sinocyclocheilus_anshuiensis_frem2a_2	E1963K	# | | |
Sinocyclocheilus_anshuiensis_frem2a_2	E1963K	# | |---->Altered Stability_and_conformational_flexibility (Pr = 0.23) |
Sinocyclocheilus_anshuiensis_frem2a_2	E1963K	# | | |---->Gain of Disulfide_linkage at C1968 (Pr = 0.21 | P = 0.02) |
Sinocyclocheilus_anshuiensis_frem2a_2	E1963K	# | | |---->Altered Conformational_flexibility (Pr = 0.23) |
Sinocyclocheilus_anshuiensis_frem2a_2	E1963K	# | | |
Sinocyclocheilus_anshuiensis_frem2a_2	E1963K	# | |---->Altered Special_structural_signatures (Pr = 0.18) |
Sinocyclocheilus_anshuiensis_frem2a_2	E1963K	# | |---->Altered Signal_peptide (Pr = 0.00) |
Sinocyclocheilus_anshuiensis_frem2a_2	E1963K	# | | |
Sinocyclocheilus_anshuiensis_frem2a_2	E1963K	# | |---->Altered Transmembrane_protein (Pr = 0.18) |
Sinocyclocheilus_anshuiensis_frem2a_2	E1963K	# | |
Sinocyclocheilus_anshuiensis_frem2a_2	E1963K	# |---->Altered Functional_residue (Pr = 0.45) |
Sinocyclocheilus_anshuiensis_frem2a_2	E1963K	# |---->Altered Macromolecular_binding (Pr = 0.29) |
Sinocyclocheilus_anshuiensis_frem2a_2	E1963K	# | |---->Altered Protein_binding (Pr = 0.29) |
Sinocyclocheilus_anshuiensis_frem2a_2	E1963K	# | |---->Altered Disordered_interface (Pr = 0.12) |
Sinocyclocheilus_anshuiensis_frem2a_2	E1963K	# | | |
Sinocyclocheilus_anshuiensis_frem2a_2	E1963K	# | |---->Altered Ordered_interface (Pr = 0.29) |
Sinocyclocheilus_anshuiensis_frem2a_2	E1963K	# | |---->Altered PPI_residue (Pr = 0.29 | P = 0.03) |
Sinocyclocheilus_anshuiensis_frem2a_2	E1963K	# | |
Sinocyclocheilus_anshuiensis_frem2a_2	E1963K	# |---->Altered Metal_binding (Pr = 0.45)<---------------------------------------------------------|
Sinocyclocheilus_anshuiensis_frem2a_2	E1963K	# | |---->Loss of Copper_binding at H1967 (Pr = 0.05 | P = 0.04)
Sinocyclocheilus_anshuiensis_frem2a_2	E1963K	# | |---->Loss of Nickel_binding at N1966 (Pr = 0.21 | P = 0.02)
Sinocyclocheilus_anshuiensis_frem2a_2	E1963K	# | |---->Gain of Sodium_binding at E1965 (Pr = 0.23 | P = 0.02)
Sinocyclocheilus_anshuiensis_frem2a_2	E1963K	# | |---->Loss of Zinc_binding at E1963 (Pr = 0.45 | P = 4.9e-03)
Sinocyclocheilus_anshuiensis_frem2a_2	E1963K	# |
Sinocyclocheilus_anshuiensis_frem2a_2	E1963K	# |---->Altered PTM_site (Pr = 0.27)
Sinocyclocheilus_anshuiensis_frem2a_2	E1963K	# |---->Loss of SUMOylation at K1961 (Pr = 0.27 | P = 5.8e-03)
Sinocyclocheilus_anshuiensis_frem2a_2	R1969H	0.533	Gain of Nickel_binding at R1969 (Pr = 0.65 | P = 5.1e-04); Gain of Zinc_binding at R1969 (Pr = 0.49 | P = 5.3e-03); Gain of Relative_solvent_accessibility (Pr = 0.30 | P = 7.7e-03); Loss of Disulfide_linkage at C1968 (Pr = 0.29 | P = 1.5e-03); Gain of Sodium_binding at D1974 (Pr = 0.27 | P = 6.7e-03); Gain of Manganese_binding at D1974 (Pr = 0.27 | P = 5.3e-03); Gain of Potassium_binding at D1974 (Pr = 0.11 | P = 0.04); Gain of Copper_binding at R1969 (Pr = 0.10 | P = 0.01)	Altered Motifs (None)	Predicted conservation scores
Sinocyclocheilus_anshuiensis_frem2a_2	R1969H	# Altered Effect (Pr = 0.65)
Sinocyclocheilus_anshuiensis_frem2a_2	R1969H	# |---->Altered Motifs (None)
Sinocyclocheilus_anshuiensis_frem2a_2	R1969H	# |---->Altered Structure_and_dynamics (Pr = 0.65)----------------------------------------------------------|
Sinocyclocheilus_anshuiensis_frem2a_2	R1969H	# | |---->Gain of Relative_solvent_accessibility (Pr = 0.30 | P = 7.7e-03) |
Sinocyclocheilus_anshuiensis_frem2a_2	R1969H	# | |---->Altered Secondary_structure (Pr = 0.24) |
Sinocyclocheilus_anshuiensis_frem2a_2	R1969H	# | | |
Sinocyclocheilus_anshuiensis_frem2a_2	R1969H	# | |---->Altered Stability_and_conformational_flexibility (Pr = 0.29) |
Sinocyclocheilus_anshuiensis_frem2a_2	R1969H	# | | |---->Loss of Disulfide_linkage at C1968 (Pr = 0.29 | P = 1.5e-03) |
Sinocyclocheilus_anshuiensis_frem2a_2	R1969H	# | | |---->Altered Conformational_flexibility (Pr = 0.21) |
Sinocyclocheilus_anshuiensis_frem2a_2	R1969H	# | | |
Sinocyclocheilus_anshuiensis_frem2a_2	R1969H	# | |---->Altered Special_structural_signatures (Pr = 0.18) |
Sinocyclocheilus_anshuiensis_frem2a_2	R1969H	# | |---->Altered Signal_peptide (Pr = 0.00) |
Sinocyclocheilus_anshuiensis_frem2a_2	R1969H	# | | |
Sinocyclocheilus_anshuiensis_frem2a_2	R1969H	# | |---->Altered Transmembrane_protein (Pr = 0.18) |
Sinocyclocheilus_anshuiensis_frem2a_2	R1969H	# | |
Sinocyclocheilus_anshuiensis_frem2a_2	R1969H	# |---->Altered Functional_residue (Pr = 0.65) |
Sinocyclocheilus_anshuiensis_frem2a_2	R1969H	# |---->Altered Macromolecular_binding (Pr = 0.27) |
Sinocyclocheilus_anshuiensis_frem2a_2	R1969H	# | |---->Altered Protein_binding (Pr = 0.27) |
Sinocyclocheilus_anshuiensis_frem2a_2	R1969H	# | |---->Altered Disordered_interface (Pr = 0.11) |
Sinocyclocheilus_anshuiensis_frem2a_2	R1969H	# | | |
Sinocyclocheilus_anshuiensis_frem2a_2	R1969H	# | |---->Altered Ordered_interface (Pr = 0.27) |
Sinocyclocheilus_anshuiensis_frem2a_2	R1969H	# | |
Sinocyclocheilus_anshuiensis_frem2a_2	R1969H	# |---->Altered Metal_binding (Pr = 0.65)<------------------------------------------------------------|
Sinocyclocheilus_anshuiensis_frem2a_2	R1969H	# | |---->Gain of Copper_binding at R1969 (Pr = 0.10 | P = 0.01)
Sinocyclocheilus_anshuiensis_frem2a_2	R1969H	# | |---->Gain of Manganese_binding at D1974 (Pr = 0.27 | P = 5.3e-03)
Sinocyclocheilus_anshuiensis_frem2a_2	R1969H	# | |---->Gain of Nickel_binding at R1969 (Pr = 0.65 | P = 5.1e-04)
Sinocyclocheilus_anshuiensis_frem2a_2	R1969H	# | |---->Gain of Potassium_binding at D1974 (Pr = 0.11 | P = 0.04)
Sinocyclocheilus_anshuiensis_frem2a_2	R1969H	# | |---->Gain of Sodium_binding at D1974 (Pr = 0.27 | P = 6.7e-03)
Sinocyclocheilus_anshuiensis_frem2a_2	R1969H	# | |---->Gain of Zinc_binding at R1969 (Pr = 0.49 | P = 5.3e-03)
Sinocyclocheilus_anshuiensis_frem2a_2	R1969H	# |
Sinocyclocheilus_anshuiensis_frem2a_2	R1969H	# |---->Altered PTM_site (Pr = 0.17)
Sinocyclocheilus_anshuiensis_frem2a_2	P2121S	0.385	Altered PPI_residue (Pr = 0.32 | P = 8.3e-03); Gain of Zinc_binding at E2120 (Pr = 0.29 | P = 0.02); Gain of Strand (Pr = 0.27 | P = 0.03); Gain of Relative_solvent_accessibility (Pr = 0.26 | P = 0.03); Gain of Sodium_binding at K2123 (Pr = 0.21 | P = 0.03); Gain of O-linked_glycosylation at T2125 (Pr = 0.13 | P = 0.04)	Altered Motifs (ELME000053:GSK3 phosphorylation recognition site; ELME000085:Glycosaminoglycan attachment site; ELME000336:NEK2 phosphorylation motif with preferred Phe - Leu or Met in the -3 position to compensate for less favorable residues in the +1 and +2 position.; PS00005:Protein kinase C phosphorylation site)	Predicted conservation scores
Sinocyclocheilus_anshuiensis_frem2a_2	P2121S	# Altered Effect (Pr = 0.32)
Sinocyclocheilus_anshuiensis_frem2a_2	P2121S	# |---->Altered Motifs (ELME000053|ELME000085|ELME000336|PS00005)
Sinocyclocheilus_anshuiensis_frem2a_2	P2121S	# |---->Altered Structure_and_dynamics (Pr = 0.29)-------------------------------------------------------|
Sinocyclocheilus_anshuiensis_frem2a_2	P2121S	# | |---->Gain of Relative_solvent_accessibility (Pr = 0.26 | P = 0.03) |
Sinocyclocheilus_anshuiensis_frem2a_2	P2121S	# | |---->Altered Secondary_structure (Pr = 0.27) |
Sinocyclocheilus_anshuiensis_frem2a_2	P2121S	# | | |---->Gain of Strand (Pr = 0.27 | P = 0.03) |
Sinocyclocheilus_anshuiensis_frem2a_2	P2121S	# | | |
Sinocyclocheilus_anshuiensis_frem2a_2	P2121S	# | |---->Altered Stability_and_conformational_flexibility (Pr = 0.16) |
Sinocyclocheilus_anshuiensis_frem2a_2	P2121S	# | | |---->Altered Conformational_flexibility (Pr = 0.16) |
Sinocyclocheilus_anshuiensis_frem2a_2	P2121S	# | | |
Sinocyclocheilus_anshuiensis_frem2a_2	P2121S	# | |---->Altered Special_structural_signatures (Pr = 0.25) |
Sinocyclocheilus_anshuiensis_frem2a_2	P2121S	# | |---->Altered Signal_peptide (Pr = 0.00) |
Sinocyclocheilus_anshuiensis_frem2a_2	P2121S	# | | |
Sinocyclocheilus_anshuiensis_frem2a_2	P2121S	# | |---->Altered Transmembrane_protein (Pr = 0.25) |
Sinocyclocheilus_anshuiensis_frem2a_2	P2121S	# | |
Sinocyclocheilus_anshuiensis_frem2a_2	P2121S	# |---->Altered Functional_residue (Pr = 0.32) |
Sinocyclocheilus_anshuiensis_frem2a_2	P2121S	# |---->Altered Macromolecular_binding (Pr = 0.32) |
Sinocyclocheilus_anshuiensis_frem2a_2	P2121S	# | |---->Altered Protein_binding (Pr = 0.32) |
Sinocyclocheilus_anshuiensis_frem2a_2	P2121S	# | |---->Altered Disordered_interface (Pr = 0.26) |
Sinocyclocheilus_anshuiensis_frem2a_2	P2121S	# | | |
Sinocyclocheilus_anshuiensis_frem2a_2	P2121S	# | |---->Altered Ordered_interface (Pr = 0.32) |
Sinocyclocheilus_anshuiensis_frem2a_2	P2121S	# | |---->Altered PPI_residue (Pr = 0.32 | P = 8.3e-03) |
Sinocyclocheilus_anshuiensis_frem2a_2	P2121S	# | |
Sinocyclocheilus_anshuiensis_frem2a_2	P2121S	# |---->Altered Metal_binding (Pr = 0.29)<---------------------------------------------------------|
Sinocyclocheilus_anshuiensis_frem2a_2	P2121S	# | |---->Gain of Sodium_binding at K2123 (Pr = 0.21 | P = 0.03)
Sinocyclocheilus_anshuiensis_frem2a_2	P2121S	# | |---->Gain of Zinc_binding at E2120 (Pr = 0.29 | P = 0.02)
Sinocyclocheilus_anshuiensis_frem2a_2	P2121S	# |
Sinocyclocheilus_anshuiensis_frem2a_2	P2121S	# |---->Altered PTM_site (Pr = 0.13)
Sinocyclocheilus_anshuiensis_frem2a_2	P2121S	# |---->Gain of O-linked_glycosylation at T2125 (Pr = 0.13 | P = 0.04)
Sinocyclocheilus_anshuiensis_frem2a_2	T2125M	0.662	Altered PPI_residue (Pr = 0.30 | P = 0.02); Loss of Relative_solvent_accessibility (Pr = 0.26 | P = 0.03); Loss of Zinc_binding at N2129 (Pr = 0.25 | P = 0.03); Loss of Sodium_binding at D2130 (Pr = 0.19 | P = 0.05); Loss of O-linked_glycosylation at T2125 (Pr = 0.15 | P = 0.04); Loss of N-linked_glycosylation at N2129 (Pr = 0.14 | P = 7.1e-03)	Altered Motifs (ELME000052:Phosphothreonine motif binding a subset of FHA domains that show a preference for a large aliphatic amino acid at the pT+3 position.; ELME000337:NEK2 phosphorylation motif with specific set of residues in the +1 and +2 position to compensate for less favorable residues in the -3 position.)	Predicted conservation scores
Sinocyclocheilus_anshuiensis_frem2a_2	T2125M	# Altered Effect (Pr = 0.30)
Sinocyclocheilus_anshuiensis_frem2a_2	T2125M	# |---->Altered Motifs (ELME000052|ELME000337)
Sinocyclocheilus_anshuiensis_frem2a_2	T2125M	# |---->Altered Structure_and_dynamics (Pr = 0.26)-------------------------------------------------------|
Sinocyclocheilus_anshuiensis_frem2a_2	T2125M	# | |---->Loss of Relative_solvent_accessibility (Pr = 0.26 | P = 0.03) |
Sinocyclocheilus_anshuiensis_frem2a_2	T2125M	# | |---->Altered Secondary_structure (Pr = 0.25) |
Sinocyclocheilus_anshuiensis_frem2a_2	T2125M	# | | |
Sinocyclocheilus_anshuiensis_frem2a_2	T2125M	# | |---->Altered Stability_and_conformational_flexibility (Pr = 0.15) |
Sinocyclocheilus_anshuiensis_frem2a_2	T2125M	# | | |---->Altered Conformational_flexibility (Pr = 0.15) |
Sinocyclocheilus_anshuiensis_frem2a_2	T2125M	# | | |
Sinocyclocheilus_anshuiensis_frem2a_2	T2125M	# | |---->Altered Special_structural_signatures (Pr = 0.26) |
Sinocyclocheilus_anshuiensis_frem2a_2	T2125M	# | |---->Altered Signal_peptide (Pr = 0.00) |
Sinocyclocheilus_anshuiensis_frem2a_2	T2125M	# | | |
Sinocyclocheilus_anshuiensis_frem2a_2	T2125M	# | |---->Altered Transmembrane_protein (Pr = 0.26) |
Sinocyclocheilus_anshuiensis_frem2a_2	T2125M	# | |
Sinocyclocheilus_anshuiensis_frem2a_2	T2125M	# |---->Altered Functional_residue (Pr = 0.30) |
Sinocyclocheilus_anshuiensis_frem2a_2	T2125M	# |---->Altered Macromolecular_binding (Pr = 0.30) |
Sinocyclocheilus_anshuiensis_frem2a_2	T2125M	# | |---->Altered Protein_binding (Pr = 0.30) |
Sinocyclocheilus_anshuiensis_frem2a_2	T2125M	# | |---->Altered Disordered_interface (Pr = 0.26) |
Sinocyclocheilus_anshuiensis_frem2a_2	T2125M	# | | |
Sinocyclocheilus_anshuiensis_frem2a_2	T2125M	# | |---->Altered Ordered_interface (Pr = 0.30) |
Sinocyclocheilus_anshuiensis_frem2a_2	T2125M	# | |---->Altered PPI_residue (Pr = 0.30 | P = 0.02) |
Sinocyclocheilus_anshuiensis_frem2a_2	T2125M	# | |
Sinocyclocheilus_anshuiensis_frem2a_2	T2125M	# |---->Altered Metal_binding (Pr = 0.25)<---------------------------------------------------------|
Sinocyclocheilus_anshuiensis_frem2a_2	T2125M	# | |---->Loss of Sodium_binding at D2130 (Pr = 0.19 | P = 0.05)
Sinocyclocheilus_anshuiensis_frem2a_2	T2125M	# | |---->Loss of Zinc_binding at N2129 (Pr = 0.25 | P = 0.03)
Sinocyclocheilus_anshuiensis_frem2a_2	T2125M	# |
Sinocyclocheilus_anshuiensis_frem2a_2	T2125M	# |---->Altered PTM_site (Pr = 0.15)
Sinocyclocheilus_anshuiensis_frem2a_2	T2125M	# |---->Loss of N-linked_glycosylation at N2129 (Pr = 0.14 | P = 7.1e-03)
Sinocyclocheilus_anshuiensis_frem2a_2	T2125M	# |---->Loss of O-linked_glycosylation at T2125 (Pr = 0.15 | P = 0.04)
Sinocyclocheilus_anshuiensis_frem2a_2	V2400I	0.187	Loss of Zinc_binding at D2398 (Pr = 0.26 | P = 0.03); Gain of Relative_solvent_accessibility (Pr = 0.24 | P = 0.04); Loss of Nickel_binding at D2399 (Pr = 0.21 | P = 0.02); Loss of Proteolytic_cleavage at D2398 (Pr = 0.16 | P = 9.3e-03); Loss of Manganese_binding at D2398 (Pr = 0.13 | P = 0.05); Altered Stability (Pr = 0.12 | P = 0.03); Loss of Copper_binding at H2396 (Pr = 0.05 | P = 0.03)	Altered Motifs (ELME000012:The di-Arg ER retention motif is defined by two consecutive arginine residues (RR) or with a single residue insertion (RXR). The motif is completed by an adjacent hydrophobic/arginine residue which may be on either side of the Arg pair.; ELME000020:ITIM (immunoreceptor tyrosine-based inhibitory motif). Phosphorylation of the ITIM motif - found in the cytoplasmic tail of some inhibitory receptors (KIRs) that bind MHC Class I - leads to the recruitment and activation of a protein tyrosine phosphatase.; ELME000062:Secondary preference for PKA-type AGC kinase phosphorylation.; ELME000081:Src-family Src Homology 2 (SH2) domains binding motif.; ELME000120:Tyrosine-based sorting signal responsible for the interaction with mu subunit of AP (Adaptor Protein) complex)	Predicted conservation scores
Sinocyclocheilus_anshuiensis_frem2a_2	V2400I	# Altered Effect (Pr = 0.27)
Sinocyclocheilus_anshuiensis_frem2a_2	V2400I	# |---->Altered Motifs (ELME000012|ELME000020|ELME000062|ELME000081|ELME000120)
Sinocyclocheilus_anshuiensis_frem2a_2	V2400I	# |---->Altered Structure_and_dynamics (Pr = 0.26)-------------------------------------------------------|
Sinocyclocheilus_anshuiensis_frem2a_2	V2400I	# | |---->Gain of Relative_solvent_accessibility (Pr = 0.24 | P = 0.04) |
Sinocyclocheilus_anshuiensis_frem2a_2	V2400I	# | |---->Altered Secondary_structure (Pr = 0.25) |
Sinocyclocheilus_anshuiensis_frem2a_2	V2400I	# | | |
Sinocyclocheilus_anshuiensis_frem2a_2	V2400I	# | |---->Altered Stability_and_conformational_flexibility (Pr = 0.24) |
Sinocyclocheilus_anshuiensis_frem2a_2	V2400I	# | | |---->Altered Stability (Pr = 0.12 | P = 0.03) |
Sinocyclocheilus_anshuiensis_frem2a_2	V2400I	# | | |---->Altered Conformational_flexibility (Pr = 0.24) |
Sinocyclocheilus_anshuiensis_frem2a_2	V2400I	# | | |
Sinocyclocheilus_anshuiensis_frem2a_2	V2400I	# | |---->Altered Special_structural_signatures (Pr = 0.13) |
Sinocyclocheilus_anshuiensis_frem2a_2	V2400I	# | |---->Altered Signal_peptide (Pr = 0.00) |
Sinocyclocheilus_anshuiensis_frem2a_2	V2400I	# | | |
Sinocyclocheilus_anshuiensis_frem2a_2	V2400I	# | |---->Altered Transmembrane_protein (Pr = 0.13) |
Sinocyclocheilus_anshuiensis_frem2a_2	V2400I	# | |
Sinocyclocheilus_anshuiensis_frem2a_2	V2400I	# |---->Altered Functional_residue (Pr = 0.27) |
Sinocyclocheilus_anshuiensis_frem2a_2	V2400I	# |---->Altered Macromolecular_binding (Pr = 0.27) |
Sinocyclocheilus_anshuiensis_frem2a_2	V2400I	# | |---->Altered Protein_binding (Pr = 0.27) |
Sinocyclocheilus_anshuiensis_frem2a_2	V2400I	# | |---->Altered Disordered_interface (Pr = 0.24) |
Sinocyclocheilus_anshuiensis_frem2a_2	V2400I	# | | |
Sinocyclocheilus_anshuiensis_frem2a_2	V2400I	# | |---->Altered Ordered_interface (Pr = 0.27) |
Sinocyclocheilus_anshuiensis_frem2a_2	V2400I	# | |
Sinocyclocheilus_anshuiensis_frem2a_2	V2400I	# |---->Altered Metal_binding (Pr = 0.26)<---------------------------------------------------------|
Sinocyclocheilus_anshuiensis_frem2a_2	V2400I	# | |---->Loss of Copper_binding at H2396 (Pr = 0.05 | P = 0.03)
Sinocyclocheilus_anshuiensis_frem2a_2	V2400I	# | |---->Loss of Manganese_binding at D2398 (Pr = 0.13 | P = 0.05)
Sinocyclocheilus_anshuiensis_frem2a_2	V2400I	# | |---->Loss of Nickel_binding at D2399 (Pr = 0.21 | P = 0.02)
Sinocyclocheilus_anshuiensis_frem2a_2	V2400I	# | |---->Loss of Zinc_binding at D2398 (Pr = 0.26 | P = 0.03)
Sinocyclocheilus_anshuiensis_frem2a_2	V2400I	# |
Sinocyclocheilus_anshuiensis_frem2a_2	V2400I	# |---->Altered PTM_site (Pr = 0.22)
Sinocyclocheilus_anshuiensis_frem2a_2	V2400I	# |---->Loss of Proteolytic_cleavage at D2398 (Pr = 0.16 | P = 9.3e-03)
Sinocyclocheilus_anshuiensis_frem2a_2	A2411T	0.234	Altered PPI_residue (Pr = 0.29 | P = 0.03); Altered Cytoplasmic_loop (Pr = 0.26 | P = 7.3e-04); Gain of O-linked_glycosylation at A2411 (Pr = 0.20 | P = 0.02); Loss of Nickel_binding at H2408 (Pr = 0.19 | P = 0.03)	Altered Motifs (ELME000142:ITSM (immunoreceptor tyrosine-based switch motif). This motif is present in the cytoplasmic region of the CD150 subfamily within the CD2 family and it enables these receptors to bind to and to be regulated by SH2 adaptor molecules - as SH2DIA.)	Predicted conservation scores
Sinocyclocheilus_anshuiensis_frem2a_2	A2411T	# Altered Effect (Pr = 0.29)
Sinocyclocheilus_anshuiensis_frem2a_2	A2411T	# |---->Altered Motifs (ELME000142)
Sinocyclocheilus_anshuiensis_frem2a_2	A2411T	# |---->Altered Structure_and_dynamics (Pr = 0.26)-------------------------------------------------------|
Sinocyclocheilus_anshuiensis_frem2a_2	A2411T	# | |---->Altered Secondary_structure (Pr = 0.26) |
Sinocyclocheilus_anshuiensis_frem2a_2	A2411T	# | | |
Sinocyclocheilus_anshuiensis_frem2a_2	A2411T	# | |---->Altered Stability_and_conformational_flexibility (Pr = 0.24) |
Sinocyclocheilus_anshuiensis_frem2a_2	A2411T	# | | |---->Altered Conformational_flexibility (Pr = 0.24) |
Sinocyclocheilus_anshuiensis_frem2a_2	A2411T	# | | |
Sinocyclocheilus_anshuiensis_frem2a_2	A2411T	# | |---->Altered Special_structural_signatures (Pr = 0.26) |
Sinocyclocheilus_anshuiensis_frem2a_2	A2411T	# | |---->Altered Signal_peptide (Pr = 0.00) |
Sinocyclocheilus_anshuiensis_frem2a_2	A2411T	# | | |
Sinocyclocheilus_anshuiensis_frem2a_2	A2411T	# | |---->Altered Transmembrane_protein (Pr = 0.26) |
Sinocyclocheilus_anshuiensis_frem2a_2	A2411T	# | |---->Altered Non-cytoplasmic_loop (Pr = 0.26 | P = 7.3e-04) |
Sinocyclocheilus_anshuiensis_frem2a_2	A2411T	# | |
Sinocyclocheilus_anshuiensis_frem2a_2	A2411T	# |---->Altered Functional_residue (Pr = 0.29) |
Sinocyclocheilus_anshuiensis_frem2a_2	A2411T	# |---->Altered Macromolecular_binding (Pr = 0.29) |
Sinocyclocheilus_anshuiensis_frem2a_2	A2411T	# | |---->Altered Protein_binding (Pr = 0.29) |
Sinocyclocheilus_anshuiensis_frem2a_2	A2411T	# | |---->Altered Disordered_interface (Pr = 0.14) |
Sinocyclocheilus_anshuiensis_frem2a_2	A2411T	# | | |
Sinocyclocheilus_anshuiensis_frem2a_2	A2411T	# | |---->Altered Ordered_interface (Pr = 0.29) |
Sinocyclocheilus_anshuiensis_frem2a_2	A2411T	# | |---->Altered PPI_residue (Pr = 0.29 | P = 0.03) |
Sinocyclocheilus_anshuiensis_frem2a_2	A2411T	# | |
Sinocyclocheilus_anshuiensis_frem2a_2	A2411T	# |---->Altered Metal_binding (Pr = 0.19)<---------------------------------------------------------|
Sinocyclocheilus_anshuiensis_frem2a_2	A2411T	# | |---->Loss of Nickel_binding at H2408 (Pr = 0.19 | P = 0.03)
Sinocyclocheilus_anshuiensis_frem2a_2	A2411T	# |
Sinocyclocheilus_anshuiensis_frem2a_2	A2411T	# |---->Altered PTM_site (Pr = 0.20)
Sinocyclocheilus_anshuiensis_frem2a_2	A2411T	# |---->Gain of O-linked_glycosylation at A2411 (Pr = 0.20 | P = 0.02)
Sinocyclocheilus_anshuiensis_frem2a_2	A2495V	0.195	Gain of Strand (Pr = 0.26 | P = 0.05); Loss of Disulfide_linkage at C2494 (Pr = 0.22 | P = 0.01); Altered Cytoplasmic_loop (Pr = 0.15 | P = 0.01)	Altered Motifs (ELME000134:Calmodulin binding helical peptide motif)	Predicted conservation scores
Sinocyclocheilus_anshuiensis_frem2a_2	A2495V	# Altered Effect (Pr = 0.26)
Sinocyclocheilus_anshuiensis_frem2a_2	A2495V	# |---->Altered Motifs (ELME000134)
Sinocyclocheilus_anshuiensis_frem2a_2	A2495V	# |---->Altered Structure_and_dynamics (Pr = 0.26)-------------------------------------------------------|
Sinocyclocheilus_anshuiensis_frem2a_2	A2495V	# | |---->Altered Secondary_structure (Pr = 0.26) |
Sinocyclocheilus_anshuiensis_frem2a_2	A2495V	# | | |---->Gain of Strand (Pr = 0.26 | P = 0.05) |
Sinocyclocheilus_anshuiensis_frem2a_2	A2495V	# | | |
Sinocyclocheilus_anshuiensis_frem2a_2	A2495V	# | |---->Altered Stability_and_conformational_flexibility (Pr = 0.22) |
Sinocyclocheilus_anshuiensis_frem2a_2	A2495V	# | | |---->Loss of Disulfide_linkage at C2494 (Pr = 0.22 | P = 0.01) |
Sinocyclocheilus_anshuiensis_frem2a_2	A2495V	# | | |---->Altered Conformational_flexibility (Pr = 0.16) |
Sinocyclocheilus_anshuiensis_frem2a_2	A2495V	# | | |
Sinocyclocheilus_anshuiensis_frem2a_2	A2495V	# | |---->Altered Special_structural_signatures (Pr = 0.15) |
Sinocyclocheilus_anshuiensis_frem2a_2	A2495V	# | |---->Altered Signal_peptide (Pr = 0.00) |
Sinocyclocheilus_anshuiensis_frem2a_2	A2495V	# | | |
Sinocyclocheilus_anshuiensis_frem2a_2	A2495V	# | |---->Altered Transmembrane_protein (Pr = 0.15) |
Sinocyclocheilus_anshuiensis_frem2a_2	A2495V	# | |---->Altered Non-cytoplasmic_loop (Pr = 0.15 | P = 0.01) |
Sinocyclocheilus_anshuiensis_frem2a_2	A2495V	# | |
Sinocyclocheilus_anshuiensis_frem2a_2	A2495V	# |---->Altered Functional_residue (Pr = 0.17) |
Sinocyclocheilus_anshuiensis_frem2a_2	A2495V	# |---->Altered Macromolecular_binding (Pr = 0.15) |
Sinocyclocheilus_anshuiensis_frem2a_2	A2495V	# | |---->Altered Protein_binding (Pr = 0.15) |
Sinocyclocheilus_anshuiensis_frem2a_2	A2495V	# | |---->Altered Disordered_interface (Pr = 0.10) |
Sinocyclocheilus_anshuiensis_frem2a_2	A2495V	# | | |
Sinocyclocheilus_anshuiensis_frem2a_2	A2495V	# | |---->Altered Ordered_interface (Pr = 0.15) |
Sinocyclocheilus_anshuiensis_frem2a_2	A2495V	# | |
Sinocyclocheilus_anshuiensis_frem2a_2	A2495V	# |---->Altered Metal_binding (Pr = 0.17)<---------------------------------------------------------|
Sinocyclocheilus_anshuiensis_frem2a_2	A2495V	# |
Sinocyclocheilus_anshuiensis_frem2a_2	A2495V	# |---->Altered PTM_site (Pr = 0.16)
Sinocyclocheilus_anshuiensis_frem2a_2	S2621R	0.332	Altered Cytoplasmic_loop (Pr = 0.22 | P = 2.9e-03)	Altered Motifs (ELME000051:Longer mode 2 interacting phospho-motif for 14-3-3 proteins with key conservation RxxxS#p.; ELME000064:CK2 phosphorylation site; PS00006:Casein kinase II phosphorylation site)	Predicted conservation scores
Sinocyclocheilus_anshuiensis_frem2a_2	S2621R	# Altered Effect (Pr = 0.25)
Sinocyclocheilus_anshuiensis_frem2a_2	S2621R	# |---->Altered Motifs (ELME000051|ELME000064|PS00006)
Sinocyclocheilus_anshuiensis_frem2a_2	S2621R	# |---->Altered Structure_and_dynamics (Pr = 0.25)-------------------------------------------------------|
Sinocyclocheilus_anshuiensis_frem2a_2	S2621R	# | |---->Altered Secondary_structure (Pr = 0.25) |
Sinocyclocheilus_anshuiensis_frem2a_2	S2621R	# | | |
Sinocyclocheilus_anshuiensis_frem2a_2	S2621R	# | |---->Altered Stability_and_conformational_flexibility (Pr = 0.14) |
Sinocyclocheilus_anshuiensis_frem2a_2	S2621R	# | | |---->Altered Conformational_flexibility (Pr = 0.14) |
Sinocyclocheilus_anshuiensis_frem2a_2	S2621R	# | | |
Sinocyclocheilus_anshuiensis_frem2a_2	S2621R	# | |---->Altered Special_structural_signatures (Pr = 0.22) |
Sinocyclocheilus_anshuiensis_frem2a_2	S2621R	# | |---->Altered Signal_peptide (Pr = 0.00) |
Sinocyclocheilus_anshuiensis_frem2a_2	S2621R	# | | |
Sinocyclocheilus_anshuiensis_frem2a_2	S2621R	# | |---->Altered Transmembrane_protein (Pr = 0.22) |
Sinocyclocheilus_anshuiensis_frem2a_2	S2621R	# | |---->Altered Non-cytoplasmic_loop (Pr = 0.22 | P = 2.9e-03) |
Sinocyclocheilus_anshuiensis_frem2a_2	S2621R	# | |
Sinocyclocheilus_anshuiensis_frem2a_2	S2621R	# |---->Altered Functional_residue (Pr = 0.19) |
Sinocyclocheilus_anshuiensis_frem2a_2	S2621R	# |---->Altered Macromolecular_binding (Pr = 0.19) |
Sinocyclocheilus_anshuiensis_frem2a_2	S2621R	# | |---->Altered Protein_binding (Pr = 0.19) |
Sinocyclocheilus_anshuiensis_frem2a_2	S2621R	# | |---->Altered Disordered_interface (Pr = 0.19) |
Sinocyclocheilus_anshuiensis_frem2a_2	S2621R	# | | |
Sinocyclocheilus_anshuiensis_frem2a_2	S2621R	# | |---->Altered Ordered_interface (Pr = 0.14) |
Sinocyclocheilus_anshuiensis_frem2a_2	S2621R	# | |
Sinocyclocheilus_anshuiensis_frem2a_2	S2621R	# |---->Altered Metal_binding (Pr = 0.04)<---------------------------------------------------------|
Sinocyclocheilus_anshuiensis_frem2a_2	S2621R	# |
Sinocyclocheilus_anshuiensis_frem2a_2	S2621R	# |---->Altered PTM_site (Pr = 0.16)
Sinocyclocheilus_anshuiensis_frem2a_2	V2634I	0.049	Altered MoRF (Pr = 0.33 | P = 0.01); Altered PPI_hotspot (Pr = 0.24 | P = 0.03); Altered Cytoplasmic_loop (Pr = 0.14 | P = 0.02)	Altered Motifs (ELME000120:Tyrosine-based sorting signal responsible for the interaction with mu subunit of AP (Adaptor Protein) complex; ELME000136:The Class IV WW domain interaction motif is recognised primarily by the Pin1 phosphorylation-dependent prolyl isomerase.; ELME000159:Proline-Directed Kinase (e.g. MAPK) phosphorylation site in higher eukaryotes.)	Predicted conservation scores
Sinocyclocheilus_anshuiensis_frem2a_2	V2634I	# Altered Effect (Pr = 0.33)
Sinocyclocheilus_anshuiensis_frem2a_2	V2634I	# |---->Altered Motifs (ELME000120|ELME000136|ELME000159)
Sinocyclocheilus_anshuiensis_frem2a_2	V2634I	# |---->Altered Structure_and_dynamics (Pr = 0.26)-------------------------------------------------------|
Sinocyclocheilus_anshuiensis_frem2a_2	V2634I	# | |---->Altered Secondary_structure (Pr = 0.26) |
Sinocyclocheilus_anshuiensis_frem2a_2	V2634I	# | | |
Sinocyclocheilus_anshuiensis_frem2a_2	V2634I	# | |---->Altered Stability_and_conformational_flexibility (Pr = 0.13) |
Sinocyclocheilus_anshuiensis_frem2a_2	V2634I	# | | |---->Altered Conformational_flexibility (Pr = 0.13) |
Sinocyclocheilus_anshuiensis_frem2a_2	V2634I	# | | |
Sinocyclocheilus_anshuiensis_frem2a_2	V2634I	# | |---->Altered Special_structural_signatures (Pr = 0.14) |
Sinocyclocheilus_anshuiensis_frem2a_2	V2634I	# | |---->Altered Signal_peptide (Pr = 0.00) |
Sinocyclocheilus_anshuiensis_frem2a_2	V2634I	# | | |
Sinocyclocheilus_anshuiensis_frem2a_2	V2634I	# | |---->Altered Transmembrane_protein (Pr = 0.14) |
Sinocyclocheilus_anshuiensis_frem2a_2	V2634I	# | |---->Altered Non-cytoplasmic_loop (Pr = 0.14 | P = 0.02) |
Sinocyclocheilus_anshuiensis_frem2a_2	V2634I	# | |
Sinocyclocheilus_anshuiensis_frem2a_2	V2634I	# |---->Altered Functional_residue (Pr = 0.33) |
Sinocyclocheilus_anshuiensis_frem2a_2	V2634I	# |---->Altered Macromolecular_binding (Pr = 0.33) |
Sinocyclocheilus_anshuiensis_frem2a_2	V2634I	# | |---->Altered Protein_binding (Pr = 0.33) |
Sinocyclocheilus_anshuiensis_frem2a_2	V2634I	# | |---->Altered Disordered_interface (Pr = 0.33) |
Sinocyclocheilus_anshuiensis_frem2a_2	V2634I	# | | |---->Altered MoRF (Pr = 0.33 | P = 0.01) |
Sinocyclocheilus_anshuiensis_frem2a_2	V2634I	# | | |
Sinocyclocheilus_anshuiensis_frem2a_2	V2634I	# | |---->Altered Ordered_interface (Pr = 0.24) |
Sinocyclocheilus_anshuiensis_frem2a_2	V2634I	# | |---->Altered PPI_hotspot (Pr = 0.24 | P = 0.03) |
Sinocyclocheilus_anshuiensis_frem2a_2	V2634I	# | |
Sinocyclocheilus_anshuiensis_frem2a_2	V2634I	# |---->Altered Metal_binding (Pr = 0.02)<---------------------------------------------------------|
Sinocyclocheilus_anshuiensis_frem2a_2	V2634I	# |
Sinocyclocheilus_anshuiensis_frem2a_2	V2634I	# |---->Altered PTM_site (Pr = 0.16)
Sinocyclocheilus_anshuiensis_frem2a_2	I2727V	0.160	Altered PPI_hotspot (Pr = 0.24 | P = 0.04); Altered Cytoplasmic_loop (Pr = 0.17 | P = 9.9e-03); Gain of Sulfation at Y2723 (Pr = 0.02 | P = 0.03)	Altered Motifs (ELME000052:Phosphothreonine motif binding a subset of FHA domains that show a preference for a large aliphatic amino acid at the pT+3 position.)	Predicted conservation scores
Sinocyclocheilus_anshuiensis_frem2a_2	I2727V	# Altered Effect (Pr = 0.25)
Sinocyclocheilus_anshuiensis_frem2a_2	I2727V	# |---->Altered Motifs (ELME000052)
Sinocyclocheilus_anshuiensis_frem2a_2	I2727V	# |---->Altered Structure_and_dynamics (Pr = 0.25)-------------------------------------------------------|
Sinocyclocheilus_anshuiensis_frem2a_2	I2727V	# | |---->Altered Secondary_structure (Pr = 0.25) |
Sinocyclocheilus_anshuiensis_frem2a_2	I2727V	# | | |
Sinocyclocheilus_anshuiensis_frem2a_2	I2727V	# | |---->Altered Stability_and_conformational_flexibility (Pr = 0.15) |
Sinocyclocheilus_anshuiensis_frem2a_2	I2727V	# | | |---->Altered Conformational_flexibility (Pr = 0.15) |
Sinocyclocheilus_anshuiensis_frem2a_2	I2727V	# | | |
Sinocyclocheilus_anshuiensis_frem2a_2	I2727V	# | |---->Altered Special_structural_signatures (Pr = 0.17) |
Sinocyclocheilus_anshuiensis_frem2a_2	I2727V	# | |---->Altered Signal_peptide (Pr = 0.00) |
Sinocyclocheilus_anshuiensis_frem2a_2	I2727V	# | | |
Sinocyclocheilus_anshuiensis_frem2a_2	I2727V	# | |---->Altered Transmembrane_protein (Pr = 0.17) |
Sinocyclocheilus_anshuiensis_frem2a_2	I2727V	# | |---->Altered Non-cytoplasmic_loop (Pr = 0.17 | P = 9.9e-03) |
Sinocyclocheilus_anshuiensis_frem2a_2	I2727V	# | |
Sinocyclocheilus_anshuiensis_frem2a_2	I2727V	# |---->Altered Functional_residue (Pr = 0.24) |
Sinocyclocheilus_anshuiensis_frem2a_2	I2727V	# |---->Altered Macromolecular_binding (Pr = 0.24) |
Sinocyclocheilus_anshuiensis_frem2a_2	I2727V	# | |---->Altered Protein_binding (Pr = 0.24) |
Sinocyclocheilus_anshuiensis_frem2a_2	I2727V	# | |---->Altered Disordered_interface (Pr = 0.17) |
Sinocyclocheilus_anshuiensis_frem2a_2	I2727V	# | | |
Sinocyclocheilus_anshuiensis_frem2a_2	I2727V	# | |---->Altered Ordered_interface (Pr = 0.24) |
Sinocyclocheilus_anshuiensis_frem2a_2	I2727V	# | |---->Altered PPI_hotspot (Pr = 0.24 | P = 0.04) |
Sinocyclocheilus_anshuiensis_frem2a_2	I2727V	# | |
Sinocyclocheilus_anshuiensis_frem2a_2	I2727V	# |---->Altered Metal_binding (Pr = 0.06)<---------------------------------------------------------|
Sinocyclocheilus_anshuiensis_frem2a_2	I2727V	# |
Sinocyclocheilus_anshuiensis_frem2a_2	I2727V	# |---->Altered PTM_site (Pr = 0.15)
Sinocyclocheilus_anshuiensis_frem2a_2	I2727V	# |---->Gain of Sulfation at Y2723 (Pr = 0.02 | P = 0.03)
Sinocyclocheilus_anshuiensis_frem2a_2	S2996G	0.203	Loss of Relative_solvent_accessibility (Pr = 0.29 | P = 0.01); Altered Cytoplasmic_loop (Pr = 0.26 | P = 1.0e-03)	Altered Motifs (ELME000053:GSK3 phosphorylation recognition site; PS00006:Casein kinase II phosphorylation site)	Predicted conservation scores
Sinocyclocheilus_anshuiensis_frem2a_2	S2996G	# Altered Effect (Pr = 0.29)
Sinocyclocheilus_anshuiensis_frem2a_2	S2996G	# |---->Altered Motifs (ELME000053|PS00006)
Sinocyclocheilus_anshuiensis_frem2a_2	S2996G	# |---->Altered Structure_and_dynamics (Pr = 0.29)-------------------------------------------------------|
Sinocyclocheilus_anshuiensis_frem2a_2	S2996G	# | |---->Loss of Relative_solvent_accessibility (Pr = 0.29 | P = 0.01) |
Sinocyclocheilus_anshuiensis_frem2a_2	S2996G	# | |---->Altered Secondary_structure (Pr = 0.23) |
Sinocyclocheilus_anshuiensis_frem2a_2	S2996G	# | | |
Sinocyclocheilus_anshuiensis_frem2a_2	S2996G	# | |---->Altered Stability_and_conformational_flexibility (Pr = 0.20) |
Sinocyclocheilus_anshuiensis_frem2a_2	S2996G	# | | |---->Altered Conformational_flexibility (Pr = 0.20) |
Sinocyclocheilus_anshuiensis_frem2a_2	S2996G	# | | |
Sinocyclocheilus_anshuiensis_frem2a_2	S2996G	# | |---->Altered Special_structural_signatures (Pr = 0.26) |
Sinocyclocheilus_anshuiensis_frem2a_2	S2996G	# | |---->Altered Signal_peptide (Pr = 0.00) |
Sinocyclocheilus_anshuiensis_frem2a_2	S2996G	# | | |
Sinocyclocheilus_anshuiensis_frem2a_2	S2996G	# | |---->Altered Transmembrane_protein (Pr = 0.26) |
Sinocyclocheilus_anshuiensis_frem2a_2	S2996G	# | |---->Altered Non-cytoplasmic_loop (Pr = 0.26 | P = 1.0e-03) |
Sinocyclocheilus_anshuiensis_frem2a_2	S2996G	# | |
Sinocyclocheilus_anshuiensis_frem2a_2	S2996G	# |---->Altered Functional_residue (Pr = 0.21) |
Sinocyclocheilus_anshuiensis_frem2a_2	S2996G	# |---->Altered Macromolecular_binding (Pr = 0.19) |
Sinocyclocheilus_anshuiensis_frem2a_2	S2996G	# | |---->Altered Protein_binding (Pr = 0.19) |
Sinocyclocheilus_anshuiensis_frem2a_2	S2996G	# | |---->Altered Disordered_interface (Pr = 0.14) |
Sinocyclocheilus_anshuiensis_frem2a_2	S2996G	# | | |
Sinocyclocheilus_anshuiensis_frem2a_2	S2996G	# | |---->Altered Ordered_interface (Pr = 0.19) |
Sinocyclocheilus_anshuiensis_frem2a_2	S2996G	# | |
Sinocyclocheilus_anshuiensis_frem2a_2	S2996G	# |---->Altered Metal_binding (Pr = 0.21)<---------------------------------------------------------|
Sinocyclocheilus_anshuiensis_frem2a_2	S2996G	# |
Sinocyclocheilus_anshuiensis_frem2a_2	S2996G	# |---->Altered PTM_site (Pr = 0.15)
Sinocyclocheilus_anshuiensis_fzd4_1	P49S	0.561	Altered PPI_residue (Pr = 0.29 | P = 0.03); Gain of Relative_solvent_accessibility (Pr = 0.28 | P = 0.02); Gain of Helix (Pr = 0.27 | P = 0.05); Altered Cytoplasmic_loop (Pr = 0.26 | P = 1.0e-03); Gain of Disulfide_linkage at C47 (Pr = 0.25 | P = 4.9e-03)	Altered Motifs (ELME000053:GSK3 phosphorylation recognition site; ELME000063:CK1 phosphorylation site; PS00005:Protein kinase C phosphorylation site)	Predicted conservation scores
Sinocyclocheilus_anshuiensis_fzd4_1	P49S	# Altered Effect (Pr = 0.29)
Sinocyclocheilus_anshuiensis_fzd4_1	P49S	# |---->Altered Motifs (ELME000053|ELME000063|PS00005)
Sinocyclocheilus_anshuiensis_fzd4_1	P49S	# |---->Altered Structure_and_dynamics (Pr = 0.28)-------------------------------------------------------|
Sinocyclocheilus_anshuiensis_fzd4_1	P49S	# | |---->Gain of Relative_solvent_accessibility (Pr = 0.28 | P = 0.02) |
Sinocyclocheilus_anshuiensis_fzd4_1	P49S	# | |---->Altered Secondary_structure (Pr = 0.27) |
Sinocyclocheilus_anshuiensis_fzd4_1	P49S	# | | |---->Gain of Helix (Pr = 0.27 | P = 0.05) |
Sinocyclocheilus_anshuiensis_fzd4_1	P49S	# | | |
Sinocyclocheilus_anshuiensis_fzd4_1	P49S	# | |---->Altered Stability_and_conformational_flexibility (Pr = 0.25) |
Sinocyclocheilus_anshuiensis_fzd4_1	P49S	# | | |---->Gain of Disulfide_linkage at C47 (Pr = 0.25 | P = 4.9e-03) |
Sinocyclocheilus_anshuiensis_fzd4_1	P49S	# | | |---->Altered Conformational_flexibility (Pr = 0.22) |
Sinocyclocheilus_anshuiensis_fzd4_1	P49S	# | | |
Sinocyclocheilus_anshuiensis_fzd4_1	P49S	# | |---->Altered Special_structural_signatures (Pr = 0.26) |
Sinocyclocheilus_anshuiensis_fzd4_1	P49S	# | |---->Altered Signal_peptide (Pr = 0.00) |
Sinocyclocheilus_anshuiensis_fzd4_1	P49S	# | | |
Sinocyclocheilus_anshuiensis_fzd4_1	P49S	# | |---->Altered Transmembrane_protein (Pr = 0.26) |
Sinocyclocheilus_anshuiensis_fzd4_1	P49S	# | |---->Altered Non-cytoplasmic_loop (Pr = 0.26 | P = 1.0e-03) |
Sinocyclocheilus_anshuiensis_fzd4_1	P49S	# | |
Sinocyclocheilus_anshuiensis_fzd4_1	P49S	# |---->Altered Functional_residue (Pr = 0.29) |
Sinocyclocheilus_anshuiensis_fzd4_1	P49S	# |---->Altered Macromolecular_binding (Pr = 0.29) |
Sinocyclocheilus_anshuiensis_fzd4_1	P49S	# | |---->Altered Protein_binding (Pr = 0.29) |
Sinocyclocheilus_anshuiensis_fzd4_1	P49S	# | |---->Altered Disordered_interface (Pr = 0.10) |
Sinocyclocheilus_anshuiensis_fzd4_1	P49S	# | | |
Sinocyclocheilus_anshuiensis_fzd4_1	P49S	# | |---->Altered Ordered_interface (Pr = 0.29) |
Sinocyclocheilus_anshuiensis_fzd4_1	P49S	# | |---->Altered PPI_residue (Pr = 0.29 | P = 0.03) |
Sinocyclocheilus_anshuiensis_fzd4_1	P49S	# | |
Sinocyclocheilus_anshuiensis_fzd4_1	P49S	# |---->Altered Metal_binding (Pr = 0.12)<---------------------------------------------------------|
Sinocyclocheilus_anshuiensis_fzd4_1	P49S	# |
Sinocyclocheilus_anshuiensis_fzd4_1	P49S	# |---->Altered PTM_site (Pr = 0.16)
Sinocyclocheilus_anshuiensis_fzd4_1	I50V	0.253	Altered PPI_residue (Pr = 0.28 | P = 0.05); Gain of Strand (Pr = 0.27 | P = 0.03); Altered Cytoplasmic_loop (Pr = 0.27 | P = 8.8e-04); Gain of Disulfide_linkage at C47 (Pr = 0.26 | P = 3.9e-03); Loss of Relative_solvent_accessibility (Pr = 0.25 | P = 0.04)	Altered Motifs (ELME000062:Secondary preference for PKA-type AGC kinase phosphorylation.)	Predicted conservation scores
Sinocyclocheilus_anshuiensis_fzd4_1	I50V	# Altered Effect (Pr = 0.28)
Sinocyclocheilus_anshuiensis_fzd4_1	I50V	# |---->Altered Motifs (ELME000062)
Sinocyclocheilus_anshuiensis_fzd4_1	I50V	# |---->Altered Structure_and_dynamics (Pr = 0.27)-------------------------------------------------------|
Sinocyclocheilus_anshuiensis_fzd4_1	I50V	# | |---->Loss of Relative_solvent_accessibility (Pr = 0.25 | P = 0.04) |
Sinocyclocheilus_anshuiensis_fzd4_1	I50V	# | |---->Altered Secondary_structure (Pr = 0.27) |
Sinocyclocheilus_anshuiensis_fzd4_1	I50V	# | | |---->Gain of Strand (Pr = 0.27 | P = 0.03) |
Sinocyclocheilus_anshuiensis_fzd4_1	I50V	# | | |
Sinocyclocheilus_anshuiensis_fzd4_1	I50V	# | |---->Altered Stability_and_conformational_flexibility (Pr = 0.26) |
Sinocyclocheilus_anshuiensis_fzd4_1	I50V	# | | |---->Gain of Disulfide_linkage at C47 (Pr = 0.26 | P = 3.9e-03) |
Sinocyclocheilus_anshuiensis_fzd4_1	I50V	# | | |---->Altered Conformational_flexibility (Pr = 0.17) |
Sinocyclocheilus_anshuiensis_fzd4_1	I50V	# | | |
Sinocyclocheilus_anshuiensis_fzd4_1	I50V	# | |---->Altered Special_structural_signatures (Pr = 0.27) |
Sinocyclocheilus_anshuiensis_fzd4_1	I50V	# | |---->Altered Signal_peptide (Pr = 0.00) |
Sinocyclocheilus_anshuiensis_fzd4_1	I50V	# | | |
Sinocyclocheilus_anshuiensis_fzd4_1	I50V	# | |---->Altered Transmembrane_protein (Pr = 0.27) |
Sinocyclocheilus_anshuiensis_fzd4_1	I50V	# | |---->Altered Non-cytoplasmic_loop (Pr = 0.27 | P = 8.8e-04) |
Sinocyclocheilus_anshuiensis_fzd4_1	I50V	# | |
Sinocyclocheilus_anshuiensis_fzd4_1	I50V	# |---->Altered Functional_residue (Pr = 0.28) |
Sinocyclocheilus_anshuiensis_fzd4_1	I50V	# |---->Altered Macromolecular_binding (Pr = 0.28) |
Sinocyclocheilus_anshuiensis_fzd4_1	I50V	# | |---->Altered Protein_binding (Pr = 0.28) |
Sinocyclocheilus_anshuiensis_fzd4_1	I50V	# | |---->Altered Disordered_interface (Pr = 0.10) |
Sinocyclocheilus_anshuiensis_fzd4_1	I50V	# | | |
Sinocyclocheilus_anshuiensis_fzd4_1	I50V	# | |---->Altered Ordered_interface (Pr = 0.28) |
Sinocyclocheilus_anshuiensis_fzd4_1	I50V	# | |---->Altered PPI_residue (Pr = 0.28 | P = 0.05) |
Sinocyclocheilus_anshuiensis_fzd4_1	I50V	# | |
Sinocyclocheilus_anshuiensis_fzd4_1	I50V	# |---->Altered Metal_binding (Pr = 0.11)<---------------------------------------------------------|
Sinocyclocheilus_anshuiensis_fzd4_1	I50V	# |
Sinocyclocheilus_anshuiensis_fzd4_1	I50V	# |---->Altered PTM_site (Pr = 0.16)
Sinocyclocheilus_anshuiensis_fzd4_1	R51Y	0.476	Altered Cytoplasmic_loop (Pr = 0.32 | P = 5.8e-05); Altered PPI_residue (Pr = 0.30 | P = 0.02); Loss of Disulfide_linkage at C55 (Pr = 0.29 | P = 1.4e-03); Loss of Relative_solvent_accessibility (Pr = 0.27 | P = 0.02); Gain of Strand (Pr = 0.26 | P = 0.05); Gain of Sulfation at R51 (Pr = 0.01 | P = 0.05)	Altered Motifs (ELME000062:Secondary preference for PKA-type AGC kinase phosphorylation.; ELME000120:Tyrosine-based sorting signal responsible for the interaction with mu subunit of AP (Adaptor Protein) complex; ELME000182:STAT5 Src Homology 2 (SH2) domain binding motif.)	Predicted conservation scores
Sinocyclocheilus_anshuiensis_fzd4_1	R51Y	# Altered Effect (Pr = 0.32)
Sinocyclocheilus_anshuiensis_fzd4_1	R51Y	# |---->Altered Motifs (ELME000062|ELME000120|ELME000182)
Sinocyclocheilus_anshuiensis_fzd4_1	R51Y	# |---->Altered Structure_and_dynamics (Pr = 0.32)-------------------------------------------------------|
Sinocyclocheilus_anshuiensis_fzd4_1	R51Y	# | |---->Loss of Relative_solvent_accessibility (Pr = 0.27 | P = 0.02) |
Sinocyclocheilus_anshuiensis_fzd4_1	R51Y	# | |---->Altered Secondary_structure (Pr = 0.26) |
Sinocyclocheilus_anshuiensis_fzd4_1	R51Y	# | | |---->Gain of Strand (Pr = 0.26 | P = 0.05) |
Sinocyclocheilus_anshuiensis_fzd4_1	R51Y	# | | |
Sinocyclocheilus_anshuiensis_fzd4_1	R51Y	# | |---->Altered Stability_and_conformational_flexibility (Pr = 0.29) |
Sinocyclocheilus_anshuiensis_fzd4_1	R51Y	# | | |---->Loss of Disulfide_linkage at C55 (Pr = 0.29 | P = 1.4e-03) |
Sinocyclocheilus_anshuiensis_fzd4_1	R51Y	# | | |---->Altered Conformational_flexibility (Pr = 0.14) |
Sinocyclocheilus_anshuiensis_fzd4_1	R51Y	# | | |
Sinocyclocheilus_anshuiensis_fzd4_1	R51Y	# | |---->Altered Special_structural_signatures (Pr = 0.32) |
Sinocyclocheilus_anshuiensis_fzd4_1	R51Y	# | |---->Altered Signal_peptide (Pr = 0.00) |
Sinocyclocheilus_anshuiensis_fzd4_1	R51Y	# | | |
Sinocyclocheilus_anshuiensis_fzd4_1	R51Y	# | |---->Altered Transmembrane_protein (Pr = 0.32) |
Sinocyclocheilus_anshuiensis_fzd4_1	R51Y	# | |---->Altered Non-cytoplasmic_loop (Pr = 0.32 | P = 5.8e-05) |
Sinocyclocheilus_anshuiensis_fzd4_1	R51Y	# | |
Sinocyclocheilus_anshuiensis_fzd4_1	R51Y	# |---->Altered Functional_residue (Pr = 0.30) |
Sinocyclocheilus_anshuiensis_fzd4_1	R51Y	# |---->Altered Macromolecular_binding (Pr = 0.30) |
Sinocyclocheilus_anshuiensis_fzd4_1	R51Y	# | |---->Altered Protein_binding (Pr = 0.30) |
Sinocyclocheilus_anshuiensis_fzd4_1	R51Y	# | |---->Altered Disordered_interface (Pr = 0.15) |
Sinocyclocheilus_anshuiensis_fzd4_1	R51Y	# | | |
Sinocyclocheilus_anshuiensis_fzd4_1	R51Y	# | |---->Altered Ordered_interface (Pr = 0.30) |
Sinocyclocheilus_anshuiensis_fzd4_1	R51Y	# | |---->Altered PPI_residue (Pr = 0.30 | P = 0.02) |
Sinocyclocheilus_anshuiensis_fzd4_1	R51Y	# | |
Sinocyclocheilus_anshuiensis_fzd4_1	R51Y	# |---->Altered Metal_binding (Pr = 0.15)<---------------------------------------------------------|
Sinocyclocheilus_anshuiensis_fzd4_1	R51Y	# |
Sinocyclocheilus_anshuiensis_fzd4_1	R51Y	# |---->Altered PTM_site (Pr = 0.19)
Sinocyclocheilus_anshuiensis_fzd4_1	R51Y	# |---->Gain of Sulfation at R51 (Pr = 0.01 | P = 0.05)
Sinocyclocheilus_anshuiensis_fzd4_1	I52V	0.120	Altered PPI_residue (Pr = 0.28 | P = 0.04); Altered Cytoplasmic_loop (Pr = 0.27 | P = 7.5e-04); Gain of Strand (Pr = 0.27 | P = 0.03); Gain of Disulfide_linkage at C55 (Pr = 0.26 | P = 4.4e-03); Loss of Relative_solvent_accessibility (Pr = 0.25 | P = 0.03)	Altered Motifs (ELME000062:Secondary preference for PKA-type AGC kinase phosphorylation.)	Predicted conservation scores
Sinocyclocheilus_anshuiensis_fzd4_1	I52V	# Altered Effect (Pr = 0.28)
Sinocyclocheilus_anshuiensis_fzd4_1	I52V	# |---->Altered Motifs (ELME000062)
Sinocyclocheilus_anshuiensis_fzd4_1	I52V	# |---->Altered Structure_and_dynamics (Pr = 0.27)-------------------------------------------------------|
Sinocyclocheilus_anshuiensis_fzd4_1	I52V	# | |---->Loss of Relative_solvent_accessibility (Pr = 0.25 | P = 0.03) |
Sinocyclocheilus_anshuiensis_fzd4_1	I52V	# | |---->Altered Secondary_structure (Pr = 0.27) |
Sinocyclocheilus_anshuiensis_fzd4_1	I52V	# | | |---->Gain of Strand (Pr = 0.27 | P = 0.03) |
Sinocyclocheilus_anshuiensis_fzd4_1	I52V	# | | |
Sinocyclocheilus_anshuiensis_fzd4_1	I52V	# | |---->Altered Stability_and_conformational_flexibility (Pr = 0.26) |
Sinocyclocheilus_anshuiensis_fzd4_1	I52V	# | | |---->Gain of Disulfide_linkage at C55 (Pr = 0.26 | P = 4.4e-03) |
Sinocyclocheilus_anshuiensis_fzd4_1	I52V	# | | |---->Altered Conformational_flexibility (Pr = 0.13) |
Sinocyclocheilus_anshuiensis_fzd4_1	I52V	# | | |
Sinocyclocheilus_anshuiensis_fzd4_1	I52V	# | |---->Altered Special_structural_signatures (Pr = 0.27) |
Sinocyclocheilus_anshuiensis_fzd4_1	I52V	# | |---->Altered Signal_peptide (Pr = 0.00) |
Sinocyclocheilus_anshuiensis_fzd4_1	I52V	# | | |
Sinocyclocheilus_anshuiensis_fzd4_1	I52V	# | |---->Altered Transmembrane_protein (Pr = 0.27) |
Sinocyclocheilus_anshuiensis_fzd4_1	I52V	# | |---->Altered Non-cytoplasmic_loop (Pr = 0.27 | P = 7.5e-04) |
Sinocyclocheilus_anshuiensis_fzd4_1	I52V	# | |
Sinocyclocheilus_anshuiensis_fzd4_1	I52V	# |---->Altered Functional_residue (Pr = 0.28) |
Sinocyclocheilus_anshuiensis_fzd4_1	I52V	# |---->Altered Macromolecular_binding (Pr = 0.28) |
Sinocyclocheilus_anshuiensis_fzd4_1	I52V	# | |---->Altered Protein_binding (Pr = 0.28) |
Sinocyclocheilus_anshuiensis_fzd4_1	I52V	# | |---->Altered Disordered_interface (Pr = 0.10) |
Sinocyclocheilus_anshuiensis_fzd4_1	I52V	# | | |
Sinocyclocheilus_anshuiensis_fzd4_1	I52V	# | |---->Altered Ordered_interface (Pr = 0.28) |
Sinocyclocheilus_anshuiensis_fzd4_1	I52V	# | |---->Altered PPI_residue (Pr = 0.28 | P = 0.04) |
Sinocyclocheilus_anshuiensis_fzd4_1	I52V	# | |
Sinocyclocheilus_anshuiensis_fzd4_1	I52V	# |---->Altered Metal_binding (Pr = 0.19)<---------------------------------------------------------|
Sinocyclocheilus_anshuiensis_fzd4_1	I52V	# |
Sinocyclocheilus_anshuiensis_fzd4_1	I52V	# |---->Altered PTM_site (Pr = 0.16)
Sinocyclocheilus_anshuiensis_fzd4_1	S53P	0.269	Altered PPI_residue (Pr = 0.27 | P = 0.05); Loss of Helix (Pr = 0.27 | P = 0.04); Loss of Strand (Pr = 0.27 | P = 0.02); Loss of Disulfide_linkage at C55 (Pr = 0.27 | P = 3.3e-03); Altered Cytoplasmic_loop (Pr = 0.26 | P = 7.9e-04); Loss of Relative_solvent_accessibility (Pr = 0.26 | P = 0.03); Loss of Zinc_binding at C55 (Pr = 0.22 | P = 0.05)	Altered Motifs (ELME000062:Secondary preference for PKA-type AGC kinase phosphorylation.)	Predicted conservation scores
Sinocyclocheilus_anshuiensis_fzd4_1	S53P	# Altered Effect (Pr = 0.27)
Sinocyclocheilus_anshuiensis_fzd4_1	S53P	# |---->Altered Motifs (ELME000062)
Sinocyclocheilus_anshuiensis_fzd4_1	S53P	# |---->Altered Structure_and_dynamics (Pr = 0.27)-------------------------------------------------------|
Sinocyclocheilus_anshuiensis_fzd4_1	S53P	# | |---->Loss of Relative_solvent_accessibility (Pr = 0.26 | P = 0.03) |
Sinocyclocheilus_anshuiensis_fzd4_1	S53P	# | |---->Altered Secondary_structure (Pr = 0.27) |
Sinocyclocheilus_anshuiensis_fzd4_1	S53P	# | | |---->Loss of Helix (Pr = 0.27 | P = 0.04) |
Sinocyclocheilus_anshuiensis_fzd4_1	S53P	# | | |---->Loss of Strand (Pr = 0.27 | P = 0.02) |
Sinocyclocheilus_anshuiensis_fzd4_1	S53P	# | | |
Sinocyclocheilus_anshuiensis_fzd4_1	S53P	# | |---->Altered Stability_and_conformational_flexibility (Pr = 0.27) |
Sinocyclocheilus_anshuiensis_fzd4_1	S53P	# | | |---->Loss of Disulfide_linkage at C55 (Pr = 0.27 | P = 3.3e-03) |
Sinocyclocheilus_anshuiensis_fzd4_1	S53P	# | | |---->Altered Conformational_flexibility (Pr = 0.12) |
Sinocyclocheilus_anshuiensis_fzd4_1	S53P	# | | |
Sinocyclocheilus_anshuiensis_fzd4_1	S53P	# | |---->Altered Special_structural_signatures (Pr = 0.26) |
Sinocyclocheilus_anshuiensis_fzd4_1	S53P	# | |---->Altered Signal_peptide (Pr = 0.00) |
Sinocyclocheilus_anshuiensis_fzd4_1	S53P	# | | |
Sinocyclocheilus_anshuiensis_fzd4_1	S53P	# | |---->Altered Transmembrane_protein (Pr = 0.26) |
Sinocyclocheilus_anshuiensis_fzd4_1	S53P	# | |---->Altered Non-cytoplasmic_loop (Pr = 0.26 | P = 7.9e-04) |
Sinocyclocheilus_anshuiensis_fzd4_1	S53P	# | |
Sinocyclocheilus_anshuiensis_fzd4_1	S53P	# |---->Altered Functional_residue (Pr = 0.27) |
Sinocyclocheilus_anshuiensis_fzd4_1	S53P	# |---->Altered Macromolecular_binding (Pr = 0.27) |
Sinocyclocheilus_anshuiensis_fzd4_1	S53P	# | |---->Altered Protein_binding (Pr = 0.27) |
Sinocyclocheilus_anshuiensis_fzd4_1	S53P	# | |---->Altered Disordered_interface (Pr = 0.11) |
Sinocyclocheilus_anshuiensis_fzd4_1	S53P	# | | |
Sinocyclocheilus_anshuiensis_fzd4_1	S53P	# | |---->Altered Ordered_interface (Pr = 0.27) |
Sinocyclocheilus_anshuiensis_fzd4_1	S53P	# | |---->Altered PPI_residue (Pr = 0.27 | P = 0.05) |
Sinocyclocheilus_anshuiensis_fzd4_1	S53P	# | |
Sinocyclocheilus_anshuiensis_fzd4_1	S53P	# |---->Altered Metal_binding (Pr = 0.22)<---------------------------------------------------------|
Sinocyclocheilus_anshuiensis_fzd4_1	S53P	# | |---->Loss of Zinc_binding at C55 (Pr = 0.22 | P = 0.05)
Sinocyclocheilus_anshuiensis_fzd4_1	S53P	# |
Sinocyclocheilus_anshuiensis_fzd4_1	S53P	# |---->Altered PTM_site (Pr = 0.16)
Sinocyclocheilus_anshuiensis_fzd4_1	V174I	0.079	Loss of Proteolytic_cleavage at H172 (Pr = 0.12 | P = 0.03)	Altered Motifs (ELME000155:This is the motif recognized by those SH3 domains with a non-canonical class I recognition specificity)	Predicted conservation scores
Sinocyclocheilus_anshuiensis_fzd4_1	V174I	# Altered Effect (Pr = 0.29)
Sinocyclocheilus_anshuiensis_fzd4_1	V174I	# |---->Altered Motifs (ELME000155)
Sinocyclocheilus_anshuiensis_fzd4_1	V174I	# |---->Altered Structure_and_dynamics (Pr = 0.29)-------------------------------------------------------|
Sinocyclocheilus_anshuiensis_fzd4_1	V174I	# | |---->Altered Secondary_structure (Pr = 0.24) |
Sinocyclocheilus_anshuiensis_fzd4_1	V174I	# | | |
Sinocyclocheilus_anshuiensis_fzd4_1	V174I	# | |---->Altered Stability_and_conformational_flexibility (Pr = 0.29) |
Sinocyclocheilus_anshuiensis_fzd4_1	V174I	# | | |---->Altered Conformational_flexibility (Pr = 0.29) |
Sinocyclocheilus_anshuiensis_fzd4_1	V174I	# | | |
Sinocyclocheilus_anshuiensis_fzd4_1	V174I	# | |---->Altered Special_structural_signatures (Pr = 0.02) |
Sinocyclocheilus_anshuiensis_fzd4_1	V174I	# | |---->Altered Signal_peptide (Pr = 0.00) |
Sinocyclocheilus_anshuiensis_fzd4_1	V174I	# | | |
Sinocyclocheilus_anshuiensis_fzd4_1	V174I	# | |---->Altered Transmembrane_protein (Pr = 0.02) |
Sinocyclocheilus_anshuiensis_fzd4_1	V174I	# | |
Sinocyclocheilus_anshuiensis_fzd4_1	V174I	# |---->Altered Functional_residue (Pr = 0.18) |
Sinocyclocheilus_anshuiensis_fzd4_1	V174I	# |---->Altered Macromolecular_binding (Pr = 0.05) |
Sinocyclocheilus_anshuiensis_fzd4_1	V174I	# | |---->Altered Protein_binding (Pr = 0.05) |
Sinocyclocheilus_anshuiensis_fzd4_1	V174I	# | |---->Altered Disordered_interface (Pr = 0.05) |
Sinocyclocheilus_anshuiensis_fzd4_1	V174I	# | | |
Sinocyclocheilus_anshuiensis_fzd4_1	V174I	# | |---->Altered Ordered_interface (Pr = 0.01) |
Sinocyclocheilus_anshuiensis_fzd4_1	V174I	# | |
Sinocyclocheilus_anshuiensis_fzd4_1	V174I	# |---->Altered Metal_binding (Pr = 0.00)<---------------------------------------------------------|
Sinocyclocheilus_anshuiensis_fzd4_1	V174I	# |
Sinocyclocheilus_anshuiensis_fzd4_1	V174I	# |---->Altered PTM_site (Pr = 0.18)
Sinocyclocheilus_anshuiensis_fzd4_1	V174I	# |---->Loss of Proteolytic_cleavage at H172 (Pr = 0.12 | P = 0.03)
Sinocyclocheilus_anshuiensis_fzd4_1	R276Q	0.641	Altered Cytoplasmic_loop (Pr = 0.25 | P = 1.3e-03); Altered PPI_hotspot (Pr = 0.25 | P = 0.02)	Altered Motifs (ELME000062:Secondary preference for PKA-type AGC kinase phosphorylation.; ELME000163:YXXQ motif found in the cytoplasmic region of cytokine receptors that bind STAT3 SH2 domain.; ELME000182:STAT5 Src Homology 2 (SH2) domain binding motif.; ELME000333:Motif that mediates binding to SUMO proteins non-covalently.)	Predicted conservation scores
Sinocyclocheilus_anshuiensis_fzd4_1	R276Q	# Altered Effect (Pr = 0.26)
Sinocyclocheilus_anshuiensis_fzd4_1	R276Q	# |---->Altered Motifs (ELME000062|ELME000163|ELME000182|ELME000333)
Sinocyclocheilus_anshuiensis_fzd4_1	R276Q	# |---->Altered Structure_and_dynamics (Pr = 0.26)-------------------------------------------------------|
Sinocyclocheilus_anshuiensis_fzd4_1	R276Q	# | |---->Altered Secondary_structure (Pr = 0.26) |
Sinocyclocheilus_anshuiensis_fzd4_1	R276Q	# | | |
Sinocyclocheilus_anshuiensis_fzd4_1	R276Q	# | |---->Altered Stability_and_conformational_flexibility (Pr = 0.12) |
Sinocyclocheilus_anshuiensis_fzd4_1	R276Q	# | | |---->Altered Conformational_flexibility (Pr = 0.12) |
Sinocyclocheilus_anshuiensis_fzd4_1	R276Q	# | | |
Sinocyclocheilus_anshuiensis_fzd4_1	R276Q	# | |---->Altered Special_structural_signatures (Pr = 0.25) |
Sinocyclocheilus_anshuiensis_fzd4_1	R276Q	# | |---->Altered Signal_peptide (Pr = 0.00) |
Sinocyclocheilus_anshuiensis_fzd4_1	R276Q	# | | |
Sinocyclocheilus_anshuiensis_fzd4_1	R276Q	# | |---->Altered Transmembrane_protein (Pr = 0.25) |
Sinocyclocheilus_anshuiensis_fzd4_1	R276Q	# | |---->Altered Non-cytoplasmic_loop (Pr = 0.25 | P = 1.3e-03) |
Sinocyclocheilus_anshuiensis_fzd4_1	R276Q	# | |
Sinocyclocheilus_anshuiensis_fzd4_1	R276Q	# |---->Altered Functional_residue (Pr = 0.25) |
Sinocyclocheilus_anshuiensis_fzd4_1	R276Q	# |---->Altered Macromolecular_binding (Pr = 0.25) |
Sinocyclocheilus_anshuiensis_fzd4_1	R276Q	# | |---->Altered Protein_binding (Pr = 0.25) |
Sinocyclocheilus_anshuiensis_fzd4_1	R276Q	# | |---->Altered Disordered_interface (Pr = 0.05) |
Sinocyclocheilus_anshuiensis_fzd4_1	R276Q	# | | |
Sinocyclocheilus_anshuiensis_fzd4_1	R276Q	# | |---->Altered Ordered_interface (Pr = 0.25) |
Sinocyclocheilus_anshuiensis_fzd4_1	R276Q	# | |---->Altered PPI_hotspot (Pr = 0.25 | P = 0.02) |
Sinocyclocheilus_anshuiensis_fzd4_1	R276Q	# | |
Sinocyclocheilus_anshuiensis_fzd4_1	R276Q	# |---->Altered Metal_binding (Pr = 0.05)<---------------------------------------------------------|
Sinocyclocheilus_anshuiensis_fzd4_1	R276Q	# |
Sinocyclocheilus_anshuiensis_fzd4_1	R276Q	# |---->Altered PTM_site (Pr = 0.15)
Sinocyclocheilus_anshuiensis_fzd4_1	V309I	0.268	Altered Cytoplasmic_loop (Pr = 0.28 | P = 6.7e-04); Altered PPI_hotspot (Pr = 0.24 | P = 0.04); Loss of Disulfide_linkage at C306 (Pr = 0.22 | P = 0.02); Altered Transmembrane_region (Pr = 0.02 | P = 5.4e-03)	Altered Motifs (ELME000333:Motif that mediates binding to SUMO proteins non-covalently.)	Predicted conservation scores
Sinocyclocheilus_anshuiensis_fzd4_1	V309I	# Altered Effect (Pr = 0.28)
Sinocyclocheilus_anshuiensis_fzd4_1	V309I	# |---->Altered Motifs (ELME000333)
Sinocyclocheilus_anshuiensis_fzd4_1	V309I	# |---->Altered Structure_and_dynamics (Pr = 0.28)-------------------------------------------------------|
Sinocyclocheilus_anshuiensis_fzd4_1	V309I	# | |---->Altered Secondary_structure (Pr = 0.25) |
Sinocyclocheilus_anshuiensis_fzd4_1	V309I	# | | |
Sinocyclocheilus_anshuiensis_fzd4_1	V309I	# | |---->Altered Stability_and_conformational_flexibility (Pr = 0.22) |
Sinocyclocheilus_anshuiensis_fzd4_1	V309I	# | | |---->Loss of Disulfide_linkage at C306 (Pr = 0.22 | P = 0.02) |
Sinocyclocheilus_anshuiensis_fzd4_1	V309I	# | | |---->Altered Conformational_flexibility (Pr = 0.13) |
Sinocyclocheilus_anshuiensis_fzd4_1	V309I	# | | |
Sinocyclocheilus_anshuiensis_fzd4_1	V309I	# | |---->Altered Special_structural_signatures (Pr = 0.28) |
Sinocyclocheilus_anshuiensis_fzd4_1	V309I	# | |---->Altered Signal_peptide (Pr = 0.00) |
Sinocyclocheilus_anshuiensis_fzd4_1	V309I	# | | |
Sinocyclocheilus_anshuiensis_fzd4_1	V309I	# | |---->Altered Transmembrane_protein (Pr = 0.28) |
Sinocyclocheilus_anshuiensis_fzd4_1	V309I	# | |---->Altered Transmembrane_region (Pr = 0.02 | P = 5.4e-03) |
Sinocyclocheilus_anshuiensis_fzd4_1	V309I	# | |---->Altered Non-cytoplasmic_loop (Pr = 0.28 | P = 6.7e-04) |
Sinocyclocheilus_anshuiensis_fzd4_1	V309I	# | |
Sinocyclocheilus_anshuiensis_fzd4_1	V309I	# |---->Altered Functional_residue (Pr = 0.24) |
Sinocyclocheilus_anshuiensis_fzd4_1	V309I	# |---->Altered Macromolecular_binding (Pr = 0.24) |
Sinocyclocheilus_anshuiensis_fzd4_1	V309I	# | |---->Altered Protein_binding (Pr = 0.24) |
Sinocyclocheilus_anshuiensis_fzd4_1	V309I	# | |---->Altered Disordered_interface (Pr = 0.06) |
Sinocyclocheilus_anshuiensis_fzd4_1	V309I	# | | |
Sinocyclocheilus_anshuiensis_fzd4_1	V309I	# | |---->Altered Ordered_interface (Pr = 0.24) |
Sinocyclocheilus_anshuiensis_fzd4_1	V309I	# | |---->Altered PPI_hotspot (Pr = 0.24 | P = 0.04) |
Sinocyclocheilus_anshuiensis_fzd4_1	V309I	# | |
Sinocyclocheilus_anshuiensis_fzd4_1	V309I	# |---->Altered Metal_binding (Pr = 0.13)<---------------------------------------------------------|
Sinocyclocheilus_anshuiensis_fzd4_1	V309I	# |
Sinocyclocheilus_anshuiensis_fzd4_1	V309I	# |---->Altered PTM_site (Pr = 0.01)
Sinocyclocheilus_anshuiensis_fzd4_2	A28V	0.192	Altered Signal_helix (Pr = 0.17 | P = 1.3e-03); Altered C-terminal_signal (Pr = 0.10 | P = 1.1e-03)	Altered Motifs (None)	Predicted conservation scores
Sinocyclocheilus_anshuiensis_fzd4_2	A28V	# Altered Effect (Pr = 0.26)
Sinocyclocheilus_anshuiensis_fzd4_2	A28V	# |---->Altered Motifs (None)
Sinocyclocheilus_anshuiensis_fzd4_2	A28V	# |---->Altered Structure_and_dynamics (Pr = 0.26)-------------------------------------------------------|
Sinocyclocheilus_anshuiensis_fzd4_2	A28V	# | |---->Altered Secondary_structure (Pr = 0.26) |
Sinocyclocheilus_anshuiensis_fzd4_2	A28V	# | | |
Sinocyclocheilus_anshuiensis_fzd4_2	A28V	# | |---->Altered Stability_and_conformational_flexibility (Pr = 0.10) |
Sinocyclocheilus_anshuiensis_fzd4_2	A28V	# | | |---->Altered Conformational_flexibility (Pr = 0.10) |
Sinocyclocheilus_anshuiensis_fzd4_2	A28V	# | | |
Sinocyclocheilus_anshuiensis_fzd4_2	A28V	# | |---->Altered Special_structural_signatures (Pr = 0.17) |
Sinocyclocheilus_anshuiensis_fzd4_2	A28V	# | |---->Altered Signal_peptide (Pr = 0.17) |
Sinocyclocheilus_anshuiensis_fzd4_2	A28V	# | | |---->Altered Signal_helix (Pr = 0.17 | P = 1.3e-03) |
Sinocyclocheilus_anshuiensis_fzd4_2	A28V	# | | |---->Altered C-terminal_signal (Pr = 0.10 | P = 1.1e-03) |
Sinocyclocheilus_anshuiensis_fzd4_2	A28V	# | | |
Sinocyclocheilus_anshuiensis_fzd4_2	A28V	# | |---->Altered Transmembrane_protein (Pr = 0.01) |
Sinocyclocheilus_anshuiensis_fzd4_2	A28V	# | |
Sinocyclocheilus_anshuiensis_fzd4_2	A28V	# |---->Altered Functional_residue (Pr = 0.05) |
Sinocyclocheilus_anshuiensis_fzd4_2	A28V	# |---->Altered Macromolecular_binding (Pr = 0.05) |
Sinocyclocheilus_anshuiensis_fzd4_2	A28V	# | |---->Altered Protein_binding (Pr = 0.05) |
Sinocyclocheilus_anshuiensis_fzd4_2	A28V	# | |---->Altered Disordered_interface (Pr = 0.01) |
Sinocyclocheilus_anshuiensis_fzd4_2	A28V	# | | |
Sinocyclocheilus_anshuiensis_fzd4_2	A28V	# | |---->Altered Ordered_interface (Pr = 0.05) |
Sinocyclocheilus_anshuiensis_fzd4_2	A28V	# | |
Sinocyclocheilus_anshuiensis_fzd4_2	A28V	# |---->Altered Metal_binding (Pr = 0.00)<---------------------------------------------------------|
Sinocyclocheilus_anshuiensis_fzd4_2	A28V	# |
Sinocyclocheilus_anshuiensis_fzd4_2	A28V	# |---->Altered PTM_site (Pr = 0.02)
Sinocyclocheilus_anshuiensis_fzd4_2	V174I	0.075	Loss of Proteolytic_cleavage at H172 (Pr = 0.15 | P = 0.01)	Altered Motifs (ELME000155:This is the motif recognized by those SH3 domains with a non-canonical class I recognition specificity)	Predicted conservation scores
Sinocyclocheilus_anshuiensis_fzd4_2	V174I	# Altered Effect (Pr = 0.32)
Sinocyclocheilus_anshuiensis_fzd4_2	V174I	# |---->Altered Motifs (ELME000155)
Sinocyclocheilus_anshuiensis_fzd4_2	V174I	# |---->Altered Structure_and_dynamics (Pr = 0.32)-------------------------------------------------------|
Sinocyclocheilus_anshuiensis_fzd4_2	V174I	# | |---->Altered Secondary_structure (Pr = 0.24) |
Sinocyclocheilus_anshuiensis_fzd4_2	V174I	# | | |
Sinocyclocheilus_anshuiensis_fzd4_2	V174I	# | |---->Altered Stability_and_conformational_flexibility (Pr = 0.32) |
Sinocyclocheilus_anshuiensis_fzd4_2	V174I	# | | |---->Altered Conformational_flexibility (Pr = 0.32) |
Sinocyclocheilus_anshuiensis_fzd4_2	V174I	# | | |
Sinocyclocheilus_anshuiensis_fzd4_2	V174I	# | |---->Altered Special_structural_signatures (Pr = 0.03) |
Sinocyclocheilus_anshuiensis_fzd4_2	V174I	# | |---->Altered Signal_peptide (Pr = 0.00) |
Sinocyclocheilus_anshuiensis_fzd4_2	V174I	# | | |
Sinocyclocheilus_anshuiensis_fzd4_2	V174I	# | |---->Altered Transmembrane_protein (Pr = 0.03) |
Sinocyclocheilus_anshuiensis_fzd4_2	V174I	# | |
Sinocyclocheilus_anshuiensis_fzd4_2	V174I	# |---->Altered Functional_residue (Pr = 0.17) |
Sinocyclocheilus_anshuiensis_fzd4_2	V174I	# |---->Altered Macromolecular_binding (Pr = 0.07) |
Sinocyclocheilus_anshuiensis_fzd4_2	V174I	# | |---->Altered Protein_binding (Pr = 0.07) |
Sinocyclocheilus_anshuiensis_fzd4_2	V174I	# | |---->Altered Disordered_interface (Pr = 0.07) |
Sinocyclocheilus_anshuiensis_fzd4_2	V174I	# | | |
Sinocyclocheilus_anshuiensis_fzd4_2	V174I	# | |---->Altered Ordered_interface (Pr = 0.02) |
Sinocyclocheilus_anshuiensis_fzd4_2	V174I	# | |
Sinocyclocheilus_anshuiensis_fzd4_2	V174I	# |---->Altered Metal_binding (Pr = 0.00)<---------------------------------------------------------|
Sinocyclocheilus_anshuiensis_fzd4_2	V174I	# |
Sinocyclocheilus_anshuiensis_fzd4_2	V174I	# |---->Altered PTM_site (Pr = 0.17)
Sinocyclocheilus_anshuiensis_fzd4_2	V174I	# |---->Loss of Proteolytic_cleavage at H172 (Pr = 0.15 | P = 0.01)
Sinocyclocheilus_anshuiensis_fzd4_2	V491M	0.609	Altered Calmodulin_binding (Pr = 0.16 | P = 0.05)	Altered Motifs (ELME000333:Motif that mediates binding to SUMO proteins non-covalently.; ELME000335:Inverted version of LIG_SUMO_SBM_1 that mediates binding to SUMO proteins non-covalently.; ELME000336:NEK2 phosphorylation motif with preferred Phe - Leu or Met in the -3 position to compensate for less favorable residues in the +1 and +2 position.)	Predicted conservation scores
Sinocyclocheilus_anshuiensis_fzd4_2	V491M	# Altered Effect (Pr = 0.26)
Sinocyclocheilus_anshuiensis_fzd4_2	V491M	# |---->Altered Motifs (ELME000333|ELME000335|ELME000336)
Sinocyclocheilus_anshuiensis_fzd4_2	V491M	# |---->Altered Structure_and_dynamics (Pr = 0.26)-------------------------------------------------------|
Sinocyclocheilus_anshuiensis_fzd4_2	V491M	# | |---->Altered Secondary_structure (Pr = 0.26) |
Sinocyclocheilus_anshuiensis_fzd4_2	V491M	# | | |
Sinocyclocheilus_anshuiensis_fzd4_2	V491M	# | |---->Altered Stability_and_conformational_flexibility (Pr = 0.10) |
Sinocyclocheilus_anshuiensis_fzd4_2	V491M	# | | |---->Altered Conformational_flexibility (Pr = 0.10) |
Sinocyclocheilus_anshuiensis_fzd4_2	V491M	# | | |
Sinocyclocheilus_anshuiensis_fzd4_2	V491M	# | |---->Altered Special_structural_signatures (Pr = 0.02) |
Sinocyclocheilus_anshuiensis_fzd4_2	V491M	# | |---->Altered Signal_peptide (Pr = 0.00) |
Sinocyclocheilus_anshuiensis_fzd4_2	V491M	# | | |
Sinocyclocheilus_anshuiensis_fzd4_2	V491M	# | |---->Altered Transmembrane_protein (Pr = 0.02) |
Sinocyclocheilus_anshuiensis_fzd4_2	V491M	# | |
Sinocyclocheilus_anshuiensis_fzd4_2	V491M	# |---->Altered Functional_residue (Pr = 0.16) |
Sinocyclocheilus_anshuiensis_fzd4_2	V491M	# |---->Altered Macromolecular_binding (Pr = 0.16) |
Sinocyclocheilus_anshuiensis_fzd4_2	V491M	# | |---->Altered Protein_binding (Pr = 0.16) |
Sinocyclocheilus_anshuiensis_fzd4_2	V491M	# | |---->Altered Disordered_interface (Pr = 0.16) |
Sinocyclocheilus_anshuiensis_fzd4_2	V491M	# | | |---->Altered Calmodulin_binding (Pr = 0.16 | P = 0.05) |
Sinocyclocheilus_anshuiensis_fzd4_2	V491M	# | | |
Sinocyclocheilus_anshuiensis_fzd4_2	V491M	# | |---->Altered Ordered_interface (Pr = 0.08) |
Sinocyclocheilus_anshuiensis_fzd4_2	V491M	# | |
Sinocyclocheilus_anshuiensis_fzd4_2	V491M	# |---->Altered Metal_binding (Pr = 0.03)<---------------------------------------------------------|
Sinocyclocheilus_anshuiensis_fzd4_2	V491M	# |
Sinocyclocheilus_anshuiensis_fzd4_2	V491M	# |---->Altered PTM_site (Pr = 0.01)
Sinocyclocheilus_anshuiensis_fzd4_2	R527Q	0.173	Altered Calmodulin_binding (Pr = 0.44 | P = 4.9e-03); Gain of Loop (Pr = 0.32 | P = 2.3e-03); Gain of ADP-ribosylation at R524 (Pr = 0.20 | P = 0.04); Loss of Methylation at K526 (Pr = 0.11 | P = 0.04); Loss of GPI-anchor_amidation at N522 (Pr = 0.03 | P = 8.9e-03)	Altered Motifs (ELME000100:NEC1/NEC2 cleavage site (Lys-Arg-|-Xaa); ELME000101:Furin (PACE) cleavage site (Arg-Xaa-[Arg/Lys]-Arg-|-Xaa); ELME000108:Yeast kexin 2 cleavage site (Lys-Arg-|-Xaa or Arg-Arg-|-Xaa))	Predicted conservation scores
Sinocyclocheilus_anshuiensis_fzd4_2	R527Q	# Altered Effect (Pr = 0.44)
Sinocyclocheilus_anshuiensis_fzd4_2	R527Q	# |---->Altered Motifs (ELME000100|ELME000101|ELME000108)
Sinocyclocheilus_anshuiensis_fzd4_2	R527Q	# |---->Altered Structure_and_dynamics (Pr = 0.32)-------------------------------------------------------|
Sinocyclocheilus_anshuiensis_fzd4_2	R527Q	# | |---->Altered Secondary_structure (Pr = 0.32) |
Sinocyclocheilus_anshuiensis_fzd4_2	R527Q	# | | |---->Gain of Loop (Pr = 0.32 | P = 2.3e-03) |
Sinocyclocheilus_anshuiensis_fzd4_2	R527Q	# | | |
Sinocyclocheilus_anshuiensis_fzd4_2	R527Q	# | |---->Altered Stability_and_conformational_flexibility (Pr = 0.28) |
Sinocyclocheilus_anshuiensis_fzd4_2	R527Q	# | | |---->Altered Conformational_flexibility (Pr = 0.28) |
Sinocyclocheilus_anshuiensis_fzd4_2	R527Q	# | | |
Sinocyclocheilus_anshuiensis_fzd4_2	R527Q	# | |---->Altered Special_structural_signatures (Pr = 0.03) |
Sinocyclocheilus_anshuiensis_fzd4_2	R527Q	# | |---->Altered Signal_peptide (Pr = 0.00) |
Sinocyclocheilus_anshuiensis_fzd4_2	R527Q	# | | |
Sinocyclocheilus_anshuiensis_fzd4_2	R527Q	# | |---->Altered Transmembrane_protein (Pr = 0.03) |
Sinocyclocheilus_anshuiensis_fzd4_2	R527Q	# | |
Sinocyclocheilus_anshuiensis_fzd4_2	R527Q	# |---->Altered Functional_residue (Pr = 0.44) |
Sinocyclocheilus_anshuiensis_fzd4_2	R527Q	# |---->Altered Macromolecular_binding (Pr = 0.44) |
Sinocyclocheilus_anshuiensis_fzd4_2	R527Q	# | |---->Altered Protein_binding (Pr = 0.44) |
Sinocyclocheilus_anshuiensis_fzd4_2	R527Q	# | |---->Altered Disordered_interface (Pr = 0.44) |
Sinocyclocheilus_anshuiensis_fzd4_2	R527Q	# | | |---->Altered Calmodulin_binding (Pr = 0.44 | P = 4.9e-03) |
Sinocyclocheilus_anshuiensis_fzd4_2	R527Q	# | | |
Sinocyclocheilus_anshuiensis_fzd4_2	R527Q	# | |---->Altered Ordered_interface (Pr = 0.11) |
Sinocyclocheilus_anshuiensis_fzd4_2	R527Q	# | |
Sinocyclocheilus_anshuiensis_fzd4_2	R527Q	# |---->Altered Metal_binding (Pr = 0.03)<---------------------------------------------------------|
Sinocyclocheilus_anshuiensis_fzd4_2	R527Q	# |
Sinocyclocheilus_anshuiensis_fzd4_2	R527Q	# |---->Altered PTM_site (Pr = 0.20)
Sinocyclocheilus_anshuiensis_fzd4_2	R527Q	# |---->Gain of ADP-ribosylation at R524 (Pr = 0.20 | P = 0.04)
Sinocyclocheilus_anshuiensis_fzd4_2	R527Q	# |---->Loss of GPI-anchor_amidation at N522 (Pr = 0.03 | P = 8.9e-03)
Sinocyclocheilus_anshuiensis_fzd4_2	R527Q	# |---->Loss of Methylation at K526 (Pr = 0.11 | P = 0.04)
Sinocyclocheilus_anshuiensis_gart	A578T	0.858	Gain of Relative_solvent_accessibility (Pr = 0.25 | P = 0.04); Altered Cytoplasmic_loop (Pr = 0.17 | P = 0.01); Loss of Methylation at K574 (Pr = 0.10 | P = 0.04)	Altered Motifs (ELME000202:(ST)Q motif which is phosphorylated by PIKK family members.; ELME000336:NEK2 phosphorylation motif with preferred Phe - Leu or Met in the -3 position to compensate for less favorable residues in the +1 and +2 position.)	Predicted conservation scores
Sinocyclocheilus_anshuiensis_gart	A578T	# Altered Effect (Pr = 0.26)
Sinocyclocheilus_anshuiensis_gart	A578T	# |---->Altered Motifs (ELME000202|ELME000336)
Sinocyclocheilus_anshuiensis_gart	A578T	# |---->Altered Structure_and_dynamics (Pr = 0.26)-------------------------------------------------------|
Sinocyclocheilus_anshuiensis_gart	A578T	# | |---->Gain of Relative_solvent_accessibility (Pr = 0.25 | P = 0.04) |
Sinocyclocheilus_anshuiensis_gart	A578T	# | |---->Altered Secondary_structure (Pr = 0.26) |
Sinocyclocheilus_anshuiensis_gart	A578T	# | | |
Sinocyclocheilus_anshuiensis_gart	A578T	# | |---->Altered Stability_and_conformational_flexibility (Pr = 0.15) |
Sinocyclocheilus_anshuiensis_gart	A578T	# | | |---->Altered Conformational_flexibility (Pr = 0.15) |
Sinocyclocheilus_anshuiensis_gart	A578T	# | | |
Sinocyclocheilus_anshuiensis_gart	A578T	# | |---->Altered Special_structural_signatures (Pr = 0.17) |
Sinocyclocheilus_anshuiensis_gart	A578T	# | |---->Altered Signal_peptide (Pr = 0.00) |
Sinocyclocheilus_anshuiensis_gart	A578T	# | | |
Sinocyclocheilus_anshuiensis_gart	A578T	# | |---->Altered Transmembrane_protein (Pr = 0.17) |
Sinocyclocheilus_anshuiensis_gart	A578T	# | |---->Altered Non-cytoplasmic_loop (Pr = 0.17 | P = 0.01) |
Sinocyclocheilus_anshuiensis_gart	A578T	# | |
Sinocyclocheilus_anshuiensis_gart	A578T	# |---->Altered Functional_residue (Pr = 0.25) |
Sinocyclocheilus_anshuiensis_gart	A578T	# |---->Altered Macromolecular_binding (Pr = 0.25) |
Sinocyclocheilus_anshuiensis_gart	A578T	# | |---->Altered Protein_binding (Pr = 0.25) |
Sinocyclocheilus_anshuiensis_gart	A578T	# | |---->Altered Disordered_interface (Pr = 0.05) |
Sinocyclocheilus_anshuiensis_gart	A578T	# | | |
Sinocyclocheilus_anshuiensis_gart	A578T	# | |---->Altered Ordered_interface (Pr = 0.25) |
Sinocyclocheilus_anshuiensis_gart	A578T	# | |
Sinocyclocheilus_anshuiensis_gart	A578T	# |---->Altered Metal_binding (Pr = 0.08)<---------------------------------------------------------|
Sinocyclocheilus_anshuiensis_gart	A578T	# |
Sinocyclocheilus_anshuiensis_gart	A578T	# |---->Altered PTM_site (Pr = 0.10)
Sinocyclocheilus_anshuiensis_gart	A578T	# |---->Loss of Methylation at K574 (Pr = 0.10 | P = 0.04)
Sinocyclocheilus_anshuiensis_gart	R617C	0.487	Gain of Zinc_binding at C615 (Pr = 0.42 | P = 7.4e-03); Altered PPI_residue (Pr = 0.31 | P = 0.02); Loss of Relative_solvent_accessibility (Pr = 0.29 | P = 0.01); Altered PPI_hotspot (Pr = 0.26 | P = 0.01); Altered Cytoplasmic_loop (Pr = 0.26 | P = 8.4e-04); Gain of Sulfation at Y612 (Pr = 0.02 | P = 0.04)	Altered Motifs (None)	Predicted conservation scores
Sinocyclocheilus_anshuiensis_gart	R617C	# Altered Effect (Pr = 0.42)
Sinocyclocheilus_anshuiensis_gart	R617C	# |---->Altered Motifs (None)
Sinocyclocheilus_anshuiensis_gart	R617C	# |---->Altered Structure_and_dynamics (Pr = 0.42)-------------------------------------------------------|
Sinocyclocheilus_anshuiensis_gart	R617C	# | |---->Loss of Relative_solvent_accessibility (Pr = 0.29 | P = 0.01) |
Sinocyclocheilus_anshuiensis_gart	R617C	# | |---->Altered Secondary_structure (Pr = 0.25) |
Sinocyclocheilus_anshuiensis_gart	R617C	# | | |
Sinocyclocheilus_anshuiensis_gart	R617C	# | |---->Altered Stability_and_conformational_flexibility (Pr = 0.10) |
Sinocyclocheilus_anshuiensis_gart	R617C	# | | |---->Altered Conformational_flexibility (Pr = 0.10) |
Sinocyclocheilus_anshuiensis_gart	R617C	# | | |
Sinocyclocheilus_anshuiensis_gart	R617C	# | |---->Altered Special_structural_signatures (Pr = 0.26) |
Sinocyclocheilus_anshuiensis_gart	R617C	# | |---->Altered Signal_peptide (Pr = 0.00) |
Sinocyclocheilus_anshuiensis_gart	R617C	# | | |
Sinocyclocheilus_anshuiensis_gart	R617C	# | |---->Altered Transmembrane_protein (Pr = 0.26) |
Sinocyclocheilus_anshuiensis_gart	R617C	# | |---->Altered Non-cytoplasmic_loop (Pr = 0.26 | P = 8.4e-04) |
Sinocyclocheilus_anshuiensis_gart	R617C	# | |
Sinocyclocheilus_anshuiensis_gart	R617C	# |---->Altered Functional_residue (Pr = 0.42) |
Sinocyclocheilus_anshuiensis_gart	R617C	# |---->Altered Macromolecular_binding (Pr = 0.31) |
Sinocyclocheilus_anshuiensis_gart	R617C	# | |---->Altered Protein_binding (Pr = 0.31) |
Sinocyclocheilus_anshuiensis_gart	R617C	# | |---->Altered Disordered_interface (Pr = 0.07) |
Sinocyclocheilus_anshuiensis_gart	R617C	# | | |
Sinocyclocheilus_anshuiensis_gart	R617C	# | |---->Altered Ordered_interface (Pr = 0.31) |
Sinocyclocheilus_anshuiensis_gart	R617C	# | |---->Altered PPI_residue (Pr = 0.31 | P = 0.02) |
Sinocyclocheilus_anshuiensis_gart	R617C	# | |---->Altered PPI_hotspot (Pr = 0.26 | P = 0.01) |
Sinocyclocheilus_anshuiensis_gart	R617C	# | |
Sinocyclocheilus_anshuiensis_gart	R617C	# |---->Altered Metal_binding (Pr = 0.42)<---------------------------------------------------------|
Sinocyclocheilus_anshuiensis_gart	R617C	# | |---->Gain of Zinc_binding at C615 (Pr = 0.42 | P = 7.4e-03)
Sinocyclocheilus_anshuiensis_gart	R617C	# |
Sinocyclocheilus_anshuiensis_gart	R617C	# |---->Altered PTM_site (Pr = 0.18)
Sinocyclocheilus_anshuiensis_gart	R617C	# |---->Gain of Sulfation at Y612 (Pr = 0.02 | P = 0.04)
Sinocyclocheilus_anshuiensis_gart	Q835R	0.336	Altered Cytoplasmic_loop (Pr = 0.11 | P = 0.04); Loss of Pyrrolidone_carboxylic_acid at Q835 (Pr = 0.08 | P = 0.02)	Altered Motifs (ELME000117:Major TRAF2-binding consensus motif. Members of the tumor necrosis factor receptor (TNFR) superfamily initiate intracellular signaling by recruiting the C-domain of the TNFR-associated factors (TRAFs) through their cytoplasmic tails.)	Predicted conservation scores
Sinocyclocheilus_anshuiensis_gart	Q835R	# Altered Effect (Pr = 0.25)
Sinocyclocheilus_anshuiensis_gart	Q835R	# |---->Altered Motifs (ELME000117)
Sinocyclocheilus_anshuiensis_gart	Q835R	# |---->Altered Structure_and_dynamics (Pr = 0.25)-------------------------------------------------------|
Sinocyclocheilus_anshuiensis_gart	Q835R	# | |---->Altered Secondary_structure (Pr = 0.25) |
Sinocyclocheilus_anshuiensis_gart	Q835R	# | | |
Sinocyclocheilus_anshuiensis_gart	Q835R	# | |---->Altered Stability_and_conformational_flexibility (Pr = 0.17) |
Sinocyclocheilus_anshuiensis_gart	Q835R	# | | |---->Altered Conformational_flexibility (Pr = 0.17) |
Sinocyclocheilus_anshuiensis_gart	Q835R	# | | |
Sinocyclocheilus_anshuiensis_gart	Q835R	# | |---->Altered Special_structural_signatures (Pr = 0.11) |
Sinocyclocheilus_anshuiensis_gart	Q835R	# | |---->Altered Signal_peptide (Pr = 0.00) |
Sinocyclocheilus_anshuiensis_gart	Q835R	# | | |
Sinocyclocheilus_anshuiensis_gart	Q835R	# | |---->Altered Transmembrane_protein (Pr = 0.11) |
Sinocyclocheilus_anshuiensis_gart	Q835R	# | |---->Altered Non-cytoplasmic_loop (Pr = 0.11 | P = 0.04) |
Sinocyclocheilus_anshuiensis_gart	Q835R	# | |
Sinocyclocheilus_anshuiensis_gart	Q835R	# |---->Altered Functional_residue (Pr = 0.15) |
Sinocyclocheilus_anshuiensis_gart	Q835R	# |---->Altered Macromolecular_binding (Pr = 0.12) |
Sinocyclocheilus_anshuiensis_gart	Q835R	# | |---->Altered Protein_binding (Pr = 0.12) |
Sinocyclocheilus_anshuiensis_gart	Q835R	# | |---->Altered Disordered_interface (Pr = 0.08) |
Sinocyclocheilus_anshuiensis_gart	Q835R	# | | |
Sinocyclocheilus_anshuiensis_gart	Q835R	# | |---->Altered Ordered_interface (Pr = 0.12) |
Sinocyclocheilus_anshuiensis_gart	Q835R	# | |
Sinocyclocheilus_anshuiensis_gart	Q835R	# |---->Altered Metal_binding (Pr = 0.12)<---------------------------------------------------------|
Sinocyclocheilus_anshuiensis_gart	Q835R	# |
Sinocyclocheilus_anshuiensis_gart	Q835R	# |---->Altered PTM_site (Pr = 0.15)
Sinocyclocheilus_anshuiensis_gart	Q835R	# |---->Loss of Pyrrolidone_carboxylic_acid at Q835 (Pr = 0.08 | P = 0.02)
Sinocyclocheilus_anshuiensis_gart	S856A	0.097	Loss of Strand (Pr = 0.27 | P = 0.02)	Altered Motifs (ELME000313:The WH2 motif is of variable length (16-19 amino acids) binding to the hydrophobic cleft formed by actin's subdomains 1 and 3. At the N-terminus it forms an alpha-helix followed by a flexible loop stabilised upon actin binding.; ELME000335:Inverted version of LIG_SUMO_SBM_1 that mediates binding to SUMO proteins non-covalently.)	Predicted conservation scores
Sinocyclocheilus_anshuiensis_gart	S856A	# Altered Effect (Pr = 0.27)
Sinocyclocheilus_anshuiensis_gart	S856A	# |---->Altered Motifs (ELME000313|ELME000335)
Sinocyclocheilus_anshuiensis_gart	S856A	# |---->Altered Structure_and_dynamics (Pr = 0.27)-------------------------------------------------------|
Sinocyclocheilus_anshuiensis_gart	S856A	# | |---->Altered Secondary_structure (Pr = 0.27) |
Sinocyclocheilus_anshuiensis_gart	S856A	# | | |---->Loss of Strand (Pr = 0.27 | P = 0.02) |
Sinocyclocheilus_anshuiensis_gart	S856A	# | | |
Sinocyclocheilus_anshuiensis_gart	S856A	# | |---->Altered Stability_and_conformational_flexibility (Pr = 0.17) |
Sinocyclocheilus_anshuiensis_gart	S856A	# | | |---->Altered Conformational_flexibility (Pr = 0.17) |
Sinocyclocheilus_anshuiensis_gart	S856A	# | | |
Sinocyclocheilus_anshuiensis_gart	S856A	# | |---->Altered Special_structural_signatures (Pr = 0.05) |
Sinocyclocheilus_anshuiensis_gart	S856A	# | |---->Altered Signal_peptide (Pr = 0.00) |
Sinocyclocheilus_anshuiensis_gart	S856A	# | | |
Sinocyclocheilus_anshuiensis_gart	S856A	# | |---->Altered Transmembrane_protein (Pr = 0.05) |
Sinocyclocheilus_anshuiensis_gart	S856A	# | |
Sinocyclocheilus_anshuiensis_gart	S856A	# |---->Altered Functional_residue (Pr = 0.14) |
Sinocyclocheilus_anshuiensis_gart	S856A	# |---->Altered Macromolecular_binding (Pr = 0.09) |
Sinocyclocheilus_anshuiensis_gart	S856A	# | |---->Altered Protein_binding (Pr = 0.09) |
Sinocyclocheilus_anshuiensis_gart	S856A	# | |---->Altered Disordered_interface (Pr = 0.09) |
Sinocyclocheilus_anshuiensis_gart	S856A	# | | |
Sinocyclocheilus_anshuiensis_gart	S856A	# | |---->Altered Ordered_interface (Pr = 0.07) |
Sinocyclocheilus_anshuiensis_gart	S856A	# | |
Sinocyclocheilus_anshuiensis_gart	S856A	# |---->Altered Metal_binding (Pr = 0.04)<---------------------------------------------------------|
Sinocyclocheilus_anshuiensis_gart	S856A	# |
Sinocyclocheilus_anshuiensis_gart	S856A	# |---->Altered PTM_site (Pr = 0.14)
Sinocyclocheilus_anshuiensis_gart	R941K	0.485	Gain of Relative_solvent_accessibility (Pr = 0.30 | P = 8.5e-03); Altered PPI_residue (Pr = 0.28 | P = 0.04); Loss of Acetylation at K940 (Pr = 0.27 | P = 7.4e-03); Loss of Sodium_binding at S943 (Pr = 0.27 | P = 9.0e-03); Gain of Potassium_binding at A945 (Pr = 0.27 | P = 1.9e-03); Gain of Methylation at R941 (Pr = 0.26 | P = 5.8e-04)	Altered Motifs (ELME000008:Main preference for PKA-type AGC kinase phosphorylation.; ELME000062:Secondary preference for PKA-type AGC kinase phosphorylation.; ELME000100:NEC1/NEC2 cleavage site (Lys-Arg-|-Xaa); ELME000108:Yeast kexin 2 cleavage site (Lys-Arg-|-Xaa or Arg-Arg-|-Xaa); PS00004:cAMP- and cGMP-dependent protein kinase phosphorylation site; PS00008:N-myristoylation site)	Predicted conservation scores
Sinocyclocheilus_anshuiensis_gart	R941K	# Altered Effect (Pr = 0.30)
Sinocyclocheilus_anshuiensis_gart	R941K	# |---->Altered Motifs (ELME000008|ELME000062|ELME000100|ELME000108|PS00004|PS00008)
Sinocyclocheilus_anshuiensis_gart	R941K	# |---->Altered Structure_and_dynamics (Pr = 0.30)----------------------------------------------------------|
Sinocyclocheilus_anshuiensis_gart	R941K	# | |---->Gain of Relative_solvent_accessibility (Pr = 0.30 | P = 8.5e-03) |
Sinocyclocheilus_anshuiensis_gart	R941K	# | |---->Altered Secondary_structure (Pr = 0.21) |
Sinocyclocheilus_anshuiensis_gart	R941K	# | | |
Sinocyclocheilus_anshuiensis_gart	R941K	# | |---->Altered Stability_and_conformational_flexibility (Pr = 0.19) |
Sinocyclocheilus_anshuiensis_gart	R941K	# | | |---->Altered Conformational_flexibility (Pr = 0.19) |
Sinocyclocheilus_anshuiensis_gart	R941K	# | | |
Sinocyclocheilus_anshuiensis_gart	R941K	# | |---->Altered Special_structural_signatures (Pr = 0.14) |
Sinocyclocheilus_anshuiensis_gart	R941K	# | |---->Altered Signal_peptide (Pr = 0.00) |
Sinocyclocheilus_anshuiensis_gart	R941K	# | | |
Sinocyclocheilus_anshuiensis_gart	R941K	# | |---->Altered Transmembrane_protein (Pr = 0.14) |
Sinocyclocheilus_anshuiensis_gart	R941K	# | |
Sinocyclocheilus_anshuiensis_gart	R941K	# |---->Altered Functional_residue (Pr = 0.28) |
Sinocyclocheilus_anshuiensis_gart	R941K	# |---->Altered Macromolecular_binding (Pr = 0.28) |
Sinocyclocheilus_anshuiensis_gart	R941K	# | |---->Altered Protein_binding (Pr = 0.28) |
Sinocyclocheilus_anshuiensis_gart	R941K	# | |---->Altered Disordered_interface (Pr = 0.17) |
Sinocyclocheilus_anshuiensis_gart	R941K	# | | |
Sinocyclocheilus_anshuiensis_gart	R941K	# | |---->Altered Ordered_interface (Pr = 0.28) |
Sinocyclocheilus_anshuiensis_gart	R941K	# | |---->Altered PPI_residue (Pr = 0.28 | P = 0.04) |
Sinocyclocheilus_anshuiensis_gart	R941K	# | |
Sinocyclocheilus_anshuiensis_gart	R941K	# |---->Altered Metal_binding (Pr = 0.27)<------------------------------------------------------------|
Sinocyclocheilus_anshuiensis_gart	R941K	# | |---->Gain of Potassium_binding at A945 (Pr = 0.27 | P = 1.9e-03)
Sinocyclocheilus_anshuiensis_gart	R941K	# | |---->Loss of Sodium_binding at S943 (Pr = 0.27 | P = 9.0e-03)
Sinocyclocheilus_anshuiensis_gart	R941K	# |
Sinocyclocheilus_anshuiensis_gart	R941K	# |---->Altered PTM_site (Pr = 0.27)
Sinocyclocheilus_anshuiensis_gart	R941K	# |---->Loss of Acetylation at K940 (Pr = 0.27 | P = 7.4e-03)
Sinocyclocheilus_anshuiensis_gart	R941K	# |---->Gain of Methylation at R941 (Pr = 0.26 | P = 5.8e-04)
Sinocyclocheilus_anshuiensis_gata3_1	E25D	0.060		Altered Motifs (None)	Predicted conservation scores
Sinocyclocheilus_anshuiensis_gata3_1	E25D	# Altered Effect (Pr = 0.25)
Sinocyclocheilus_anshuiensis_gata3_1	E25D	# |---->Altered Motifs (None)
Sinocyclocheilus_anshuiensis_gata3_1	E25D	# |---->Altered Structure_and_dynamics (Pr = 0.25)-------------------------------------------------------|
Sinocyclocheilus_anshuiensis_gata3_1	E25D	# | |---->Altered Secondary_structure (Pr = 0.25) |
Sinocyclocheilus_anshuiensis_gata3_1	E25D	# | | |
Sinocyclocheilus_anshuiensis_gata3_1	E25D	# | |---->Altered Stability_and_conformational_flexibility (Pr = 0.24) |
Sinocyclocheilus_anshuiensis_gata3_1	E25D	# | | |---->Altered Conformational_flexibility (Pr = 0.24) |
Sinocyclocheilus_anshuiensis_gata3_1	E25D	# | | |
Sinocyclocheilus_anshuiensis_gata3_1	E25D	# | |---->Altered Special_structural_signatures (Pr = 0.02) |
Sinocyclocheilus_anshuiensis_gata3_1	E25D	# | |---->Altered Signal_peptide (Pr = 0.00) |
Sinocyclocheilus_anshuiensis_gata3_1	E25D	# | | |
Sinocyclocheilus_anshuiensis_gata3_1	E25D	# | |---->Altered Transmembrane_protein (Pr = 0.02) |
Sinocyclocheilus_anshuiensis_gata3_1	E25D	# | |
Sinocyclocheilus_anshuiensis_gata3_1	E25D	# |---->Altered Functional_residue (Pr = 0.10) |
Sinocyclocheilus_anshuiensis_gata3_1	E25D	# |---->Altered Macromolecular_binding (Pr = 0.10) |
Sinocyclocheilus_anshuiensis_gata3_1	E25D	# | |---->Altered Protein_binding (Pr = 0.10) |
Sinocyclocheilus_anshuiensis_gata3_1	E25D	# | |---->Altered Disordered_interface (Pr = 0.08) |
Sinocyclocheilus_anshuiensis_gata3_1	E25D	# | | |
Sinocyclocheilus_anshuiensis_gata3_1	E25D	# | |---->Altered Ordered_interface (Pr = 0.10) |
Sinocyclocheilus_anshuiensis_gata3_1	E25D	# | |
Sinocyclocheilus_anshuiensis_gata3_1	E25D	# |---->Altered Metal_binding (Pr = 0.08)<---------------------------------------------------------|
Sinocyclocheilus_anshuiensis_gata3_1	E25D	# |
Sinocyclocheilus_anshuiensis_gata3_1	E25D	# |---->Altered PTM_site (Pr = 0.07)
Sinocyclocheilus_anshuiensis_gata3_2	N405S	0.067	Gain of Phosphorylation at N405 (Pr = 0.35 | P = 9.2e-03); Loss of Loop (Pr = 0.29 | P = 0.01); Gain of SUMOylation at K404 (Pr = 0.24 | P = 0.01); Gain of B-factor (Pr = 0.24 | P = 0.05); Loss of Ubiquitylation at K404 (Pr = 0.19 | P = 0.01); Loss of GPI-anchor_amidation at N405 (Pr = 0.01 | P = 0.03)	Altered Motifs (ELME000053:GSK3 phosphorylation recognition site; ELME000070:Generic motif for N-glycosylation. It was shown that Trp - Asp - and Glu are uncommon before the Ser/Thr position (PMID-8626433). Efficient glycosylation usually occurs when ~60 residues or more separate the glycosylation acceptor site from the C-terminus.; ELME000173:Consensus derived from reported natural interactors which do not match the Mode 1 and Mode 2 ligands.; ELME000197:Phosphopeptide motif which directly interacts with the BRCT (carboxy-terminal) domain of the Breast Cancer Gene BRCA1 with low affinity; PS00001:N-glycosylation site)	Predicted conservation scores
Sinocyclocheilus_anshuiensis_gata3_2	N405S	# Altered Effect (Pr = 0.35)
Sinocyclocheilus_anshuiensis_gata3_2	N405S	# |---->Altered Motifs (ELME000053|ELME000070|ELME000173|ELME000197|PS00001)
Sinocyclocheilus_anshuiensis_gata3_2	N405S	# |---->Altered Structure_and_dynamics (Pr = 0.29)-------------------------------------------------------|
Sinocyclocheilus_anshuiensis_gata3_2	N405S	# | |---->Altered Secondary_structure (Pr = 0.29) |
Sinocyclocheilus_anshuiensis_gata3_2	N405S	# | | |---->Loss of Loop (Pr = 0.29 | P = 0.01) |
Sinocyclocheilus_anshuiensis_gata3_2	N405S	# | | |
Sinocyclocheilus_anshuiensis_gata3_2	N405S	# | |---->Altered Stability_and_conformational_flexibility (Pr = 0.24) |
Sinocyclocheilus_anshuiensis_gata3_2	N405S	# | | |---->Altered Conformational_flexibility (Pr = 0.24) |
Sinocyclocheilus_anshuiensis_gata3_2	N405S	# | | |---->Gain of B-factor (Pr = 0.24 | P = 0.05) |
Sinocyclocheilus_anshuiensis_gata3_2	N405S	# | | |
Sinocyclocheilus_anshuiensis_gata3_2	N405S	# | |---->Altered Special_structural_signatures (Pr = 0.02) |
Sinocyclocheilus_anshuiensis_gata3_2	N405S	# | |---->Altered Signal_peptide (Pr = 0.00) |
Sinocyclocheilus_anshuiensis_gata3_2	N405S	# | | |
Sinocyclocheilus_anshuiensis_gata3_2	N405S	# | |---->Altered Transmembrane_protein (Pr = 0.02) |
Sinocyclocheilus_anshuiensis_gata3_2	N405S	# | |
Sinocyclocheilus_anshuiensis_gata3_2	N405S	# |---->Altered Functional_residue (Pr = 0.35) |
Sinocyclocheilus_anshuiensis_gata3_2	N405S	# |---->Altered Macromolecular_binding (Pr = 0.23) |
Sinocyclocheilus_anshuiensis_gata3_2	N405S	# | |---->Altered Protein_binding (Pr = 0.23) |
Sinocyclocheilus_anshuiensis_gata3_2	N405S	# | |---->Altered Disordered_interface (Pr = 0.23) |
Sinocyclocheilus_anshuiensis_gata3_2	N405S	# | | |
Sinocyclocheilus_anshuiensis_gata3_2	N405S	# | |---->Altered Ordered_interface (Pr = 0.02) |
Sinocyclocheilus_anshuiensis_gata3_2	N405S	# | |
Sinocyclocheilus_anshuiensis_gata3_2	N405S	# |---->Altered Metal_binding (Pr = 0.00)<---------------------------------------------------------|
Sinocyclocheilus_anshuiensis_gata3_2	N405S	# |
Sinocyclocheilus_anshuiensis_gata3_2	N405S	# |---->Altered PTM_site (Pr = 0.35)
Sinocyclocheilus_anshuiensis_gata3_2	N405S	# |---->Loss of GPI-anchor_amidation at N405 (Pr = 0.01 | P = 0.03)
Sinocyclocheilus_anshuiensis_gata3_2	N405S	# |---->Gain of Phosphorylation at N405 (Pr = 0.35 | P = 9.2e-03)
Sinocyclocheilus_anshuiensis_gata3_2	N405S	# |---->Gain of SUMOylation at K404 (Pr = 0.24 | P = 0.01)
Sinocyclocheilus_anshuiensis_gata3_2	N405S	# |---->Loss of Ubiquitylation at K404 (Pr = 0.19 | P = 0.01)
Sinocyclocheilus_anshuiensis_gata3_2	P436H	0.271	Loss of O-linked_glycosylation at T435 (Pr = 0.18 | P = 0.03)	Altered Motifs (ELME000136:The Class IV WW domain interaction motif is recognised primarily by the Pin1 phosphorylation-dependent prolyl isomerase.; ELME000155:This is the motif recognized by those SH3 domains with a non-canonical class I recognition specificity; ELME000159:Proline-Directed Kinase (e.g. MAPK) phosphorylation site in higher eukaryotes.; ELME000336:NEK2 phosphorylation motif with preferred Phe - Leu or Met in the -3 position to compensate for less favorable residues in the +1 and +2 position.; ELME000358:Phospho-dependent motif that mediates docking of CDK substrates and regulators to cyclin-CDK-bound Cks1.)	Predicted conservation scores
Sinocyclocheilus_anshuiensis_gata3_2	P436H	# Altered Effect (Pr = 0.23)
Sinocyclocheilus_anshuiensis_gata3_2	P436H	# |---->Altered Motifs (ELME000136|ELME000155|ELME000159|ELME000336|ELME000358)
Sinocyclocheilus_anshuiensis_gata3_2	P436H	# |---->Altered Structure_and_dynamics (Pr = 0.23)-------------------------------------------------------|
Sinocyclocheilus_anshuiensis_gata3_2	P436H	# | |---->Altered Secondary_structure (Pr = 0.23) |
Sinocyclocheilus_anshuiensis_gata3_2	P436H	# | | |
Sinocyclocheilus_anshuiensis_gata3_2	P436H	# | |---->Altered Stability_and_conformational_flexibility (Pr = 0.22) |
Sinocyclocheilus_anshuiensis_gata3_2	P436H	# | | |---->Altered Conformational_flexibility (Pr = 0.22) |
Sinocyclocheilus_anshuiensis_gata3_2	P436H	# | | |
Sinocyclocheilus_anshuiensis_gata3_2	P436H	# | |---->Altered Special_structural_signatures (Pr = 0.01) |
Sinocyclocheilus_anshuiensis_gata3_2	P436H	# | |---->Altered Signal_peptide (Pr = 0.00) |
Sinocyclocheilus_anshuiensis_gata3_2	P436H	# | | |
Sinocyclocheilus_anshuiensis_gata3_2	P436H	# | |---->Altered Transmembrane_protein (Pr = 0.01) |
Sinocyclocheilus_anshuiensis_gata3_2	P436H	# | |
Sinocyclocheilus_anshuiensis_gata3_2	P436H	# |---->Altered Functional_residue (Pr = 0.18) |
Sinocyclocheilus_anshuiensis_gata3_2	P436H	# |---->Altered Macromolecular_binding (Pr = 0.07) |
Sinocyclocheilus_anshuiensis_gata3_2	P436H	# | |---->Altered Protein_binding (Pr = 0.07) |
Sinocyclocheilus_anshuiensis_gata3_2	P436H	# | |---->Altered Disordered_interface (Pr = 0.07) |
Sinocyclocheilus_anshuiensis_gata3_2	P436H	# | | |
Sinocyclocheilus_anshuiensis_gata3_2	P436H	# | |---->Altered Ordered_interface (Pr = 0.01) |
Sinocyclocheilus_anshuiensis_gata3_2	P436H	# | |
Sinocyclocheilus_anshuiensis_gata3_2	P436H	# |---->Altered Metal_binding (Pr = 0.02)<---------------------------------------------------------|
Sinocyclocheilus_anshuiensis_gata3_2	P436H	# |
Sinocyclocheilus_anshuiensis_gata3_2	P436H	# |---->Altered PTM_site (Pr = 0.18)
Sinocyclocheilus_anshuiensis_gata3_2	P436H	# |---->Loss of O-linked_glycosylation at T435 (Pr = 0.18 | P = 0.03)
Sinocyclocheilus_anshuiensis_gch2_1	T138A	0.805	Altered PPI_hotspot (Pr = 0.24 | P = 0.04); Gain of Acetylation at K139 (Pr = 0.23 | P = 0.02); Altered DNA_binding (Pr = 0.21 | P = 0.02)	Altered Motifs (None)	Predicted conservation scores
Sinocyclocheilus_anshuiensis_gch2_1	T138A	# Altered Effect (Pr = 0.26)
Sinocyclocheilus_anshuiensis_gch2_1	T138A	# |---->Altered Motifs (None)
Sinocyclocheilus_anshuiensis_gch2_1	T138A	# |---->Altered Structure_and_dynamics (Pr = 0.26)-------------------------------------------------------|
Sinocyclocheilus_anshuiensis_gch2_1	T138A	# | |---->Altered Secondary_structure (Pr = 0.26) |
Sinocyclocheilus_anshuiensis_gch2_1	T138A	# | | |
Sinocyclocheilus_anshuiensis_gch2_1	T138A	# | |---->Altered Stability_and_conformational_flexibility (Pr = 0.13) |
Sinocyclocheilus_anshuiensis_gch2_1	T138A	# | | |---->Altered Conformational_flexibility (Pr = 0.13) |
Sinocyclocheilus_anshuiensis_gch2_1	T138A	# | | |
Sinocyclocheilus_anshuiensis_gch2_1	T138A	# | |---->Altered Special_structural_signatures (Pr = 0.09) |
Sinocyclocheilus_anshuiensis_gch2_1	T138A	# | |---->Altered Signal_peptide (Pr = 0.00) |
Sinocyclocheilus_anshuiensis_gch2_1	T138A	# | | |
Sinocyclocheilus_anshuiensis_gch2_1	T138A	# | |---->Altered Transmembrane_protein (Pr = 0.09) |
Sinocyclocheilus_anshuiensis_gch2_1	T138A	# | |
Sinocyclocheilus_anshuiensis_gch2_1	T138A	# |---->Altered Functional_residue (Pr = 0.24) |
Sinocyclocheilus_anshuiensis_gch2_1	T138A	# |---->Altered Macromolecular_binding (Pr = 0.24) |
Sinocyclocheilus_anshuiensis_gch2_1	T138A	# | |---->Altered DNA_binding (Pr = 0.21 | P = 0.02) |
Sinocyclocheilus_anshuiensis_gch2_1	T138A	# | |---->Altered Protein_binding (Pr = 0.24) |
Sinocyclocheilus_anshuiensis_gch2_1	T138A	# | |---->Altered Disordered_interface (Pr = 0.20) |
Sinocyclocheilus_anshuiensis_gch2_1	T138A	# | | |
Sinocyclocheilus_anshuiensis_gch2_1	T138A	# | |---->Altered Ordered_interface (Pr = 0.24) |
Sinocyclocheilus_anshuiensis_gch2_1	T138A	# | |---->Altered PPI_hotspot (Pr = 0.24 | P = 0.04) |
Sinocyclocheilus_anshuiensis_gch2_1	T138A	# | |
Sinocyclocheilus_anshuiensis_gch2_1	T138A	# |---->Altered Metal_binding (Pr = 0.21)<---------------------------------------------------------|
Sinocyclocheilus_anshuiensis_gch2_1	T138A	# |
Sinocyclocheilus_anshuiensis_gch2_1	T138A	# |---->Altered PTM_site (Pr = 0.23)
Sinocyclocheilus_anshuiensis_gch2_1	T138A	# |---->Gain of Acetylation at K139 (Pr = 0.23 | P = 0.02)
Sinocyclocheilus_anshuiensis_gch2_1	E160D	0.788	Gain of Manganese_binding at E159 (Pr = 0.34 | P = 1.4e-03); Gain of Sodium_binding at E160 (Pr = 0.32 | P = 1.3e-03); Gain of Nickel_binding at E159 (Pr = 0.30 | P = 5.5e-03); Altered PPI_residue (Pr = 0.28 | P = 0.04); Loss of Relative_solvent_accessibility (Pr = 0.26 | P = 0.03); Loss of Allosteric_site at E156 (Pr = 0.22 | P = 0.03); Altered Cytoplasmic_loop (Pr = 0.21 | P = 4.4e-03); Gain of Potassium_binding at D157 (Pr = 0.17 | P = 0.01); Gain of Copper_binding at H158 (Pr = 0.07 | P = 0.02); Gain of Calcium_binding at E160 (Pr = 0.01 | P = 1.4e-04)	Altered Motifs (ELME000149:Sorting and internalisation signal found in the cytoplasmic juxta-membrane region of type I transmembrane proteins. Targets them from the Trans Golgi Network to the lysosomal-endosomal-melanosomal compartments. Interacts with adaptor protein (AP) complexes; ELME000335:Inverted version of LIG_SUMO_SBM_1 that mediates binding to SUMO proteins non-covalently.; PS00859:GTP cyclohydrolase I signature 1)	Predicted conservation scores
Sinocyclocheilus_anshuiensis_gch2_1	E160D	# Altered Effect (Pr = 0.34)
Sinocyclocheilus_anshuiensis_gch2_1	E160D	# |---->Altered Motifs (ELME000149|ELME000335|PS00859)
Sinocyclocheilus_anshuiensis_gch2_1	E160D	# |---->Altered Structure_and_dynamics (Pr = 0.34)-------------------------------------------------------|
Sinocyclocheilus_anshuiensis_gch2_1	E160D	# | |---->Loss of Relative_solvent_accessibility (Pr = 0.26 | P = 0.03) |
Sinocyclocheilus_anshuiensis_gch2_1	E160D	# | |---->Altered Secondary_structure (Pr = 0.25) |
Sinocyclocheilus_anshuiensis_gch2_1	E160D	# | | |
Sinocyclocheilus_anshuiensis_gch2_1	E160D	# | |---->Altered Stability_and_conformational_flexibility (Pr = 0.20) |
Sinocyclocheilus_anshuiensis_gch2_1	E160D	# | | |---->Altered Conformational_flexibility (Pr = 0.20) |
Sinocyclocheilus_anshuiensis_gch2_1	E160D	# | | |
Sinocyclocheilus_anshuiensis_gch2_1	E160D	# | |---->Altered Special_structural_signatures (Pr = 0.21) |
Sinocyclocheilus_anshuiensis_gch2_1	E160D	# | |---->Altered Signal_peptide (Pr = 0.00) |
Sinocyclocheilus_anshuiensis_gch2_1	E160D	# | | |
Sinocyclocheilus_anshuiensis_gch2_1	E160D	# | |---->Altered Transmembrane_protein (Pr = 0.21) |
Sinocyclocheilus_anshuiensis_gch2_1	E160D	# | |---->Altered Non-cytoplasmic_loop (Pr = 0.21 | P = 4.4e-03) |
Sinocyclocheilus_anshuiensis_gch2_1	E160D	# | |
Sinocyclocheilus_anshuiensis_gch2_1	E160D	# |---->Altered Functional_residue (Pr = 0.34) |
Sinocyclocheilus_anshuiensis_gch2_1	E160D	# |---->Loss of Allosteric_site at E156 (Pr = 0.22 | P = 0.03)<------------------------------------|
Sinocyclocheilus_anshuiensis_gch2_1	E160D	# |---->Altered Macromolecular_binding (Pr = 0.28) |
Sinocyclocheilus_anshuiensis_gch2_1	E160D	# | |---->Altered Protein_binding (Pr = 0.28) |
Sinocyclocheilus_anshuiensis_gch2_1	E160D	# | |---->Altered Disordered_interface (Pr = 0.20) |
Sinocyclocheilus_anshuiensis_gch2_1	E160D	# | | |
Sinocyclocheilus_anshuiensis_gch2_1	E160D	# | |---->Altered Ordered_interface (Pr = 0.28) |
Sinocyclocheilus_anshuiensis_gch2_1	E160D	# | |---->Altered PPI_residue (Pr = 0.28 | P = 0.04) |
Sinocyclocheilus_anshuiensis_gch2_1	E160D	# | |
Sinocyclocheilus_anshuiensis_gch2_1	E160D	# |---->Altered Metal_binding (Pr = 0.34)<---------------------------------------------------------|
Sinocyclocheilus_anshuiensis_gch2_1	E160D	# | |---->Gain of Calcium_binding at E160 (Pr = 0.01 | P = 1.4e-04)
Sinocyclocheilus_anshuiensis_gch2_1	E160D	# | |---->Gain of Copper_binding at H158 (Pr = 0.07 | P = 0.02)
Sinocyclocheilus_anshuiensis_gch2_1	E160D	# | |---->Gain of Manganese_binding at E159 (Pr = 0.34 | P = 1.4e-03)
Sinocyclocheilus_anshuiensis_gch2_1	E160D	# | |---->Gain of Nickel_binding at E159 (Pr = 0.30 | P = 5.5e-03)
Sinocyclocheilus_anshuiensis_gch2_1	E160D	# | |---->Gain of Potassium_binding at D157 (Pr = 0.17 | P = 0.01)
Sinocyclocheilus_anshuiensis_gch2_1	E160D	# | |---->Gain of Sodium_binding at E160 (Pr = 0.32 | P = 1.3e-03)
Sinocyclocheilus_anshuiensis_gch2_1	E160D	# |
Sinocyclocheilus_anshuiensis_gch2_1	E160D	# |---->Altered PTM_site (Pr = 0.09)
Sinocyclocheilus_anshuiensis_gch2_1	H176Y	0.878	Loss of Zinc_binding at H176 (Pr = 0.69 | P = 1.1e-03); Loss of Nickel_binding at H176 (Pr = 0.46 | P = 9.7e-04); Loss of Manganese_binding at H176 (Pr = 0.43 | P = 9.1e-04); Altered PPI_hotspot (Pr = 0.31 | P = 2.3e-03); Loss of Catalytic_site at E174 (Pr = 0.29 | P = 2.4e-03); Loss of Allosteric_site at H175 (Pr = 0.21 | P = 0.04); Altered Cytoplasmic_loop (Pr = 0.12 | P = 0.03); Loss of Copper_binding at H176 (Pr = 0.10 | P = 8.7e-03)	Altered Motifs (ELME000182:STAT5 Src Homology 2 (SH2) domain binding motif.; PS00859:GTP cyclohydrolase I signature 1)	Predicted conservation scores
Sinocyclocheilus_anshuiensis_gch2_1	H176Y	# Altered Effect (Pr = 0.69)
Sinocyclocheilus_anshuiensis_gch2_1	H176Y	# |---->Altered Motifs (ELME000182|PS00859)
Sinocyclocheilus_anshuiensis_gch2_1	H176Y	# |---->Altered Structure_and_dynamics (Pr = 0.69)-------------------------------------------------------|
Sinocyclocheilus_anshuiensis_gch2_1	H176Y	# | |---->Altered Secondary_structure (Pr = 0.25) |
Sinocyclocheilus_anshuiensis_gch2_1	H176Y	# | | |
Sinocyclocheilus_anshuiensis_gch2_1	H176Y	# | |---->Altered Stability_and_conformational_flexibility (Pr = 0.10) |
Sinocyclocheilus_anshuiensis_gch2_1	H176Y	# | | |---->Altered Conformational_flexibility (Pr = 0.10) |
Sinocyclocheilus_anshuiensis_gch2_1	H176Y	# | | |
Sinocyclocheilus_anshuiensis_gch2_1	H176Y	# | |---->Altered Special_structural_signatures (Pr = 0.12) |
Sinocyclocheilus_anshuiensis_gch2_1	H176Y	# | |---->Altered Signal_peptide (Pr = 0.00) |
Sinocyclocheilus_anshuiensis_gch2_1	H176Y	# | | |
Sinocyclocheilus_anshuiensis_gch2_1	H176Y	# | |---->Altered Transmembrane_protein (Pr = 0.12) |
Sinocyclocheilus_anshuiensis_gch2_1	H176Y	# | |---->Altered Non-cytoplasmic_loop (Pr = 0.12 | P = 0.03) |
Sinocyclocheilus_anshuiensis_gch2_1	H176Y	# | |
Sinocyclocheilus_anshuiensis_gch2_1	H176Y	# |---->Altered Functional_residue (Pr = 0.69) |
Sinocyclocheilus_anshuiensis_gch2_1	H176Y	# |---->Loss of Catalytic_site at E174 (Pr = 0.29 | P = 2.4e-03) |
Sinocyclocheilus_anshuiensis_gch2_1	H176Y	# |---->Loss of Allosteric_site at H175 (Pr = 0.21 | P = 0.04)<------------------------------------|
Sinocyclocheilus_anshuiensis_gch2_1	H176Y	# |---->Altered Macromolecular_binding (Pr = 0.31) |
Sinocyclocheilus_anshuiensis_gch2_1	H176Y	# | |---->Altered Protein_binding (Pr = 0.31) |
Sinocyclocheilus_anshuiensis_gch2_1	H176Y	# | |---->Altered Disordered_interface (Pr = 0.09) |
Sinocyclocheilus_anshuiensis_gch2_1	H176Y	# | | |
Sinocyclocheilus_anshuiensis_gch2_1	H176Y	# | |---->Altered Ordered_interface (Pr = 0.31) |
Sinocyclocheilus_anshuiensis_gch2_1	H176Y	# | |---->Altered PPI_hotspot (Pr = 0.31 | P = 2.3e-03) |
Sinocyclocheilus_anshuiensis_gch2_1	H176Y	# | |
Sinocyclocheilus_anshuiensis_gch2_1	H176Y	# |---->Altered Metal_binding (Pr = 0.69)<---------------------------------------------------------|
Sinocyclocheilus_anshuiensis_gch2_1	H176Y	# | |---->Loss of Copper_binding at H176 (Pr = 0.10 | P = 8.7e-03)
Sinocyclocheilus_anshuiensis_gch2_1	H176Y	# | |---->Loss of Manganese_binding at H176 (Pr = 0.43 | P = 9.1e-04)
Sinocyclocheilus_anshuiensis_gch2_1	H176Y	# | |---->Loss of Nickel_binding at H176 (Pr = 0.46 | P = 9.7e-04)
Sinocyclocheilus_anshuiensis_gch2_1	H176Y	# | |---->Loss of Zinc_binding at H176 (Pr = 0.69 | P = 1.1e-03)
Sinocyclocheilus_anshuiensis_gch2_1	H176Y	# |
Sinocyclocheilus_anshuiensis_gch2_1	H176Y	# |---->Altered PTM_site (Pr = 0.03)
Sinocyclocheilus_anshuiensis_gch2_1	M255I	0.396	Altered PPI_residue (Pr = 0.28 | P = 0.04); Altered Calmodulin_binding (Pr = 0.25 | P = 0.02); Loss of ADP-ribosylation at R258 (Pr = 0.23 | P = 0.02); Loss of Allosteric_site at R250 (Pr = 0.21 | P = 0.04); Altered DNA_binding (Pr = 0.15 | P = 0.04); Loss of GPI-anchor_amidation at N256 (Pr = 0.01 | P = 0.02)	Altered Motifs (ELME000053:GSK3 phosphorylation recognition site)	Predicted conservation scores
Sinocyclocheilus_anshuiensis_gch2_1	M255I	# Altered Effect (Pr = 0.28)
Sinocyclocheilus_anshuiensis_gch2_1	M255I	# |---->Altered Motifs (ELME000053)
Sinocyclocheilus_anshuiensis_gch2_1	M255I	# |---->Altered Structure_and_dynamics (Pr = 0.25)-------------------------------------------------------|
Sinocyclocheilus_anshuiensis_gch2_1	M255I	# | |---->Altered Secondary_structure (Pr = 0.25) |
Sinocyclocheilus_anshuiensis_gch2_1	M255I	# | | |
Sinocyclocheilus_anshuiensis_gch2_1	M255I	# | |---->Altered Stability_and_conformational_flexibility (Pr = 0.20) |
Sinocyclocheilus_anshuiensis_gch2_1	M255I	# | | |---->Altered Conformational_flexibility (Pr = 0.20) |
Sinocyclocheilus_anshuiensis_gch2_1	M255I	# | | |
Sinocyclocheilus_anshuiensis_gch2_1	M255I	# | |---->Altered Special_structural_signatures (Pr = 0.05) |
Sinocyclocheilus_anshuiensis_gch2_1	M255I	# | |---->Altered Signal_peptide (Pr = 0.00) |
Sinocyclocheilus_anshuiensis_gch2_1	M255I	# | | |
Sinocyclocheilus_anshuiensis_gch2_1	M255I	# | |---->Altered Transmembrane_protein (Pr = 0.05) |
Sinocyclocheilus_anshuiensis_gch2_1	M255I	# | |
Sinocyclocheilus_anshuiensis_gch2_1	M255I	# |---->Altered Functional_residue (Pr = 0.28) |
Sinocyclocheilus_anshuiensis_gch2_1	M255I	# |---->Loss of Allosteric_site at R250 (Pr = 0.21 | P = 0.04)<------------------------------------|
Sinocyclocheilus_anshuiensis_gch2_1	M255I	# |---->Altered Macromolecular_binding (Pr = 0.28) |
Sinocyclocheilus_anshuiensis_gch2_1	M255I	# | |---->Altered DNA_binding (Pr = 0.15 | P = 0.04) |
Sinocyclocheilus_anshuiensis_gch2_1	M255I	# | |---->Altered Protein_binding (Pr = 0.28) |
Sinocyclocheilus_anshuiensis_gch2_1	M255I	# | |---->Altered Disordered_interface (Pr = 0.25) |
Sinocyclocheilus_anshuiensis_gch2_1	M255I	# | | |---->Altered Calmodulin_binding (Pr = 0.25 | P = 0.02) |
Sinocyclocheilus_anshuiensis_gch2_1	M255I	# | | |
Sinocyclocheilus_anshuiensis_gch2_1	M255I	# | |---->Altered Ordered_interface (Pr = 0.28) |
Sinocyclocheilus_anshuiensis_gch2_1	M255I	# | |---->Altered PPI_residue (Pr = 0.28 | P = 0.04) |
Sinocyclocheilus_anshuiensis_gch2_1	M255I	# | |
Sinocyclocheilus_anshuiensis_gch2_1	M255I	# |---->Altered Metal_binding (Pr = 0.06)<---------------------------------------------------------|
Sinocyclocheilus_anshuiensis_gch2_1	M255I	# |
Sinocyclocheilus_anshuiensis_gch2_1	M255I	# |---->Altered PTM_site (Pr = 0.23)
Sinocyclocheilus_anshuiensis_gch2_1	M255I	# |---->Loss of ADP-ribosylation at R258 (Pr = 0.23 | P = 0.02)
Sinocyclocheilus_anshuiensis_gch2_1	M255I	# |---->Loss of GPI-anchor_amidation at N256 (Pr = 0.01 | P = 0.02)
Sinocyclocheilus_anshuiensis_gch2_2	A280V	0.160	Altered MoRF (Pr = 0.37 | P = 6.8e-03)	Altered Motifs (ELME000149:Sorting and internalisation signal found in the cytoplasmic juxta-membrane region of type I transmembrane proteins. Targets them from the Trans Golgi Network to the lysosomal-endosomal-melanosomal compartments. Interacts with adaptor protein (AP) complexes; ELME000233:MAPK interacting molecules (e.g. MAPKKs - substrates - phosphatases) carry docking motif that help to regulate specific interaction in the MAPK cascade. The classic motif approximates (R/K)xxxx#x# where # is a hydrophobic residue.; ELME000333:Motif that mediates binding to SUMO proteins non-covalently.; ELME000336:NEK2 phosphorylation motif with preferred Phe - Leu or Met in the -3 position to compensate for less favorable residues in the +1 and +2 position.)	Predicted conservation scores
Sinocyclocheilus_anshuiensis_gch2_2	A280V	# Altered Effect (Pr = 0.37)
Sinocyclocheilus_anshuiensis_gch2_2	A280V	# |---->Altered Motifs (ELME000149|ELME000233|ELME000333|ELME000336)
Sinocyclocheilus_anshuiensis_gch2_2	A280V	# |---->Altered Structure_and_dynamics (Pr = 0.30)-------------------------------------------------------|
Sinocyclocheilus_anshuiensis_gch2_2	A280V	# | |---->Altered Secondary_structure (Pr = 0.25) |
Sinocyclocheilus_anshuiensis_gch2_2	A280V	# | | |
Sinocyclocheilus_anshuiensis_gch2_2	A280V	# | |---->Altered Stability_and_conformational_flexibility (Pr = 0.30) |
Sinocyclocheilus_anshuiensis_gch2_2	A280V	# | | |---->Altered Conformational_flexibility (Pr = 0.30) |
Sinocyclocheilus_anshuiensis_gch2_2	A280V	# | | |
Sinocyclocheilus_anshuiensis_gch2_2	A280V	# | |---->Altered Special_structural_signatures (Pr = 0.08) |
Sinocyclocheilus_anshuiensis_gch2_2	A280V	# | |---->Altered Signal_peptide (Pr = 0.00) |
Sinocyclocheilus_anshuiensis_gch2_2	A280V	# | | |
Sinocyclocheilus_anshuiensis_gch2_2	A280V	# | |---->Altered Transmembrane_protein (Pr = 0.03) |
Sinocyclocheilus_anshuiensis_gch2_2	A280V	# | |
Sinocyclocheilus_anshuiensis_gch2_2	A280V	# |---->Altered Functional_residue (Pr = 0.37) |
Sinocyclocheilus_anshuiensis_gch2_2	A280V	# |---->Altered Macromolecular_binding (Pr = 0.37) |
Sinocyclocheilus_anshuiensis_gch2_2	A280V	# | |---->Altered Protein_binding (Pr = 0.37) |
Sinocyclocheilus_anshuiensis_gch2_2	A280V	# | |---->Altered Disordered_interface (Pr = 0.37) |
Sinocyclocheilus_anshuiensis_gch2_2	A280V	# | | |---->Altered MoRF (Pr = 0.37 | P = 6.8e-03) |
Sinocyclocheilus_anshuiensis_gch2_2	A280V	# | | |
Sinocyclocheilus_anshuiensis_gch2_2	A280V	# | |---->Altered Ordered_interface (Pr = 0.07) |
Sinocyclocheilus_anshuiensis_gch2_2	A280V	# | |
Sinocyclocheilus_anshuiensis_gch2_2	A280V	# |---->Altered Metal_binding (Pr = 0.04)<---------------------------------------------------------|
Sinocyclocheilus_anshuiensis_gch2_2	A280V	# |
Sinocyclocheilus_anshuiensis_gch2_2	A280V	# |---->Altered PTM_site (Pr = 0.13)
Sinocyclocheilus_anshuiensis_gch1_1	E3D	0.057	Altered Calmodulin_binding (Pr = 0.24 | P = 0.02); Loss of Nickel_binding at H1 (Pr = 0.22 | P = 0.02); Loss of SUMOylation at K6 (Pr = 0.20 | P = 0.04); Gain of N-terminal_acetylation at M2 (Pr = 0.01 | P = 7.4e-03)	Altered Motifs (ELME000336:NEK2 phosphorylation motif with preferred Phe - Leu or Met in the -3 position to compensate for less favorable residues in the +1 and +2 position.)	Predicted conservation scores
Sinocyclocheilus_anshuiensis_gch1_1	E3D	# Altered Effect (Pr = 0.24)
Sinocyclocheilus_anshuiensis_gch1_1	E3D	# |---->Altered Motifs (ELME000336)
Sinocyclocheilus_anshuiensis_gch1_1	E3D	# |---->Altered Structure_and_dynamics (Pr = 0.24)-------------------------------------------------------|
Sinocyclocheilus_anshuiensis_gch1_1	E3D	# | |---->Altered Secondary_structure (Pr = 0.24) |
Sinocyclocheilus_anshuiensis_gch1_1	E3D	# | | |
Sinocyclocheilus_anshuiensis_gch1_1	E3D	# | |---->Altered Stability_and_conformational_flexibility (Pr = 0.21) |
Sinocyclocheilus_anshuiensis_gch1_1	E3D	# | | |---->Altered Conformational_flexibility (Pr = 0.21) |
Sinocyclocheilus_anshuiensis_gch1_1	E3D	# | | |
Sinocyclocheilus_anshuiensis_gch1_1	E3D	# | |---->Altered Special_structural_signatures (Pr = 0.05) |
Sinocyclocheilus_anshuiensis_gch1_1	E3D	# | |---->Altered Signal_peptide (Pr = 0.01) |
Sinocyclocheilus_anshuiensis_gch1_1	E3D	# | | |
Sinocyclocheilus_anshuiensis_gch1_1	E3D	# | |---->Altered Transmembrane_protein (Pr = 0.05) |
Sinocyclocheilus_anshuiensis_gch1_1	E3D	# | |
Sinocyclocheilus_anshuiensis_gch1_1	E3D	# |---->Altered Functional_residue (Pr = 0.24) |
Sinocyclocheilus_anshuiensis_gch1_1	E3D	# |---->Altered Macromolecular_binding (Pr = 0.24) |
Sinocyclocheilus_anshuiensis_gch1_1	E3D	# | |---->Altered Protein_binding (Pr = 0.24) |
Sinocyclocheilus_anshuiensis_gch1_1	E3D	# | |---->Altered Disordered_interface (Pr = 0.24) |
Sinocyclocheilus_anshuiensis_gch1_1	E3D	# | | |---->Altered Calmodulin_binding (Pr = 0.24 | P = 0.02) |
Sinocyclocheilus_anshuiensis_gch1_1	E3D	# | | |
Sinocyclocheilus_anshuiensis_gch1_1	E3D	# | |---->Altered Ordered_interface (Pr = 0.09) |
Sinocyclocheilus_anshuiensis_gch1_1	E3D	# | |
Sinocyclocheilus_anshuiensis_gch1_1	E3D	# |---->Altered Metal_binding (Pr = 0.22)<---------------------------------------------------------|
Sinocyclocheilus_anshuiensis_gch1_1	E3D	# | |---->Loss of Nickel_binding at H1 (Pr = 0.22 | P = 0.02)
Sinocyclocheilus_anshuiensis_gch1_1	E3D	# |
Sinocyclocheilus_anshuiensis_gch1_1	E3D	# |---->Altered PTM_site (Pr = 0.20)
Sinocyclocheilus_anshuiensis_gch1_1	E3D	# |---->Gain of N-terminal_acetylation at M2 (Pr = 0.01 | P = 7.4e-03)
Sinocyclocheilus_anshuiensis_gch1_1	E3D	# |---->Loss of SUMOylation at K6 (Pr = 0.20 | P = 0.04)
Sinocyclocheilus_anshuiensis_gch1_1	M10I	0.035	Loss of Intrinsic_disorder (Pr = 0.37 | P = 0.04); Altered MoRF (Pr = 0.31 | P = 0.02); Loss of SUMOylation at K6 (Pr = 0.19 | P = 0.04); Altered Calmodulin_binding (Pr = 0.16 | P = 0.05); Loss of GPI-anchor_amidation at N13 (Pr = 0.03 | P = 0.01)	Altered Motifs (None)	Predicted conservation scores
Sinocyclocheilus_anshuiensis_gch1_1	M10I	# Altered Effect (Pr = 0.37)
Sinocyclocheilus_anshuiensis_gch1_1	M10I	# |---->Altered Motifs (None)
Sinocyclocheilus_anshuiensis_gch1_1	M10I	# |---->Altered Structure_and_dynamics (Pr = 0.37)-------------------------------------------------------|
Sinocyclocheilus_anshuiensis_gch1_1	M10I	# | |---->Altered Secondary_structure (Pr = 0.25) |
Sinocyclocheilus_anshuiensis_gch1_1	M10I	# | | |
Sinocyclocheilus_anshuiensis_gch1_1	M10I	# | |---->Altered Stability_and_conformational_flexibility (Pr = 0.37) |
Sinocyclocheilus_anshuiensis_gch1_1	M10I	# | | |---->Altered Conformational_flexibility (Pr = 0.37) |
Sinocyclocheilus_anshuiensis_gch1_1	M10I	# | | |---->Loss of Intrinsic_disorder (Pr = 0.37 | P = 0.04) |
Sinocyclocheilus_anshuiensis_gch1_1	M10I	# | | |
Sinocyclocheilus_anshuiensis_gch1_1	M10I	# | |---->Altered Special_structural_signatures (Pr = 0.08) |
Sinocyclocheilus_anshuiensis_gch1_1	M10I	# | |---->Altered Signal_peptide (Pr = 0.01) |
Sinocyclocheilus_anshuiensis_gch1_1	M10I	# | | |
Sinocyclocheilus_anshuiensis_gch1_1	M10I	# | |---->Altered Transmembrane_protein (Pr = 0.08) |
Sinocyclocheilus_anshuiensis_gch1_1	M10I	# | |
Sinocyclocheilus_anshuiensis_gch1_1	M10I	# |---->Altered Functional_residue (Pr = 0.31) |
Sinocyclocheilus_anshuiensis_gch1_1	M10I	# |---->Altered Macromolecular_binding (Pr = 0.31) |
Sinocyclocheilus_anshuiensis_gch1_1	M10I	# | |---->Altered Protein_binding (Pr = 0.31) |
Sinocyclocheilus_anshuiensis_gch1_1	M10I	# | |---->Altered Disordered_interface (Pr = 0.31) |
Sinocyclocheilus_anshuiensis_gch1_1	M10I	# | | |---->Altered Calmodulin_binding (Pr = 0.16 | P = 0.05) |
Sinocyclocheilus_anshuiensis_gch1_1	M10I	# | | |---->Altered MoRF (Pr = 0.31 | P = 0.02) |
Sinocyclocheilus_anshuiensis_gch1_1	M10I	# | | |
Sinocyclocheilus_anshuiensis_gch1_1	M10I	# | |---->Altered Ordered_interface (Pr = 0.11) |
Sinocyclocheilus_anshuiensis_gch1_1	M10I	# | |
Sinocyclocheilus_anshuiensis_gch1_1	M10I	# |---->Altered Metal_binding (Pr = 0.02)<---------------------------------------------------------|
Sinocyclocheilus_anshuiensis_gch1_1	M10I	# |
Sinocyclocheilus_anshuiensis_gch1_1	M10I	# |---->Altered PTM_site (Pr = 0.19)
Sinocyclocheilus_anshuiensis_gch1_1	M10I	# |---->Loss of GPI-anchor_amidation at N13 (Pr = 0.03 | P = 0.01)
Sinocyclocheilus_anshuiensis_gch1_1	M10I	# |---->Loss of SUMOylation at K6 (Pr = 0.19 | P = 0.04)
Sinocyclocheilus_anshuiensis_gch1_1	R112K	0.123	Gain of Ubiquitylation at R112 (Pr = 0.19 | P = 0.01); Gain of Manganese_binding at E116 (Pr = 0.16 | P = 0.03); Gain of Methylation at R112 (Pr = 0.11 | P = 0.03)	Altered Motifs (ELME000052:Phosphothreonine motif binding a subset of FHA domains that show a preference for a large aliphatic amino acid at the pT+3 position.)	Predicted conservation scores
Sinocyclocheilus_anshuiensis_gch1_1	R112K	# Altered Effect (Pr = 0.25)
Sinocyclocheilus_anshuiensis_gch1_1	R112K	# |---->Altered Motifs (ELME000052)
Sinocyclocheilus_anshuiensis_gch1_1	R112K	# |---->Altered Structure_and_dynamics (Pr = 0.25)-------------------------------------------------------|
Sinocyclocheilus_anshuiensis_gch1_1	R112K	# | |---->Altered Secondary_structure (Pr = 0.25) |
Sinocyclocheilus_anshuiensis_gch1_1	R112K	# | | |
Sinocyclocheilus_anshuiensis_gch1_1	R112K	# | |---->Altered Stability_and_conformational_flexibility (Pr = 0.22) |
Sinocyclocheilus_anshuiensis_gch1_1	R112K	# | | |---->Altered Conformational_flexibility (Pr = 0.22) |
Sinocyclocheilus_anshuiensis_gch1_1	R112K	# | | |
Sinocyclocheilus_anshuiensis_gch1_1	R112K	# | |---->Altered Special_structural_signatures (Pr = 0.03) |
Sinocyclocheilus_anshuiensis_gch1_1	R112K	# | |---->Altered Signal_peptide (Pr = 0.00) |
Sinocyclocheilus_anshuiensis_gch1_1	R112K	# | | |
Sinocyclocheilus_anshuiensis_gch1_1	R112K	# | |---->Altered Transmembrane_protein (Pr = 0.03) |
Sinocyclocheilus_anshuiensis_gch1_1	R112K	# | |
Sinocyclocheilus_anshuiensis_gch1_1	R112K	# |---->Altered Functional_residue (Pr = 0.23) |
Sinocyclocheilus_anshuiensis_gch1_1	R112K	# |---->Altered Macromolecular_binding (Pr = 0.23) |
Sinocyclocheilus_anshuiensis_gch1_1	R112K	# | |---->Altered Protein_binding (Pr = 0.23) |
Sinocyclocheilus_anshuiensis_gch1_1	R112K	# | |---->Altered Disordered_interface (Pr = 0.23) |
Sinocyclocheilus_anshuiensis_gch1_1	R112K	# | | |
Sinocyclocheilus_anshuiensis_gch1_1	R112K	# | |---->Altered Ordered_interface (Pr = 0.10) |
Sinocyclocheilus_anshuiensis_gch1_1	R112K	# | |
Sinocyclocheilus_anshuiensis_gch1_1	R112K	# |---->Altered Metal_binding (Pr = 0.16)<---------------------------------------------------------|
Sinocyclocheilus_anshuiensis_gch1_1	R112K	# | |---->Gain of Manganese_binding at E116 (Pr = 0.16 | P = 0.03)
Sinocyclocheilus_anshuiensis_gch1_1	R112K	# |
Sinocyclocheilus_anshuiensis_gch1_1	R112K	# |---->Altered PTM_site (Pr = 0.20)
Sinocyclocheilus_anshuiensis_gch1_1	R112K	# |---->Gain of Methylation at R112 (Pr = 0.11 | P = 0.03)
Sinocyclocheilus_anshuiensis_gch1_1	R112K	# |---->Gain of Ubiquitylation at R112 (Pr = 0.19 | P = 0.01)
Sinocyclocheilus_anshuiensis_gch1_2	S5F	0.133	Altered MoRF (Pr = 0.39 | P = 5.3e-03); Loss of Nickel_binding at H1 (Pr = 0.29 | P = 4.8e-03); Altered Calmodulin_binding (Pr = 0.24 | P = 0.02); Gain of SUMOylation at K6 (Pr = 0.18 | P = 0.04); Loss of N-terminal_acetylation at M2 (Pr = 0.01 | P = 8.9e-03); Altered N-terminal_signal (Pr = 0.01 | P = 6.9e-03)	Altered Motifs (ELME000336:NEK2 phosphorylation motif with preferred Phe - Leu or Met in the -3 position to compensate for less favorable residues in the +1 and +2 position.)	Predicted conservation scores
Sinocyclocheilus_anshuiensis_gch1_2	S5F	# Altered Effect (Pr = 0.39)
Sinocyclocheilus_anshuiensis_gch1_2	S5F	# |---->Altered Motifs (ELME000336)
Sinocyclocheilus_anshuiensis_gch1_2	S5F	# |---->Altered Structure_and_dynamics (Pr = 0.29)-------------------------------------------------------|
Sinocyclocheilus_anshuiensis_gch1_2	S5F	# | |---->Altered Secondary_structure (Pr = 0.22) |
Sinocyclocheilus_anshuiensis_gch1_2	S5F	# | | |
Sinocyclocheilus_anshuiensis_gch1_2	S5F	# | |---->Altered Stability_and_conformational_flexibility (Pr = 0.24) |
Sinocyclocheilus_anshuiensis_gch1_2	S5F	# | | |---->Altered Conformational_flexibility (Pr = 0.24) |
Sinocyclocheilus_anshuiensis_gch1_2	S5F	# | | |
Sinocyclocheilus_anshuiensis_gch1_2	S5F	# | |---->Altered Special_structural_signatures (Pr = 0.06) |
Sinocyclocheilus_anshuiensis_gch1_2	S5F	# | |---->Altered Signal_peptide (Pr = 0.01) |
Sinocyclocheilus_anshuiensis_gch1_2	S5F	# | | |---->Altered N-terminal_signal (Pr = 0.01 | P = 6.9e-03) |
Sinocyclocheilus_anshuiensis_gch1_2	S5F	# | | |
Sinocyclocheilus_anshuiensis_gch1_2	S5F	# | |---->Altered Transmembrane_protein (Pr = 0.04) |
Sinocyclocheilus_anshuiensis_gch1_2	S5F	# | |
Sinocyclocheilus_anshuiensis_gch1_2	S5F	# |---->Altered Functional_residue (Pr = 0.39) |
Sinocyclocheilus_anshuiensis_gch1_2	S5F	# |---->Altered Macromolecular_binding (Pr = 0.39) |
Sinocyclocheilus_anshuiensis_gch1_2	S5F	# | |---->Altered Protein_binding (Pr = 0.39) |
Sinocyclocheilus_anshuiensis_gch1_2	S5F	# | |---->Altered Disordered_interface (Pr = 0.39) |
Sinocyclocheilus_anshuiensis_gch1_2	S5F	# | | |---->Altered Calmodulin_binding (Pr = 0.24 | P = 0.02) |
Sinocyclocheilus_anshuiensis_gch1_2	S5F	# | | |---->Altered MoRF (Pr = 0.39 | P = 5.3e-03) |
Sinocyclocheilus_anshuiensis_gch1_2	S5F	# | | |
Sinocyclocheilus_anshuiensis_gch1_2	S5F	# | |---->Altered Ordered_interface (Pr = 0.11) |
Sinocyclocheilus_anshuiensis_gch1_2	S5F	# | |
Sinocyclocheilus_anshuiensis_gch1_2	S5F	# |---->Altered Metal_binding (Pr = 0.29)<---------------------------------------------------------|
Sinocyclocheilus_anshuiensis_gch1_2	S5F	# | |---->Loss of Nickel_binding at H1 (Pr = 0.29 | P = 4.8e-03)
Sinocyclocheilus_anshuiensis_gch1_2	S5F	# |
Sinocyclocheilus_anshuiensis_gch1_2	S5F	# |---->Altered PTM_site (Pr = 0.18)
Sinocyclocheilus_anshuiensis_gch1_2	S5F	# |---->Loss of N-terminal_acetylation at M2 (Pr = 0.01 | P = 8.9e-03)
Sinocyclocheilus_anshuiensis_gch1_2	S5F	# |---->Gain of SUMOylation at K6 (Pr = 0.18 | P = 0.04)
Sinocyclocheilus_anshuiensis_gfpt1_2	S47A	0.078	Loss of Relative_solvent_accessibility (Pr = 0.34 | P = 3.0e-03); Loss of Sodium_binding at G44 (Pr = 0.23 | P = 0.02); Gain of Ubiquitylation at K48 (Pr = 0.18 | P = 0.02); Altered Cytoplasmic_loop (Pr = 0.12 | P = 0.03)	Altered Motifs (None)	Predicted conservation scores
Sinocyclocheilus_anshuiensis_gfpt1_2	S47A	# Altered Effect (Pr = 0.34)
Sinocyclocheilus_anshuiensis_gfpt1_2	S47A	# |---->Altered Motifs (None)
Sinocyclocheilus_anshuiensis_gfpt1_2	S47A	# |---->Altered Structure_and_dynamics (Pr = 0.34)----------------------------------------------------------|
Sinocyclocheilus_anshuiensis_gfpt1_2	S47A	# | |---->Loss of Relative_solvent_accessibility (Pr = 0.34 | P = 3.0e-03) |
Sinocyclocheilus_anshuiensis_gfpt1_2	S47A	# | |---->Altered Secondary_structure (Pr = 0.25) |
Sinocyclocheilus_anshuiensis_gfpt1_2	S47A	# | | |
Sinocyclocheilus_anshuiensis_gfpt1_2	S47A	# | |---->Altered Stability_and_conformational_flexibility (Pr = 0.34) |
Sinocyclocheilus_anshuiensis_gfpt1_2	S47A	# | | |---->Altered Conformational_flexibility (Pr = 0.34) |
Sinocyclocheilus_anshuiensis_gfpt1_2	S47A	# | | |
Sinocyclocheilus_anshuiensis_gfpt1_2	S47A	# | |---->Altered Special_structural_signatures (Pr = 0.12) |
Sinocyclocheilus_anshuiensis_gfpt1_2	S47A	# | |---->Altered Signal_peptide (Pr = 0.00) |
Sinocyclocheilus_anshuiensis_gfpt1_2	S47A	# | | |
Sinocyclocheilus_anshuiensis_gfpt1_2	S47A	# | |---->Altered Transmembrane_protein (Pr = 0.12) |
Sinocyclocheilus_anshuiensis_gfpt1_2	S47A	# | |---->Altered Non-cytoplasmic_loop (Pr = 0.12 | P = 0.03) |
Sinocyclocheilus_anshuiensis_gfpt1_2	S47A	# | |
Sinocyclocheilus_anshuiensis_gfpt1_2	S47A	# |---->Altered Functional_residue (Pr = 0.26) |
Sinocyclocheilus_anshuiensis_gfpt1_2	S47A	# |---->Altered Macromolecular_binding (Pr = 0.26) |
Sinocyclocheilus_anshuiensis_gfpt1_2	S47A	# | |---->Altered Protein_binding (Pr = 0.26) |
Sinocyclocheilus_anshuiensis_gfpt1_2	S47A	# | |---->Altered Disordered_interface (Pr = 0.09) |
Sinocyclocheilus_anshuiensis_gfpt1_2	S47A	# | | |
Sinocyclocheilus_anshuiensis_gfpt1_2	S47A	# | |---->Altered Ordered_interface (Pr = 0.26) |
Sinocyclocheilus_anshuiensis_gfpt1_2	S47A	# | |
Sinocyclocheilus_anshuiensis_gfpt1_2	S47A	# |---->Altered Metal_binding (Pr = 0.23)<------------------------------------------------------------|
Sinocyclocheilus_anshuiensis_gfpt1_2	S47A	# | |---->Loss of Sodium_binding at G44 (Pr = 0.23 | P = 0.02)
Sinocyclocheilus_anshuiensis_gfpt1_2	S47A	# |
Sinocyclocheilus_anshuiensis_gfpt1_2	S47A	# |---->Altered PTM_site (Pr = 0.18)
Sinocyclocheilus_anshuiensis_gfpt1_2	S47A	# |---->Gain of Ubiquitylation at K48 (Pr = 0.18 | P = 0.02)
Sinocyclocheilus_anshuiensis_ghrb_1	T238A	0.076	Altered PPI_residue (Pr = 0.29 | P = 0.03); Altered Cytoplasmic_loop (Pr = 0.29 | P = 3.9e-04); Loss of Relative_solvent_accessibility (Pr = 0.26 | P = 0.03); Gain of B-factor (Pr = 0.24 | P = 0.05)	Altered Motifs (ELME000052:Phosphothreonine motif binding a subset of FHA domains that show a preference for a large aliphatic amino acid at the pT+3 position.; ELME000064:CK2 phosphorylation site; ELME000085:Glycosaminoglycan attachment site; PS00006:Casein kinase II phosphorylation site)	Predicted conservation scores
Sinocyclocheilus_anshuiensis_ghrb_1	T238A	# Altered Effect (Pr = 0.29)
Sinocyclocheilus_anshuiensis_ghrb_1	T238A	# |---->Altered Motifs (ELME000052|ELME000064|ELME000085|PS00006)
Sinocyclocheilus_anshuiensis_ghrb_1	T238A	# |---->Altered Structure_and_dynamics (Pr = 0.29)-------------------------------------------------------|
Sinocyclocheilus_anshuiensis_ghrb_1	T238A	# | |---->Loss of Relative_solvent_accessibility (Pr = 0.26 | P = 0.03) |
Sinocyclocheilus_anshuiensis_ghrb_1	T238A	# | |---->Altered Secondary_structure (Pr = 0.23) |
Sinocyclocheilus_anshuiensis_ghrb_1	T238A	# | | |
Sinocyclocheilus_anshuiensis_ghrb_1	T238A	# | |---->Altered Stability_and_conformational_flexibility (Pr = 0.24) |
Sinocyclocheilus_anshuiensis_ghrb_1	T238A	# | | |---->Altered Conformational_flexibility (Pr = 0.24) |
Sinocyclocheilus_anshuiensis_ghrb_1	T238A	# | | |---->Gain of B-factor (Pr = 0.24 | P = 0.05) |
Sinocyclocheilus_anshuiensis_ghrb_1	T238A	# | | |
Sinocyclocheilus_anshuiensis_ghrb_1	T238A	# | |---->Altered Special_structural_signatures (Pr = 0.29) |
Sinocyclocheilus_anshuiensis_ghrb_1	T238A	# | |---->Altered Signal_peptide (Pr = 0.00) |
Sinocyclocheilus_anshuiensis_ghrb_1	T238A	# | | |
Sinocyclocheilus_anshuiensis_ghrb_1	T238A	# | |---->Altered Transmembrane_protein (Pr = 0.29) |
Sinocyclocheilus_anshuiensis_ghrb_1	T238A	# | |---->Altered Non-cytoplasmic_loop (Pr = 0.29 | P = 3.9e-04) |
Sinocyclocheilus_anshuiensis_ghrb_1	T238A	# | |
Sinocyclocheilus_anshuiensis_ghrb_1	T238A	# |---->Altered Functional_residue (Pr = 0.29) |
Sinocyclocheilus_anshuiensis_ghrb_1	T238A	# |---->Altered Macromolecular_binding (Pr = 0.29) |
Sinocyclocheilus_anshuiensis_ghrb_1	T238A	# | |---->Altered Protein_binding (Pr = 0.29) |
Sinocyclocheilus_anshuiensis_ghrb_1	T238A	# | |---->Altered Disordered_interface (Pr = 0.06) |
Sinocyclocheilus_anshuiensis_ghrb_1	T238A	# | | |
Sinocyclocheilus_anshuiensis_ghrb_1	T238A	# | |---->Altered Ordered_interface (Pr = 0.29) |
Sinocyclocheilus_anshuiensis_ghrb_1	T238A	# | |---->Altered PPI_residue (Pr = 0.29 | P = 0.03) |
Sinocyclocheilus_anshuiensis_ghrb_1	T238A	# | |
Sinocyclocheilus_anshuiensis_ghrb_1	T238A	# |---->Altered Metal_binding (Pr = 0.11)<---------------------------------------------------------|
Sinocyclocheilus_anshuiensis_ghrb_1	T238A	# |
Sinocyclocheilus_anshuiensis_ghrb_1	T238A	# |---->Altered PTM_site (Pr = 0.15)
Sinocyclocheilus_anshuiensis_ghrb_1	V241M	0.552	Altered PPI_residue (Pr = 0.32 | P = 0.01); Altered Cytoplasmic_loop (Pr = 0.27 | P = 5.2e-04); Gain of Relative_solvent_accessibility (Pr = 0.27 | P = 0.02); Altered PPI_hotspot (Pr = 0.26 | P = 0.01)	Altered Motifs (ELME000052:Phosphothreonine motif binding a subset of FHA domains that show a preference for a large aliphatic amino acid at the pT+3 position.)	Predicted conservation scores
Sinocyclocheilus_anshuiensis_ghrb_1	V241M	# Altered Effect (Pr = 0.32)
Sinocyclocheilus_anshuiensis_ghrb_1	V241M	# |---->Altered Motifs (ELME000052)
Sinocyclocheilus_anshuiensis_ghrb_1	V241M	# |---->Altered Structure_and_dynamics (Pr = 0.27)-------------------------------------------------------|
Sinocyclocheilus_anshuiensis_ghrb_1	V241M	# | |---->Gain of Relative_solvent_accessibility (Pr = 0.27 | P = 0.02) |
Sinocyclocheilus_anshuiensis_ghrb_1	V241M	# | |---->Altered Secondary_structure (Pr = 0.24) |
Sinocyclocheilus_anshuiensis_ghrb_1	V241M	# | | |
Sinocyclocheilus_anshuiensis_ghrb_1	V241M	# | |---->Altered Stability_and_conformational_flexibility (Pr = 0.26) |
Sinocyclocheilus_anshuiensis_ghrb_1	V241M	# | | |---->Altered Conformational_flexibility (Pr = 0.26) |
Sinocyclocheilus_anshuiensis_ghrb_1	V241M	# | | |
Sinocyclocheilus_anshuiensis_ghrb_1	V241M	# | |---->Altered Special_structural_signatures (Pr = 0.27) |
Sinocyclocheilus_anshuiensis_ghrb_1	V241M	# | |---->Altered Signal_peptide (Pr = 0.00) |
Sinocyclocheilus_anshuiensis_ghrb_1	V241M	# | | |
Sinocyclocheilus_anshuiensis_ghrb_1	V241M	# | |---->Altered Transmembrane_protein (Pr = 0.27) |
Sinocyclocheilus_anshuiensis_ghrb_1	V241M	# | |---->Altered Non-cytoplasmic_loop (Pr = 0.27 | P = 5.2e-04) |
Sinocyclocheilus_anshuiensis_ghrb_1	V241M	# | |
Sinocyclocheilus_anshuiensis_ghrb_1	V241M	# |---->Altered Functional_residue (Pr = 0.32) |
Sinocyclocheilus_anshuiensis_ghrb_1	V241M	# |---->Altered Macromolecular_binding (Pr = 0.32) |
Sinocyclocheilus_anshuiensis_ghrb_1	V241M	# | |---->Altered Protein_binding (Pr = 0.32) |
Sinocyclocheilus_anshuiensis_ghrb_1	V241M	# | |---->Altered Disordered_interface (Pr = 0.10) |
Sinocyclocheilus_anshuiensis_ghrb_1	V241M	# | | |
Sinocyclocheilus_anshuiensis_ghrb_1	V241M	# | |---->Altered Ordered_interface (Pr = 0.32) |
Sinocyclocheilus_anshuiensis_ghrb_1	V241M	# | |---->Altered PPI_residue (Pr = 0.32 | P = 0.01) |
Sinocyclocheilus_anshuiensis_ghrb_1	V241M	# | |---->Altered PPI_hotspot (Pr = 0.26 | P = 0.01) |
Sinocyclocheilus_anshuiensis_ghrb_1	V241M	# | |
Sinocyclocheilus_anshuiensis_ghrb_1	V241M	# |---->Altered Metal_binding (Pr = 0.12)<---------------------------------------------------------|
Sinocyclocheilus_anshuiensis_ghrb_1	V241M	# |
Sinocyclocheilus_anshuiensis_ghrb_1	V241M	# |---->Altered PTM_site (Pr = 0.13)
Sinocyclocheilus_anshuiensis_ghrb_1	G269D	0.331	Altered Cytoplasmic_loop (Pr = 0.31 | P = 1.2e-04); Loss of Strand (Pr = 0.28 | P = 6.6e-03); Gain of B-factor (Pr = 0.26 | P = 0.02)	Altered Motifs (ELME000202:(ST)Q motif which is phosphorylated by PIKK family members.)	Predicted conservation scores
Sinocyclocheilus_anshuiensis_ghrb_1	G269D	# Altered Effect (Pr = 0.31)
Sinocyclocheilus_anshuiensis_ghrb_1	G269D	# |---->Altered Motifs (ELME000202)
Sinocyclocheilus_anshuiensis_ghrb_1	G269D	# |---->Altered Structure_and_dynamics (Pr = 0.31)-------------------------------------------------------|
Sinocyclocheilus_anshuiensis_ghrb_1	G269D	# | |---->Altered Secondary_structure (Pr = 0.28) |
Sinocyclocheilus_anshuiensis_ghrb_1	G269D	# | | |---->Loss of Strand (Pr = 0.28 | P = 6.6e-03) |
Sinocyclocheilus_anshuiensis_ghrb_1	G269D	# | | |
Sinocyclocheilus_anshuiensis_ghrb_1	G269D	# | |---->Altered Stability_and_conformational_flexibility (Pr = 0.26) |
Sinocyclocheilus_anshuiensis_ghrb_1	G269D	# | | |---->Altered Conformational_flexibility (Pr = 0.26) |
Sinocyclocheilus_anshuiensis_ghrb_1	G269D	# | | |---->Gain of B-factor (Pr = 0.26 | P = 0.02) |
Sinocyclocheilus_anshuiensis_ghrb_1	G269D	# | | |
Sinocyclocheilus_anshuiensis_ghrb_1	G269D	# | |---->Altered Special_structural_signatures (Pr = 0.31) |
Sinocyclocheilus_anshuiensis_ghrb_1	G269D	# | |---->Altered Signal_peptide (Pr = 0.00) |
Sinocyclocheilus_anshuiensis_ghrb_1	G269D	# | | |
Sinocyclocheilus_anshuiensis_ghrb_1	G269D	# | |---->Altered Transmembrane_protein (Pr = 0.31) |
Sinocyclocheilus_anshuiensis_ghrb_1	G269D	# | |---->Altered Non-cytoplasmic_loop (Pr = 0.31 | P = 1.2e-04) |
Sinocyclocheilus_anshuiensis_ghrb_1	G269D	# | |
Sinocyclocheilus_anshuiensis_ghrb_1	G269D	# |---->Altered Functional_residue (Pr = 0.24) |
Sinocyclocheilus_anshuiensis_ghrb_1	G269D	# |---->Altered Macromolecular_binding (Pr = 0.24) |
Sinocyclocheilus_anshuiensis_ghrb_1	G269D	# | |---->Altered Protein_binding (Pr = 0.24) |
Sinocyclocheilus_anshuiensis_ghrb_1	G269D	# | |---->Altered Disordered_interface (Pr = 0.08) |
Sinocyclocheilus_anshuiensis_ghrb_1	G269D	# | | |
Sinocyclocheilus_anshuiensis_ghrb_1	G269D	# | |---->Altered Ordered_interface (Pr = 0.24) |
Sinocyclocheilus_anshuiensis_ghrb_1	G269D	# | |
Sinocyclocheilus_anshuiensis_ghrb_1	G269D	# |---->Altered Metal_binding (Pr = 0.15)<---------------------------------------------------------|
Sinocyclocheilus_anshuiensis_ghrb_1	G269D	# |
Sinocyclocheilus_anshuiensis_ghrb_1	G269D	# |---->Altered PTM_site (Pr = 0.14)
Sinocyclocheilus_anshuiensis_ghrb_1	I276V	0.130	Altered PPI_residue (Pr = 0.28 | P = 0.05); Altered Cytoplasmic_loop (Pr = 0.27 | P = 8.2e-04); Altered PPI_hotspot (Pr = 0.25 | P = 0.02); Loss of Sulfation at Y275 (Pr = 0.02 | P = 0.03)	Altered Motifs (ELME000081:Src-family Src Homology 2 (SH2) domains binding motif.; ELME000182:STAT5 Src Homology 2 (SH2) domain binding motif.)	Predicted conservation scores
Sinocyclocheilus_anshuiensis_ghrb_1	I276V	# Altered Effect (Pr = 0.28)
Sinocyclocheilus_anshuiensis_ghrb_1	I276V	# |---->Altered Motifs (ELME000081|ELME000182)
Sinocyclocheilus_anshuiensis_ghrb_1	I276V	# |---->Altered Structure_and_dynamics (Pr = 0.27)-------------------------------------------------------|
Sinocyclocheilus_anshuiensis_ghrb_1	I276V	# | |---->Altered Secondary_structure (Pr = 0.25) |
Sinocyclocheilus_anshuiensis_ghrb_1	I276V	# | | |
Sinocyclocheilus_anshuiensis_ghrb_1	I276V	# | |---->Altered Stability_and_conformational_flexibility (Pr = 0.19) |
Sinocyclocheilus_anshuiensis_ghrb_1	I276V	# | | |---->Altered Conformational_flexibility (Pr = 0.19) |
Sinocyclocheilus_anshuiensis_ghrb_1	I276V	# | | |
Sinocyclocheilus_anshuiensis_ghrb_1	I276V	# | |---->Altered Special_structural_signatures (Pr = 0.27) |
Sinocyclocheilus_anshuiensis_ghrb_1	I276V	# | |---->Altered Signal_peptide (Pr = 0.00) |
Sinocyclocheilus_anshuiensis_ghrb_1	I276V	# | | |
Sinocyclocheilus_anshuiensis_ghrb_1	I276V	# | |---->Altered Transmembrane_protein (Pr = 0.27) |
Sinocyclocheilus_anshuiensis_ghrb_1	I276V	# | |---->Altered Non-cytoplasmic_loop (Pr = 0.27 | P = 8.2e-04) |
Sinocyclocheilus_anshuiensis_ghrb_1	I276V	# | |
Sinocyclocheilus_anshuiensis_ghrb_1	I276V	# |---->Altered Functional_residue (Pr = 0.28) |
Sinocyclocheilus_anshuiensis_ghrb_1	I276V	# |---->Altered Macromolecular_binding (Pr = 0.28) |
Sinocyclocheilus_anshuiensis_ghrb_1	I276V	# | |---->Altered Protein_binding (Pr = 0.28) |
Sinocyclocheilus_anshuiensis_ghrb_1	I276V	# | |---->Altered Disordered_interface (Pr = 0.12) |
Sinocyclocheilus_anshuiensis_ghrb_1	I276V	# | | |
Sinocyclocheilus_anshuiensis_ghrb_1	I276V	# | |---->Altered Ordered_interface (Pr = 0.28) |
Sinocyclocheilus_anshuiensis_ghrb_1	I276V	# | |---->Altered PPI_residue (Pr = 0.28 | P = 0.05) |
Sinocyclocheilus_anshuiensis_ghrb_1	I276V	# | |---->Altered PPI_hotspot (Pr = 0.25 | P = 0.02) |
Sinocyclocheilus_anshuiensis_ghrb_1	I276V	# | |
Sinocyclocheilus_anshuiensis_ghrb_1	I276V	# |---->Altered Metal_binding (Pr = 0.06)<---------------------------------------------------------|
Sinocyclocheilus_anshuiensis_ghrb_1	I276V	# |
Sinocyclocheilus_anshuiensis_ghrb_1	I276V	# |---->Altered PTM_site (Pr = 0.12)
Sinocyclocheilus_anshuiensis_ghrb_1	I276V	# |---->Loss of Sulfation at Y275 (Pr = 0.02 | P = 0.03)
Sinocyclocheilus_anshuiensis_ghrb_1	G295S	0.271	Altered DNA_binding (Pr = 0.19 | P = 0.02); Altered Cytoplasmic_loop (Pr = 0.17 | P = 9.7e-03)	Altered Motifs (ELME000053:GSK3 phosphorylation recognition site)	Predicted conservation scores
Sinocyclocheilus_anshuiensis_ghrb_1	G295S	# Altered Effect (Pr = 0.25)
Sinocyclocheilus_anshuiensis_ghrb_1	G295S	# |---->Altered Motifs (ELME000053)
Sinocyclocheilus_anshuiensis_ghrb_1	G295S	# |---->Altered Structure_and_dynamics (Pr = 0.25)-------------------------------------------------------|
Sinocyclocheilus_anshuiensis_ghrb_1	G295S	# | |---->Altered Secondary_structure (Pr = 0.25) |
Sinocyclocheilus_anshuiensis_ghrb_1	G295S	# | | |
Sinocyclocheilus_anshuiensis_ghrb_1	G295S	# | |---->Altered Stability_and_conformational_flexibility (Pr = 0.18) |
Sinocyclocheilus_anshuiensis_ghrb_1	G295S	# | | |---->Altered Conformational_flexibility (Pr = 0.18) |
Sinocyclocheilus_anshuiensis_ghrb_1	G295S	# | | |
Sinocyclocheilus_anshuiensis_ghrb_1	G295S	# | |---->Altered Special_structural_signatures (Pr = 0.17) |
Sinocyclocheilus_anshuiensis_ghrb_1	G295S	# | |---->Altered Signal_peptide (Pr = 0.00) |
Sinocyclocheilus_anshuiensis_ghrb_1	G295S	# | | |
Sinocyclocheilus_anshuiensis_ghrb_1	G295S	# | |---->Altered Transmembrane_protein (Pr = 0.17) |
Sinocyclocheilus_anshuiensis_ghrb_1	G295S	# | |---->Altered Non-cytoplasmic_loop (Pr = 0.17 | P = 9.7e-03) |
Sinocyclocheilus_anshuiensis_ghrb_1	G295S	# | |
Sinocyclocheilus_anshuiensis_ghrb_1	G295S	# |---->Altered Functional_residue (Pr = 0.23) |
Sinocyclocheilus_anshuiensis_ghrb_1	G295S	# |---->Altered Macromolecular_binding (Pr = 0.23) |
Sinocyclocheilus_anshuiensis_ghrb_1	G295S	# | |---->Altered DNA_binding (Pr = 0.19 | P = 0.02) |
Sinocyclocheilus_anshuiensis_ghrb_1	G295S	# | |---->Altered Protein_binding (Pr = 0.23) |
Sinocyclocheilus_anshuiensis_ghrb_1	G295S	# | |---->Altered Disordered_interface (Pr = 0.09) |
Sinocyclocheilus_anshuiensis_ghrb_1	G295S	# | | |
Sinocyclocheilus_anshuiensis_ghrb_1	G295S	# | |---->Altered Ordered_interface (Pr = 0.23) |
Sinocyclocheilus_anshuiensis_ghrb_1	G295S	# | |
Sinocyclocheilus_anshuiensis_ghrb_1	G295S	# |---->Altered Metal_binding (Pr = 0.07)<---------------------------------------------------------|
Sinocyclocheilus_anshuiensis_ghrb_1	G295S	# |
Sinocyclocheilus_anshuiensis_ghrb_1	G295S	# |---->Altered PTM_site (Pr = 0.15)
Sinocyclocheilus_anshuiensis_ghrb_1	P404R	0.752	Altered PPI_residue (Pr = 0.29 | P = 0.03); Gain of Helix (Pr = 0.29 | P = 0.01); Loss of Sulfation at Y407 (Pr = 0.02 | P = 0.03)	Altered Motifs (ELME000012:The di-Arg ER retention motif is defined by two consecutive arginine residues (RR) or with a single residue insertion (RXR). The motif is completed by an adjacent hydrophobic/arginine residue which may be on either side of the Arg pair.; ELME000102:N-Arg dibasic convertase (nardilysin) cleavage site (Xaa-|-Arg-Lys or Arg-|-Arg-Xaa).; ELME000106:Substrate recognition site that interacts with cyclin and thereby increases phosphorylation by cyclin/cdk complexes. Predicted proteins should have a CDK phosphorylation site. Also used by cyclin/cdk inhibitors.; ELME000108:Yeast kexin 2 cleavage site (Lys-Arg-|-Xaa or Arg-Arg-|-Xaa); ELME000145:PxLxP motif is recognized by a subset of MYND domain containing proteins.)	Predicted conservation scores
Sinocyclocheilus_anshuiensis_ghrb_1	P404R	# Altered Effect (Pr = 0.29)
Sinocyclocheilus_anshuiensis_ghrb_1	P404R	# |---->Altered Motifs (ELME000012|ELME000102|ELME000106|ELME000108|ELME000145)
Sinocyclocheilus_anshuiensis_ghrb_1	P404R	# |---->Altered Structure_and_dynamics (Pr = 0.29)-------------------------------------------------------|
Sinocyclocheilus_anshuiensis_ghrb_1	P404R	# | |---->Altered Secondary_structure (Pr = 0.29) |
Sinocyclocheilus_anshuiensis_ghrb_1	P404R	# | | |---->Gain of Helix (Pr = 0.29 | P = 0.01) |
Sinocyclocheilus_anshuiensis_ghrb_1	P404R	# | | |
Sinocyclocheilus_anshuiensis_ghrb_1	P404R	# | |---->Altered Stability_and_conformational_flexibility (Pr = 0.23) |
Sinocyclocheilus_anshuiensis_ghrb_1	P404R	# | | |---->Altered Conformational_flexibility (Pr = 0.23) |
Sinocyclocheilus_anshuiensis_ghrb_1	P404R	# | | |
Sinocyclocheilus_anshuiensis_ghrb_1	P404R	# | |---->Altered Special_structural_signatures (Pr = 0.08) |
Sinocyclocheilus_anshuiensis_ghrb_1	P404R	# | |---->Altered Signal_peptide (Pr = 0.00) |
Sinocyclocheilus_anshuiensis_ghrb_1	P404R	# | | |
Sinocyclocheilus_anshuiensis_ghrb_1	P404R	# | |---->Altered Transmembrane_protein (Pr = 0.08) |
Sinocyclocheilus_anshuiensis_ghrb_1	P404R	# | |
Sinocyclocheilus_anshuiensis_ghrb_1	P404R	# |---->Altered Functional_residue (Pr = 0.29) |
Sinocyclocheilus_anshuiensis_ghrb_1	P404R	# |---->Altered Macromolecular_binding (Pr = 0.29) |
Sinocyclocheilus_anshuiensis_ghrb_1	P404R	# | |---->Altered Protein_binding (Pr = 0.29) |
Sinocyclocheilus_anshuiensis_ghrb_1	P404R	# | |---->Altered Disordered_interface (Pr = 0.08) |
Sinocyclocheilus_anshuiensis_ghrb_1	P404R	# | | |
Sinocyclocheilus_anshuiensis_ghrb_1	P404R	# | |---->Altered Ordered_interface (Pr = 0.29) |
Sinocyclocheilus_anshuiensis_ghrb_1	P404R	# | |---->Altered PPI_residue (Pr = 0.29 | P = 0.03) |
Sinocyclocheilus_anshuiensis_ghrb_1	P404R	# | |
Sinocyclocheilus_anshuiensis_ghrb_1	P404R	# |---->Altered Metal_binding (Pr = 0.04)<---------------------------------------------------------|
Sinocyclocheilus_anshuiensis_ghrb_1	P404R	# |
Sinocyclocheilus_anshuiensis_ghrb_1	P404R	# |---->Altered PTM_site (Pr = 0.17)
Sinocyclocheilus_anshuiensis_ghrb_1	P404R	# |---->Loss of Sulfation at Y407 (Pr = 0.02 | P = 0.03)
Sinocyclocheilus_anshuiensis_ghrb_1	D611E	0.089	Altered Coiled_coil (Pr = 0.47 | P = 5.1e-03); Loss of Ubiquitylation at K608 (Pr = 0.15 | P = 0.05)	Altered Motifs (None)	Predicted conservation scores
Sinocyclocheilus_anshuiensis_ghrb_1	D611E	# Altered Effect (Pr = 0.47)
Sinocyclocheilus_anshuiensis_ghrb_1	D611E	# |---->Altered Motifs (None)
Sinocyclocheilus_anshuiensis_ghrb_1	D611E	# |---->Altered Structure_and_dynamics (Pr = 0.47)-------------------------------------------------------|
Sinocyclocheilus_anshuiensis_ghrb_1	D611E	# | |---->Altered Secondary_structure (Pr = 0.24) |
Sinocyclocheilus_anshuiensis_ghrb_1	D611E	# | | |
Sinocyclocheilus_anshuiensis_ghrb_1	D611E	# | |---->Altered Stability_and_conformational_flexibility (Pr = 0.26) |
Sinocyclocheilus_anshuiensis_ghrb_1	D611E	# | | |---->Altered Conformational_flexibility (Pr = 0.26) |
Sinocyclocheilus_anshuiensis_ghrb_1	D611E	# | | |
Sinocyclocheilus_anshuiensis_ghrb_1	D611E	# | |---->Altered Special_structural_signatures (Pr = 0.47) |
Sinocyclocheilus_anshuiensis_ghrb_1	D611E	# | |---->Altered Coiled_coil (Pr = 0.47 | P = 5.1e-03) |
Sinocyclocheilus_anshuiensis_ghrb_1	D611E	# | |---->Altered Signal_peptide (Pr = 0.00) |
Sinocyclocheilus_anshuiensis_ghrb_1	D611E	# | | |
Sinocyclocheilus_anshuiensis_ghrb_1	D611E	# | |---->Altered Transmembrane_protein (Pr = 0.02) |
Sinocyclocheilus_anshuiensis_ghrb_1	D611E	# | |
Sinocyclocheilus_anshuiensis_ghrb_1	D611E	# |---->Altered Functional_residue (Pr = 0.19) |
Sinocyclocheilus_anshuiensis_ghrb_1	D611E	# |---->Altered Macromolecular_binding (Pr = 0.10) |
Sinocyclocheilus_anshuiensis_ghrb_1	D611E	# | |---->Altered Protein_binding (Pr = 0.10) |
Sinocyclocheilus_anshuiensis_ghrb_1	D611E	# | |---->Altered Disordered_interface (Pr = 0.10) |
Sinocyclocheilus_anshuiensis_ghrb_1	D611E	# | | |
Sinocyclocheilus_anshuiensis_ghrb_1	D611E	# | |---->Altered Ordered_interface (Pr = 0.03) |
Sinocyclocheilus_anshuiensis_ghrb_1	D611E	# | |
Sinocyclocheilus_anshuiensis_ghrb_1	D611E	# |---->Altered Metal_binding (Pr = 0.03)<---------------------------------------------------------|
Sinocyclocheilus_anshuiensis_ghrb_1	D611E	# |
Sinocyclocheilus_anshuiensis_ghrb_1	D611E	# |---->Altered PTM_site (Pr = 0.19)
Sinocyclocheilus_anshuiensis_ghrb_1	D611E	# |---->Loss of Ubiquitylation at K608 (Pr = 0.15 | P = 0.05)
Sinocyclocheilus_anshuiensis_ghrb_1	E617K	0.353	Altered Coiled_coil (Pr = 0.13 | P = 0.04)	Altered Motifs (ELME000149:Sorting and internalisation signal found in the cytoplasmic juxta-membrane region of type I transmembrane proteins. Targets them from the Trans Golgi Network to the lysosomal-endosomal-melanosomal compartments. Interacts with adaptor protein (AP) complexes; ELME000233:MAPK interacting molecules (e.g. MAPKKs - substrates - phosphatases) carry docking motif that help to regulate specific interaction in the MAPK cascade. The classic motif approximates (R/K)xxxx#x# where # is a hydrophobic residue.; ELME000270:Monopartite variant of the classical basically charged NLS. Strong core version.; ELME000271:Monopartite variant of the classical basically charged NLS. N-extended version.)	Predicted conservation scores
Sinocyclocheilus_anshuiensis_ghrb_1	E617K	# Altered Effect (Pr = 0.26)
Sinocyclocheilus_anshuiensis_ghrb_1	E617K	# |---->Altered Motifs (ELME000149|ELME000233|ELME000270|ELME000271)
Sinocyclocheilus_anshuiensis_ghrb_1	E617K	# |---->Altered Structure_and_dynamics (Pr = 0.26)-------------------------------------------------------|
Sinocyclocheilus_anshuiensis_ghrb_1	E617K	# | |---->Altered Secondary_structure (Pr = 0.26) |
Sinocyclocheilus_anshuiensis_ghrb_1	E617K	# | | |
Sinocyclocheilus_anshuiensis_ghrb_1	E617K	# | |---->Altered Stability_and_conformational_flexibility (Pr = 0.26) |
Sinocyclocheilus_anshuiensis_ghrb_1	E617K	# | | |---->Altered Conformational_flexibility (Pr = 0.26) |
Sinocyclocheilus_anshuiensis_ghrb_1	E617K	# | | |
Sinocyclocheilus_anshuiensis_ghrb_1	E617K	# | |---->Altered Special_structural_signatures (Pr = 0.13) |
Sinocyclocheilus_anshuiensis_ghrb_1	E617K	# | |---->Altered Coiled_coil (Pr = 0.13 | P = 0.04) |
Sinocyclocheilus_anshuiensis_ghrb_1	E617K	# | |---->Altered Signal_peptide (Pr = 0.00) |
Sinocyclocheilus_anshuiensis_ghrb_1	E617K	# | | |
Sinocyclocheilus_anshuiensis_ghrb_1	E617K	# | |---->Altered Transmembrane_protein (Pr = 0.03) |
Sinocyclocheilus_anshuiensis_ghrb_1	E617K	# | |
Sinocyclocheilus_anshuiensis_ghrb_1	E617K	# |---->Altered Functional_residue (Pr = 0.15) |
Sinocyclocheilus_anshuiensis_ghrb_1	E617K	# |---->Altered Macromolecular_binding (Pr = 0.15) |
Sinocyclocheilus_anshuiensis_ghrb_1	E617K	# | |---->Altered Protein_binding (Pr = 0.15) |
Sinocyclocheilus_anshuiensis_ghrb_1	E617K	# | |---->Altered Disordered_interface (Pr = 0.15) |
Sinocyclocheilus_anshuiensis_ghrb_1	E617K	# | | |
Sinocyclocheilus_anshuiensis_ghrb_1	E617K	# | |---->Altered Ordered_interface (Pr = 0.03) |
Sinocyclocheilus_anshuiensis_ghrb_1	E617K	# | |
Sinocyclocheilus_anshuiensis_ghrb_1	E617K	# |---->Altered Metal_binding (Pr = 0.03)<---------------------------------------------------------|
Sinocyclocheilus_anshuiensis_ghrb_1	E617K	# |
Sinocyclocheilus_anshuiensis_ghrb_1	E617K	# |---->Altered PTM_site (Pr = 0.14)
Sinocyclocheilus_anshuiensis_ghrb_2	P72S	0.101	Altered Cytoplasmic_loop (Pr = 0.13 | P = 0.02); Gain of Pyrrolidone_carboxylic_acid at Q68 (Pr = 0.12 | P = 7.6e-03); Altered C-terminal_signal (Pr = 0.05 | P = 2.2e-03)	Altered Motifs (ELME000053:GSK3 phosphorylation recognition site; ELME000063:CK1 phosphorylation site)	Predicted conservation scores
Sinocyclocheilus_anshuiensis_ghrb_2	P72S	# Altered Effect (Pr = 0.27)
Sinocyclocheilus_anshuiensis_ghrb_2	P72S	# |---->Altered Motifs (ELME000053|ELME000063)
Sinocyclocheilus_anshuiensis_ghrb_2	P72S	# |---->Altered Structure_and_dynamics (Pr = 0.27)-------------------------------------------------------|
Sinocyclocheilus_anshuiensis_ghrb_2	P72S	# | |---->Altered Secondary_structure (Pr = 0.25) |
Sinocyclocheilus_anshuiensis_ghrb_2	P72S	# | | |
Sinocyclocheilus_anshuiensis_ghrb_2	P72S	# | |---->Altered Stability_and_conformational_flexibility (Pr = 0.27) |
Sinocyclocheilus_anshuiensis_ghrb_2	P72S	# | | |---->Altered Conformational_flexibility (Pr = 0.27) |
Sinocyclocheilus_anshuiensis_ghrb_2	P72S	# | | |
Sinocyclocheilus_anshuiensis_ghrb_2	P72S	# | |---->Altered Special_structural_signatures (Pr = 0.13) |
Sinocyclocheilus_anshuiensis_ghrb_2	P72S	# | |---->Altered Signal_peptide (Pr = 0.05) |
Sinocyclocheilus_anshuiensis_ghrb_2	P72S	# | | |---->Altered C-terminal_signal (Pr = 0.05 | P = 2.2e-03) |
Sinocyclocheilus_anshuiensis_ghrb_2	P72S	# | | |
Sinocyclocheilus_anshuiensis_ghrb_2	P72S	# | |---->Altered Transmembrane_protein (Pr = 0.13) |
Sinocyclocheilus_anshuiensis_ghrb_2	P72S	# | |---->Altered Non-cytoplasmic_loop (Pr = 0.13 | P = 0.02) |
Sinocyclocheilus_anshuiensis_ghrb_2	P72S	# | |
Sinocyclocheilus_anshuiensis_ghrb_2	P72S	# |---->Altered Functional_residue (Pr = 0.13) |
Sinocyclocheilus_anshuiensis_ghrb_2	P72S	# |---->Altered Macromolecular_binding (Pr = 0.13) |
Sinocyclocheilus_anshuiensis_ghrb_2	P72S	# | |---->Altered Protein_binding (Pr = 0.13) |
Sinocyclocheilus_anshuiensis_ghrb_2	P72S	# | |---->Altered Disordered_interface (Pr = 0.13) |
Sinocyclocheilus_anshuiensis_ghrb_2	P72S	# | | |
Sinocyclocheilus_anshuiensis_ghrb_2	P72S	# | |---->Altered Ordered_interface (Pr = 0.07) |
Sinocyclocheilus_anshuiensis_ghrb_2	P72S	# | |
Sinocyclocheilus_anshuiensis_ghrb_2	P72S	# |---->Altered Metal_binding (Pr = 0.01)<---------------------------------------------------------|
Sinocyclocheilus_anshuiensis_ghrb_2	P72S	# |
Sinocyclocheilus_anshuiensis_ghrb_2	P72S	# |---->Altered PTM_site (Pr = 0.12)
Sinocyclocheilus_anshuiensis_ghrb_2	P72S	# |---->Gain of Pyrrolidone_carboxylic_acid at Q68 (Pr = 0.12 | P = 7.6e-03)
Sinocyclocheilus_anshuiensis_ghrb_2	T221P	0.507	Altered Cytoplasmic_loop (Pr = 0.28 | P = 4.6e-04); Gain of Loop (Pr = 0.26 | P = 0.05); Altered PPI_hotspot (Pr = 0.24 | P = 0.03); Gain of Sulfation at Y225 (Pr = 0.02 | P = 0.03)	Altered Motifs (ELME000052:Phosphothreonine motif binding a subset of FHA domains that show a preference for a large aliphatic amino acid at the pT+3 position.; ELME000053:GSK3 phosphorylation recognition site; ELME000063:CK1 phosphorylation site; ELME000136:The Class IV WW domain interaction motif is recognised primarily by the Pin1 phosphorylation-dependent prolyl isomerase.; ELME000159:Proline-Directed Kinase (e.g. MAPK) phosphorylation site in higher eukaryotes.; ELME000336:NEK2 phosphorylation motif with preferred Phe - Leu or Met in the -3 position to compensate for less favorable residues in the +1 and +2 position.)	Predicted conservation scores
Sinocyclocheilus_anshuiensis_ghrb_2	T221P	# Altered Effect (Pr = 0.28)
Sinocyclocheilus_anshuiensis_ghrb_2	T221P	# |---->Altered Motifs (ELME000052|ELME000053|ELME000063|ELME000136|ELME000159|ELME000336)
Sinocyclocheilus_anshuiensis_ghrb_2	T221P	# |---->Altered Structure_and_dynamics (Pr = 0.28)-------------------------------------------------------|
Sinocyclocheilus_anshuiensis_ghrb_2	T221P	# | |---->Altered Secondary_structure (Pr = 0.26) |
Sinocyclocheilus_anshuiensis_ghrb_2	T221P	# | | |---->Gain of Loop (Pr = 0.26 | P = 0.05) |
Sinocyclocheilus_anshuiensis_ghrb_2	T221P	# | | |
Sinocyclocheilus_anshuiensis_ghrb_2	T221P	# | |---->Altered Stability_and_conformational_flexibility (Pr = 0.19) |
Sinocyclocheilus_anshuiensis_ghrb_2	T221P	# | | |---->Altered Conformational_flexibility (Pr = 0.19) |
Sinocyclocheilus_anshuiensis_ghrb_2	T221P	# | | |
Sinocyclocheilus_anshuiensis_ghrb_2	T221P	# | |---->Altered Special_structural_signatures (Pr = 0.28) |
Sinocyclocheilus_anshuiensis_ghrb_2	T221P	# | |---->Altered Signal_peptide (Pr = 0.00) |
Sinocyclocheilus_anshuiensis_ghrb_2	T221P	# | | |
Sinocyclocheilus_anshuiensis_ghrb_2	T221P	# | |---->Altered Transmembrane_protein (Pr = 0.28) |
Sinocyclocheilus_anshuiensis_ghrb_2	T221P	# | |---->Altered Non-cytoplasmic_loop (Pr = 0.28 | P = 4.6e-04) |
Sinocyclocheilus_anshuiensis_ghrb_2	T221P	# | |
Sinocyclocheilus_anshuiensis_ghrb_2	T221P	# |---->Altered Functional_residue (Pr = 0.24) |
Sinocyclocheilus_anshuiensis_ghrb_2	T221P	# |---->Altered Macromolecular_binding (Pr = 0.24) |
Sinocyclocheilus_anshuiensis_ghrb_2	T221P	# | |---->Altered Protein_binding (Pr = 0.24) |
Sinocyclocheilus_anshuiensis_ghrb_2	T221P	# | |---->Altered Disordered_interface (Pr = 0.04) |
Sinocyclocheilus_anshuiensis_ghrb_2	T221P	# | | |
Sinocyclocheilus_anshuiensis_ghrb_2	T221P	# | |---->Altered Ordered_interface (Pr = 0.24) |
Sinocyclocheilus_anshuiensis_ghrb_2	T221P	# | |---->Altered PPI_hotspot (Pr = 0.24 | P = 0.03) |
Sinocyclocheilus_anshuiensis_ghrb_2	T221P	# | |
Sinocyclocheilus_anshuiensis_ghrb_2	T221P	# |---->Altered Metal_binding (Pr = 0.07)<---------------------------------------------------------|
Sinocyclocheilus_anshuiensis_ghrb_2	T221P	# |
Sinocyclocheilus_anshuiensis_ghrb_2	T221P	# |---->Altered PTM_site (Pr = 0.09)
Sinocyclocheilus_anshuiensis_ghrb_2	T221P	# |---->Gain of Sulfation at Y225 (Pr = 0.02 | P = 0.03)
Sinocyclocheilus_anshuiensis_ghrb_2	V366I	0.122		Altered Motifs (ELME000057:Proline-rich motif binding to signal transduction class I EVH1 domains.; ELME000155:This is the motif recognized by those SH3 domains with a non-canonical class I recognition specificity)	Predicted conservation scores
Sinocyclocheilus_anshuiensis_ghrb_2	V366I	# Altered Effect (Pr = 0.26)
Sinocyclocheilus_anshuiensis_ghrb_2	V366I	# |---->Altered Motifs (ELME000057|ELME000155)
Sinocyclocheilus_anshuiensis_ghrb_2	V366I	# |---->Altered Structure_and_dynamics (Pr = 0.26)-------------------------------------------------------|
Sinocyclocheilus_anshuiensis_ghrb_2	V366I	# | |---->Altered Secondary_structure (Pr = 0.26) |
Sinocyclocheilus_anshuiensis_ghrb_2	V366I	# | | |
Sinocyclocheilus_anshuiensis_ghrb_2	V366I	# | |---->Altered Stability_and_conformational_flexibility (Pr = 0.22) |
Sinocyclocheilus_anshuiensis_ghrb_2	V366I	# | | |---->Altered Conformational_flexibility (Pr = 0.22) |
Sinocyclocheilus_anshuiensis_ghrb_2	V366I	# | | |
Sinocyclocheilus_anshuiensis_ghrb_2	V366I	# | |---->Altered Special_structural_signatures (Pr = 0.06) |
Sinocyclocheilus_anshuiensis_ghrb_2	V366I	# | |---->Altered Signal_peptide (Pr = 0.00) |
Sinocyclocheilus_anshuiensis_ghrb_2	V366I	# | | |
Sinocyclocheilus_anshuiensis_ghrb_2	V366I	# | |---->Altered Transmembrane_protein (Pr = 0.06) |
Sinocyclocheilus_anshuiensis_ghrb_2	V366I	# | |
Sinocyclocheilus_anshuiensis_ghrb_2	V366I	# |---->Altered Functional_residue (Pr = 0.20) |
Sinocyclocheilus_anshuiensis_ghrb_2	V366I	# |---->Altered Macromolecular_binding (Pr = 0.20) |
Sinocyclocheilus_anshuiensis_ghrb_2	V366I	# | |---->Altered Protein_binding (Pr = 0.20) |
Sinocyclocheilus_anshuiensis_ghrb_2	V366I	# | |---->Altered Disordered_interface (Pr = 0.20) |
Sinocyclocheilus_anshuiensis_ghrb_2	V366I	# | | |
Sinocyclocheilus_anshuiensis_ghrb_2	V366I	# | |---->Altered Ordered_interface (Pr = 0.12) |
Sinocyclocheilus_anshuiensis_ghrb_2	V366I	# | |
Sinocyclocheilus_anshuiensis_ghrb_2	V366I	# |---->Altered Metal_binding (Pr = 0.01)<---------------------------------------------------------|
Sinocyclocheilus_anshuiensis_ghrb_2	V366I	# |
Sinocyclocheilus_anshuiensis_ghrb_2	V366I	# |---->Altered PTM_site (Pr = 0.10)
Sinocyclocheilus_anshuiensis_ghrb_2	P508T	0.113		Altered Motifs (ELME000053:GSK3 phosphorylation recognition site; ELME000149:Sorting and internalisation signal found in the cytoplasmic juxta-membrane region of type I transmembrane proteins. Targets them from the Trans Golgi Network to the lysosomal-endosomal-melanosomal compartments. Interacts with adaptor protein (AP) complexes)	Predicted conservation scores
Sinocyclocheilus_anshuiensis_ghrb_2	P508T	# Altered Effect (Pr = 0.25)
Sinocyclocheilus_anshuiensis_ghrb_2	P508T	# |---->Altered Motifs (ELME000053|ELME000149)
Sinocyclocheilus_anshuiensis_ghrb_2	P508T	# |---->Altered Structure_and_dynamics (Pr = 0.25)-------------------------------------------------------|
Sinocyclocheilus_anshuiensis_ghrb_2	P508T	# | |---->Altered Secondary_structure (Pr = 0.25) |
Sinocyclocheilus_anshuiensis_ghrb_2	P508T	# | | |
Sinocyclocheilus_anshuiensis_ghrb_2	P508T	# | |---->Altered Stability_and_conformational_flexibility (Pr = 0.21) |
Sinocyclocheilus_anshuiensis_ghrb_2	P508T	# | | |---->Altered Conformational_flexibility (Pr = 0.21) |
Sinocyclocheilus_anshuiensis_ghrb_2	P508T	# | | |
Sinocyclocheilus_anshuiensis_ghrb_2	P508T	# | |---->Altered Special_structural_signatures (Pr = 0.01) |
Sinocyclocheilus_anshuiensis_ghrb_2	P508T	# | |---->Altered Signal_peptide (Pr = 0.00) |
Sinocyclocheilus_anshuiensis_ghrb_2	P508T	# | | |
Sinocyclocheilus_anshuiensis_ghrb_2	P508T	# | |---->Altered Transmembrane_protein (Pr = 0.01) |
Sinocyclocheilus_anshuiensis_ghrb_2	P508T	# | |
Sinocyclocheilus_anshuiensis_ghrb_2	P508T	# |---->Altered Functional_residue (Pr = 0.16) |
Sinocyclocheilus_anshuiensis_ghrb_2	P508T	# |---->Altered Macromolecular_binding (Pr = 0.09) |
Sinocyclocheilus_anshuiensis_ghrb_2	P508T	# | |---->Altered Protein_binding (Pr = 0.09) |
Sinocyclocheilus_anshuiensis_ghrb_2	P508T	# | |---->Altered Disordered_interface (Pr = 0.09) |
Sinocyclocheilus_anshuiensis_ghrb_2	P508T	# | | |
Sinocyclocheilus_anshuiensis_ghrb_2	P508T	# | |---->Altered Ordered_interface (Pr = 0.02) |
Sinocyclocheilus_anshuiensis_ghrb_2	P508T	# | |
Sinocyclocheilus_anshuiensis_ghrb_2	P508T	# |---->Altered Metal_binding (Pr = 0.01)<---------------------------------------------------------|
Sinocyclocheilus_anshuiensis_ghrb_2	P508T	# |
Sinocyclocheilus_anshuiensis_ghrb_2	P508T	# |---->Altered PTM_site (Pr = 0.16)
Sinocyclocheilus_anshuiensis_ghrb_2	G615V	0.179	Altered Coiled_coil (Pr = 0.28 | P = 0.01); Loss of B-factor (Pr = 0.28 | P = 0.02)	Altered Motifs (ELME000233:MAPK interacting molecules (e.g. MAPKKs - substrates - phosphatases) carry docking motif that help to regulate specific interaction in the MAPK cascade. The classic motif approximates (R/K)xxxx#x# where # is a hydrophobic residue.)	Predicted conservation scores
Sinocyclocheilus_anshuiensis_ghrb_2	G615V	# Altered Effect (Pr = 0.30)
Sinocyclocheilus_anshuiensis_ghrb_2	G615V	# |---->Altered Motifs (ELME000233)
Sinocyclocheilus_anshuiensis_ghrb_2	G615V	# |---->Altered Structure_and_dynamics (Pr = 0.30)-------------------------------------------------------|
Sinocyclocheilus_anshuiensis_ghrb_2	G615V	# | |---->Altered Secondary_structure (Pr = 0.23) |
Sinocyclocheilus_anshuiensis_ghrb_2	G615V	# | | |
Sinocyclocheilus_anshuiensis_ghrb_2	G615V	# | |---->Altered Stability_and_conformational_flexibility (Pr = 0.30) |
Sinocyclocheilus_anshuiensis_ghrb_2	G615V	# | | |---->Altered Conformational_flexibility (Pr = 0.30) |
Sinocyclocheilus_anshuiensis_ghrb_2	G615V	# | | |---->Loss of B-factor (Pr = 0.28 | P = 0.02) |
Sinocyclocheilus_anshuiensis_ghrb_2	G615V	# | | |
Sinocyclocheilus_anshuiensis_ghrb_2	G615V	# | |---->Altered Special_structural_signatures (Pr = 0.28) |
Sinocyclocheilus_anshuiensis_ghrb_2	G615V	# | |---->Altered Coiled_coil (Pr = 0.28 | P = 0.01) |
Sinocyclocheilus_anshuiensis_ghrb_2	G615V	# | |---->Altered Signal_peptide (Pr = 0.00) |
Sinocyclocheilus_anshuiensis_ghrb_2	G615V	# | | |
Sinocyclocheilus_anshuiensis_ghrb_2	G615V	# | |---->Altered Transmembrane_protein (Pr = 0.02) |
Sinocyclocheilus_anshuiensis_ghrb_2	G615V	# | |
Sinocyclocheilus_anshuiensis_ghrb_2	G615V	# |---->Altered Functional_residue (Pr = 0.18) |
Sinocyclocheilus_anshuiensis_ghrb_2	G615V	# |---->Altered Macromolecular_binding (Pr = 0.13) |
Sinocyclocheilus_anshuiensis_ghrb_2	G615V	# | |---->Altered Protein_binding (Pr = 0.13) |
Sinocyclocheilus_anshuiensis_ghrb_2	G615V	# | |---->Altered Disordered_interface (Pr = 0.13) |
Sinocyclocheilus_anshuiensis_ghrb_2	G615V	# | | |
Sinocyclocheilus_anshuiensis_ghrb_2	G615V	# | |---->Altered Ordered_interface (Pr = 0.03) |
Sinocyclocheilus_anshuiensis_ghrb_2	G615V	# | |
Sinocyclocheilus_anshuiensis_ghrb_2	G615V	# |---->Altered Metal_binding (Pr = 0.02)<---------------------------------------------------------|
Sinocyclocheilus_anshuiensis_ghrb_2	G615V	# |
Sinocyclocheilus_anshuiensis_ghrb_2	G615V	# |---->Altered PTM_site (Pr = 0.18)
Sinocyclocheilus_anshuiensis_ghrb_2	T686A	0.067	Loss of O-linked_glycosylation at T691 (Pr = 0.27 | P = 0.01); Gain of Proteolytic_cleavage at E683 (Pr = 0.11 | P = 0.04); Altered Cytoplasmic_loop (Pr = 0.11 | P = 0.04); Gain of Pyrrolidone_carboxylic_acid at Q689 (Pr = 0.06 | P = 0.03)	Altered Motifs (ELME000052:Phosphothreonine motif binding a subset of FHA domains that show a preference for a large aliphatic amino acid at the pT+3 position.; ELME000053:GSK3 phosphorylation recognition site; ELME000063:CK1 phosphorylation site; ELME000202:(ST)Q motif which is phosphorylated by PIKK family members.)	Predicted conservation scores
Sinocyclocheilus_anshuiensis_ghrb_2	T686A	# Altered Effect (Pr = 0.30)
Sinocyclocheilus_anshuiensis_ghrb_2	T686A	# |---->Altered Motifs (ELME000052|ELME000053|ELME000063|ELME000202)
Sinocyclocheilus_anshuiensis_ghrb_2	T686A	# |---->Altered Structure_and_dynamics (Pr = 0.30)-------------------------------------------------------|
Sinocyclocheilus_anshuiensis_ghrb_2	T686A	# | |---->Altered Secondary_structure (Pr = 0.24) |
Sinocyclocheilus_anshuiensis_ghrb_2	T686A	# | | |
Sinocyclocheilus_anshuiensis_ghrb_2	T686A	# | |---->Altered Stability_and_conformational_flexibility (Pr = 0.30) |
Sinocyclocheilus_anshuiensis_ghrb_2	T686A	# | | |---->Altered Conformational_flexibility (Pr = 0.30) |
Sinocyclocheilus_anshuiensis_ghrb_2	T686A	# | | |
Sinocyclocheilus_anshuiensis_ghrb_2	T686A	# | |---->Altered Special_structural_signatures (Pr = 0.11) |
Sinocyclocheilus_anshuiensis_ghrb_2	T686A	# | |---->Altered Signal_peptide (Pr = 0.00) |
Sinocyclocheilus_anshuiensis_ghrb_2	T686A	# | | |
Sinocyclocheilus_anshuiensis_ghrb_2	T686A	# | |---->Altered Transmembrane_protein (Pr = 0.11) |
Sinocyclocheilus_anshuiensis_ghrb_2	T686A	# | |---->Altered Non-cytoplasmic_loop (Pr = 0.11 | P = 0.04) |
Sinocyclocheilus_anshuiensis_ghrb_2	T686A	# | |
Sinocyclocheilus_anshuiensis_ghrb_2	T686A	# |---->Altered Functional_residue (Pr = 0.27) |
Sinocyclocheilus_anshuiensis_ghrb_2	T686A	# |---->Altered Macromolecular_binding (Pr = 0.11) |
Sinocyclocheilus_anshuiensis_ghrb_2	T686A	# | |---->Altered Protein_binding (Pr = 0.11) |
Sinocyclocheilus_anshuiensis_ghrb_2	T686A	# | |---->Altered Disordered_interface (Pr = 0.11) |
Sinocyclocheilus_anshuiensis_ghrb_2	T686A	# | | |
Sinocyclocheilus_anshuiensis_ghrb_2	T686A	# | |---->Altered Ordered_interface (Pr = 0.09) |
Sinocyclocheilus_anshuiensis_ghrb_2	T686A	# | |
Sinocyclocheilus_anshuiensis_ghrb_2	T686A	# |---->Altered Metal_binding (Pr = 0.01)<---------------------------------------------------------|
Sinocyclocheilus_anshuiensis_ghrb_2	T686A	# |
Sinocyclocheilus_anshuiensis_ghrb_2	T686A	# |---->Altered PTM_site (Pr = 0.27)
Sinocyclocheilus_anshuiensis_ghrb_2	T686A	# |---->Loss of O-linked_glycosylation at T691 (Pr = 0.27 | P = 0.01)
Sinocyclocheilus_anshuiensis_ghrb_2	T686A	# |---->Gain of Proteolytic_cleavage at E683 (Pr = 0.11 | P = 0.04)
Sinocyclocheilus_anshuiensis_ghrb_2	T686A	# |---->Gain of Pyrrolidone_carboxylic_acid at Q689 (Pr = 0.06 | P = 0.03)
Sinocyclocheilus_anshuiensis_ghra_1	R230C	0.378	Altered PPI_hotspot (Pr = 0.26 | P = 0.01); Loss of Allosteric_site at W231 (Pr = 0.23 | P = 0.02); Altered Cytoplasmic_loop (Pr = 0.20 | P = 5.8e-03)	Altered Motifs (None)	Predicted conservation scores
Sinocyclocheilus_anshuiensis_ghra_1	R230C	# Altered Effect (Pr = 0.26)
Sinocyclocheilus_anshuiensis_ghra_1	R230C	# |---->Altered Motifs (None)
Sinocyclocheilus_anshuiensis_ghra_1	R230C	# |---->Altered Structure_and_dynamics (Pr = 0.25)-------------------------------------------------------|
Sinocyclocheilus_anshuiensis_ghra_1	R230C	# | |---->Altered Secondary_structure (Pr = 0.25) |
Sinocyclocheilus_anshuiensis_ghra_1	R230C	# | | |
Sinocyclocheilus_anshuiensis_ghra_1	R230C	# | |---->Altered Stability_and_conformational_flexibility (Pr = 0.23) |
Sinocyclocheilus_anshuiensis_ghra_1	R230C	# | | |---->Altered Conformational_flexibility (Pr = 0.23) |
Sinocyclocheilus_anshuiensis_ghra_1	R230C	# | | |
Sinocyclocheilus_anshuiensis_ghra_1	R230C	# | |---->Altered Special_structural_signatures (Pr = 0.20) |
Sinocyclocheilus_anshuiensis_ghra_1	R230C	# | |---->Altered Signal_peptide (Pr = 0.00) |
Sinocyclocheilus_anshuiensis_ghra_1	R230C	# | | |
Sinocyclocheilus_anshuiensis_ghra_1	R230C	# | |---->Altered Transmembrane_protein (Pr = 0.20) |
Sinocyclocheilus_anshuiensis_ghra_1	R230C	# | |---->Altered Non-cytoplasmic_loop (Pr = 0.20 | P = 5.8e-03) |
Sinocyclocheilus_anshuiensis_ghra_1	R230C	# | |
Sinocyclocheilus_anshuiensis_ghra_1	R230C	# |---->Altered Functional_residue (Pr = 0.26) |
Sinocyclocheilus_anshuiensis_ghra_1	R230C	# |---->Loss of Allosteric_site at W231 (Pr = 0.23 | P = 0.02)<------------------------------------|
Sinocyclocheilus_anshuiensis_ghra_1	R230C	# |---->Altered Macromolecular_binding (Pr = 0.26) |
Sinocyclocheilus_anshuiensis_ghra_1	R230C	# | |---->Altered Protein_binding (Pr = 0.26) |
Sinocyclocheilus_anshuiensis_ghra_1	R230C	# | |---->Altered Disordered_interface (Pr = 0.08) |
Sinocyclocheilus_anshuiensis_ghra_1	R230C	# | | |
Sinocyclocheilus_anshuiensis_ghra_1	R230C	# | |---->Altered Ordered_interface (Pr = 0.26) |
Sinocyclocheilus_anshuiensis_ghra_1	R230C	# | |---->Altered PPI_hotspot (Pr = 0.26 | P = 0.01) |
Sinocyclocheilus_anshuiensis_ghra_1	R230C	# | |
Sinocyclocheilus_anshuiensis_ghra_1	R230C	# |---->Altered Metal_binding (Pr = 0.04)<---------------------------------------------------------|
Sinocyclocheilus_anshuiensis_ghra_1	R230C	# |
Sinocyclocheilus_anshuiensis_ghra_1	R230C	# |---->Altered PTM_site (Pr = 0.16)
Sinocyclocheilus_anshuiensis_ghra_1	D626S	0.380	Loss of Phosphorylation at Y630 (Pr = 0.26 | P = 0.03); Altered Coiled_coil (Pr = 0.08 | P = 0.05)	Altered Motifs (ELME000007:Interacts with the Retinoblastoma protein; ELME000085:Glycosaminoglycan attachment site; ELME000336:NEK2 phosphorylation motif with preferred Phe - Leu or Met in the -3 position to compensate for less favorable residues in the +1 and +2 position.)	Predicted conservation scores
Sinocyclocheilus_anshuiensis_ghra_1	D626S	# Altered Effect (Pr = 0.28)
Sinocyclocheilus_anshuiensis_ghra_1	D626S	# |---->Altered Motifs (ELME000007|ELME000085|ELME000336)
Sinocyclocheilus_anshuiensis_ghra_1	D626S	# |---->Altered Structure_and_dynamics (Pr = 0.28)-------------------------------------------------------|
Sinocyclocheilus_anshuiensis_ghra_1	D626S	# | |---->Altered Secondary_structure (Pr = 0.26) |
Sinocyclocheilus_anshuiensis_ghra_1	D626S	# | | |
Sinocyclocheilus_anshuiensis_ghra_1	D626S	# | |---->Altered Stability_and_conformational_flexibility (Pr = 0.28) |
Sinocyclocheilus_anshuiensis_ghra_1	D626S	# | | |---->Altered Conformational_flexibility (Pr = 0.28) |
Sinocyclocheilus_anshuiensis_ghra_1	D626S	# | | |
Sinocyclocheilus_anshuiensis_ghra_1	D626S	# | |---->Altered Special_structural_signatures (Pr = 0.08) |
Sinocyclocheilus_anshuiensis_ghra_1	D626S	# | |---->Altered Coiled_coil (Pr = 0.08 | P = 0.05) |
Sinocyclocheilus_anshuiensis_ghra_1	D626S	# | |---->Altered Signal_peptide (Pr = 0.00) |
Sinocyclocheilus_anshuiensis_ghra_1	D626S	# | | |
Sinocyclocheilus_anshuiensis_ghra_1	D626S	# | |---->Altered Transmembrane_protein (Pr = 0.05) |
Sinocyclocheilus_anshuiensis_ghra_1	D626S	# | |
Sinocyclocheilus_anshuiensis_ghra_1	D626S	# |---->Altered Functional_residue (Pr = 0.26) |
Sinocyclocheilus_anshuiensis_ghra_1	D626S	# |---->Altered Macromolecular_binding (Pr = 0.26) |
Sinocyclocheilus_anshuiensis_ghra_1	D626S	# | |---->Altered Protein_binding (Pr = 0.26) |
Sinocyclocheilus_anshuiensis_ghra_1	D626S	# | |---->Altered Disordered_interface (Pr = 0.26) |
Sinocyclocheilus_anshuiensis_ghra_1	D626S	# | | |
Sinocyclocheilus_anshuiensis_ghra_1	D626S	# | |---->Altered Ordered_interface (Pr = 0.11) |
Sinocyclocheilus_anshuiensis_ghra_1	D626S	# | |
Sinocyclocheilus_anshuiensis_ghra_1	D626S	# |---->Altered Metal_binding (Pr = 0.02)<---------------------------------------------------------|
Sinocyclocheilus_anshuiensis_ghra_1	D626S	# |
Sinocyclocheilus_anshuiensis_ghra_1	D626S	# |---->Altered PTM_site (Pr = 0.26)
Sinocyclocheilus_anshuiensis_ghra_1	D626S	# |---->Loss of Phosphorylation at Y630 (Pr = 0.26 | P = 0.03)
Sinocyclocheilus_anshuiensis_ghra_1	G627D	0.148	Altered MoRF (Pr = 0.31 | P = 0.02); Gain of Phosphorylation at Y630 (Pr = 0.30 | P = 0.02)	Altered Motifs (PS00008:N-myristoylation site)	Predicted conservation scores
Sinocyclocheilus_anshuiensis_ghra_1	G627D	# Altered Effect (Pr = 0.31)
Sinocyclocheilus_anshuiensis_ghra_1	G627D	# |---->Altered Motifs (PS00008)
Sinocyclocheilus_anshuiensis_ghra_1	G627D	# |---->Altered Structure_and_dynamics (Pr = 0.25)-------------------------------------------------------|
Sinocyclocheilus_anshuiensis_ghra_1	G627D	# | |---->Altered Secondary_structure (Pr = 0.25) |
Sinocyclocheilus_anshuiensis_ghra_1	G627D	# | | |
Sinocyclocheilus_anshuiensis_ghra_1	G627D	# | |---->Altered Stability_and_conformational_flexibility (Pr = 0.24) |
Sinocyclocheilus_anshuiensis_ghra_1	G627D	# | | |---->Altered Conformational_flexibility (Pr = 0.24) |
Sinocyclocheilus_anshuiensis_ghra_1	G627D	# | | |
Sinocyclocheilus_anshuiensis_ghra_1	G627D	# | |---->Altered Special_structural_signatures (Pr = 0.06) |
Sinocyclocheilus_anshuiensis_ghra_1	G627D	# | |---->Altered Signal_peptide (Pr = 0.00) |
Sinocyclocheilus_anshuiensis_ghra_1	G627D	# | | |
Sinocyclocheilus_anshuiensis_ghra_1	G627D	# | |---->Altered Transmembrane_protein (Pr = 0.06) |
Sinocyclocheilus_anshuiensis_ghra_1	G627D	# | |
Sinocyclocheilus_anshuiensis_ghra_1	G627D	# |---->Altered Functional_residue (Pr = 0.31) |
Sinocyclocheilus_anshuiensis_ghra_1	G627D	# |---->Altered Macromolecular_binding (Pr = 0.31) |
Sinocyclocheilus_anshuiensis_ghra_1	G627D	# | |---->Altered Protein_binding (Pr = 0.31) |
Sinocyclocheilus_anshuiensis_ghra_1	G627D	# | |---->Altered Disordered_interface (Pr = 0.31) |
Sinocyclocheilus_anshuiensis_ghra_1	G627D	# | | |---->Altered MoRF (Pr = 0.31 | P = 0.02) |
Sinocyclocheilus_anshuiensis_ghra_1	G627D	# | | |
Sinocyclocheilus_anshuiensis_ghra_1	G627D	# | |---->Altered Ordered_interface (Pr = 0.11) |
Sinocyclocheilus_anshuiensis_ghra_1	G627D	# | |
Sinocyclocheilus_anshuiensis_ghra_1	G627D	# |---->Altered Metal_binding (Pr = 0.08)<---------------------------------------------------------|
Sinocyclocheilus_anshuiensis_ghra_1	G627D	# |
Sinocyclocheilus_anshuiensis_ghra_1	G627D	# |---->Altered PTM_site (Pr = 0.30)
Sinocyclocheilus_anshuiensis_ghra_1	G627D	# |---->Gain of Phosphorylation at Y630 (Pr = 0.30 | P = 0.02)
Sinocyclocheilus_anshuiensis_ghra_1	L638M	0.088		Altered Motifs (ELME000052:Phosphothreonine motif binding a subset of FHA domains that show a preference for a large aliphatic amino acid at the pT+3 position.; ELME000063:CK1 phosphorylation site; ELME000147:Site phosphorylated by the Polo-like kinase.; ELME000173:Consensus derived from reported natural interactors which do not match the Mode 1 and Mode 2 ligands.)	Predicted conservation scores
Sinocyclocheilus_anshuiensis_ghra_1	L638M	# Altered Effect (Pr = 0.29)
Sinocyclocheilus_anshuiensis_ghra_1	L638M	# |---->Altered Motifs (ELME000052|ELME000063|ELME000147|ELME000173)
Sinocyclocheilus_anshuiensis_ghra_1	L638M	# |---->Altered Structure_and_dynamics (Pr = 0.29)-------------------------------------------------------|
Sinocyclocheilus_anshuiensis_ghra_1	L638M	# | |---->Altered Secondary_structure (Pr = 0.26) |
Sinocyclocheilus_anshuiensis_ghra_1	L638M	# | | |
Sinocyclocheilus_anshuiensis_ghra_1	L638M	# | |---->Altered Stability_and_conformational_flexibility (Pr = 0.29) |
Sinocyclocheilus_anshuiensis_ghra_1	L638M	# | | |---->Altered Conformational_flexibility (Pr = 0.29) |
Sinocyclocheilus_anshuiensis_ghra_1	L638M	# | | |
Sinocyclocheilus_anshuiensis_ghra_1	L638M	# | |---->Altered Special_structural_signatures (Pr = 0.02) |
Sinocyclocheilus_anshuiensis_ghra_1	L638M	# | |---->Altered Signal_peptide (Pr = 0.00) |
Sinocyclocheilus_anshuiensis_ghra_1	L638M	# | | |
Sinocyclocheilus_anshuiensis_ghra_1	L638M	# | |---->Altered Transmembrane_protein (Pr = 0.02) |
Sinocyclocheilus_anshuiensis_ghra_1	L638M	# | |
Sinocyclocheilus_anshuiensis_ghra_1	L638M	# |---->Altered Functional_residue (Pr = 0.15) |
Sinocyclocheilus_anshuiensis_ghra_1	L638M	# |---->Altered Macromolecular_binding (Pr = 0.15) |
Sinocyclocheilus_anshuiensis_ghra_1	L638M	# | |---->Altered Protein_binding (Pr = 0.15) |
Sinocyclocheilus_anshuiensis_ghra_1	L638M	# | |---->Altered Disordered_interface (Pr = 0.15) |
Sinocyclocheilus_anshuiensis_ghra_1	L638M	# | | |
Sinocyclocheilus_anshuiensis_ghra_1	L638M	# | |---->Altered Ordered_interface (Pr = 0.05) |
Sinocyclocheilus_anshuiensis_ghra_1	L638M	# | |
Sinocyclocheilus_anshuiensis_ghra_1	L638M	# |---->Altered Metal_binding (Pr = 0.02)<---------------------------------------------------------|
Sinocyclocheilus_anshuiensis_ghra_1	L638M	# |
Sinocyclocheilus_anshuiensis_ghra_1	L638M	# |---->Altered PTM_site (Pr = 0.15)
Sinocyclocheilus_anshuiensis_ghra_1	A657P	0.377	Gain of Intrinsic_disorder (Pr = 0.40 | P = 7.9e-03); Gain of Phosphorylation at Y654 (Pr = 0.25 | P = 0.04); Altered Cytoplasmic_loop (Pr = 0.20 | P = 5.2e-03); Gain of O-linked_glycosylation at T660 (Pr = 0.18 | P = 0.02); Gain of Sulfation at Y654 (Pr = 0.02 | P = 0.03)	Altered Motifs (ELME000202:(ST)Q motif which is phosphorylated by PIKK family members.)	Predicted conservation scores
Sinocyclocheilus_anshuiensis_ghra_1	A657P	# Altered Effect (Pr = 0.40)
Sinocyclocheilus_anshuiensis_ghra_1	A657P	# |---->Altered Motifs (ELME000202)
Sinocyclocheilus_anshuiensis_ghra_1	A657P	# |---->Altered Structure_and_dynamics (Pr = 0.40)-------------------------------------------------------|
Sinocyclocheilus_anshuiensis_ghra_1	A657P	# | |---->Altered Secondary_structure (Pr = 0.21) |
Sinocyclocheilus_anshuiensis_ghra_1	A657P	# | | |
Sinocyclocheilus_anshuiensis_ghra_1	A657P	# | |---->Altered Stability_and_conformational_flexibility (Pr = 0.40) |
Sinocyclocheilus_anshuiensis_ghra_1	A657P	# | | |---->Altered Conformational_flexibility (Pr = 0.40) |
Sinocyclocheilus_anshuiensis_ghra_1	A657P	# | | |---->Gain of Intrinsic_disorder (Pr = 0.40 | P = 7.9e-03) |
Sinocyclocheilus_anshuiensis_ghra_1	A657P	# | | |
Sinocyclocheilus_anshuiensis_ghra_1	A657P	# | |---->Altered Special_structural_signatures (Pr = 0.20) |
Sinocyclocheilus_anshuiensis_ghra_1	A657P	# | |---->Altered Signal_peptide (Pr = 0.00) |
Sinocyclocheilus_anshuiensis_ghra_1	A657P	# | | |
Sinocyclocheilus_anshuiensis_ghra_1	A657P	# | |---->Altered Transmembrane_protein (Pr = 0.20) |
Sinocyclocheilus_anshuiensis_ghra_1	A657P	# | |---->Altered Non-cytoplasmic_loop (Pr = 0.20 | P = 5.2e-03) |
Sinocyclocheilus_anshuiensis_ghra_1	A657P	# | |
Sinocyclocheilus_anshuiensis_ghra_1	A657P	# |---->Altered Functional_residue (Pr = 0.25) |
Sinocyclocheilus_anshuiensis_ghra_1	A657P	# |---->Altered Macromolecular_binding (Pr = 0.13) |
Sinocyclocheilus_anshuiensis_ghra_1	A657P	# | |---->Altered Protein_binding (Pr = 0.13) |
Sinocyclocheilus_anshuiensis_ghra_1	A657P	# | |---->Altered Disordered_interface (Pr = 0.13) |
Sinocyclocheilus_anshuiensis_ghra_1	A657P	# | | |
Sinocyclocheilus_anshuiensis_ghra_1	A657P	# | |---->Altered Ordered_interface (Pr = 0.13) |
Sinocyclocheilus_anshuiensis_ghra_1	A657P	# | |
Sinocyclocheilus_anshuiensis_ghra_1	A657P	# |---->Altered Metal_binding (Pr = 0.00)<---------------------------------------------------------|
Sinocyclocheilus_anshuiensis_ghra_1	A657P	# |
Sinocyclocheilus_anshuiensis_ghra_1	A657P	# |---->Altered PTM_site (Pr = 0.25)
Sinocyclocheilus_anshuiensis_ghra_1	A657P	# |---->Gain of O-linked_glycosylation at T660 (Pr = 0.18 | P = 0.02)
Sinocyclocheilus_anshuiensis_ghra_1	A657P	# |---->Gain of Phosphorylation at Y654 (Pr = 0.25 | P = 0.04)
Sinocyclocheilus_anshuiensis_ghra_1	A657P	# |---->Gain of Sulfation at Y654 (Pr = 0.02 | P = 0.03)
Sinocyclocheilus_anshuiensis_ghra_1	V663I	0.035	Altered Cytoplasmic_loop (Pr = 0.24 | P = 2.2e-03); Loss of O-linked_glycosylation at T660 (Pr = 0.18 | P = 0.03)	Altered Motifs (ELME000052:Phosphothreonine motif binding a subset of FHA domains that show a preference for a large aliphatic amino acid at the pT+3 position.; ELME000117:Major TRAF2-binding consensus motif. Members of the tumor necrosis factor receptor (TNFR) superfamily initiate intracellular signaling by recruiting the C-domain of the TNFR-associated factors (TRAFs) through their cytoplasmic tails.; ELME000155:This is the motif recognized by those SH3 domains with a non-canonical class I recognition specificity; ELME000202:(ST)Q motif which is phosphorylated by PIKK family members.)	Predicted conservation scores
Sinocyclocheilus_anshuiensis_ghra_1	V663I	# Altered Effect (Pr = 0.30)
Sinocyclocheilus_anshuiensis_ghra_1	V663I	# |---->Altered Motifs (ELME000052|ELME000117|ELME000155|ELME000202)
Sinocyclocheilus_anshuiensis_ghra_1	V663I	# |---->Altered Structure_and_dynamics (Pr = 0.30)-------------------------------------------------------|
Sinocyclocheilus_anshuiensis_ghra_1	V663I	# | |---->Altered Secondary_structure (Pr = 0.23) |
Sinocyclocheilus_anshuiensis_ghra_1	V663I	# | | |
Sinocyclocheilus_anshuiensis_ghra_1	V663I	# | |---->Altered Stability_and_conformational_flexibility (Pr = 0.30) |
Sinocyclocheilus_anshuiensis_ghra_1	V663I	# | | |---->Altered Conformational_flexibility (Pr = 0.30) |
Sinocyclocheilus_anshuiensis_ghra_1	V663I	# | | |
Sinocyclocheilus_anshuiensis_ghra_1	V663I	# | |---->Altered Special_structural_signatures (Pr = 0.24) |
Sinocyclocheilus_anshuiensis_ghra_1	V663I	# | |---->Altered Signal_peptide (Pr = 0.00) |
Sinocyclocheilus_anshuiensis_ghra_1	V663I	# | | |
Sinocyclocheilus_anshuiensis_ghra_1	V663I	# | |---->Altered Transmembrane_protein (Pr = 0.24) |
Sinocyclocheilus_anshuiensis_ghra_1	V663I	# | |---->Altered Non-cytoplasmic_loop (Pr = 0.24 | P = 2.2e-03) |
Sinocyclocheilus_anshuiensis_ghra_1	V663I	# | |
Sinocyclocheilus_anshuiensis_ghra_1	V663I	# |---->Altered Functional_residue (Pr = 0.21) |
Sinocyclocheilus_anshuiensis_ghra_1	V663I	# |---->Altered Macromolecular_binding (Pr = 0.21) |
Sinocyclocheilus_anshuiensis_ghra_1	V663I	# | |---->Altered Protein_binding (Pr = 0.21) |
Sinocyclocheilus_anshuiensis_ghra_1	V663I	# | |---->Altered Disordered_interface (Pr = 0.21) |
Sinocyclocheilus_anshuiensis_ghra_1	V663I	# | | |
Sinocyclocheilus_anshuiensis_ghra_1	V663I	# | |---->Altered Ordered_interface (Pr = 0.08) |
Sinocyclocheilus_anshuiensis_ghra_1	V663I	# | |
Sinocyclocheilus_anshuiensis_ghra_1	V663I	# |---->Altered Metal_binding (Pr = 0.01)<---------------------------------------------------------|
Sinocyclocheilus_anshuiensis_ghra_1	V663I	# |
Sinocyclocheilus_anshuiensis_ghra_1	V663I	# |---->Altered PTM_site (Pr = 0.18)
Sinocyclocheilus_anshuiensis_ghra_1	V663I	# |---->Loss of O-linked_glycosylation at T660 (Pr = 0.18 | P = 0.03)
Sinocyclocheilus_anshuiensis_ghra_2	T332M	0.375	Altered Cytoplasmic_loop (Pr = 0.28 | P = 4.5e-04); Gain of Helix (Pr = 0.27 | P = 0.04); Gain of Strand (Pr = 0.26 | P = 0.03); Altered Transmembrane_region (Pr = 0.01 | P = 0.01)	Altered Motifs (ELME000052:Phosphothreonine motif binding a subset of FHA domains that show a preference for a large aliphatic amino acid at the pT+3 position.)	Predicted conservation scores
Sinocyclocheilus_anshuiensis_ghra_2	T332M	# Altered Effect (Pr = 0.28)
Sinocyclocheilus_anshuiensis_ghra_2	T332M	# |---->Altered Motifs (ELME000052)
Sinocyclocheilus_anshuiensis_ghra_2	T332M	# |---->Altered Structure_and_dynamics (Pr = 0.28)-------------------------------------------------------|
Sinocyclocheilus_anshuiensis_ghra_2	T332M	# | |---->Altered Secondary_structure (Pr = 0.27) |
Sinocyclocheilus_anshuiensis_ghra_2	T332M	# | | |---->Gain of Helix (Pr = 0.27 | P = 0.04) |
Sinocyclocheilus_anshuiensis_ghra_2	T332M	# | | |---->Gain of Strand (Pr = 0.26 | P = 0.03) |
Sinocyclocheilus_anshuiensis_ghra_2	T332M	# | | |
Sinocyclocheilus_anshuiensis_ghra_2	T332M	# | |---->Altered Stability_and_conformational_flexibility (Pr = 0.15) |
Sinocyclocheilus_anshuiensis_ghra_2	T332M	# | | |---->Altered Conformational_flexibility (Pr = 0.15) |
Sinocyclocheilus_anshuiensis_ghra_2	T332M	# | | |
Sinocyclocheilus_anshuiensis_ghra_2	T332M	# | |---->Altered Special_structural_signatures (Pr = 0.28) |
Sinocyclocheilus_anshuiensis_ghra_2	T332M	# | |---->Altered Signal_peptide (Pr = 0.00) |
Sinocyclocheilus_anshuiensis_ghra_2	T332M	# | | |
Sinocyclocheilus_anshuiensis_ghra_2	T332M	# | |---->Altered Transmembrane_protein (Pr = 0.28) |
Sinocyclocheilus_anshuiensis_ghra_2	T332M	# | |---->Altered Transmembrane_region (Pr = 0.01 | P = 0.01) |
Sinocyclocheilus_anshuiensis_ghra_2	T332M	# | |---->Altered Non-cytoplasmic_loop (Pr = 0.28 | P = 4.5e-04) |
Sinocyclocheilus_anshuiensis_ghra_2	T332M	# | |
Sinocyclocheilus_anshuiensis_ghra_2	T332M	# |---->Altered Functional_residue (Pr = 0.08) |
Sinocyclocheilus_anshuiensis_ghra_2	T332M	# |---->Altered Macromolecular_binding (Pr = 0.08) |
Sinocyclocheilus_anshuiensis_ghra_2	T332M	# | |---->Altered Protein_binding (Pr = 0.08) |
Sinocyclocheilus_anshuiensis_ghra_2	T332M	# | |---->Altered Disordered_interface (Pr = 0.02) |
Sinocyclocheilus_anshuiensis_ghra_2	T332M	# | | |
Sinocyclocheilus_anshuiensis_ghra_2	T332M	# | |---->Altered Ordered_interface (Pr = 0.08) |
Sinocyclocheilus_anshuiensis_ghra_2	T332M	# | |
Sinocyclocheilus_anshuiensis_ghra_2	T332M	# |---->Altered Metal_binding (Pr = 0.02)<---------------------------------------------------------|
Sinocyclocheilus_anshuiensis_ghra_2	T332M	# |
Sinocyclocheilus_anshuiensis_ghra_2	T332M	# |---->Altered PTM_site (Pr = 0.01)
Sinocyclocheilus_anshuiensis_ghra_2	A424P	0.223	Gain of Intrinsic_disorder (Pr = 0.38 | P = 0.01); Gain of B-factor (Pr = 0.29 | P = 5.3e-03); Loss of Ubiquitylation at K428 (Pr = 0.18 | P = 0.02); Altered Cytoplasmic_loop (Pr = 0.15 | P = 0.01)	Altered Motifs (ELME000085:Glycosaminoglycan attachment site)	Predicted conservation scores
Sinocyclocheilus_anshuiensis_ghra_2	A424P	# Altered Effect (Pr = 0.38)
Sinocyclocheilus_anshuiensis_ghra_2	A424P	# |---->Altered Motifs (ELME000085)
Sinocyclocheilus_anshuiensis_ghra_2	A424P	# |---->Altered Structure_and_dynamics (Pr = 0.38)-------------------------------------------------------|
Sinocyclocheilus_anshuiensis_ghra_2	A424P	# | |---->Altered Secondary_structure (Pr = 0.26) |
Sinocyclocheilus_anshuiensis_ghra_2	A424P	# | | |
Sinocyclocheilus_anshuiensis_ghra_2	A424P	# | |---->Altered Stability_and_conformational_flexibility (Pr = 0.38) |
Sinocyclocheilus_anshuiensis_ghra_2	A424P	# | | |---->Altered Conformational_flexibility (Pr = 0.38) |
Sinocyclocheilus_anshuiensis_ghra_2	A424P	# | | |---->Gain of Intrinsic_disorder (Pr = 0.38 | P = 0.01) |
Sinocyclocheilus_anshuiensis_ghra_2	A424P	# | | |---->Gain of B-factor (Pr = 0.29 | P = 5.3e-03) |
Sinocyclocheilus_anshuiensis_ghra_2	A424P	# | | |
Sinocyclocheilus_anshuiensis_ghra_2	A424P	# | |---->Altered Special_structural_signatures (Pr = 0.15) |
Sinocyclocheilus_anshuiensis_ghra_2	A424P	# | |---->Altered Signal_peptide (Pr = 0.00) |
Sinocyclocheilus_anshuiensis_ghra_2	A424P	# | | |
Sinocyclocheilus_anshuiensis_ghra_2	A424P	# | |---->Altered Transmembrane_protein (Pr = 0.15) |
Sinocyclocheilus_anshuiensis_ghra_2	A424P	# | |---->Altered Non-cytoplasmic_loop (Pr = 0.15 | P = 0.01) |
Sinocyclocheilus_anshuiensis_ghra_2	A424P	# | |
Sinocyclocheilus_anshuiensis_ghra_2	A424P	# |---->Altered Functional_residue (Pr = 0.18) |
Sinocyclocheilus_anshuiensis_ghra_2	A424P	# |---->Altered Macromolecular_binding (Pr = 0.12) |
Sinocyclocheilus_anshuiensis_ghra_2	A424P	# | |---->Altered Protein_binding (Pr = 0.12) |
Sinocyclocheilus_anshuiensis_ghra_2	A424P	# | |---->Altered Disordered_interface (Pr = 0.12) |
Sinocyclocheilus_anshuiensis_ghra_2	A424P	# | | |
Sinocyclocheilus_anshuiensis_ghra_2	A424P	# | |---->Altered Ordered_interface (Pr = 0.06) |
Sinocyclocheilus_anshuiensis_ghra_2	A424P	# | |
Sinocyclocheilus_anshuiensis_ghra_2	A424P	# |---->Altered Metal_binding (Pr = 0.09)<---------------------------------------------------------|
Sinocyclocheilus_anshuiensis_ghra_2	A424P	# |
Sinocyclocheilus_anshuiensis_ghra_2	A424P	# |---->Altered PTM_site (Pr = 0.18)
Sinocyclocheilus_anshuiensis_ghra_2	A424P	# |---->Loss of Ubiquitylation at K428 (Pr = 0.18 | P = 0.02)
Sinocyclocheilus_anshuiensis_ghra_2	L439R	0.572		Altered Motifs (ELME000052:Phosphothreonine motif binding a subset of FHA domains that show a preference for a large aliphatic amino acid at the pT+3 position.; ELME000063:CK1 phosphorylation site; ELME000149:Sorting and internalisation signal found in the cytoplasmic juxta-membrane region of type I transmembrane proteins. Targets them from the Trans Golgi Network to the lysosomal-endosomal-melanosomal compartments. Interacts with adaptor protein (AP) complexes; ELME000202:(ST)Q motif which is phosphorylated by PIKK family members.; ELME000333:Motif that mediates binding to SUMO proteins non-covalently.)	Predicted conservation scores
Sinocyclocheilus_anshuiensis_ghra_2	L439R	# Altered Effect (Pr = 0.22)
Sinocyclocheilus_anshuiensis_ghra_2	L439R	# |---->Altered Motifs (ELME000052|ELME000063|ELME000149|ELME000202|ELME000333)
Sinocyclocheilus_anshuiensis_ghra_2	L439R	# |---->Altered Structure_and_dynamics (Pr = 0.22)-------------------------------------------------------|
Sinocyclocheilus_anshuiensis_ghra_2	L439R	# | |---->Altered Secondary_structure (Pr = 0.21) |
Sinocyclocheilus_anshuiensis_ghra_2	L439R	# | | |
Sinocyclocheilus_anshuiensis_ghra_2	L439R	# | |---->Altered Stability_and_conformational_flexibility (Pr = 0.22) |
Sinocyclocheilus_anshuiensis_ghra_2	L439R	# | | |---->Altered Conformational_flexibility (Pr = 0.22) |
Sinocyclocheilus_anshuiensis_ghra_2	L439R	# | | |
Sinocyclocheilus_anshuiensis_ghra_2	L439R	# | |---->Altered Special_structural_signatures (Pr = 0.02) |
Sinocyclocheilus_anshuiensis_ghra_2	L439R	# | |---->Altered Signal_peptide (Pr = 0.00) |
Sinocyclocheilus_anshuiensis_ghra_2	L439R	# | | |
Sinocyclocheilus_anshuiensis_ghra_2	L439R	# | |---->Altered Transmembrane_protein (Pr = 0.02) |
Sinocyclocheilus_anshuiensis_ghra_2	L439R	# | |
Sinocyclocheilus_anshuiensis_ghra_2	L439R	# |---->Altered Functional_residue (Pr = 0.11) |
Sinocyclocheilus_anshuiensis_ghra_2	L439R	# |---->Altered Macromolecular_binding (Pr = 0.05) |
Sinocyclocheilus_anshuiensis_ghra_2	L439R	# | |---->Altered Protein_binding (Pr = 0.05) |
Sinocyclocheilus_anshuiensis_ghra_2	L439R	# | |---->Altered Disordered_interface (Pr = 0.05) |
Sinocyclocheilus_anshuiensis_ghra_2	L439R	# | | |
Sinocyclocheilus_anshuiensis_ghra_2	L439R	# | |---->Altered Ordered_interface (Pr = 0.02) |
Sinocyclocheilus_anshuiensis_ghra_2	L439R	# | |
Sinocyclocheilus_anshuiensis_ghra_2	L439R	# |---->Altered Metal_binding (Pr = 0.01)<---------------------------------------------------------|
Sinocyclocheilus_anshuiensis_ghra_2	L439R	# |
Sinocyclocheilus_anshuiensis_ghra_2	L439R	# |---->Altered PTM_site (Pr = 0.11)
Sinocyclocheilus_anshuiensis_ghra_2	S514I	0.101	Loss of B-factor (Pr = 0.30 | P = 0.01); Loss of Phosphorylation at S514 (Pr = 0.26 | P = 0.03); Gain of Proteolytic_cleavage at R512 (Pr = 0.13 | P = 0.02)	Altered Motifs (ELME000051:Longer mode 2 interacting phospho-motif for 14-3-3 proteins with key conservation RxxxS#p.; ELME000053:GSK3 phosphorylation recognition site; ELME000062:Secondary preference for PKA-type AGC kinase phosphorylation.; ELME000063:CK1 phosphorylation site; ELME000173:Consensus derived from reported natural interactors which do not match the Mode 1 and Mode 2 ligands.)	Predicted conservation scores
Sinocyclocheilus_anshuiensis_ghra_2	S514I	# Altered Effect (Pr = 0.30)
Sinocyclocheilus_anshuiensis_ghra_2	S514I	# |---->Altered Motifs (ELME000051|ELME000053|ELME000062|ELME000063|ELME000173)
Sinocyclocheilus_anshuiensis_ghra_2	S514I	# |---->Altered Structure_and_dynamics (Pr = 0.30)-------------------------------------------------------|
Sinocyclocheilus_anshuiensis_ghra_2	S514I	# | |---->Altered Secondary_structure (Pr = 0.25) |
Sinocyclocheilus_anshuiensis_ghra_2	S514I	# | | |
Sinocyclocheilus_anshuiensis_ghra_2	S514I	# | |---->Altered Stability_and_conformational_flexibility (Pr = 0.30) |
Sinocyclocheilus_anshuiensis_ghra_2	S514I	# | | |---->Altered Conformational_flexibility (Pr = 0.30) |
Sinocyclocheilus_anshuiensis_ghra_2	S514I	# | | |---->Loss of B-factor (Pr = 0.30 | P = 0.01) |
Sinocyclocheilus_anshuiensis_ghra_2	S514I	# | | |
Sinocyclocheilus_anshuiensis_ghra_2	S514I	# | |---->Altered Special_structural_signatures (Pr = 0.01) |
Sinocyclocheilus_anshuiensis_ghra_2	S514I	# | |---->Altered Signal_peptide (Pr = 0.00) |
Sinocyclocheilus_anshuiensis_ghra_2	S514I	# | | |
Sinocyclocheilus_anshuiensis_ghra_2	S514I	# | |---->Altered Transmembrane_protein (Pr = 0.01) |
Sinocyclocheilus_anshuiensis_ghra_2	S514I	# | |
Sinocyclocheilus_anshuiensis_ghra_2	S514I	# |---->Altered Functional_residue (Pr = 0.26) |
Sinocyclocheilus_anshuiensis_ghra_2	S514I	# |---->Altered Macromolecular_binding (Pr = 0.11) |
Sinocyclocheilus_anshuiensis_ghra_2	S514I	# | |---->Altered Protein_binding (Pr = 0.11) |
Sinocyclocheilus_anshuiensis_ghra_2	S514I	# | |---->Altered Disordered_interface (Pr = 0.11) |
Sinocyclocheilus_anshuiensis_ghra_2	S514I	# | | |
Sinocyclocheilus_anshuiensis_ghra_2	S514I	# | |---->Altered Ordered_interface (Pr = 0.03) |
Sinocyclocheilus_anshuiensis_ghra_2	S514I	# | |
Sinocyclocheilus_anshuiensis_ghra_2	S514I	# |---->Altered Metal_binding (Pr = 0.00)<---------------------------------------------------------|
Sinocyclocheilus_anshuiensis_ghra_2	S514I	# |
Sinocyclocheilus_anshuiensis_ghra_2	S514I	# |---->Altered PTM_site (Pr = 0.26)
Sinocyclocheilus_anshuiensis_ghra_2	S514I	# |---->Loss of Phosphorylation at S514 (Pr = 0.26 | P = 0.03)
Sinocyclocheilus_anshuiensis_ghra_2	S514I	# |---->Gain of Proteolytic_cleavage at R512 (Pr = 0.13 | P = 0.02)
Sinocyclocheilus_anshuiensis_ghra_2	D626S	0.521	Loss of Phosphorylation at Y630 (Pr = 0.25 | P = 0.04)	Altered Motifs (ELME000007:Interacts with the Retinoblastoma protein; ELME000085:Glycosaminoglycan attachment site; ELME000336:NEK2 phosphorylation motif with preferred Phe - Leu or Met in the -3 position to compensate for less favorable residues in the +1 and +2 position.)	Predicted conservation scores
Sinocyclocheilus_anshuiensis_ghra_2	D626S	# Altered Effect (Pr = 0.25)
Sinocyclocheilus_anshuiensis_ghra_2	D626S	# |---->Altered Motifs (ELME000007|ELME000085|ELME000336)
Sinocyclocheilus_anshuiensis_ghra_2	D626S	# |---->Altered Structure_and_dynamics (Pr = 0.24)-------------------------------------------------------|
Sinocyclocheilus_anshuiensis_ghra_2	D626S	# | |---->Altered Secondary_structure (Pr = 0.24) |
Sinocyclocheilus_anshuiensis_ghra_2	D626S	# | | |
Sinocyclocheilus_anshuiensis_ghra_2	D626S	# | |---->Altered Stability_and_conformational_flexibility (Pr = 0.18) |
Sinocyclocheilus_anshuiensis_ghra_2	D626S	# | | |---->Altered Conformational_flexibility (Pr = 0.18) |
Sinocyclocheilus_anshuiensis_ghra_2	D626S	# | | |
Sinocyclocheilus_anshuiensis_ghra_2	D626S	# | |---->Altered Special_structural_signatures (Pr = 0.07) |
Sinocyclocheilus_anshuiensis_ghra_2	D626S	# | |---->Altered Signal_peptide (Pr = 0.00) |
Sinocyclocheilus_anshuiensis_ghra_2	D626S	# | | |
Sinocyclocheilus_anshuiensis_ghra_2	D626S	# | |---->Altered Transmembrane_protein (Pr = 0.03) |
Sinocyclocheilus_anshuiensis_ghra_2	D626S	# | |
Sinocyclocheilus_anshuiensis_ghra_2	D626S	# |---->Altered Functional_residue (Pr = 0.25) |
Sinocyclocheilus_anshuiensis_ghra_2	D626S	# |---->Altered Macromolecular_binding (Pr = 0.20) |
Sinocyclocheilus_anshuiensis_ghra_2	D626S	# | |---->Altered Protein_binding (Pr = 0.20) |
Sinocyclocheilus_anshuiensis_ghra_2	D626S	# | |---->Altered Disordered_interface (Pr = 0.20) |
Sinocyclocheilus_anshuiensis_ghra_2	D626S	# | | |
Sinocyclocheilus_anshuiensis_ghra_2	D626S	# | |---->Altered Ordered_interface (Pr = 0.13) |
Sinocyclocheilus_anshuiensis_ghra_2	D626S	# | |
Sinocyclocheilus_anshuiensis_ghra_2	D626S	# |---->Altered Metal_binding (Pr = 0.02)<---------------------------------------------------------|
Sinocyclocheilus_anshuiensis_ghra_2	D626S	# |
Sinocyclocheilus_anshuiensis_ghra_2	D626S	# |---->Altered PTM_site (Pr = 0.25)
Sinocyclocheilus_anshuiensis_ghra_2	D626S	# |---->Loss of Phosphorylation at Y630 (Pr = 0.25 | P = 0.04)
Sinocyclocheilus_anshuiensis_ghra_2	G627D	0.178	Gain of Phosphorylation at Y630 (Pr = 0.30 | P = 0.01); Gain of Proteolytic_cleavage at G627 (Pr = 0.12 | P = 0.04)	Altered Motifs (PS00008:N-myristoylation site)	Predicted conservation scores
Sinocyclocheilus_anshuiensis_ghra_2	G627D	# Altered Effect (Pr = 0.30)
Sinocyclocheilus_anshuiensis_ghra_2	G627D	# |---->Altered Motifs (PS00008)
Sinocyclocheilus_anshuiensis_ghra_2	G627D	# |---->Altered Structure_and_dynamics (Pr = 0.26)-------------------------------------------------------|
Sinocyclocheilus_anshuiensis_ghra_2	G627D	# | |---->Altered Secondary_structure (Pr = 0.26) |
Sinocyclocheilus_anshuiensis_ghra_2	G627D	# | | |
Sinocyclocheilus_anshuiensis_ghra_2	G627D	# | |---->Altered Stability_and_conformational_flexibility (Pr = 0.18) |
Sinocyclocheilus_anshuiensis_ghra_2	G627D	# | | |---->Altered Conformational_flexibility (Pr = 0.18) |
Sinocyclocheilus_anshuiensis_ghra_2	G627D	# | | |
Sinocyclocheilus_anshuiensis_ghra_2	G627D	# | |---->Altered Special_structural_signatures (Pr = 0.03) |
Sinocyclocheilus_anshuiensis_ghra_2	G627D	# | |---->Altered Signal_peptide (Pr = 0.00) |
Sinocyclocheilus_anshuiensis_ghra_2	G627D	# | | |
Sinocyclocheilus_anshuiensis_ghra_2	G627D	# | |---->Altered Transmembrane_protein (Pr = 0.03) |
Sinocyclocheilus_anshuiensis_ghra_2	G627D	# | |
Sinocyclocheilus_anshuiensis_ghra_2	G627D	# |---->Altered Functional_residue (Pr = 0.30) |
Sinocyclocheilus_anshuiensis_ghra_2	G627D	# |---->Altered Macromolecular_binding (Pr = 0.24) |
Sinocyclocheilus_anshuiensis_ghra_2	G627D	# | |---->Altered Protein_binding (Pr = 0.24) |
Sinocyclocheilus_anshuiensis_ghra_2	G627D	# | |---->Altered Disordered_interface (Pr = 0.24) |
Sinocyclocheilus_anshuiensis_ghra_2	G627D	# | | |
Sinocyclocheilus_anshuiensis_ghra_2	G627D	# | |---->Altered Ordered_interface (Pr = 0.13) |
Sinocyclocheilus_anshuiensis_ghra_2	G627D	# | |
Sinocyclocheilus_anshuiensis_ghra_2	G627D	# |---->Altered Metal_binding (Pr = 0.08)<---------------------------------------------------------|
Sinocyclocheilus_anshuiensis_ghra_2	G627D	# |
Sinocyclocheilus_anshuiensis_ghra_2	G627D	# |---->Altered PTM_site (Pr = 0.30)
Sinocyclocheilus_anshuiensis_ghra_2	G627D	# |---->Gain of Phosphorylation at Y630 (Pr = 0.30 | P = 0.01)
Sinocyclocheilus_anshuiensis_ghra_2	G627D	# |---->Gain of Proteolytic_cleavage at G627 (Pr = 0.12 | P = 0.04)
Sinocyclocheilus_anshuiensis_ghra_2	A641T	0.101		Altered Motifs (ELME000052:Phosphothreonine motif binding a subset of FHA domains that show a preference for a large aliphatic amino acid at the pT+3 position.; ELME000085:Glycosaminoglycan attachment site)	Predicted conservation scores
Sinocyclocheilus_anshuiensis_ghra_2	A641T	# Altered Effect (Pr = 0.26)
Sinocyclocheilus_anshuiensis_ghra_2	A641T	# |---->Altered Motifs (ELME000052|ELME000085)
Sinocyclocheilus_anshuiensis_ghra_2	A641T	# |---->Altered Structure_and_dynamics (Pr = 0.26)-------------------------------------------------------|
Sinocyclocheilus_anshuiensis_ghra_2	A641T	# | |---->Altered Secondary_structure (Pr = 0.26) |
Sinocyclocheilus_anshuiensis_ghra_2	A641T	# | | |
Sinocyclocheilus_anshuiensis_ghra_2	A641T	# | |---->Altered Stability_and_conformational_flexibility (Pr = 0.24) |
Sinocyclocheilus_anshuiensis_ghra_2	A641T	# | | |---->Altered Conformational_flexibility (Pr = 0.24) |
Sinocyclocheilus_anshuiensis_ghra_2	A641T	# | | |
Sinocyclocheilus_anshuiensis_ghra_2	A641T	# | |---->Altered Special_structural_signatures (Pr = 0.03) |
Sinocyclocheilus_anshuiensis_ghra_2	A641T	# | |---->Altered Signal_peptide (Pr = 0.00) |
Sinocyclocheilus_anshuiensis_ghra_2	A641T	# | | |
Sinocyclocheilus_anshuiensis_ghra_2	A641T	# | |---->Altered Transmembrane_protein (Pr = 0.03) |
Sinocyclocheilus_anshuiensis_ghra_2	A641T	# | |
Sinocyclocheilus_anshuiensis_ghra_2	A641T	# |---->Altered Functional_residue (Pr = 0.17) |
Sinocyclocheilus_anshuiensis_ghra_2	A641T	# |---->Altered Macromolecular_binding (Pr = 0.10) |
Sinocyclocheilus_anshuiensis_ghra_2	A641T	# | |---->Altered Protein_binding (Pr = 0.10) |
Sinocyclocheilus_anshuiensis_ghra_2	A641T	# | |---->Altered Disordered_interface (Pr = 0.10) |
Sinocyclocheilus_anshuiensis_ghra_2	A641T	# | | |
Sinocyclocheilus_anshuiensis_ghra_2	A641T	# | |---->Altered Ordered_interface (Pr = 0.05) |
Sinocyclocheilus_anshuiensis_ghra_2	A641T	# | |
Sinocyclocheilus_anshuiensis_ghra_2	A641T	# |---->Altered Metal_binding (Pr = 0.01)<---------------------------------------------------------|
Sinocyclocheilus_anshuiensis_ghra_2	A641T	# |
Sinocyclocheilus_anshuiensis_ghra_2	A641T	# |---->Altered PTM_site (Pr = 0.17)
Sinocyclocheilus_anshuiensis_ghra_2	S723L	0.050	Loss of Intrinsic_disorder (Pr = 0.50 | P = 6.8e-03); Loss of B-factor (Pr = 0.28 | P = 0.02); Loss of Loop (Pr = 0.27 | P = 0.04)	Altered Motifs (ELME000145:PxLxP motif is recognized by a subset of MYND domain containing proteins.; ELME000202:(ST)Q motif which is phosphorylated by PIKK family members.)	Predicted conservation scores
Sinocyclocheilus_anshuiensis_ghra_2	S723L	# Altered Effect (Pr = 0.50)
Sinocyclocheilus_anshuiensis_ghra_2	S723L	# |---->Altered Motifs (ELME000145|ELME000202)
Sinocyclocheilus_anshuiensis_ghra_2	S723L	# |---->Altered Structure_and_dynamics (Pr = 0.50)-------------------------------------------------------|
Sinocyclocheilus_anshuiensis_ghra_2	S723L	# | |---->Altered Secondary_structure (Pr = 0.27) |
Sinocyclocheilus_anshuiensis_ghra_2	S723L	# | | |---->Loss of Loop (Pr = 0.27 | P = 0.04) |
Sinocyclocheilus_anshuiensis_ghra_2	S723L	# | | |
Sinocyclocheilus_anshuiensis_ghra_2	S723L	# | |---->Altered Stability_and_conformational_flexibility (Pr = 0.50) |
Sinocyclocheilus_anshuiensis_ghra_2	S723L	# | | |---->Altered Conformational_flexibility (Pr = 0.50) |
Sinocyclocheilus_anshuiensis_ghra_2	S723L	# | | |---->Loss of Intrinsic_disorder (Pr = 0.50 | P = 6.8e-03) |
Sinocyclocheilus_anshuiensis_ghra_2	S723L	# | | |---->Loss of B-factor (Pr = 0.28 | P = 0.02) |
Sinocyclocheilus_anshuiensis_ghra_2	S723L	# | | |
Sinocyclocheilus_anshuiensis_ghra_2	S723L	# | |---->Altered Special_structural_signatures (Pr = 0.06) |
Sinocyclocheilus_anshuiensis_ghra_2	S723L	# | |---->Altered Signal_peptide (Pr = 0.00) |
Sinocyclocheilus_anshuiensis_ghra_2	S723L	# | | |
Sinocyclocheilus_anshuiensis_ghra_2	S723L	# | |---->Altered Transmembrane_protein (Pr = 0.06) |
Sinocyclocheilus_anshuiensis_ghra_2	S723L	# | |
Sinocyclocheilus_anshuiensis_ghra_2	S723L	# |---->Altered Functional_residue (Pr = 0.17) |
Sinocyclocheilus_anshuiensis_ghra_2	S723L	# |---->Altered Macromolecular_binding (Pr = 0.17) |
Sinocyclocheilus_anshuiensis_ghra_2	S723L	# | |---->Altered Protein_binding (Pr = 0.17) |
Sinocyclocheilus_anshuiensis_ghra_2	S723L	# | |---->Altered Disordered_interface (Pr = 0.17) |
Sinocyclocheilus_anshuiensis_ghra_2	S723L	# | | |
Sinocyclocheilus_anshuiensis_ghra_2	S723L	# | |---->Altered Ordered_interface (Pr = 0.06) |
Sinocyclocheilus_anshuiensis_ghra_2	S723L	# | |
Sinocyclocheilus_anshuiensis_ghra_2	S723L	# |---->Altered Metal_binding (Pr = 0.01)<---------------------------------------------------------|
Sinocyclocheilus_anshuiensis_ghra_2	S723L	# |
Sinocyclocheilus_anshuiensis_ghra_2	S723L	# |---->Altered PTM_site (Pr = 0.02)
Sinocyclocheilus_anshuiensis_gja5b_1	H350R	0.194		Altered Motifs (ELME000101:Furin (PACE) cleavage site (Arg-Xaa-[Arg/Lys]-Arg-|-Xaa))	Predicted conservation scores
Sinocyclocheilus_anshuiensis_gja5b_1	H350R	# Altered Effect (Pr = 0.26)
Sinocyclocheilus_anshuiensis_gja5b_1	H350R	# |---->Altered Motifs (ELME000101)
Sinocyclocheilus_anshuiensis_gja5b_1	H350R	# |---->Altered Structure_and_dynamics (Pr = 0.26)-------------------------------------------------------|
Sinocyclocheilus_anshuiensis_gja5b_1	H350R	# | |---->Altered Secondary_structure (Pr = 0.26) |
Sinocyclocheilus_anshuiensis_gja5b_1	H350R	# | | |
Sinocyclocheilus_anshuiensis_gja5b_1	H350R	# | |---->Altered Stability_and_conformational_flexibility (Pr = 0.26) |
Sinocyclocheilus_anshuiensis_gja5b_1	H350R	# | | |---->Altered Conformational_flexibility (Pr = 0.26) |
Sinocyclocheilus_anshuiensis_gja5b_1	H350R	# | | |
Sinocyclocheilus_anshuiensis_gja5b_1	H350R	# | |---->Altered Special_structural_signatures (Pr = 0.02) |
Sinocyclocheilus_anshuiensis_gja5b_1	H350R	# | |---->Altered Signal_peptide (Pr = 0.00) |
Sinocyclocheilus_anshuiensis_gja5b_1	H350R	# | | |
Sinocyclocheilus_anshuiensis_gja5b_1	H350R	# | |---->Altered Transmembrane_protein (Pr = 0.02) |
Sinocyclocheilus_anshuiensis_gja5b_1	H350R	# | |
Sinocyclocheilus_anshuiensis_gja5b_1	H350R	# |---->Altered Functional_residue (Pr = 0.16) |
Sinocyclocheilus_anshuiensis_gja5b_1	H350R	# |---->Altered Macromolecular_binding (Pr = 0.11) |
Sinocyclocheilus_anshuiensis_gja5b_1	H350R	# | |---->Altered Protein_binding (Pr = 0.11) |
Sinocyclocheilus_anshuiensis_gja5b_1	H350R	# | |---->Altered Disordered_interface (Pr = 0.11) |
Sinocyclocheilus_anshuiensis_gja5b_1	H350R	# | | |
Sinocyclocheilus_anshuiensis_gja5b_1	H350R	# | |---->Altered Ordered_interface (Pr = 0.08) |
Sinocyclocheilus_anshuiensis_gja5b_1	H350R	# | |
Sinocyclocheilus_anshuiensis_gja5b_1	H350R	# |---->Altered Metal_binding (Pr = 0.01)<---------------------------------------------------------|
Sinocyclocheilus_anshuiensis_gja5b_1	H350R	# |
Sinocyclocheilus_anshuiensis_gja5b_1	H350R	# |---->Altered PTM_site (Pr = 0.16)
Sinocyclocheilus_anshuiensis_gja5b_2	E148D	0.099	Gain of Acetylation at K145 (Pr = 0.24 | P = 0.02); Gain of Phosphorylation at Y146 (Pr = 0.24 | P = 0.05); Loss of SUMOylation at K145 (Pr = 0.21 | P = 0.03); Gain of Ubiquitylation at K145 (Pr = 0.15 | P = 0.05); Loss of Methylation at K145 (Pr = 0.10 | P = 0.05); Gain of Sulfation at Y146 (Pr = 0.04 | P = 9.9e-03)	Altered Motifs (None)	Predicted conservation scores
Sinocyclocheilus_anshuiensis_gja5b_2	E148D	# Altered Effect (Pr = 0.25)
Sinocyclocheilus_anshuiensis_gja5b_2	E148D	# |---->Altered Motifs (None)
Sinocyclocheilus_anshuiensis_gja5b_2	E148D	# |---->Altered Structure_and_dynamics (Pr = 0.25)-------------------------------------------------------|
Sinocyclocheilus_anshuiensis_gja5b_2	E148D	# | |---->Altered Secondary_structure (Pr = 0.25) |
Sinocyclocheilus_anshuiensis_gja5b_2	E148D	# | | |
Sinocyclocheilus_anshuiensis_gja5b_2	E148D	# | |---->Altered Stability_and_conformational_flexibility (Pr = 0.24) |
Sinocyclocheilus_anshuiensis_gja5b_2	E148D	# | | |---->Altered Conformational_flexibility (Pr = 0.24) |
Sinocyclocheilus_anshuiensis_gja5b_2	E148D	# | | |
Sinocyclocheilus_anshuiensis_gja5b_2	E148D	# | |---->Altered Special_structural_signatures (Pr = 0.05) |
Sinocyclocheilus_anshuiensis_gja5b_2	E148D	# | |---->Altered Signal_peptide (Pr = 0.00) |
Sinocyclocheilus_anshuiensis_gja5b_2	E148D	# | | |
Sinocyclocheilus_anshuiensis_gja5b_2	E148D	# | |---->Altered Transmembrane_protein (Pr = 0.05) |
Sinocyclocheilus_anshuiensis_gja5b_2	E148D	# | |
Sinocyclocheilus_anshuiensis_gja5b_2	E148D	# |---->Altered Functional_residue (Pr = 0.24) |
Sinocyclocheilus_anshuiensis_gja5b_2	E148D	# |---->Altered Macromolecular_binding (Pr = 0.03) |
Sinocyclocheilus_anshuiensis_gja5b_2	E148D	# | |---->Altered Protein_binding (Pr = 0.03) |
Sinocyclocheilus_anshuiensis_gja5b_2	E148D	# | |---->Altered Disordered_interface (Pr = 0.03) |
Sinocyclocheilus_anshuiensis_gja5b_2	E148D	# | | |
Sinocyclocheilus_anshuiensis_gja5b_2	E148D	# | |---->Altered Ordered_interface (Pr = 0.02) |
Sinocyclocheilus_anshuiensis_gja5b_2	E148D	# | |
Sinocyclocheilus_anshuiensis_gja5b_2	E148D	# |---->Altered Metal_binding (Pr = 0.01)<---------------------------------------------------------|
Sinocyclocheilus_anshuiensis_gja5b_2	E148D	# |
Sinocyclocheilus_anshuiensis_gja5b_2	E148D	# |---->Altered PTM_site (Pr = 0.24)
Sinocyclocheilus_anshuiensis_gja5b_2	E148D	# |---->Gain of Acetylation at K145 (Pr = 0.24 | P = 0.02)
Sinocyclocheilus_anshuiensis_gja5b_2	E148D	# |---->Loss of Methylation at K145 (Pr = 0.10 | P = 0.05)
Sinocyclocheilus_anshuiensis_gja5b_2	E148D	# |---->Gain of Phosphorylation at Y146 (Pr = 0.24 | P = 0.05)
Sinocyclocheilus_anshuiensis_gja5b_2	E148D	# |---->Gain of Sulfation at Y146 (Pr = 0.04 | P = 9.9e-03)
Sinocyclocheilus_anshuiensis_gja5b_2	E148D	# |---->Loss of SUMOylation at K145 (Pr = 0.21 | P = 0.03)
Sinocyclocheilus_anshuiensis_gja5b_2	E148D	# |---->Gain of Ubiquitylation at K145 (Pr = 0.15 | P = 0.05)
Sinocyclocheilus_anshuiensis_gja5b_2	P269Q	0.206	Loss of Phosphorylation at S271 (Pr = 0.26 | P = 0.03); Gain of GPI-anchor_amidation at N270 (Pr = 0.07 | P = 2.8e-03); Gain of Pyrrolidone_carboxylic_acid at P269 (Pr = 0.04 | P = 0.05)	Altered Motifs (None)	Predicted conservation scores
Sinocyclocheilus_anshuiensis_gja5b_2	P269Q	# Altered Effect (Pr = 0.28)
Sinocyclocheilus_anshuiensis_gja5b_2	P269Q	# |---->Altered Motifs (None)
Sinocyclocheilus_anshuiensis_gja5b_2	P269Q	# |---->Altered Structure_and_dynamics (Pr = 0.28)-------------------------------------------------------|
Sinocyclocheilus_anshuiensis_gja5b_2	P269Q	# | |---->Altered Secondary_structure (Pr = 0.26) |
Sinocyclocheilus_anshuiensis_gja5b_2	P269Q	# | | |
Sinocyclocheilus_anshuiensis_gja5b_2	P269Q	# | |---->Altered Stability_and_conformational_flexibility (Pr = 0.28) |
Sinocyclocheilus_anshuiensis_gja5b_2	P269Q	# | | |---->Altered Conformational_flexibility (Pr = 0.28) |
Sinocyclocheilus_anshuiensis_gja5b_2	P269Q	# | | |
Sinocyclocheilus_anshuiensis_gja5b_2	P269Q	# | |---->Altered Special_structural_signatures (Pr = 0.08) |
Sinocyclocheilus_anshuiensis_gja5b_2	P269Q	# | |---->Altered Signal_peptide (Pr = 0.00) |
Sinocyclocheilus_anshuiensis_gja5b_2	P269Q	# | | |
Sinocyclocheilus_anshuiensis_gja5b_2	P269Q	# | |---->Altered Transmembrane_protein (Pr = 0.08) |
Sinocyclocheilus_anshuiensis_gja5b_2	P269Q	# | |
Sinocyclocheilus_anshuiensis_gja5b_2	P269Q	# |---->Altered Functional_residue (Pr = 0.26) |
Sinocyclocheilus_anshuiensis_gja5b_2	P269Q	# |---->Altered Macromolecular_binding (Pr = 0.10) |
Sinocyclocheilus_anshuiensis_gja5b_2	P269Q	# | |---->Altered Protein_binding (Pr = 0.10) |
Sinocyclocheilus_anshuiensis_gja5b_2	P269Q	# | |---->Altered Disordered_interface (Pr = 0.10) |
Sinocyclocheilus_anshuiensis_gja5b_2	P269Q	# | | |
Sinocyclocheilus_anshuiensis_gja5b_2	P269Q	# | |---->Altered Ordered_interface (Pr = 0.08) |
Sinocyclocheilus_anshuiensis_gja5b_2	P269Q	# | |
Sinocyclocheilus_anshuiensis_gja5b_2	P269Q	# |---->Altered Metal_binding (Pr = 0.01)<---------------------------------------------------------|
Sinocyclocheilus_anshuiensis_gja5b_2	P269Q	# |
Sinocyclocheilus_anshuiensis_gja5b_2	P269Q	# |---->Altered PTM_site (Pr = 0.26)
Sinocyclocheilus_anshuiensis_gja5b_2	P269Q	# |---->Gain of GPI-anchor_amidation at N270 (Pr = 0.07 | P = 2.8e-03)
Sinocyclocheilus_anshuiensis_gja5b_2	P269Q	# |---->Loss of Phosphorylation at S271 (Pr = 0.26 | P = 0.03)
Sinocyclocheilus_anshuiensis_gja5b_2	P269Q	# |---->Gain of Pyrrolidone_carboxylic_acid at P269 (Pr = 0.04 | P = 0.05)
Sinocyclocheilus_anshuiensis_gja5b_2	A335G	0.069	Loss of O-linked_glycosylation at T330 (Pr = 0.27 | P = 0.01)	Altered Motifs (None)	Predicted conservation scores
Sinocyclocheilus_anshuiensis_gja5b_2	A335G	# Altered Effect (Pr = 0.27)
Sinocyclocheilus_anshuiensis_gja5b_2	A335G	# |---->Altered Motifs (None)
Sinocyclocheilus_anshuiensis_gja5b_2	A335G	# |---->Altered Structure_and_dynamics (Pr = 0.26)-------------------------------------------------------|
Sinocyclocheilus_anshuiensis_gja5b_2	A335G	# | |---->Altered Secondary_structure (Pr = 0.26) |
Sinocyclocheilus_anshuiensis_gja5b_2	A335G	# | | |
Sinocyclocheilus_anshuiensis_gja5b_2	A335G	# | |---->Altered Stability_and_conformational_flexibility (Pr = 0.17) |
```
