## Supplementary material for "Contrasted gene decay in subterranean vertebrates: insights from cavefishes and fossorial mammals": Sinocyclocheilus_anshuiensis_pigment.results (part 3 of 6)

```
Sinocyclocheilus_anshuiensis_gja5b_2	A335G	# | | |---->Altered Conformational_flexibility (Pr = 0.17) |
Sinocyclocheilus_anshuiensis_gja5b_2	A335G	# | | |
Sinocyclocheilus_anshuiensis_gja5b_2	A335G	# | |---->Altered Special_structural_signatures (Pr = 0.03) |
Sinocyclocheilus_anshuiensis_gja5b_2	A335G	# | |---->Altered Signal_peptide (Pr = 0.00) |
Sinocyclocheilus_anshuiensis_gja5b_2	A335G	# | | |
Sinocyclocheilus_anshuiensis_gja5b_2	A335G	# | |---->Altered Transmembrane_protein (Pr = 0.03) |
Sinocyclocheilus_anshuiensis_gja5b_2	A335G	# | |
Sinocyclocheilus_anshuiensis_gja5b_2	A335G	# |---->Altered Functional_residue (Pr = 0.27) |
Sinocyclocheilus_anshuiensis_gja5b_2	A335G	# |---->Altered Macromolecular_binding (Pr = 0.10) |
Sinocyclocheilus_anshuiensis_gja5b_2	A335G	# | |---->Altered Protein_binding (Pr = 0.10) |
Sinocyclocheilus_anshuiensis_gja5b_2	A335G	# | |---->Altered Disordered_interface (Pr = 0.10) |
Sinocyclocheilus_anshuiensis_gja5b_2	A335G	# | | |
Sinocyclocheilus_anshuiensis_gja5b_2	A335G	# | |---->Altered Ordered_interface (Pr = 0.03) |
Sinocyclocheilus_anshuiensis_gja5b_2	A335G	# | |
Sinocyclocheilus_anshuiensis_gja5b_2	A335G	# |---->Altered Metal_binding (Pr = 0.01)<---------------------------------------------------------|
Sinocyclocheilus_anshuiensis_gja5b_2	A335G	# |
Sinocyclocheilus_anshuiensis_gja5b_2	A335G	# |---->Altered PTM_site (Pr = 0.27)
Sinocyclocheilus_anshuiensis_gja5b_2	A335G	# |---->Loss of O-linked_glycosylation at T330 (Pr = 0.27 | P = 0.01)
Sinocyclocheilus_anshuiensis_gja5a_1	E117D	0.166	Loss of SUMOylation at K115 (Pr = 0.43 | P = 7.9e-04); Loss of B-factor (Pr = 0.27 | P = 0.03)	Altered Motifs (None)	Predicted conservation scores
Sinocyclocheilus_anshuiensis_gja5a_1	E117D	# Altered Effect (Pr = 0.43)
Sinocyclocheilus_anshuiensis_gja5a_1	E117D	# |---->Altered Motifs (None)
Sinocyclocheilus_anshuiensis_gja5a_1	E117D	# |---->Altered Structure_and_dynamics (Pr = 0.27)-------------------------------------------------------|
Sinocyclocheilus_anshuiensis_gja5a_1	E117D	# | |---->Altered Secondary_structure (Pr = 0.25) |
Sinocyclocheilus_anshuiensis_gja5a_1	E117D	# | | |
Sinocyclocheilus_anshuiensis_gja5a_1	E117D	# | |---->Altered Stability_and_conformational_flexibility (Pr = 0.27) |
Sinocyclocheilus_anshuiensis_gja5a_1	E117D	# | | |---->Altered Conformational_flexibility (Pr = 0.27) |
Sinocyclocheilus_anshuiensis_gja5a_1	E117D	# | | |---->Loss of B-factor (Pr = 0.27 | P = 0.03) |
Sinocyclocheilus_anshuiensis_gja5a_1	E117D	# | | |
Sinocyclocheilus_anshuiensis_gja5a_1	E117D	# | |---->Altered Special_structural_signatures (Pr = 0.04) |
Sinocyclocheilus_anshuiensis_gja5a_1	E117D	# | |---->Altered Signal_peptide (Pr = 0.00) |
Sinocyclocheilus_anshuiensis_gja5a_1	E117D	# | | |
Sinocyclocheilus_anshuiensis_gja5a_1	E117D	# | |---->Altered Transmembrane_protein (Pr = 0.04) |
Sinocyclocheilus_anshuiensis_gja5a_1	E117D	# | |
Sinocyclocheilus_anshuiensis_gja5a_1	E117D	# |---->Altered Functional_residue (Pr = 0.43) |
Sinocyclocheilus_anshuiensis_gja5a_1	E117D	# |---->Altered Macromolecular_binding (Pr = 0.02) |
Sinocyclocheilus_anshuiensis_gja5a_1	E117D	# | |---->Altered Protein_binding (Pr = 0.02) |
Sinocyclocheilus_anshuiensis_gja5a_1	E117D	# | |---->Altered Disordered_interface (Pr = 0.02) |
Sinocyclocheilus_anshuiensis_gja5a_1	E117D	# | | |
Sinocyclocheilus_anshuiensis_gja5a_1	E117D	# | |---->Altered Ordered_interface (Pr = 0.01) |
Sinocyclocheilus_anshuiensis_gja5a_1	E117D	# | |
Sinocyclocheilus_anshuiensis_gja5a_1	E117D	# |---->Altered Metal_binding (Pr = 0.04)<---------------------------------------------------------|
Sinocyclocheilus_anshuiensis_gja5a_1	E117D	# |
Sinocyclocheilus_anshuiensis_gja5a_1	E117D	# |---->Altered PTM_site (Pr = 0.43)
Sinocyclocheilus_anshuiensis_gja5a_1	E117D	# |---->Loss of SUMOylation at K115 (Pr = 0.43 | P = 7.9e-04)
Sinocyclocheilus_anshuiensis_gja5a_1	K289Q	0.148	Gain of O-linked_glycosylation at T290 (Pr = 0.20 | P = 0.02)	Altered Motifs (None)	Predicted conservation scores
Sinocyclocheilus_anshuiensis_gja5a_1	K289Q	# Altered Effect (Pr = 0.25)
Sinocyclocheilus_anshuiensis_gja5a_1	K289Q	# |---->Altered Motifs (None)
Sinocyclocheilus_anshuiensis_gja5a_1	K289Q	# |---->Altered Structure_and_dynamics (Pr = 0.25)-------------------------------------------------------|
Sinocyclocheilus_anshuiensis_gja5a_1	K289Q	# | |---->Altered Secondary_structure (Pr = 0.25) |
Sinocyclocheilus_anshuiensis_gja5a_1	K289Q	# | | |
Sinocyclocheilus_anshuiensis_gja5a_1	K289Q	# | |---->Altered Stability_and_conformational_flexibility (Pr = 0.18) |
Sinocyclocheilus_anshuiensis_gja5a_1	K289Q	# | | |---->Altered Conformational_flexibility (Pr = 0.18) |
Sinocyclocheilus_anshuiensis_gja5a_1	K289Q	# | | |
Sinocyclocheilus_anshuiensis_gja5a_1	K289Q	# | |---->Altered Special_structural_signatures (Pr = 0.03) |
Sinocyclocheilus_anshuiensis_gja5a_1	K289Q	# | |---->Altered Signal_peptide (Pr = 0.00) |
Sinocyclocheilus_anshuiensis_gja5a_1	K289Q	# | | |
Sinocyclocheilus_anshuiensis_gja5a_1	K289Q	# | |---->Altered Transmembrane_protein (Pr = 0.03) |
Sinocyclocheilus_anshuiensis_gja5a_1	K289Q	# | |
Sinocyclocheilus_anshuiensis_gja5a_1	K289Q	# |---->Altered Functional_residue (Pr = 0.20) |
Sinocyclocheilus_anshuiensis_gja5a_1	K289Q	# |---->Altered Macromolecular_binding (Pr = 0.08) |
Sinocyclocheilus_anshuiensis_gja5a_1	K289Q	# | |---->Altered Protein_binding (Pr = 0.08) |
Sinocyclocheilus_anshuiensis_gja5a_1	K289Q	# | |---->Altered Disordered_interface (Pr = 0.08) |
Sinocyclocheilus_anshuiensis_gja5a_1	K289Q	# | | |
Sinocyclocheilus_anshuiensis_gja5a_1	K289Q	# | |---->Altered Ordered_interface (Pr = 0.02) |
Sinocyclocheilus_anshuiensis_gja5a_1	K289Q	# | |
Sinocyclocheilus_anshuiensis_gja5a_1	K289Q	# |---->Altered Metal_binding (Pr = 0.00)<---------------------------------------------------------|
Sinocyclocheilus_anshuiensis_gja5a_1	K289Q	# |
Sinocyclocheilus_anshuiensis_gja5a_1	K289Q	# |---->Altered PTM_site (Pr = 0.20)
Sinocyclocheilus_anshuiensis_gja5a_1	K289Q	# |---->Gain of O-linked_glycosylation at T290 (Pr = 0.20 | P = 0.02)
Sinocyclocheilus_anshuiensis_gja5a_1	F314L	0.241	Gain of O-linked_glycosylation at T309 (Pr = 0.24 | P = 0.01)	Altered Motifs (ELME000058:Proline-rich motif binding to signal transduction class II EVH1 domains.)	Predicted conservation scores
Sinocyclocheilus_anshuiensis_gja5a_1	F314L	# Altered Effect (Pr = 0.25)
Sinocyclocheilus_anshuiensis_gja5a_1	F314L	# |---->Altered Motifs (ELME000058)
Sinocyclocheilus_anshuiensis_gja5a_1	F314L	# |---->Altered Structure_and_dynamics (Pr = 0.25)-------------------------------------------------------|
Sinocyclocheilus_anshuiensis_gja5a_1	F314L	# | |---->Altered Secondary_structure (Pr = 0.25) |
Sinocyclocheilus_anshuiensis_gja5a_1	F314L	# | | |
Sinocyclocheilus_anshuiensis_gja5a_1	F314L	# | |---->Altered Stability_and_conformational_flexibility (Pr = 0.24) |
Sinocyclocheilus_anshuiensis_gja5a_1	F314L	# | | |---->Altered Conformational_flexibility (Pr = 0.24) |
Sinocyclocheilus_anshuiensis_gja5a_1	F314L	# | | |
Sinocyclocheilus_anshuiensis_gja5a_1	F314L	# | |---->Altered Special_structural_signatures (Pr = 0.02) |
Sinocyclocheilus_anshuiensis_gja5a_1	F314L	# | |---->Altered Signal_peptide (Pr = 0.00) |
Sinocyclocheilus_anshuiensis_gja5a_1	F314L	# | | |
Sinocyclocheilus_anshuiensis_gja5a_1	F314L	# | |---->Altered Transmembrane_protein (Pr = 0.02) |
Sinocyclocheilus_anshuiensis_gja5a_1	F314L	# | |
Sinocyclocheilus_anshuiensis_gja5a_1	F314L	# |---->Altered Functional_residue (Pr = 0.24) |
Sinocyclocheilus_anshuiensis_gja5a_1	F314L	# |---->Altered Macromolecular_binding (Pr = 0.10) |
Sinocyclocheilus_anshuiensis_gja5a_1	F314L	# | |---->Altered Protein_binding (Pr = 0.10) |
Sinocyclocheilus_anshuiensis_gja5a_1	F314L	# | |---->Altered Disordered_interface (Pr = 0.10) |
Sinocyclocheilus_anshuiensis_gja5a_1	F314L	# | | |
Sinocyclocheilus_anshuiensis_gja5a_1	F314L	# | |---->Altered Ordered_interface (Pr = 0.05) |
Sinocyclocheilus_anshuiensis_gja5a_1	F314L	# | |
Sinocyclocheilus_anshuiensis_gja5a_1	F314L	# |---->Altered Metal_binding (Pr = 0.01)<---------------------------------------------------------|
Sinocyclocheilus_anshuiensis_gja5a_1	F314L	# |
Sinocyclocheilus_anshuiensis_gja5a_1	F314L	# |---->Altered PTM_site (Pr = 0.24)
Sinocyclocheilus_anshuiensis_gja5a_1	F314L	# |---->Gain of O-linked_glycosylation at T309 (Pr = 0.24 | P = 0.01)
Sinocyclocheilus_anshuiensis_gja5a_1	H369N	0.193	Loss of Nickel_binding at H369 (Pr = 0.22 | P = 0.02); Loss of Copper_binding at H369 (Pr = 0.06 | P = 0.03)	Altered Motifs (None)	Predicted conservation scores
Sinocyclocheilus_anshuiensis_gja5a_1	H369N	# Altered Effect (Pr = 0.27)
Sinocyclocheilus_anshuiensis_gja5a_1	H369N	# |---->Altered Motifs (None)
Sinocyclocheilus_anshuiensis_gja5a_1	H369N	# |---->Altered Structure_and_dynamics (Pr = 0.27)-------------------------------------------------------|
Sinocyclocheilus_anshuiensis_gja5a_1	H369N	# | |---->Altered Secondary_structure (Pr = 0.25) |
Sinocyclocheilus_anshuiensis_gja5a_1	H369N	# | | |
Sinocyclocheilus_anshuiensis_gja5a_1	H369N	# | |---->Altered Stability_and_conformational_flexibility (Pr = 0.27) |
Sinocyclocheilus_anshuiensis_gja5a_1	H369N	# | | |---->Altered Conformational_flexibility (Pr = 0.27) |
Sinocyclocheilus_anshuiensis_gja5a_1	H369N	# | | |
Sinocyclocheilus_anshuiensis_gja5a_1	H369N	# | |---->Altered Special_structural_signatures (Pr = 0.07) |
Sinocyclocheilus_anshuiensis_gja5a_1	H369N	# | |---->Altered Signal_peptide (Pr = 0.00) |
Sinocyclocheilus_anshuiensis_gja5a_1	H369N	# | | |
Sinocyclocheilus_anshuiensis_gja5a_1	H369N	# | |---->Altered Transmembrane_protein (Pr = 0.07) |
Sinocyclocheilus_anshuiensis_gja5a_1	H369N	# | |
Sinocyclocheilus_anshuiensis_gja5a_1	H369N	# |---->Altered Functional_residue (Pr = 0.22) |
Sinocyclocheilus_anshuiensis_gja5a_1	H369N	# |---->Altered Macromolecular_binding (Pr = 0.09) |
Sinocyclocheilus_anshuiensis_gja5a_1	H369N	# | |---->Altered Protein_binding (Pr = 0.09) |
Sinocyclocheilus_anshuiensis_gja5a_1	H369N	# | |---->Altered Disordered_interface (Pr = 0.09) |
Sinocyclocheilus_anshuiensis_gja5a_1	H369N	# | | |
Sinocyclocheilus_anshuiensis_gja5a_1	H369N	# | |---->Altered Ordered_interface (Pr = 0.05) |
Sinocyclocheilus_anshuiensis_gja5a_1	H369N	# | |
Sinocyclocheilus_anshuiensis_gja5a_1	H369N	# |---->Altered Metal_binding (Pr = 0.22)<---------------------------------------------------------|
Sinocyclocheilus_anshuiensis_gja5a_1	H369N	# | |---->Loss of Copper_binding at H369 (Pr = 0.06 | P = 0.03)
Sinocyclocheilus_anshuiensis_gja5a_1	H369N	# | |---->Loss of Nickel_binding at H369 (Pr = 0.22 | P = 0.02)
Sinocyclocheilus_anshuiensis_gja5a_1	H369N	# |
Sinocyclocheilus_anshuiensis_gja5a_1	H369N	# |---->Altered PTM_site (Pr = 0.06)
Sinocyclocheilus_anshuiensis_gja5a_2	R454K	0.095	Altered Calmodulin_binding (Pr = 0.32 | P = 0.01); Gain of SUMOylation at R454 (Pr = 0.20 | P = 0.03)	Altered Motifs (ELME000101:Furin (PACE) cleavage site (Arg-Xaa-[Arg/Lys]-Arg-|-Xaa))	Predicted conservation scores
Sinocyclocheilus_anshuiensis_gja5a_2	R454K	# Altered Effect (Pr = 0.32)
Sinocyclocheilus_anshuiensis_gja5a_2	R454K	# |---->Altered Motifs (ELME000101)
Sinocyclocheilus_anshuiensis_gja5a_2	R454K	# |---->Altered Structure_and_dynamics (Pr = 0.25)-------------------------------------------------------|
Sinocyclocheilus_anshuiensis_gja5a_2	R454K	# | |---->Altered Secondary_structure (Pr = 0.25) |
Sinocyclocheilus_anshuiensis_gja5a_2	R454K	# | | |
Sinocyclocheilus_anshuiensis_gja5a_2	R454K	# | |---->Altered Stability_and_conformational_flexibility (Pr = 0.18) |
Sinocyclocheilus_anshuiensis_gja5a_2	R454K	# | | |---->Altered Conformational_flexibility (Pr = 0.18) |
Sinocyclocheilus_anshuiensis_gja5a_2	R454K	# | | |
Sinocyclocheilus_anshuiensis_gja5a_2	R454K	# | |---->Altered Special_structural_signatures (Pr = 0.02) |
Sinocyclocheilus_anshuiensis_gja5a_2	R454K	# | |---->Altered Signal_peptide (Pr = 0.00) |
Sinocyclocheilus_anshuiensis_gja5a_2	R454K	# | | |
Sinocyclocheilus_anshuiensis_gja5a_2	R454K	# | |---->Altered Transmembrane_protein (Pr = 0.02) |
Sinocyclocheilus_anshuiensis_gja5a_2	R454K	# | |
Sinocyclocheilus_anshuiensis_gja5a_2	R454K	# |---->Altered Functional_residue (Pr = 0.32) |
Sinocyclocheilus_anshuiensis_gja5a_2	R454K	# |---->Altered Macromolecular_binding (Pr = 0.32) |
Sinocyclocheilus_anshuiensis_gja5a_2	R454K	# | |---->Altered Protein_binding (Pr = 0.32) |
Sinocyclocheilus_anshuiensis_gja5a_2	R454K	# | |---->Altered Disordered_interface (Pr = 0.32) |
Sinocyclocheilus_anshuiensis_gja5a_2	R454K	# | | |---->Altered Calmodulin_binding (Pr = 0.32 | P = 0.01) |
Sinocyclocheilus_anshuiensis_gja5a_2	R454K	# | | |
Sinocyclocheilus_anshuiensis_gja5a_2	R454K	# | |---->Altered Ordered_interface (Pr = 0.03) |
Sinocyclocheilus_anshuiensis_gja5a_2	R454K	# | |
Sinocyclocheilus_anshuiensis_gja5a_2	R454K	# |---->Altered Metal_binding (Pr = 0.00)<---------------------------------------------------------|
Sinocyclocheilus_anshuiensis_gja5a_2	R454K	# |
Sinocyclocheilus_anshuiensis_gja5a_2	R454K	# |---->Altered PTM_site (Pr = 0.20)
Sinocyclocheilus_anshuiensis_gja5a_2	R454K	# |---->Gain of SUMOylation at R454 (Pr = 0.20 | P = 0.03)
Sinocyclocheilus_anshuiensis_gli3_2	D32E	0.145	Gain of O-linked_glycosylation at T29 (Pr = 0.30 | P = 5.2e-03); Altered MoRF (Pr = 0.28 | P = 0.04); Gain of ADP-ribosylation at R30 (Pr = 0.25 | P = 8.2e-03); Gain of Methylation at K36 (Pr = 0.24 | P = 1.3e-03); Gain of SUMOylation at K36 (Pr = 0.24 | P = 0.01); Loss of Ubiquitylation at K36 (Pr = 0.24 | P = 1.7e-03)	Altered Motifs (ELME000063:CK1 phosphorylation site; ELME000064:CK2 phosphorylation site; ELME000220:Phosphothreonine motif binding a subset of FHA domains that have a preference for an acidic amino acid at the pT+3 position.; PS00006:Casein kinase II phosphorylation site)	Predicted conservation scores
Sinocyclocheilus_anshuiensis_gli3_2	D32E	# Altered Effect (Pr = 0.30)
Sinocyclocheilus_anshuiensis_gli3_2	D32E	# |---->Altered Motifs (ELME000063|ELME000064|ELME000220|PS00006)
Sinocyclocheilus_anshuiensis_gli3_2	D32E	# |---->Altered Structure_and_dynamics (Pr = 0.26)-------------------------------------------------------|
Sinocyclocheilus_anshuiensis_gli3_2	D32E	# | |---->Altered Secondary_structure (Pr = 0.26) |
Sinocyclocheilus_anshuiensis_gli3_2	D32E	# | | |
Sinocyclocheilus_anshuiensis_gli3_2	D32E	# | |---->Altered Stability_and_conformational_flexibility (Pr = 0.19) |
Sinocyclocheilus_anshuiensis_gli3_2	D32E	# | | |---->Altered Conformational_flexibility (Pr = 0.19) |
Sinocyclocheilus_anshuiensis_gli3_2	D32E	# | | |
Sinocyclocheilus_anshuiensis_gli3_2	D32E	# | |---->Altered Special_structural_signatures (Pr = 0.02) |
Sinocyclocheilus_anshuiensis_gli3_2	D32E	# | |---->Altered Signal_peptide (Pr = 0.00) |
Sinocyclocheilus_anshuiensis_gli3_2	D32E	# | | |
Sinocyclocheilus_anshuiensis_gli3_2	D32E	# | |---->Altered Transmembrane_protein (Pr = 0.02) |
Sinocyclocheilus_anshuiensis_gli3_2	D32E	# | |
Sinocyclocheilus_anshuiensis_gli3_2	D32E	# |---->Altered Functional_residue (Pr = 0.30) |
Sinocyclocheilus_anshuiensis_gli3_2	D32E	# |---->Altered Macromolecular_binding (Pr = 0.28) |
Sinocyclocheilus_anshuiensis_gli3_2	D32E	# | |---->Altered Protein_binding (Pr = 0.28) |
Sinocyclocheilus_anshuiensis_gli3_2	D32E	# | |---->Altered Disordered_interface (Pr = 0.28) |
Sinocyclocheilus_anshuiensis_gli3_2	D32E	# | | |---->Altered MoRF (Pr = 0.28 | P = 0.04) |
Sinocyclocheilus_anshuiensis_gli3_2	D32E	# | | |
Sinocyclocheilus_anshuiensis_gli3_2	D32E	# | |---->Altered Ordered_interface (Pr = 0.06) |
Sinocyclocheilus_anshuiensis_gli3_2	D32E	# | |
Sinocyclocheilus_anshuiensis_gli3_2	D32E	# |---->Altered Metal_binding (Pr = 0.02)<---------------------------------------------------------|
Sinocyclocheilus_anshuiensis_gli3_2	D32E	# |
Sinocyclocheilus_anshuiensis_gli3_2	D32E	# |---->Altered PTM_site (Pr = 0.30)
Sinocyclocheilus_anshuiensis_gli3_2	D32E	# |---->Gain of ADP-ribosylation at R30 (Pr = 0.25 | P = 8.2e-03)
Sinocyclocheilus_anshuiensis_gli3_2	D32E	# |---->Gain of Methylation at K36 (Pr = 0.24 | P = 1.3e-03)
Sinocyclocheilus_anshuiensis_gli3_2	D32E	# |---->Gain of O-linked_glycosylation at T29 (Pr = 0.30 | P = 5.2e-03)
Sinocyclocheilus_anshuiensis_gli3_2	D32E	# |---->Gain of SUMOylation at K36 (Pr = 0.24 | P = 0.01)
Sinocyclocheilus_anshuiensis_gli3_2	D32E	# |---->Loss of Ubiquitylation at K36 (Pr = 0.24 | P = 1.7e-03)
Sinocyclocheilus_anshuiensis_gli3_2	G71A	0.071	Altered MoRF (Pr = 0.29 | P = 0.03); Gain of SUMOylation at K76 (Pr = 0.19 | P = 0.04); Gain of Ubiquitylation at K75 (Pr = 0.17 | P = 0.02); Gain of Methylation at K76 (Pr = 0.12 | P = 0.02)	Altered Motifs (ELME000333:Motif that mediates binding to SUMO proteins non-covalently.; ELME000336:NEK2 phosphorylation motif with preferred Phe - Leu or Met in the -3 position to compensate for less favorable residues in the +1 and +2 position.)	Predicted conservation scores
Sinocyclocheilus_anshuiensis_gli3_2	G71A	# Altered Effect (Pr = 0.29)
Sinocyclocheilus_anshuiensis_gli3_2	G71A	# |---->Altered Motifs (ELME000333|ELME000336)
Sinocyclocheilus_anshuiensis_gli3_2	G71A	# |---->Altered Structure_and_dynamics (Pr = 0.26)-------------------------------------------------------|
Sinocyclocheilus_anshuiensis_gli3_2	G71A	# | |---->Altered Secondary_structure (Pr = 0.26) |
Sinocyclocheilus_anshuiensis_gli3_2	G71A	# | | |
Sinocyclocheilus_anshuiensis_gli3_2	G71A	# | |---->Altered Stability_and_conformational_flexibility (Pr = 0.21) |
Sinocyclocheilus_anshuiensis_gli3_2	G71A	# | | |---->Altered Conformational_flexibility (Pr = 0.21) |
Sinocyclocheilus_anshuiensis_gli3_2	G71A	# | | |
Sinocyclocheilus_anshuiensis_gli3_2	G71A	# | |---->Altered Special_structural_signatures (Pr = 0.01) |
Sinocyclocheilus_anshuiensis_gli3_2	G71A	# | |---->Altered Signal_peptide (Pr = 0.00) |
Sinocyclocheilus_anshuiensis_gli3_2	G71A	# | | |
Sinocyclocheilus_anshuiensis_gli3_2	G71A	# | |---->Altered Transmembrane_protein (Pr = 0.01) |
Sinocyclocheilus_anshuiensis_gli3_2	G71A	# | |
Sinocyclocheilus_anshuiensis_gli3_2	G71A	# |---->Altered Functional_residue (Pr = 0.29) |
Sinocyclocheilus_anshuiensis_gli3_2	G71A	# |---->Altered Macromolecular_binding (Pr = 0.29) |
Sinocyclocheilus_anshuiensis_gli3_2	G71A	# | |---->Altered Protein_binding (Pr = 0.29) |
Sinocyclocheilus_anshuiensis_gli3_2	G71A	# | |---->Altered Disordered_interface (Pr = 0.29) |
Sinocyclocheilus_anshuiensis_gli3_2	G71A	# | | |---->Altered MoRF (Pr = 0.29 | P = 0.03) |
Sinocyclocheilus_anshuiensis_gli3_2	G71A	# | | |
Sinocyclocheilus_anshuiensis_gli3_2	G71A	# | |---->Altered Ordered_interface (Pr = 0.05) |
Sinocyclocheilus_anshuiensis_gli3_2	G71A	# | |
Sinocyclocheilus_anshuiensis_gli3_2	G71A	# |---->Altered Metal_binding (Pr = 0.00)<---------------------------------------------------------|
Sinocyclocheilus_anshuiensis_gli3_2	G71A	# |
Sinocyclocheilus_anshuiensis_gli3_2	G71A	# |---->Altered PTM_site (Pr = 0.19)
Sinocyclocheilus_anshuiensis_gli3_2	G71A	# |---->Gain of Methylation at K76 (Pr = 0.12 | P = 0.02)
Sinocyclocheilus_anshuiensis_gli3_2	G71A	# |---->Gain of SUMOylation at K76 (Pr = 0.19 | P = 0.04)
Sinocyclocheilus_anshuiensis_gli3_2	G71A	# |---->Gain of Ubiquitylation at K75 (Pr = 0.17 | P = 0.02)
Sinocyclocheilus_anshuiensis_gli3_2	V141I	0.061	Altered MoRF (Pr = 0.29 | P = 0.03); Gain of Manganese_binding at D144 (Pr = 0.24 | P = 9.5e-03); Gain of Zinc_binding at D144 (Pr = 0.23 | P = 0.05); Loss of Nickel_binding at H138 (Pr = 0.21 | P = 0.02); Gain of Sodium_binding at D144 (Pr = 0.20 | P = 0.04); Altered Cytoplasmic_loop (Pr = 0.10 | P = 0.04); Gain of Copper_binding at H138 (Pr = 0.06 | P = 0.03)	Altered Motifs (ELME000155:This is the motif recognized by those SH3 domains with a non-canonical class I recognition specificity)	Predicted conservation scores
Sinocyclocheilus_anshuiensis_gli3_2	V141I	# Altered Effect (Pr = 0.29)
Sinocyclocheilus_anshuiensis_gli3_2	V141I	# |---->Altered Motifs (ELME000155)
Sinocyclocheilus_anshuiensis_gli3_2	V141I	# |---->Altered Structure_and_dynamics (Pr = 0.25)-------------------------------------------------------|
Sinocyclocheilus_anshuiensis_gli3_2	V141I	# | |---->Altered Secondary_structure (Pr = 0.25) |
Sinocyclocheilus_anshuiensis_gli3_2	V141I	# | | |
Sinocyclocheilus_anshuiensis_gli3_2	V141I	# | |---->Altered Stability_and_conformational_flexibility (Pr = 0.24) |
Sinocyclocheilus_anshuiensis_gli3_2	V141I	# | | |---->Altered Conformational_flexibility (Pr = 0.24) |
Sinocyclocheilus_anshuiensis_gli3_2	V141I	# | | |
Sinocyclocheilus_anshuiensis_gli3_2	V141I	# | |---->Altered Special_structural_signatures (Pr = 0.10) |
Sinocyclocheilus_anshuiensis_gli3_2	V141I	# | |---->Altered Signal_peptide (Pr = 0.00) |
Sinocyclocheilus_anshuiensis_gli3_2	V141I	# | | |
Sinocyclocheilus_anshuiensis_gli3_2	V141I	# | |---->Altered Transmembrane_protein (Pr = 0.10) |
Sinocyclocheilus_anshuiensis_gli3_2	V141I	# | |---->Altered Non-cytoplasmic_loop (Pr = 0.10 | P = 0.04) |
Sinocyclocheilus_anshuiensis_gli3_2	V141I	# | |
Sinocyclocheilus_anshuiensis_gli3_2	V141I	# |---->Altered Functional_residue (Pr = 0.29) |
Sinocyclocheilus_anshuiensis_gli3_2	V141I	# |---->Altered Macromolecular_binding (Pr = 0.29) |
Sinocyclocheilus_anshuiensis_gli3_2	V141I	# | |---->Altered Protein_binding (Pr = 0.29) |
Sinocyclocheilus_anshuiensis_gli3_2	V141I	# | |---->Altered Disordered_interface (Pr = 0.29) |
Sinocyclocheilus_anshuiensis_gli3_2	V141I	# | | |---->Altered MoRF (Pr = 0.29 | P = 0.03) |
Sinocyclocheilus_anshuiensis_gli3_2	V141I	# | | |
Sinocyclocheilus_anshuiensis_gli3_2	V141I	# | |---->Altered Ordered_interface (Pr = 0.20) |
Sinocyclocheilus_anshuiensis_gli3_2	V141I	# | |
Sinocyclocheilus_anshuiensis_gli3_2	V141I	# |---->Altered Metal_binding (Pr = 0.24)<---------------------------------------------------------|
Sinocyclocheilus_anshuiensis_gli3_2	V141I	# | |---->Gain of Copper_binding at H138 (Pr = 0.06 | P = 0.03)
Sinocyclocheilus_anshuiensis_gli3_2	V141I	# | |---->Gain of Manganese_binding at D144 (Pr = 0.24 | P = 9.5e-03)
Sinocyclocheilus_anshuiensis_gli3_2	V141I	# | |---->Loss of Nickel_binding at H138 (Pr = 0.21 | P = 0.02)
Sinocyclocheilus_anshuiensis_gli3_2	V141I	# | |---->Gain of Sodium_binding at D144 (Pr = 0.20 | P = 0.04)
Sinocyclocheilus_anshuiensis_gli3_2	V141I	# | |---->Gain of Zinc_binding at D144 (Pr = 0.23 | P = 0.05)
Sinocyclocheilus_anshuiensis_gli3_2	V141I	# |
Sinocyclocheilus_anshuiensis_gli3_2	V141I	# |---->Altered PTM_site (Pr = 0.08)
Sinocyclocheilus_anshuiensis_gli3_2	T148A	0.121	Altered PPI_hotspot (Pr = 0.25 | P = 0.03); Gain of Manganese_binding at D144 (Pr = 0.24 | P = 0.01); Gain of Zinc_binding at D144 (Pr = 0.23 | P = 0.05); Altered Cytoplasmic_loop (Pr = 0.10 | P = 0.04)	Altered Motifs (ELME000062:Secondary preference for PKA-type AGC kinase phosphorylation.; ELME000202:(ST)Q motif which is phosphorylated by PIKK family members.)	Predicted conservation scores
Sinocyclocheilus_anshuiensis_gli3_2	T148A	# Altered Effect (Pr = 0.25)
Sinocyclocheilus_anshuiensis_gli3_2	T148A	# |---->Altered Motifs (ELME000062|ELME000202)
Sinocyclocheilus_anshuiensis_gli3_2	T148A	# |---->Altered Structure_and_dynamics (Pr = 0.25)-------------------------------------------------------|
Sinocyclocheilus_anshuiensis_gli3_2	T148A	# | |---->Altered Secondary_structure (Pr = 0.25) |
Sinocyclocheilus_anshuiensis_gli3_2	T148A	# | | |
Sinocyclocheilus_anshuiensis_gli3_2	T148A	# | |---->Altered Stability_and_conformational_flexibility (Pr = 0.25) |
Sinocyclocheilus_anshuiensis_gli3_2	T148A	# | | |---->Altered Conformational_flexibility (Pr = 0.25) |
Sinocyclocheilus_anshuiensis_gli3_2	T148A	# | | |
Sinocyclocheilus_anshuiensis_gli3_2	T148A	# | |---->Altered Special_structural_signatures (Pr = 0.10) |
Sinocyclocheilus_anshuiensis_gli3_2	T148A	# | |---->Altered Signal_peptide (Pr = 0.00) |
Sinocyclocheilus_anshuiensis_gli3_2	T148A	# | | |
Sinocyclocheilus_anshuiensis_gli3_2	T148A	# | |---->Altered Transmembrane_protein (Pr = 0.10) |
Sinocyclocheilus_anshuiensis_gli3_2	T148A	# | |---->Altered Non-cytoplasmic_loop (Pr = 0.10 | P = 0.04) |
Sinocyclocheilus_anshuiensis_gli3_2	T148A	# | |
Sinocyclocheilus_anshuiensis_gli3_2	T148A	# |---->Altered Functional_residue (Pr = 0.25) |
Sinocyclocheilus_anshuiensis_gli3_2	T148A	# |---->Altered Macromolecular_binding (Pr = 0.25) |
Sinocyclocheilus_anshuiensis_gli3_2	T148A	# | |---->Altered Protein_binding (Pr = 0.25) |
Sinocyclocheilus_anshuiensis_gli3_2	T148A	# | |---->Altered Disordered_interface (Pr = 0.19) |
Sinocyclocheilus_anshuiensis_gli3_2	T148A	# | | |
Sinocyclocheilus_anshuiensis_gli3_2	T148A	# | |---->Altered Ordered_interface (Pr = 0.25) |
Sinocyclocheilus_anshuiensis_gli3_2	T148A	# | |---->Altered PPI_hotspot (Pr = 0.25 | P = 0.03) |
Sinocyclocheilus_anshuiensis_gli3_2	T148A	# | |
Sinocyclocheilus_anshuiensis_gli3_2	T148A	# |---->Altered Metal_binding (Pr = 0.24)<---------------------------------------------------------|
Sinocyclocheilus_anshuiensis_gli3_2	T148A	# | |---->Gain of Manganese_binding at D144 (Pr = 0.24 | P = 0.01)
Sinocyclocheilus_anshuiensis_gli3_2	T148A	# | |---->Gain of Zinc_binding at D144 (Pr = 0.23 | P = 0.05)
Sinocyclocheilus_anshuiensis_gli3_2	T148A	# |
Sinocyclocheilus_anshuiensis_gli3_2	T148A	# |---->Altered PTM_site (Pr = 0.08)
Sinocyclocheilus_anshuiensis_gli3_2	I371M	0.112	Gain of Intrinsic_disorder (Pr = 0.37 | P = 0.01); Gain of Helix (Pr = 0.27 | P = 0.05)	Altered Motifs (ELME000053:GSK3 phosphorylation recognition site; ELME000063:CK1 phosphorylation site; ELME000136:The Class IV WW domain interaction motif is recognised primarily by the Pin1 phosphorylation-dependent prolyl isomerase.; ELME000159:Proline-Directed Kinase (e.g. MAPK) phosphorylation site in higher eukaryotes.)	Predicted conservation scores
Sinocyclocheilus_anshuiensis_gli3_2	I371M	# Altered Effect (Pr = 0.37)
Sinocyclocheilus_anshuiensis_gli3_2	I371M	# |---->Altered Motifs (ELME000053|ELME000063|ELME000136|ELME000159)
Sinocyclocheilus_anshuiensis_gli3_2	I371M	# |---->Altered Structure_and_dynamics (Pr = 0.37)-------------------------------------------------------|
Sinocyclocheilus_anshuiensis_gli3_2	I371M	# | |---->Altered Secondary_structure (Pr = 0.27) |
Sinocyclocheilus_anshuiensis_gli3_2	I371M	# | | |---->Gain of Helix (Pr = 0.27 | P = 0.05) |
Sinocyclocheilus_anshuiensis_gli3_2	I371M	# | | |
Sinocyclocheilus_anshuiensis_gli3_2	I371M	# | |---->Altered Stability_and_conformational_flexibility (Pr = 0.37) |
Sinocyclocheilus_anshuiensis_gli3_2	I371M	# | | |---->Altered Conformational_flexibility (Pr = 0.37) |
Sinocyclocheilus_anshuiensis_gli3_2	I371M	# | | |---->Gain of Intrinsic_disorder (Pr = 0.37 | P = 0.01) |
Sinocyclocheilus_anshuiensis_gli3_2	I371M	# | | |
Sinocyclocheilus_anshuiensis_gli3_2	I371M	# | |---->Altered Special_structural_signatures (Pr = 0.01) |
Sinocyclocheilus_anshuiensis_gli3_2	I371M	# | |---->Altered Signal_peptide (Pr = 0.00) |
Sinocyclocheilus_anshuiensis_gli3_2	I371M	# | | |
Sinocyclocheilus_anshuiensis_gli3_2	I371M	# | |---->Altered Transmembrane_protein (Pr = 0.01) |
Sinocyclocheilus_anshuiensis_gli3_2	I371M	# | |
Sinocyclocheilus_anshuiensis_gli3_2	I371M	# |---->Altered Functional_residue (Pr = 0.08) |
Sinocyclocheilus_anshuiensis_gli3_2	I371M	# |---->Altered Macromolecular_binding (Pr = 0.05) |
Sinocyclocheilus_anshuiensis_gli3_2	I371M	# | |---->Altered Protein_binding (Pr = 0.05) |
Sinocyclocheilus_anshuiensis_gli3_2	I371M	# | |---->Altered Disordered_interface (Pr = 0.05) |
Sinocyclocheilus_anshuiensis_gli3_2	I371M	# | | |
Sinocyclocheilus_anshuiensis_gli3_2	I371M	# | |---->Altered Ordered_interface (Pr = 0.04) |
Sinocyclocheilus_anshuiensis_gli3_2	I371M	# | |
Sinocyclocheilus_anshuiensis_gli3_2	I371M	# |---->Altered Metal_binding (Pr = 0.00)<---------------------------------------------------------|
Sinocyclocheilus_anshuiensis_gli3_2	I371M	# |
Sinocyclocheilus_anshuiensis_gli3_2	I371M	# |---->Altered PTM_site (Pr = 0.08)
Sinocyclocheilus_anshuiensis_gli3_2	A414S	0.100	Loss of O-linked_glycosylation at T419 (Pr = 0.26 | P = 0.01)	Altered Motifs (ELME000136:The Class IV WW domain interaction motif is recognised primarily by the Pin1 phosphorylation-dependent prolyl isomerase.; ELME000159:Proline-Directed Kinase (e.g. MAPK) phosphorylation site in higher eukaryotes.; ELME000197:Phosphopeptide motif which directly interacts with the BRCT (carboxy-terminal) domain of the Breast Cancer Gene BRCA1 with low affinity)	Predicted conservation scores
Sinocyclocheilus_anshuiensis_gli3_2	A414S	# Altered Effect (Pr = 0.26)
Sinocyclocheilus_anshuiensis_gli3_2	A414S	# |---->Altered Motifs (ELME000136|ELME000159|ELME000197)
Sinocyclocheilus_anshuiensis_gli3_2	A414S	# |---->Altered Structure_and_dynamics (Pr = 0.26)-------------------------------------------------------|
Sinocyclocheilus_anshuiensis_gli3_2	A414S	# | |---->Altered Secondary_structure (Pr = 0.26) |
Sinocyclocheilus_anshuiensis_gli3_2	A414S	# | | |
Sinocyclocheilus_anshuiensis_gli3_2	A414S	# | |---->Altered Stability_and_conformational_flexibility (Pr = 0.16) |
Sinocyclocheilus_anshuiensis_gli3_2	A414S	# | | |---->Altered Conformational_flexibility (Pr = 0.16) |
Sinocyclocheilus_anshuiensis_gli3_2	A414S	# | | |
Sinocyclocheilus_anshuiensis_gli3_2	A414S	# | |---->Altered Special_structural_signatures (Pr = 0.02) |
Sinocyclocheilus_anshuiensis_gli3_2	A414S	# | |---->Altered Signal_peptide (Pr = 0.00) |
Sinocyclocheilus_anshuiensis_gli3_2	A414S	# | | |
Sinocyclocheilus_anshuiensis_gli3_2	A414S	# | |---->Altered Transmembrane_protein (Pr = 0.02) |
Sinocyclocheilus_anshuiensis_gli3_2	A414S	# | |
Sinocyclocheilus_anshuiensis_gli3_2	A414S	# |---->Altered Functional_residue (Pr = 0.26) |
Sinocyclocheilus_anshuiensis_gli3_2	A414S	# |---->Altered Macromolecular_binding (Pr = 0.03) |
Sinocyclocheilus_anshuiensis_gli3_2	A414S	# | |---->Altered Protein_binding (Pr = 0.03) |
Sinocyclocheilus_anshuiensis_gli3_2	A414S	# | |---->Altered Disordered_interface (Pr = 0.03) |
Sinocyclocheilus_anshuiensis_gli3_2	A414S	# | | |
Sinocyclocheilus_anshuiensis_gli3_2	A414S	# | |---->Altered Ordered_interface (Pr = 0.02) |
Sinocyclocheilus_anshuiensis_gli3_2	A414S	# | |
Sinocyclocheilus_anshuiensis_gli3_2	A414S	# |---->Altered Metal_binding (Pr = 0.01)<---------------------------------------------------------|
Sinocyclocheilus_anshuiensis_gli3_2	A414S	# |
Sinocyclocheilus_anshuiensis_gli3_2	A414S	# |---->Altered PTM_site (Pr = 0.26)
Sinocyclocheilus_anshuiensis_gli3_2	A414S	# |---->Loss of O-linked_glycosylation at T419 (Pr = 0.26 | P = 0.01)
Sinocyclocheilus_anshuiensis_gli3_2	S437F	0.238	Loss of O-linked_glycosylation at T434 (Pr = 0.22 | P = 0.02); Loss of N-linked_glycosylation at N441 (Pr = 0.01 | P = 0.04)	Altered Motifs (ELME000053:GSK3 phosphorylation recognition site; ELME000062:Secondary preference for PKA-type AGC kinase phosphorylation.; ELME000063:CK1 phosphorylation site)	Predicted conservation scores
Sinocyclocheilus_anshuiensis_gli3_2	S437F	# Altered Effect (Pr = 0.25)
Sinocyclocheilus_anshuiensis_gli3_2	S437F	# |---->Altered Motifs (ELME000053|ELME000062|ELME000063)
Sinocyclocheilus_anshuiensis_gli3_2	S437F	# |---->Altered Structure_and_dynamics (Pr = 0.25)-------------------------------------------------------|
Sinocyclocheilus_anshuiensis_gli3_2	S437F	# | |---->Altered Secondary_structure (Pr = 0.25) |
Sinocyclocheilus_anshuiensis_gli3_2	S437F	# | | |
Sinocyclocheilus_anshuiensis_gli3_2	S437F	# | |---->Altered Stability_and_conformational_flexibility (Pr = 0.23) |
Sinocyclocheilus_anshuiensis_gli3_2	S437F	# | | |---->Altered Conformational_flexibility (Pr = 0.23) |
Sinocyclocheilus_anshuiensis_gli3_2	S437F	# | | |
Sinocyclocheilus_anshuiensis_gli3_2	S437F	# | |---->Altered Special_structural_signatures (Pr = 0.02) |
Sinocyclocheilus_anshuiensis_gli3_2	S437F	# | |---->Altered Signal_peptide (Pr = 0.00) |
Sinocyclocheilus_anshuiensis_gli3_2	S437F	# | | |
Sinocyclocheilus_anshuiensis_gli3_2	S437F	# | |---->Altered Transmembrane_protein (Pr = 0.02) |
Sinocyclocheilus_anshuiensis_gli3_2	S437F	# | |
Sinocyclocheilus_anshuiensis_gli3_2	S437F	# |---->Altered Functional_residue (Pr = 0.22) |
Sinocyclocheilus_anshuiensis_gli3_2	S437F	# |---->Altered Macromolecular_binding (Pr = 0.05) |
Sinocyclocheilus_anshuiensis_gli3_2	S437F	# | |---->Altered Protein_binding (Pr = 0.05) |
Sinocyclocheilus_anshuiensis_gli3_2	S437F	# | |---->Altered Disordered_interface (Pr = 0.05) |
Sinocyclocheilus_anshuiensis_gli3_2	S437F	# | | |
Sinocyclocheilus_anshuiensis_gli3_2	S437F	# | |---->Altered Ordered_interface (Pr = 0.01) |
Sinocyclocheilus_anshuiensis_gli3_2	S437F	# | |
Sinocyclocheilus_anshuiensis_gli3_2	S437F	# |---->Altered Metal_binding (Pr = 0.01)<---------------------------------------------------------|
Sinocyclocheilus_anshuiensis_gli3_2	S437F	# |
Sinocyclocheilus_anshuiensis_gli3_2	S437F	# |---->Altered PTM_site (Pr = 0.22)
Sinocyclocheilus_anshuiensis_gli3_2	S437F	# |---->Loss of N-linked_glycosylation at N441 (Pr = 0.01 | P = 0.04)
Sinocyclocheilus_anshuiensis_gli3_2	S437F	# |---->Loss of O-linked_glycosylation at T434 (Pr = 0.22 | P = 0.02)
Sinocyclocheilus_anshuiensis_gli3_2	E803D	0.097	Gain of Phosphorylation at S805 (Pr = 0.28 | P = 0.02); Altered MoRF (Pr = 0.28 | P = 0.04); Loss of B-factor (Pr = 0.26 | P = 0.05); Altered Cytoplasmic_loop (Pr = 0.21 | P = 3.5e-03); Gain of Proteolytic_cleavage at D804 (Pr = 0.11 | P = 0.04)	Altered Motifs (ELME000136:The Class IV WW domain interaction motif is recognised primarily by the Pin1 phosphorylation-dependent prolyl isomerase.; ELME000159:Proline-Directed Kinase (e.g. MAPK) phosphorylation site in higher eukaryotes.)	Predicted conservation scores
Sinocyclocheilus_anshuiensis_gli3_2	E803D	# Altered Effect (Pr = 0.28)
Sinocyclocheilus_anshuiensis_gli3_2	E803D	# |---->Altered Motifs (ELME000136|ELME000159)
Sinocyclocheilus_anshuiensis_gli3_2	E803D	# |---->Altered Structure_and_dynamics (Pr = 0.26)-------------------------------------------------------|
Sinocyclocheilus_anshuiensis_gli3_2	E803D	# | |---->Altered Secondary_structure (Pr = 0.24) |
Sinocyclocheilus_anshuiensis_gli3_2	E803D	# | | |
Sinocyclocheilus_anshuiensis_gli3_2	E803D	# | |---->Altered Stability_and_conformational_flexibility (Pr = 0.26) |
Sinocyclocheilus_anshuiensis_gli3_2	E803D	# | | |---->Altered Conformational_flexibility (Pr = 0.26) |
Sinocyclocheilus_anshuiensis_gli3_2	E803D	# | | |---->Loss of B-factor (Pr = 0.26 | P = 0.05) |
Sinocyclocheilus_anshuiensis_gli3_2	E803D	# | | |
Sinocyclocheilus_anshuiensis_gli3_2	E803D	# | |---->Altered Special_structural_signatures (Pr = 0.21) |
Sinocyclocheilus_anshuiensis_gli3_2	E803D	# | |---->Altered Signal_peptide (Pr = 0.00) |
Sinocyclocheilus_anshuiensis_gli3_2	E803D	# | | |
Sinocyclocheilus_anshuiensis_gli3_2	E803D	# | |---->Altered Transmembrane_protein (Pr = 0.21) |
Sinocyclocheilus_anshuiensis_gli3_2	E803D	# | |---->Altered Non-cytoplasmic_loop (Pr = 0.21 | P = 3.5e-03) |
Sinocyclocheilus_anshuiensis_gli3_2	E803D	# | |
Sinocyclocheilus_anshuiensis_gli3_2	E803D	# |---->Altered Functional_residue (Pr = 0.28) |
Sinocyclocheilus_anshuiensis_gli3_2	E803D	# |---->Altered Macromolecular_binding (Pr = 0.28) |
Sinocyclocheilus_anshuiensis_gli3_2	E803D	# | |---->Altered Protein_binding (Pr = 0.28) |
Sinocyclocheilus_anshuiensis_gli3_2	E803D	# | |---->Altered Disordered_interface (Pr = 0.28) |
Sinocyclocheilus_anshuiensis_gli3_2	E803D	# | | |---->Altered MoRF (Pr = 0.28 | P = 0.04) |
Sinocyclocheilus_anshuiensis_gli3_2	E803D	# | | |
Sinocyclocheilus_anshuiensis_gli3_2	E803D	# | |---->Altered Ordered_interface (Pr = 0.03) |
Sinocyclocheilus_anshuiensis_gli3_2	E803D	# | |
Sinocyclocheilus_anshuiensis_gli3_2	E803D	# |---->Altered Metal_binding (Pr = 0.05)<---------------------------------------------------------|
Sinocyclocheilus_anshuiensis_gli3_2	E803D	# |
Sinocyclocheilus_anshuiensis_gli3_2	E803D	# |---->Altered PTM_site (Pr = 0.28)
Sinocyclocheilus_anshuiensis_gli3_2	E803D	# |---->Gain of Phosphorylation at S805 (Pr = 0.28 | P = 0.02)
Sinocyclocheilus_anshuiensis_gli3_2	E803D	# |---->Gain of Proteolytic_cleavage at D804 (Pr = 0.11 | P = 0.04)
Sinocyclocheilus_anshuiensis_gli3_2	S1005C	0.238	Loss of Phosphorylation at Y1002 (Pr = 0.32 | P = 0.01)	Altered Motifs (PS00008:N-myristoylation site)	Predicted conservation scores
Sinocyclocheilus_anshuiensis_gli3_2	S1005C	# Altered Effect (Pr = 0.32)
Sinocyclocheilus_anshuiensis_gli3_2	S1005C	# |---->Altered Motifs (PS00008)
Sinocyclocheilus_anshuiensis_gli3_2	S1005C	# |---->Altered Structure_and_dynamics (Pr = 0.31)-------------------------------------------------------|
Sinocyclocheilus_anshuiensis_gli3_2	S1005C	# | |---->Altered Secondary_structure (Pr = 0.25) |
Sinocyclocheilus_anshuiensis_gli3_2	S1005C	# | | |
Sinocyclocheilus_anshuiensis_gli3_2	S1005C	# | |---->Altered Stability_and_conformational_flexibility (Pr = 0.31) |
Sinocyclocheilus_anshuiensis_gli3_2	S1005C	# | | |---->Altered Conformational_flexibility (Pr = 0.31) |
Sinocyclocheilus_anshuiensis_gli3_2	S1005C	# | | |
Sinocyclocheilus_anshuiensis_gli3_2	S1005C	# | |---->Altered Special_structural_signatures (Pr = 0.02) |
Sinocyclocheilus_anshuiensis_gli3_2	S1005C	# | |---->Altered Signal_peptide (Pr = 0.00) |
Sinocyclocheilus_anshuiensis_gli3_2	S1005C	# | | |
Sinocyclocheilus_anshuiensis_gli3_2	S1005C	# | |---->Altered Transmembrane_protein (Pr = 0.02) |
Sinocyclocheilus_anshuiensis_gli3_2	S1005C	# | |
Sinocyclocheilus_anshuiensis_gli3_2	S1005C	# |---->Altered Functional_residue (Pr = 0.32) |
Sinocyclocheilus_anshuiensis_gli3_2	S1005C	# |---->Altered Macromolecular_binding (Pr = 0.23) |
Sinocyclocheilus_anshuiensis_gli3_2	S1005C	# | |---->Altered Protein_binding (Pr = 0.23) |
Sinocyclocheilus_anshuiensis_gli3_2	S1005C	# | |---->Altered Disordered_interface (Pr = 0.23) |
Sinocyclocheilus_anshuiensis_gli3_2	S1005C	# | | |
Sinocyclocheilus_anshuiensis_gli3_2	S1005C	# | |---->Altered Ordered_interface (Pr = 0.08) |
Sinocyclocheilus_anshuiensis_gli3_2	S1005C	# | |
Sinocyclocheilus_anshuiensis_gli3_2	S1005C	# |---->Altered Metal_binding (Pr = 0.01)<---------------------------------------------------------|
Sinocyclocheilus_anshuiensis_gli3_2	S1005C	# |
Sinocyclocheilus_anshuiensis_gli3_2	S1005C	# |---->Altered PTM_site (Pr = 0.32)
Sinocyclocheilus_anshuiensis_gli3_2	S1005C	# |---->Loss of Phosphorylation at Y1002 (Pr = 0.32 | P = 0.01)
Sinocyclocheilus_anshuiensis_gli3_2	G1017V	0.323	Loss of Intrinsic_disorder (Pr = 0.39 | P = 0.03); Altered Calmodulin_binding (Pr = 0.21 | P = 0.03); Gain of ADP-ribosylation at R1016 (Pr = 0.20 | P = 0.03)	Altered Motifs (ELME000053:GSK3 phosphorylation recognition site; ELME000085:Glycosaminoglycan attachment site; PS00008:N-myristoylation site)	Predicted conservation scores
Sinocyclocheilus_anshuiensis_gli3_2	G1017V	# Altered Effect (Pr = 0.39)
Sinocyclocheilus_anshuiensis_gli3_2	G1017V	# |---->Altered Motifs (ELME000053|ELME000085|PS00008)
Sinocyclocheilus_anshuiensis_gli3_2	G1017V	# |---->Altered Structure_and_dynamics (Pr = 0.39)-------------------------------------------------------|
Sinocyclocheilus_anshuiensis_gli3_2	G1017V	# | |---->Altered Secondary_structure (Pr = 0.25) |
Sinocyclocheilus_anshuiensis_gli3_2	G1017V	# | | |
Sinocyclocheilus_anshuiensis_gli3_2	G1017V	# | |---->Altered Stability_and_conformational_flexibility (Pr = 0.39) |
Sinocyclocheilus_anshuiensis_gli3_2	G1017V	# | | |---->Altered Conformational_flexibility (Pr = 0.39) |
Sinocyclocheilus_anshuiensis_gli3_2	G1017V	# | | |---->Loss of Intrinsic_disorder (Pr = 0.39 | P = 0.03) |
Sinocyclocheilus_anshuiensis_gli3_2	G1017V	# | | |
Sinocyclocheilus_anshuiensis_gli3_2	G1017V	# | |---->Altered Special_structural_signatures (Pr = 0.02) |
Sinocyclocheilus_anshuiensis_gli3_2	G1017V	# | |---->Altered Signal_peptide (Pr = 0.00) |
Sinocyclocheilus_anshuiensis_gli3_2	G1017V	# | | |
Sinocyclocheilus_anshuiensis_gli3_2	G1017V	# | |---->Altered Transmembrane_protein (Pr = 0.02) |
Sinocyclocheilus_anshuiensis_gli3_2	G1017V	# | |
Sinocyclocheilus_anshuiensis_gli3_2	G1017V	# |---->Altered Functional_residue (Pr = 0.21) |
Sinocyclocheilus_anshuiensis_gli3_2	G1017V	# |---->Altered Macromolecular_binding (Pr = 0.21) |
Sinocyclocheilus_anshuiensis_gli3_2	G1017V	# | |---->Altered Protein_binding (Pr = 0.21) |
Sinocyclocheilus_anshuiensis_gli3_2	G1017V	# | |---->Altered Disordered_interface (Pr = 0.21) |
Sinocyclocheilus_anshuiensis_gli3_2	G1017V	# | | |---->Altered Calmodulin_binding (Pr = 0.21 | P = 0.03) |
Sinocyclocheilus_anshuiensis_gli3_2	G1017V	# | | |
Sinocyclocheilus_anshuiensis_gli3_2	G1017V	# | |---->Altered Ordered_interface (Pr = 0.03) |
Sinocyclocheilus_anshuiensis_gli3_2	G1017V	# | |
Sinocyclocheilus_anshuiensis_gli3_2	G1017V	# |---->Altered Metal_binding (Pr = 0.02)<---------------------------------------------------------|
Sinocyclocheilus_anshuiensis_gli3_2	G1017V	# |
Sinocyclocheilus_anshuiensis_gli3_2	G1017V	# |---->Altered PTM_site (Pr = 0.20)
Sinocyclocheilus_anshuiensis_gli3_2	G1017V	# |---->Gain of ADP-ribosylation at R1016 (Pr = 0.20 | P = 0.03)
Sinocyclocheilus_anshuiensis_gli3_2	G1021R	0.603	Altered Calmodulin_binding (Pr = 0.32 | P = 6.6e-03); Loss of Loop (Pr = 0.26 | P = 0.05); Gain of ADP-ribosylation at G1021 (Pr = 0.22 | P = 0.02)	Altered Motifs (ELME000012:The di-Arg ER retention motif is defined by two consecutive arginine residues (RR) or with a single residue insertion (RXR). The motif is completed by an adjacent hydrophobic/arginine residue which may be on either side of the Arg pair.; ELME000233:MAPK interacting molecules (e.g. MAPKKs - substrates - phosphatases) carry docking motif that help to regulate specific interaction in the MAPK cascade. The classic motif approximates (R/K)xxxx#x# where # is a hydrophobic residue.)	Predicted conservation scores
Sinocyclocheilus_anshuiensis_gli3_2	G1021R	# Altered Effect (Pr = 0.32)
Sinocyclocheilus_anshuiensis_gli3_2	G1021R	# |---->Altered Motifs (ELME000012|ELME000233)
Sinocyclocheilus_anshuiensis_gli3_2	G1021R	# |---->Altered Structure_and_dynamics (Pr = 0.26)-------------------------------------------------------|
Sinocyclocheilus_anshuiensis_gli3_2	G1021R	# | |---->Altered Secondary_structure (Pr = 0.26) |
Sinocyclocheilus_anshuiensis_gli3_2	G1021R	# | | |---->Loss of Loop (Pr = 0.26 | P = 0.05) |
Sinocyclocheilus_anshuiensis_gli3_2	G1021R	# | | |
Sinocyclocheilus_anshuiensis_gli3_2	G1021R	# | |---->Altered Stability_and_conformational_flexibility (Pr = 0.26) |
Sinocyclocheilus_anshuiensis_gli3_2	G1021R	# | | |---->Altered Conformational_flexibility (Pr = 0.26) |
Sinocyclocheilus_anshuiensis_gli3_2	G1021R	# | | |
Sinocyclocheilus_anshuiensis_gli3_2	G1021R	# | |---->Altered Special_structural_signatures (Pr = 0.02) |
Sinocyclocheilus_anshuiensis_gli3_2	G1021R	# | |---->Altered Signal_peptide (Pr = 0.00) |
Sinocyclocheilus_anshuiensis_gli3_2	G1021R	# | | |
Sinocyclocheilus_anshuiensis_gli3_2	G1021R	# | |---->Altered Transmembrane_protein (Pr = 0.02) |
Sinocyclocheilus_anshuiensis_gli3_2	G1021R	# | |
Sinocyclocheilus_anshuiensis_gli3_2	G1021R	# |---->Altered Functional_residue (Pr = 0.32) |
Sinocyclocheilus_anshuiensis_gli3_2	G1021R	# |---->Altered Macromolecular_binding (Pr = 0.32) |
Sinocyclocheilus_anshuiensis_gli3_2	G1021R	# | |---->Altered Protein_binding (Pr = 0.32) |
Sinocyclocheilus_anshuiensis_gli3_2	G1021R	# | |---->Altered Disordered_interface (Pr = 0.32) |
Sinocyclocheilus_anshuiensis_gli3_2	G1021R	# | | |---->Altered Calmodulin_binding (Pr = 0.32 | P = 6.6e-03) |
Sinocyclocheilus_anshuiensis_gli3_2	G1021R	# | | |
Sinocyclocheilus_anshuiensis_gli3_2	G1021R	# | |---->Altered Ordered_interface (Pr = 0.05) |
Sinocyclocheilus_anshuiensis_gli3_2	G1021R	# | |
Sinocyclocheilus_anshuiensis_gli3_2	G1021R	# |---->Altered Metal_binding (Pr = 0.01)<---------------------------------------------------------|
Sinocyclocheilus_anshuiensis_gli3_2	G1021R	# |
Sinocyclocheilus_anshuiensis_gli3_2	G1021R	# |---->Altered PTM_site (Pr = 0.22)
Sinocyclocheilus_anshuiensis_gli3_2	G1021R	# |---->Gain of ADP-ribosylation at G1021 (Pr = 0.22 | P = 0.02)
Sinocyclocheilus_anshuiensis_gli3_2	H1057R	0.054		Altered Motifs (ELME000062:Secondary preference for PKA-type AGC kinase phosphorylation.)	Predicted conservation scores
Sinocyclocheilus_anshuiensis_gli3_2	H1057R	# Altered Effect (Pr = 0.24)
Sinocyclocheilus_anshuiensis_gli3_2	H1057R	# |---->Altered Motifs (ELME000062)
Sinocyclocheilus_anshuiensis_gli3_2	H1057R	# |---->Altered Structure_and_dynamics (Pr = 0.24)-------------------------------------------------------|
Sinocyclocheilus_anshuiensis_gli3_2	H1057R	# | |---->Altered Secondary_structure (Pr = 0.24) |
Sinocyclocheilus_anshuiensis_gli3_2	H1057R	# | | |
Sinocyclocheilus_anshuiensis_gli3_2	H1057R	# | |---->Altered Stability_and_conformational_flexibility (Pr = 0.20) |
Sinocyclocheilus_anshuiensis_gli3_2	H1057R	# | | |---->Altered Conformational_flexibility (Pr = 0.20) |
Sinocyclocheilus_anshuiensis_gli3_2	H1057R	# | | |
Sinocyclocheilus_anshuiensis_gli3_2	H1057R	# | |---->Altered Special_structural_signatures (Pr = 0.02) |
Sinocyclocheilus_anshuiensis_gli3_2	H1057R	# | |---->Altered Signal_peptide (Pr = 0.00) |
Sinocyclocheilus_anshuiensis_gli3_2	H1057R	# | | |
Sinocyclocheilus_anshuiensis_gli3_2	H1057R	# | |---->Altered Transmembrane_protein (Pr = 0.02) |
Sinocyclocheilus_anshuiensis_gli3_2	H1057R	# | |
Sinocyclocheilus_anshuiensis_gli3_2	H1057R	# |---->Altered Functional_residue (Pr = 0.18) |
Sinocyclocheilus_anshuiensis_gli3_2	H1057R	# |---->Altered Macromolecular_binding (Pr = 0.18) |
Sinocyclocheilus_anshuiensis_gli3_2	H1057R	# | |---->Altered Protein_binding (Pr = 0.18) |
Sinocyclocheilus_anshuiensis_gli3_2	H1057R	# | |---->Altered Disordered_interface (Pr = 0.18) |
Sinocyclocheilus_anshuiensis_gli3_2	H1057R	# | | |
Sinocyclocheilus_anshuiensis_gli3_2	H1057R	# | |---->Altered Ordered_interface (Pr = 0.05) |
Sinocyclocheilus_anshuiensis_gli3_2	H1057R	# | |
Sinocyclocheilus_anshuiensis_gli3_2	H1057R	# |---->Altered Metal_binding (Pr = 0.01)<---------------------------------------------------------|
Sinocyclocheilus_anshuiensis_gli3_2	H1057R	# |
Sinocyclocheilus_anshuiensis_gli3_2	H1057R	# |---->Altered PTM_site (Pr = 0.15)
Sinocyclocheilus_anshuiensis_gli3_2	R1106Q	0.208	Loss of ADP-ribosylation at R1106 (Pr = 0.29 | P = 5.1e-03); Loss of Phosphorylation at Y1101 (Pr = 0.26 | P = 0.03); Loss of Pyrrolidone_carboxylic_acid at Q1105 (Pr = 0.04 | P = 0.05)	Altered Motifs (ELME000102:N-Arg dibasic convertase (nardilysin) cleavage site (Xaa-|-Arg-Lys or Arg-|-Arg-Xaa).; ELME000108:Yeast kexin 2 cleavage site (Lys-Arg-|-Xaa or Arg-Arg-|-Xaa); ELME000231:An RxxL-based motif that binds to the Cdh1 and Cdc20 components of APC/C thereby targeting the protein for destruction in a cell cycle dependent manner)	Predicted conservation scores
Sinocyclocheilus_anshuiensis_gli3_2	R1106Q	# Altered Effect (Pr = 0.29)
Sinocyclocheilus_anshuiensis_gli3_2	R1106Q	# |---->Altered Motifs (ELME000102|ELME000108|ELME000231)
Sinocyclocheilus_anshuiensis_gli3_2	R1106Q	# |---->Altered Structure_and_dynamics (Pr = 0.26)-------------------------------------------------------|
Sinocyclocheilus_anshuiensis_gli3_2	R1106Q	# | |---->Altered Secondary_structure (Pr = 0.17) |
Sinocyclocheilus_anshuiensis_gli3_2	R1106Q	# | | |
Sinocyclocheilus_anshuiensis_gli3_2	R1106Q	# | |---->Altered Stability_and_conformational_flexibility (Pr = 0.26) |
Sinocyclocheilus_anshuiensis_gli3_2	R1106Q	# | | |---->Altered Conformational_flexibility (Pr = 0.26) |
Sinocyclocheilus_anshuiensis_gli3_2	R1106Q	# | | |
Sinocyclocheilus_anshuiensis_gli3_2	R1106Q	# | |---->Altered Special_structural_signatures (Pr = 0.07) |
Sinocyclocheilus_anshuiensis_gli3_2	R1106Q	# | |---->Altered Signal_peptide (Pr = 0.00) |
Sinocyclocheilus_anshuiensis_gli3_2	R1106Q	# | | |
Sinocyclocheilus_anshuiensis_gli3_2	R1106Q	# | |---->Altered Transmembrane_protein (Pr = 0.07) |
Sinocyclocheilus_anshuiensis_gli3_2	R1106Q	# | |
Sinocyclocheilus_anshuiensis_gli3_2	R1106Q	# |---->Altered Functional_residue (Pr = 0.29) |
Sinocyclocheilus_anshuiensis_gli3_2	R1106Q	# |---->Altered Macromolecular_binding (Pr = 0.24) |
Sinocyclocheilus_anshuiensis_gli3_2	R1106Q	# | |---->Altered Protein_binding (Pr = 0.24) |
Sinocyclocheilus_anshuiensis_gli3_2	R1106Q	# | |---->Altered Disordered_interface (Pr = 0.24) |
Sinocyclocheilus_anshuiensis_gli3_2	R1106Q	# | | |
Sinocyclocheilus_anshuiensis_gli3_2	R1106Q	# | |---->Altered Ordered_interface (Pr = 0.19) |
Sinocyclocheilus_anshuiensis_gli3_2	R1106Q	# | |
Sinocyclocheilus_anshuiensis_gli3_2	R1106Q	# |---->Altered Metal_binding (Pr = 0.01)<---------------------------------------------------------|
Sinocyclocheilus_anshuiensis_gli3_2	R1106Q	# |
Sinocyclocheilus_anshuiensis_gli3_2	R1106Q	# |---->Altered PTM_site (Pr = 0.29)
Sinocyclocheilus_anshuiensis_gli3_2	R1106Q	# |---->Loss of ADP-ribosylation at R1106 (Pr = 0.29 | P = 5.1e-03)
Sinocyclocheilus_anshuiensis_gli3_2	R1106Q	# |---->Loss of Phosphorylation at Y1101 (Pr = 0.26 | P = 0.03)
Sinocyclocheilus_anshuiensis_gli3_2	R1106Q	# |---->Loss of Pyrrolidone_carboxylic_acid at Q1105 (Pr = 0.04 | P = 0.05)
Sinocyclocheilus_anshuiensis_gli3_2	N1255S	0.138	Gain of Proteolytic_cleavage at H1254 (Pr = 0.11 | P = 0.05)	Altered Motifs (ELME000202:(ST)Q motif which is phosphorylated by PIKK family members.)	Predicted conservation scores
Sinocyclocheilus_anshuiensis_gli3_2	N1255S	# Altered Effect (Pr = 0.25)
Sinocyclocheilus_anshuiensis_gli3_2	N1255S	# |---->Altered Motifs (ELME000202)
Sinocyclocheilus_anshuiensis_gli3_2	N1255S	# |---->Altered Structure_and_dynamics (Pr = 0.25)-------------------------------------------------------|
Sinocyclocheilus_anshuiensis_gli3_2	N1255S	# | |---->Altered Secondary_structure (Pr = 0.25) |
Sinocyclocheilus_anshuiensis_gli3_2	N1255S	# | | |
Sinocyclocheilus_anshuiensis_gli3_2	N1255S	# | |---->Altered Stability_and_conformational_flexibility (Pr = 0.21) |
Sinocyclocheilus_anshuiensis_gli3_2	N1255S	# | | |---->Altered Conformational_flexibility (Pr = 0.21) |
Sinocyclocheilus_anshuiensis_gli3_2	N1255S	# | | |
Sinocyclocheilus_anshuiensis_gli3_2	N1255S	# | |---->Altered Special_structural_signatures (Pr = 0.06) |
Sinocyclocheilus_anshuiensis_gli3_2	N1255S	# | |---->Altered Signal_peptide (Pr = 0.00) |
Sinocyclocheilus_anshuiensis_gli3_2	N1255S	# | | |
Sinocyclocheilus_anshuiensis_gli3_2	N1255S	# | |---->Altered Transmembrane_protein (Pr = 0.06) |
Sinocyclocheilus_anshuiensis_gli3_2	N1255S	# | |
Sinocyclocheilus_anshuiensis_gli3_2	N1255S	# |---->Altered Functional_residue (Pr = 0.17) |
Sinocyclocheilus_anshuiensis_gli3_2	N1255S	# |---->Altered Macromolecular_binding (Pr = 0.17) |
Sinocyclocheilus_anshuiensis_gli3_2	N1255S	# | |---->Altered Protein_binding (Pr = 0.17) |
Sinocyclocheilus_anshuiensis_gli3_2	N1255S	# | |---->Altered Disordered_interface (Pr = 0.17) |
Sinocyclocheilus_anshuiensis_gli3_2	N1255S	# | | |
Sinocyclocheilus_anshuiensis_gli3_2	N1255S	# | |---->Altered Ordered_interface (Pr = 0.04) |
Sinocyclocheilus_anshuiensis_gli3_2	N1255S	# | |
Sinocyclocheilus_anshuiensis_gli3_2	N1255S	# |---->Altered Metal_binding (Pr = 0.02)<---------------------------------------------------------|
Sinocyclocheilus_anshuiensis_gli3_2	N1255S	# |
Sinocyclocheilus_anshuiensis_gli3_2	N1255S	# |---->Altered PTM_site (Pr = 0.11)
Sinocyclocheilus_anshuiensis_gli3_2	N1255S	# |---->Gain of Proteolytic_cleavage at H1254 (Pr = 0.11 | P = 0.05)
Sinocyclocheilus_anshuiensis_gli3_2	H1259Y	0.142	Altered MoRF (Pr = 0.31 | P = 0.02); Gain of Proteolytic_cleavage at D1264 (Pr = 0.12 | P = 0.03); Gain of Sulfation at H1259 (Pr = 0.04 | P = 0.01)	Altered Motifs (ELME000149:Sorting and internalisation signal found in the cytoplasmic juxta-membrane region of type I transmembrane proteins. Targets them from the Trans Golgi Network to the lysosomal-endosomal-melanosomal compartments. Interacts with adaptor protein (AP) complexes; ELME000173:Consensus derived from reported natural interactors which do not match the Mode 1 and Mode 2 ligands.; ELME000182:STAT5 Src Homology 2 (SH2) domain binding motif.)	Predicted conservation scores
Sinocyclocheilus_anshuiensis_gli3_2	H1259Y	# Altered Effect (Pr = 0.31)
Sinocyclocheilus_anshuiensis_gli3_2	H1259Y	# |---->Altered Motifs (ELME000149|ELME000173|ELME000182)
Sinocyclocheilus_anshuiensis_gli3_2	H1259Y	# |---->Altered Structure_and_dynamics (Pr = 0.26)-------------------------------------------------------|
Sinocyclocheilus_anshuiensis_gli3_2	H1259Y	# | |---->Altered Secondary_structure (Pr = 0.26) |
Sinocyclocheilus_anshuiensis_gli3_2	H1259Y	# | | |
Sinocyclocheilus_anshuiensis_gli3_2	H1259Y	# | |---->Altered Stability_and_conformational_flexibility (Pr = 0.23) |
Sinocyclocheilus_anshuiensis_gli3_2	H1259Y	# | | |---->Altered Conformational_flexibility (Pr = 0.23) |
Sinocyclocheilus_anshuiensis_gli3_2	H1259Y	# | | |
Sinocyclocheilus_anshuiensis_gli3_2	H1259Y	# | |---->Altered Special_structural_signatures (Pr = 0.08) |
Sinocyclocheilus_anshuiensis_gli3_2	H1259Y	# | |---->Altered Signal_peptide (Pr = 0.00) |
Sinocyclocheilus_anshuiensis_gli3_2	H1259Y	# | | |
Sinocyclocheilus_anshuiensis_gli3_2	H1259Y	# | |---->Altered Transmembrane_protein (Pr = 0.08) |
Sinocyclocheilus_anshuiensis_gli3_2	H1259Y	# | |
Sinocyclocheilus_anshuiensis_gli3_2	H1259Y	# |---->Altered Functional_residue (Pr = 0.31) |
Sinocyclocheilus_anshuiensis_gli3_2	H1259Y	# |---->Altered Macromolecular_binding (Pr = 0.31) |
Sinocyclocheilus_anshuiensis_gli3_2	H1259Y	# | |---->Altered Protein_binding (Pr = 0.31) |
Sinocyclocheilus_anshuiensis_gli3_2	H1259Y	# | |---->Altered Disordered_interface (Pr = 0.31) |
Sinocyclocheilus_anshuiensis_gli3_2	H1259Y	# | | |---->Altered MoRF (Pr = 0.31 | P = 0.02) |
Sinocyclocheilus_anshuiensis_gli3_2	H1259Y	# | | |
Sinocyclocheilus_anshuiensis_gli3_2	H1259Y	# | |---->Altered Ordered_interface (Pr = 0.09) |
Sinocyclocheilus_anshuiensis_gli3_2	H1259Y	# | |
Sinocyclocheilus_anshuiensis_gli3_2	H1259Y	# |---->Altered Metal_binding (Pr = 0.02)<---------------------------------------------------------|
Sinocyclocheilus_anshuiensis_gli3_2	H1259Y	# |
Sinocyclocheilus_anshuiensis_gli3_2	H1259Y	# |---->Altered PTM_site (Pr = 0.22)
Sinocyclocheilus_anshuiensis_gli3_2	H1259Y	# |---->Gain of Proteolytic_cleavage at D1264 (Pr = 0.12 | P = 0.03)
Sinocyclocheilus_anshuiensis_gli3_2	H1259Y	# |---->Gain of Sulfation at H1259 (Pr = 0.04 | P = 0.01)
Sinocyclocheilus_anshuiensis_gli3_2	L1385R	0.744	Gain of Intrinsic_disorder (Pr = 0.36 | P = 0.02)	Altered Motifs (PS00005:Protein kinase C phosphorylation site)	Predicted conservation scores
Sinocyclocheilus_anshuiensis_gli3_2	L1385R	# Altered Effect (Pr = 0.36)
Sinocyclocheilus_anshuiensis_gli3_2	L1385R	# |---->Altered Motifs (PS00005)
Sinocyclocheilus_anshuiensis_gli3_2	L1385R	# |---->Altered Structure_and_dynamics (Pr = 0.36)-------------------------------------------------------|
Sinocyclocheilus_anshuiensis_gli3_2	L1385R	# | |---->Altered Secondary_structure (Pr = 0.25) |
Sinocyclocheilus_anshuiensis_gli3_2	L1385R	# | | |
Sinocyclocheilus_anshuiensis_gli3_2	L1385R	# | |---->Altered Stability_and_conformational_flexibility (Pr = 0.36) |
Sinocyclocheilus_anshuiensis_gli3_2	L1385R	# | | |---->Altered Conformational_flexibility (Pr = 0.36) |
Sinocyclocheilus_anshuiensis_gli3_2	L1385R	# | | |---->Gain of Intrinsic_disorder (Pr = 0.36 | P = 0.02) |
Sinocyclocheilus_anshuiensis_gli3_2	L1385R	# | | |
Sinocyclocheilus_anshuiensis_gli3_2	L1385R	# | |---->Altered Special_structural_signatures (Pr = 0.03) |
Sinocyclocheilus_anshuiensis_gli3_2	L1385R	# | |---->Altered Signal_peptide (Pr = 0.00) |
Sinocyclocheilus_anshuiensis_gli3_2	L1385R	# | | |
Sinocyclocheilus_anshuiensis_gli3_2	L1385R	# | |---->Altered Transmembrane_protein (Pr = 0.03) |
Sinocyclocheilus_anshuiensis_gli3_2	L1385R	# | |
Sinocyclocheilus_anshuiensis_gli3_2	L1385R	# |---->Altered Functional_residue (Pr = 0.15) |
Sinocyclocheilus_anshuiensis_gli3_2	L1385R	# |---->Altered Macromolecular_binding (Pr = 0.06) |
Sinocyclocheilus_anshuiensis_gli3_2	L1385R	# | |---->Altered Protein_binding (Pr = 0.06) |
Sinocyclocheilus_anshuiensis_gli3_2	L1385R	# | |---->Altered Disordered_interface (Pr = 0.06) |
Sinocyclocheilus_anshuiensis_gli3_2	L1385R	# | | |
Sinocyclocheilus_anshuiensis_gli3_2	L1385R	# | |---->Altered Ordered_interface (Pr = 0.05) |
Sinocyclocheilus_anshuiensis_gli3_2	L1385R	# | |
Sinocyclocheilus_anshuiensis_gli3_2	L1385R	# |---->Altered Metal_binding (Pr = 0.03)<---------------------------------------------------------|
Sinocyclocheilus_anshuiensis_gli3_2	L1385R	# |
Sinocyclocheilus_anshuiensis_gli3_2	L1385R	# |---->Altered PTM_site (Pr = 0.15)
Sinocyclocheilus_anshuiensis_gli3_2	S1421Y	0.499	Loss of Intrinsic_disorder (Pr = 0.43 | P = 0.02); Loss of B-factor (Pr = 0.28 | P = 0.02); Gain of Pyrrolidone_carboxylic_acid at Q1418 (Pr = 0.04 | P = 0.04)	Altered Motifs (ELME000053:GSK3 phosphorylation recognition site; ELME000156:This is the motif recognized by those SH3 domains with a non-canonical class II recognition specificity; ELME000163:YXXQ motif found in the cytoplasmic region of cytokine receptors that bind STAT3 SH2 domain.; ELME000202:(ST)Q motif which is phosphorylated by PIKK family members.; PS00008:N-myristoylation site)	Predicted conservation scores
Sinocyclocheilus_anshuiensis_gli3_2	S1421Y	# Altered Effect (Pr = 0.43)
Sinocyclocheilus_anshuiensis_gli3_2	S1421Y	# |---->Altered Motifs (ELME000053|ELME000156|ELME000163|ELME000202|PS00008)
Sinocyclocheilus_anshuiensis_gli3_2	S1421Y	# |---->Altered Structure_and_dynamics (Pr = 0.43)-------------------------------------------------------|
Sinocyclocheilus_anshuiensis_gli3_2	S1421Y	# | |---->Altered Secondary_structure (Pr = 0.25) |
Sinocyclocheilus_anshuiensis_gli3_2	S1421Y	# | | |
Sinocyclocheilus_anshuiensis_gli3_2	S1421Y	# | |---->Altered Stability_and_conformational_flexibility (Pr = 0.43) |
Sinocyclocheilus_anshuiensis_gli3_2	S1421Y	# | | |---->Altered Conformational_flexibility (Pr = 0.43) |
Sinocyclocheilus_anshuiensis_gli3_2	S1421Y	# | | |---->Loss of Intrinsic_disorder (Pr = 0.43 | P = 0.02) |
Sinocyclocheilus_anshuiensis_gli3_2	S1421Y	# | | |---->Loss of B-factor (Pr = 0.28 | P = 0.02) |
Sinocyclocheilus_anshuiensis_gli3_2	S1421Y	# | | |
Sinocyclocheilus_anshuiensis_gli3_2	S1421Y	# | |---->Altered Special_structural_signatures (Pr = 0.03) |
Sinocyclocheilus_anshuiensis_gli3_2	S1421Y	# | |---->Altered Signal_peptide (Pr = 0.00) |
Sinocyclocheilus_anshuiensis_gli3_2	S1421Y	# | | |
Sinocyclocheilus_anshuiensis_gli3_2	S1421Y	# | |---->Altered Transmembrane_protein (Pr = 0.03) |
Sinocyclocheilus_anshuiensis_gli3_2	S1421Y	# | |
Sinocyclocheilus_anshuiensis_gli3_2	S1421Y	# |---->Altered Functional_residue (Pr = 0.13) |
Sinocyclocheilus_anshuiensis_gli3_2	S1421Y	# |---->Altered Macromolecular_binding (Pr = 0.08) |
Sinocyclocheilus_anshuiensis_gli3_2	S1421Y	# | |---->Altered Protein_binding (Pr = 0.08) |
Sinocyclocheilus_anshuiensis_gli3_2	S1421Y	# | |---->Altered Disordered_interface (Pr = 0.08) |
Sinocyclocheilus_anshuiensis_gli3_2	S1421Y	# | | |
Sinocyclocheilus_anshuiensis_gli3_2	S1421Y	# | |---->Altered Ordered_interface (Pr = 0.06) |
Sinocyclocheilus_anshuiensis_gli3_2	S1421Y	# | |
Sinocyclocheilus_anshuiensis_gli3_2	S1421Y	# |---->Altered Metal_binding (Pr = 0.00)<---------------------------------------------------------|
Sinocyclocheilus_anshuiensis_gli3_2	S1421Y	# |
Sinocyclocheilus_anshuiensis_gli3_2	S1421Y	# |---->Altered PTM_site (Pr = 0.13)
Sinocyclocheilus_anshuiensis_gli3_2	S1421Y	# |---->Gain of Pyrrolidone_carboxylic_acid at Q1418 (Pr = 0.04 | P = 0.04)
Sinocyclocheilus_anshuiensis_gli3_2	E1466D	0.236	Gain of ADP-ribosylation at R1468 (Pr = 0.19 | P = 0.04); Gain of Ubiquitylation at K1464 (Pr = 0.15 | P = 0.04); Gain of GPI-anchor_amidation at N1470 (Pr = 0.06 | P = 3.6e-03)	Altered Motifs (ELME000002:Motif recognised for modification by SUMO-1; ELME000173:Consensus derived from reported natural interactors which do not match the Mode 1 and Mode 2 ligands.)	Predicted conservation scores
Sinocyclocheilus_anshuiensis_gli3_2	E1466D	# Altered Effect (Pr = 0.25)
Sinocyclocheilus_anshuiensis_gli3_2	E1466D	# |---->Altered Motifs (ELME000002|ELME000173)
Sinocyclocheilus_anshuiensis_gli3_2	E1466D	# |---->Altered Structure_and_dynamics (Pr = 0.25)-------------------------------------------------------|
Sinocyclocheilus_anshuiensis_gli3_2	E1466D	# | |---->Altered Secondary_structure (Pr = 0.25) |
Sinocyclocheilus_anshuiensis_gli3_2	E1466D	# | | |
Sinocyclocheilus_anshuiensis_gli3_2	E1466D	# | |---->Altered Stability_and_conformational_flexibility (Pr = 0.23) |
Sinocyclocheilus_anshuiensis_gli3_2	E1466D	# | | |---->Altered Conformational_flexibility (Pr = 0.23) |
Sinocyclocheilus_anshuiensis_gli3_2	E1466D	# | | |
Sinocyclocheilus_anshuiensis_gli3_2	E1466D	# | |---->Altered Special_structural_signatures (Pr = 0.05) |
Sinocyclocheilus_anshuiensis_gli3_2	E1466D	# | |---->Altered Signal_peptide (Pr = 0.00) |
Sinocyclocheilus_anshuiensis_gli3_2	E1466D	# | | |
Sinocyclocheilus_anshuiensis_gli3_2	E1466D	# | |---->Altered Transmembrane_protein (Pr = 0.05) |
Sinocyclocheilus_anshuiensis_gli3_2	E1466D	# | |
Sinocyclocheilus_anshuiensis_gli3_2	E1466D	# |---->Altered Functional_residue (Pr = 0.19) |
Sinocyclocheilus_anshuiensis_gli3_2	E1466D	# |---->Altered Macromolecular_binding (Pr = 0.11) |
Sinocyclocheilus_anshuiensis_gli3_2	E1466D	# | |---->Altered Protein_binding (Pr = 0.11) |
Sinocyclocheilus_anshuiensis_gli3_2	E1466D	# | |---->Altered Disordered_interface (Pr = 0.11) |
Sinocyclocheilus_anshuiensis_gli3_2	E1466D	# | | |
Sinocyclocheilus_anshuiensis_gli3_2	E1466D	# | |---->Altered Ordered_interface (Pr = 0.02) |
Sinocyclocheilus_anshuiensis_gli3_2	E1466D	# | |
Sinocyclocheilus_anshuiensis_gli3_2	E1466D	# |---->Altered Metal_binding (Pr = 0.00)<---------------------------------------------------------|
Sinocyclocheilus_anshuiensis_gli3_2	E1466D	# |
Sinocyclocheilus_anshuiensis_gli3_2	E1466D	# |---->Altered PTM_site (Pr = 0.19)
Sinocyclocheilus_anshuiensis_gli3_2	E1466D	# |---->Gain of ADP-ribosylation at R1468 (Pr = 0.19 | P = 0.04)
Sinocyclocheilus_anshuiensis_gli3_2	E1466D	# |---->Gain of GPI-anchor_amidation at N1470 (Pr = 0.06 | P = 3.6e-03)
Sinocyclocheilus_anshuiensis_gli3_2	E1466D	# |---->Gain of Ubiquitylation at K1464 (Pr = 0.15 | P = 0.04)
Sinocyclocheilus_anshuiensis_gli3_2	Q1511L	0.550	Loss of O-linked_glycosylation at T1514 (Pr = 0.18 | P = 0.03); Altered Cytoplasmic_loop (Pr = 0.16 | P = 0.01); Loss of N-linked_glycosylation at N1512 (Pr = 0.04 | P = 0.02)	Altered Motifs (ELME000052:Phosphothreonine motif binding a subset of FHA domains that show a preference for a large aliphatic amino acid at the pT+3 position.; ELME000070:Generic motif for N-glycosylation. It was shown that Trp - Asp - and Glu are uncommon before the Ser/Thr position (PMID-8626433). Efficient glycosylation usually occurs when ~60 residues or more separate the glycosylation acceptor site from the C-terminus.; ELME000336:NEK2 phosphorylation motif with preferred Phe - Leu or Met in the -3 position to compensate for less favorable residues in the +1 and +2 position.)	Predicted conservation scores
Sinocyclocheilus_anshuiensis_gli3_2	Q1511L	# Altered Effect (Pr = 0.24)
Sinocyclocheilus_anshuiensis_gli3_2	Q1511L	# |---->Altered Motifs (ELME000052|ELME000070|ELME000336)
Sinocyclocheilus_anshuiensis_gli3_2	Q1511L	# |---->Altered Structure_and_dynamics (Pr = 0.24)-------------------------------------------------------|
Sinocyclocheilus_anshuiensis_gli3_2	Q1511L	# | |---->Altered Secondary_structure (Pr = 0.24) |
Sinocyclocheilus_anshuiensis_gli3_2	Q1511L	# | | |
Sinocyclocheilus_anshuiensis_gli3_2	Q1511L	# | |---->Altered Stability_and_conformational_flexibility (Pr = 0.20) |
Sinocyclocheilus_anshuiensis_gli3_2	Q1511L	# | | |---->Altered Conformational_flexibility (Pr = 0.20) |
Sinocyclocheilus_anshuiensis_gli3_2	Q1511L	# | | |
Sinocyclocheilus_anshuiensis_gli3_2	Q1511L	# | |---->Altered Special_structural_signatures (Pr = 0.16) |
Sinocyclocheilus_anshuiensis_gli3_2	Q1511L	# | |---->Altered Signal_peptide (Pr = 0.00) |
Sinocyclocheilus_anshuiensis_gli3_2	Q1511L	# | | |
Sinocyclocheilus_anshuiensis_gli3_2	Q1511L	# | |---->Altered Transmembrane_protein (Pr = 0.16) |
Sinocyclocheilus_anshuiensis_gli3_2	Q1511L	# | |---->Altered Non-cytoplasmic_loop (Pr = 0.16 | P = 0.01) |
Sinocyclocheilus_anshuiensis_gli3_2	Q1511L	# | |
Sinocyclocheilus_anshuiensis_gli3_2	Q1511L	# |---->Altered Functional_residue (Pr = 0.18) |
Sinocyclocheilus_anshuiensis_gli3_2	Q1511L	# |---->Altered Macromolecular_binding (Pr = 0.17) |
Sinocyclocheilus_anshuiensis_gli3_2	Q1511L	# | |---->Altered Protein_binding (Pr = 0.17) |
Sinocyclocheilus_anshuiensis_gli3_2	Q1511L	# | |---->Altered Disordered_interface (Pr = 0.17) |
Sinocyclocheilus_anshuiensis_gli3_2	Q1511L	# | | |
Sinocyclocheilus_anshuiensis_gli3_2	Q1511L	# | |---->Altered Ordered_interface (Pr = 0.04) |
Sinocyclocheilus_anshuiensis_gli3_2	Q1511L	# | |
Sinocyclocheilus_anshuiensis_gli3_2	Q1511L	# |---->Altered Metal_binding (Pr = 0.01)<---------------------------------------------------------|
Sinocyclocheilus_anshuiensis_gli3_2	Q1511L	# |
Sinocyclocheilus_anshuiensis_gli3_2	Q1511L	# |---->Altered PTM_site (Pr = 0.18)
Sinocyclocheilus_anshuiensis_gli3_2	Q1511L	# |---->Loss of N-linked_glycosylation at N1512 (Pr = 0.04 | P = 0.02)
Sinocyclocheilus_anshuiensis_gli3_2	Q1511L	# |---->Loss of O-linked_glycosylation at T1514 (Pr = 0.18 | P = 0.03)
Sinocyclocheilus_anshuiensis_gli3_1	R16K	0.064	Gain of SUMOylation at R16 (Pr = 0.53 | P = 5.9e-04); Altered MoRF (Pr = 0.29 | P = 0.03); Gain of B-factor (Pr = 0.29 | P = 4.6e-03); Gain of Methylation at K15 (Pr = 0.28 | P = 2.5e-04); Loss of ADP-ribosylation at R16 (Pr = 0.22 | P = 0.03); Altered Calmodulin_binding (Pr = 0.20 | P = 0.04); Loss of O-linked_glycosylation at T19 (Pr = 0.14 | P = 0.04)	Altered Motifs (ELME000053:GSK3 phosphorylation recognition site; ELME000100:NEC1/NEC2 cleavage site (Lys-Arg-|-Xaa); ELME000108:Yeast kexin 2 cleavage site (Lys-Arg-|-Xaa or Arg-Arg-|-Xaa))	Predicted conservation scores
Sinocyclocheilus_anshuiensis_gli3_1	R16K	# Altered Effect (Pr = 0.53)
Sinocyclocheilus_anshuiensis_gli3_1	R16K	# |---->Altered Motifs (ELME000053|ELME000100|ELME000108)
Sinocyclocheilus_anshuiensis_gli3_1	R16K	# |---->Altered Structure_and_dynamics (Pr = 0.29)-------------------------------------------------------|
Sinocyclocheilus_anshuiensis_gli3_1	R16K	# | |---->Altered Secondary_structure (Pr = 0.26) |
Sinocyclocheilus_anshuiensis_gli3_1	R16K	# | | |
Sinocyclocheilus_anshuiensis_gli3_1	R16K	# | |---->Altered Stability_and_conformational_flexibility (Pr = 0.29) |
Sinocyclocheilus_anshuiensis_gli3_1	R16K	# | | |---->Altered Conformational_flexibility (Pr = 0.29) |
Sinocyclocheilus_anshuiensis_gli3_1	R16K	# | | |---->Gain of B-factor (Pr = 0.29 | P = 4.6e-03) |
Sinocyclocheilus_anshuiensis_gli3_1	R16K	# | | |
Sinocyclocheilus_anshuiensis_gli3_1	R16K	# | |---->Altered Special_structural_signatures (Pr = 0.01) |
Sinocyclocheilus_anshuiensis_gli3_1	R16K	# | |---->Altered Signal_peptide (Pr = 0.00) |
Sinocyclocheilus_anshuiensis_gli3_1	R16K	# | | |
Sinocyclocheilus_anshuiensis_gli3_1	R16K	# | |---->Altered Transmembrane_protein (Pr = 0.01) |
Sinocyclocheilus_anshuiensis_gli3_1	R16K	# | |
Sinocyclocheilus_anshuiensis_gli3_1	R16K	# |---->Altered Functional_residue (Pr = 0.53) |
Sinocyclocheilus_anshuiensis_gli3_1	R16K	# |---->Altered Macromolecular_binding (Pr = 0.29) |
Sinocyclocheilus_anshuiensis_gli3_1	R16K	# | |---->Altered Protein_binding (Pr = 0.29) |
Sinocyclocheilus_anshuiensis_gli3_1	R16K	# | |---->Altered Disordered_interface (Pr = 0.29) |
Sinocyclocheilus_anshuiensis_gli3_1	R16K	# | | |---->Altered Calmodulin_binding (Pr = 0.20 | P = 0.04) |
Sinocyclocheilus_anshuiensis_gli3_1	R16K	# | | |---->Altered MoRF (Pr = 0.29 | P = 0.03) |
Sinocyclocheilus_anshuiensis_gli3_1	R16K	# | | |
Sinocyclocheilus_anshuiensis_gli3_1	R16K	# | |---->Altered Ordered_interface (Pr = 0.05) |
Sinocyclocheilus_anshuiensis_gli3_1	R16K	# | |
Sinocyclocheilus_anshuiensis_gli3_1	R16K	# |---->Altered Metal_binding (Pr = 0.01)<---------------------------------------------------------|
Sinocyclocheilus_anshuiensis_gli3_1	R16K	# |
Sinocyclocheilus_anshuiensis_gli3_1	R16K	# |---->Altered PTM_site (Pr = 0.53)
Sinocyclocheilus_anshuiensis_gli3_1	R16K	# |---->Loss of ADP-ribosylation at R16 (Pr = 0.22 | P = 0.03)
Sinocyclocheilus_anshuiensis_gli3_1	R16K	# |---->Gain of Methylation at K15 (Pr = 0.28 | P = 2.5e-04)
Sinocyclocheilus_anshuiensis_gli3_1	R16K	# |---->Loss of O-linked_glycosylation at T19 (Pr = 0.14 | P = 0.04)
Sinocyclocheilus_anshuiensis_gli3_1	R16K	# |---->Gain of SUMOylation at R16 (Pr = 0.53 | P = 5.9e-04)
Sinocyclocheilus_anshuiensis_gli3_1	R30C	0.111	Loss of ADP-ribosylation at R30 (Pr = 0.43 | P = 1.7e-04); Loss of O-linked_glycosylation at T29 (Pr = 0.34 | P = 6.8e-03); Altered MoRF (Pr = 0.33 | P = 0.01); Loss of Phosphorylation at T29 (Pr = 0.27 | P = 0.03); Loss of Loop (Pr = 0.26 | P = 0.05)	Altered Motifs (ELME000063:CK1 phosphorylation site; ELME000220:Phosphothreonine motif binding a subset of FHA domains that have a preference for an acidic amino acid at the pT+3 position.; PS00006:Casein kinase II phosphorylation site)	Predicted conservation scores
Sinocyclocheilus_anshuiensis_gli3_1	R30C	# Altered Effect (Pr = 0.43)
Sinocyclocheilus_anshuiensis_gli3_1	R30C	# |---->Altered Motifs (ELME000063|ELME000220|PS00006)
Sinocyclocheilus_anshuiensis_gli3_1	R30C	# |---->Altered Structure_and_dynamics (Pr = 0.26)-------------------------------------------------------|
Sinocyclocheilus_anshuiensis_gli3_1	R30C	# | |---->Altered Secondary_structure (Pr = 0.26) |
Sinocyclocheilus_anshuiensis_gli3_1	R30C	# | | |---->Loss of Loop (Pr = 0.26 | P = 0.05) |
Sinocyclocheilus_anshuiensis_gli3_1	R30C	# | | |
Sinocyclocheilus_anshuiensis_gli3_1	R30C	# | |---->Altered Stability_and_conformational_flexibility (Pr = 0.20) |
Sinocyclocheilus_anshuiensis_gli3_1	R30C	# | | |---->Altered Conformational_flexibility (Pr = 0.20) |
Sinocyclocheilus_anshuiensis_gli3_1	R30C	# | | |
Sinocyclocheilus_anshuiensis_gli3_1	R30C	# | |---->Altered Special_structural_signatures (Pr = 0.02) |
Sinocyclocheilus_anshuiensis_gli3_1	R30C	# | |---->Altered Signal_peptide (Pr = 0.00) |
Sinocyclocheilus_anshuiensis_gli3_1	R30C	# | | |
Sinocyclocheilus_anshuiensis_gli3_1	R30C	# | |---->Altered Transmembrane_protein (Pr = 0.02) |
Sinocyclocheilus_anshuiensis_gli3_1	R30C	# | |
Sinocyclocheilus_anshuiensis_gli3_1	R30C	# |---->Altered Functional_residue (Pr = 0.43) |
Sinocyclocheilus_anshuiensis_gli3_1	R30C	# |---->Altered Macromolecular_binding (Pr = 0.33) |
Sinocyclocheilus_anshuiensis_gli3_1	R30C	# | |---->Altered Protein_binding (Pr = 0.33) |
Sinocyclocheilus_anshuiensis_gli3_1	R30C	# | |---->Altered Disordered_interface (Pr = 0.33) |
Sinocyclocheilus_anshuiensis_gli3_1	R30C	# | | |---->Altered MoRF (Pr = 0.33 | P = 0.01) |
Sinocyclocheilus_anshuiensis_gli3_1	R30C	# | | |
Sinocyclocheilus_anshuiensis_gli3_1	R30C	# | |---->Altered Ordered_interface (Pr = 0.06) |
Sinocyclocheilus_anshuiensis_gli3_1	R30C	# | |
Sinocyclocheilus_anshuiensis_gli3_1	R30C	# |---->Altered Metal_binding (Pr = 0.02)<---------------------------------------------------------|
Sinocyclocheilus_anshuiensis_gli3_1	R30C	# |
Sinocyclocheilus_anshuiensis_gli3_1	R30C	# |---->Altered PTM_site (Pr = 0.43)
Sinocyclocheilus_anshuiensis_gli3_1	R30C	# |---->Loss of ADP-ribosylation at R30 (Pr = 0.43 | P = 1.7e-04)
Sinocyclocheilus_anshuiensis_gli3_1	R30C	# |---->Loss of O-linked_glycosylation at T29 (Pr = 0.34 | P = 6.8e-03)
Sinocyclocheilus_anshuiensis_gli3_1	R30C	# |---->Loss of Phosphorylation at T29 (Pr = 0.27 | P = 0.03)
Sinocyclocheilus_anshuiensis_gli3_1	A68M	0.079	Loss of O-linked_glycosylation at S64 (Pr = 0.16 | P = 0.03)	Altered Motifs (None)	Predicted conservation scores
Sinocyclocheilus_anshuiensis_gli3_1	A68M	# Altered Effect (Pr = 0.26)
Sinocyclocheilus_anshuiensis_gli3_1	A68M	# |---->Altered Motifs (None)
Sinocyclocheilus_anshuiensis_gli3_1	A68M	# |---->Altered Structure_and_dynamics (Pr = 0.26)-------------------------------------------------------|
Sinocyclocheilus_anshuiensis_gli3_1	A68M	# | |---->Altered Secondary_structure (Pr = 0.26) |
Sinocyclocheilus_anshuiensis_gli3_1	A68M	# | | |
Sinocyclocheilus_anshuiensis_gli3_1	A68M	# | |---->Altered Stability_and_conformational_flexibility (Pr = 0.16) |
Sinocyclocheilus_anshuiensis_gli3_1	A68M	# | | |---->Altered Conformational_flexibility (Pr = 0.16) |
Sinocyclocheilus_anshuiensis_gli3_1	A68M	# | | |
Sinocyclocheilus_anshuiensis_gli3_1	A68M	# | |---->Altered Special_structural_signatures (Pr = 0.01) |
Sinocyclocheilus_anshuiensis_gli3_1	A68M	# | |---->Altered Signal_peptide (Pr = 0.00) |
Sinocyclocheilus_anshuiensis_gli3_1	A68M	# | | |
Sinocyclocheilus_anshuiensis_gli3_1	A68M	# | |---->Altered Transmembrane_protein (Pr = 0.01) |
Sinocyclocheilus_anshuiensis_gli3_1	A68M	# | |
Sinocyclocheilus_anshuiensis_gli3_1	A68M	# |---->Altered Functional_residue (Pr = 0.26) |
Sinocyclocheilus_anshuiensis_gli3_1	A68M	# |---->Altered Macromolecular_binding (Pr = 0.26) |
Sinocyclocheilus_anshuiensis_gli3_1	A68M	# | |---->Altered Protein_binding (Pr = 0.26) |
Sinocyclocheilus_anshuiensis_gli3_1	A68M	# | |---->Altered Disordered_interface (Pr = 0.26) |
Sinocyclocheilus_anshuiensis_gli3_1	A68M	# | | |
Sinocyclocheilus_anshuiensis_gli3_1	A68M	# | |---->Altered Ordered_interface (Pr = 0.05) |
Sinocyclocheilus_anshuiensis_gli3_1	A68M	# | |
Sinocyclocheilus_anshuiensis_gli3_1	A68M	# |---->Altered Metal_binding (Pr = 0.00)<---------------------------------------------------------|
Sinocyclocheilus_anshuiensis_gli3_1	A68M	# |
Sinocyclocheilus_anshuiensis_gli3_1	A68M	# |---->Altered PTM_site (Pr = 0.16)
Sinocyclocheilus_anshuiensis_gli3_1	A68M	# |---->Loss of O-linked_glycosylation at S64 (Pr = 0.16 | P = 0.03)
Sinocyclocheilus_anshuiensis_gli3_1	A104V	0.086		Altered Motifs (ELME000147:Site phosphorylated by the Polo-like kinase.)	Predicted conservation scores
Sinocyclocheilus_anshuiensis_gli3_1	A104V	# Altered Effect (Pr = 0.30)
Sinocyclocheilus_anshuiensis_gli3_1	A104V	# |---->Altered Motifs (ELME000147)
Sinocyclocheilus_anshuiensis_gli3_1	A104V	# |---->Altered Structure_and_dynamics (Pr = 0.30)-------------------------------------------------------|
Sinocyclocheilus_anshuiensis_gli3_1	A104V	# | |---->Altered Secondary_structure (Pr = 0.25) |
Sinocyclocheilus_anshuiensis_gli3_1	A104V	# | | |
Sinocyclocheilus_anshuiensis_gli3_1	A104V	# | |---->Altered Stability_and_conformational_flexibility (Pr = 0.30) |
Sinocyclocheilus_anshuiensis_gli3_1	A104V	# | | |---->Altered Conformational_flexibility (Pr = 0.30) |
Sinocyclocheilus_anshuiensis_gli3_1	A104V	# | | |
Sinocyclocheilus_anshuiensis_gli3_1	A104V	# | |---->Altered Special_structural_signatures (Pr = 0.03) |
Sinocyclocheilus_anshuiensis_gli3_1	A104V	# | |---->Altered Signal_peptide (Pr = 0.00) |
Sinocyclocheilus_anshuiensis_gli3_1	A104V	# | | |
Sinocyclocheilus_anshuiensis_gli3_1	A104V	# | |---->Altered Transmembrane_protein (Pr = 0.03) |
Sinocyclocheilus_anshuiensis_gli3_1	A104V	# | |
Sinocyclocheilus_anshuiensis_gli3_1	A104V	# |---->Altered Functional_residue (Pr = 0.26) |
Sinocyclocheilus_anshuiensis_gli3_1	A104V	# |---->Altered Macromolecular_binding (Pr = 0.26) |
Sinocyclocheilus_anshuiensis_gli3_1	A104V	# | |---->Altered Protein_binding (Pr = 0.26) |
Sinocyclocheilus_anshuiensis_gli3_1	A104V	# | |---->Altered Disordered_interface (Pr = 0.26) |
Sinocyclocheilus_anshuiensis_gli3_1	A104V	# | | |
Sinocyclocheilus_anshuiensis_gli3_1	A104V	# | |---->Altered Ordered_interface (Pr = 0.08) |
Sinocyclocheilus_anshuiensis_gli3_1	A104V	# | |
Sinocyclocheilus_anshuiensis_gli3_1	A104V	# |---->Altered Metal_binding (Pr = 0.01)<---------------------------------------------------------|
Sinocyclocheilus_anshuiensis_gli3_1	A104V	# |
Sinocyclocheilus_anshuiensis_gli3_1	A104V	# |---->Altered PTM_site (Pr = 0.08)
Sinocyclocheilus_anshuiensis_gli3_1	L114M	0.122	Altered MoRF (Pr = 0.27 | P = 0.05); Altered Cytoplasmic_loop (Pr = 0.11 | P = 0.04)	Altered Motifs (ELME000047:Clathrin box motif found on cargo adaptor proteins - it interacts with the beta propeller structure located at the N-terminus of Clathrin heavy chain.; ELME000062:Secondary preference for PKA-type AGC kinase phosphorylation.; ELME000231:An RxxL-based motif that binds to the Cdh1 and Cdc20 components of APC/C thereby targeting the protein for destruction in a cell cycle dependent manner; ELME000337:NEK2 phosphorylation motif with specific set of residues in the +1 and +2 position to compensate for less favorable residues in the -3 position.; PS00008:N-myristoylation site)	Predicted conservation scores
Sinocyclocheilus_anshuiensis_gli3_1	L114M	# Altered Effect (Pr = 0.27)
Sinocyclocheilus_anshuiensis_gli3_1	L114M	# |---->Altered Motifs (ELME000047|ELME000062|ELME000231|ELME000337|PS00008)
Sinocyclocheilus_anshuiensis_gli3_1	L114M	# |---->Altered Structure_and_dynamics (Pr = 0.26)-------------------------------------------------------|
Sinocyclocheilus_anshuiensis_gli3_1	L114M	# | |---->Altered Secondary_structure (Pr = 0.26) |
Sinocyclocheilus_anshuiensis_gli3_1	L114M	# | | |
Sinocyclocheilus_anshuiensis_gli3_1	L114M	# | |---->Altered Stability_and_conformational_flexibility (Pr = 0.23) |
Sinocyclocheilus_anshuiensis_gli3_1	L114M	# | | |---->Altered Conformational_flexibility (Pr = 0.23) |
Sinocyclocheilus_anshuiensis_gli3_1	L114M	# | | |
Sinocyclocheilus_anshuiensis_gli3_1	L114M	# | |---->Altered Special_structural_signatures (Pr = 0.11) |
Sinocyclocheilus_anshuiensis_gli3_1	L114M	# | |---->Altered Signal_peptide (Pr = 0.00) |
Sinocyclocheilus_anshuiensis_gli3_1	L114M	# | | |
Sinocyclocheilus_anshuiensis_gli3_1	L114M	# | |---->Altered Transmembrane_protein (Pr = 0.11) |
Sinocyclocheilus_anshuiensis_gli3_1	L114M	# | |---->Altered Non-cytoplasmic_loop (Pr = 0.11 | P = 0.04) |
Sinocyclocheilus_anshuiensis_gli3_1	L114M	# | |
Sinocyclocheilus_anshuiensis_gli3_1	L114M	# |---->Altered Functional_residue (Pr = 0.27) |
Sinocyclocheilus_anshuiensis_gli3_1	L114M	# |---->Altered Macromolecular_binding (Pr = 0.27) |
Sinocyclocheilus_anshuiensis_gli3_1	L114M	# | |---->Altered Protein_binding (Pr = 0.27) |
Sinocyclocheilus_anshuiensis_gli3_1	L114M	# | |---->Altered Disordered_interface (Pr = 0.27) |
Sinocyclocheilus_anshuiensis_gli3_1	L114M	# | | |---->Altered MoRF (Pr = 0.27 | P = 0.05) |
Sinocyclocheilus_anshuiensis_gli3_1	L114M	# | | |
Sinocyclocheilus_anshuiensis_gli3_1	L114M	# | |---->Altered Ordered_interface (Pr = 0.17) |
Sinocyclocheilus_anshuiensis_gli3_1	L114M	# | |
Sinocyclocheilus_anshuiensis_gli3_1	L114M	# |---->Altered Metal_binding (Pr = 0.02)<---------------------------------------------------------|
Sinocyclocheilus_anshuiensis_gli3_1	L114M	# |
Sinocyclocheilus_anshuiensis_gli3_1	L114M	# |---->Altered PTM_site (Pr = 0.15)
Sinocyclocheilus_anshuiensis_gli3_1	P330R	0.203	Loss of Loop (Pr = 0.27 | P = 0.02); Gain of ADP-ribosylation at P330 (Pr = 0.19 | P = 0.04)	Altered Motifs (ELME000147:Site phosphorylated by the Polo-like kinase.; PS00005:Protein kinase C phosphorylation site)	Predicted conservation scores
Sinocyclocheilus_anshuiensis_gli3_1	P330R	# Altered Effect (Pr = 0.27)
Sinocyclocheilus_anshuiensis_gli3_1	P330R	# |---->Altered Motifs (ELME000147|PS00005)
Sinocyclocheilus_anshuiensis_gli3_1	P330R	# |---->Altered Structure_and_dynamics (Pr = 0.27)-------------------------------------------------------|
Sinocyclocheilus_anshuiensis_gli3_1	P330R	# | |---->Altered Secondary_structure (Pr = 0.27) |
Sinocyclocheilus_anshuiensis_gli3_1	P330R	# | | |---->Loss of Loop (Pr = 0.27 | P = 0.02) |
Sinocyclocheilus_anshuiensis_gli3_1	P330R	# | | |
Sinocyclocheilus_anshuiensis_gli3_1	P330R	# | |---->Altered Stability_and_conformational_flexibility (Pr = 0.24) |
Sinocyclocheilus_anshuiensis_gli3_1	P330R	# | | |---->Altered Conformational_flexibility (Pr = 0.24) |
Sinocyclocheilus_anshuiensis_gli3_1	P330R	# | | |
Sinocyclocheilus_anshuiensis_gli3_1	P330R	# | |---->Altered Special_structural_signatures (Pr = 0.02) |
Sinocyclocheilus_anshuiensis_gli3_1	P330R	# | |---->Altered Signal_peptide (Pr = 0.00) |
Sinocyclocheilus_anshuiensis_gli3_1	P330R	# | | |
Sinocyclocheilus_anshuiensis_gli3_1	P330R	# | |---->Altered Transmembrane_protein (Pr = 0.02) |
Sinocyclocheilus_anshuiensis_gli3_1	P330R	# | |
Sinocyclocheilus_anshuiensis_gli3_1	P330R	# |---->Altered Functional_residue (Pr = 0.22) |
Sinocyclocheilus_anshuiensis_gli3_1	P330R	# |---->Altered Macromolecular_binding (Pr = 0.17) |
Sinocyclocheilus_anshuiensis_gli3_1	P330R	# | |---->Altered Protein_binding (Pr = 0.17) |
Sinocyclocheilus_anshuiensis_gli3_1	P330R	# | |---->Altered Disordered_interface (Pr = 0.17) |
Sinocyclocheilus_anshuiensis_gli3_1	P330R	# | | |
Sinocyclocheilus_anshuiensis_gli3_1	P330R	# | |---->Altered Ordered_interface (Pr = 0.02) |
Sinocyclocheilus_anshuiensis_gli3_1	P330R	# | |
Sinocyclocheilus_anshuiensis_gli3_1	P330R	# |---->Altered Metal_binding (Pr = 0.02)<---------------------------------------------------------|
Sinocyclocheilus_anshuiensis_gli3_1	P330R	# |
Sinocyclocheilus_anshuiensis_gli3_1	P330R	# |---->Altered PTM_site (Pr = 0.22)
Sinocyclocheilus_anshuiensis_gli3_1	P330R	# |---->Gain of ADP-ribosylation at P330 (Pr = 0.19 | P = 0.04)
Sinocyclocheilus_anshuiensis_gli3_1	V423A	0.099	Loss of Loop (Pr = 0.30 | P = 5.8e-03); Loss of O-linked_glycosylation at T419 (Pr = 0.25 | P = 0.01); Loss of ADP-ribosylation at R421 (Pr = 0.21 | P = 0.03)	Altered Motifs (ELME000005:This is the motif recognized by class I SH3 domains; ELME000155:This is the motif recognized by those SH3 domains with a non-canonical class I recognition specificity)	Predicted conservation scores
Sinocyclocheilus_anshuiensis_gli3_1	V423A	# Altered Effect (Pr = 0.30)
Sinocyclocheilus_anshuiensis_gli3_1	V423A	# |---->Altered Motifs (ELME000005|ELME000155)
Sinocyclocheilus_anshuiensis_gli3_1	V423A	# |---->Altered Structure_and_dynamics (Pr = 0.30)-------------------------------------------------------|
Sinocyclocheilus_anshuiensis_gli3_1	V423A	# | |---->Altered Secondary_structure (Pr = 0.30) |
Sinocyclocheilus_anshuiensis_gli3_1	V423A	# | | |---->Loss of Loop (Pr = 0.30 | P = 5.8e-03) |
Sinocyclocheilus_anshuiensis_gli3_1	V423A	# | | |
Sinocyclocheilus_anshuiensis_gli3_1	V423A	# | |---->Altered Stability_and_conformational_flexibility (Pr = 0.22) |
Sinocyclocheilus_anshuiensis_gli3_1	V423A	# | | |---->Altered Conformational_flexibility (Pr = 0.22) |
Sinocyclocheilus_anshuiensis_gli3_1	V423A	# | | |
Sinocyclocheilus_anshuiensis_gli3_1	V423A	# | |---->Altered Special_structural_signatures (Pr = 0.02) |
Sinocyclocheilus_anshuiensis_gli3_1	V423A	# | |---->Altered Signal_peptide (Pr = 0.00) |
Sinocyclocheilus_anshuiensis_gli3_1	V423A	# | | |
Sinocyclocheilus_anshuiensis_gli3_1	V423A	# | |---->Altered Transmembrane_protein (Pr = 0.02) |
Sinocyclocheilus_anshuiensis_gli3_1	V423A	# | |
Sinocyclocheilus_anshuiensis_gli3_1	V423A	# |---->Altered Functional_residue (Pr = 0.25) |
Sinocyclocheilus_anshuiensis_gli3_1	V423A	# |---->Altered Macromolecular_binding (Pr = 0.02) |
Sinocyclocheilus_anshuiensis_gli3_1	V423A	# | |---->Altered Protein_binding (Pr = 0.02) |
Sinocyclocheilus_anshuiensis_gli3_1	V423A	# | |---->Altered Disordered_interface (Pr = 0.02) |
Sinocyclocheilus_anshuiensis_gli3_1	V423A	# | | |
Sinocyclocheilus_anshuiensis_gli3_1	V423A	# | |---->Altered Ordered_interface (Pr = 0.01) |
Sinocyclocheilus_anshuiensis_gli3_1	V423A	# | |
Sinocyclocheilus_anshuiensis_gli3_1	V423A	# |---->Altered Metal_binding (Pr = 0.00)<---------------------------------------------------------|
Sinocyclocheilus_anshuiensis_gli3_1	V423A	# |
Sinocyclocheilus_anshuiensis_gli3_1	V423A	# |---->Altered PTM_site (Pr = 0.25)
Sinocyclocheilus_anshuiensis_gli3_1	V423A	# |---->Loss of ADP-ribosylation at R421 (Pr = 0.21 | P = 0.03)
Sinocyclocheilus_anshuiensis_gli3_1	V423A	# |---->Loss of O-linked_glycosylation at T419 (Pr = 0.25 | P = 0.01)
Sinocyclocheilus_anshuiensis_gli3_1	T438I	0.114	Gain of ADP-ribosylation at R436 (Pr = 0.19 | P = 0.05); Loss of O-linked_glycosylation at T434 (Pr = 0.17 | P = 0.03); Loss of N-linked_glycosylation at N441 (Pr = 0.01 | P = 0.04)	Altered Motifs (ELME000053:GSK3 phosphorylation recognition site; ELME000062:Secondary preference for PKA-type AGC kinase phosphorylation.; ELME000063:CK1 phosphorylation site; ELME000147:Site phosphorylated by the Polo-like kinase.)	Predicted conservation scores
Sinocyclocheilus_anshuiensis_gli3_1	T438I	# Altered Effect (Pr = 0.25)
Sinocyclocheilus_anshuiensis_gli3_1	T438I	# |---->Altered Motifs (ELME000053|ELME000062|ELME000063|ELME000147)
Sinocyclocheilus_anshuiensis_gli3_1	T438I	# |---->Altered Structure_and_dynamics (Pr = 0.25)-------------------------------------------------------|
Sinocyclocheilus_anshuiensis_gli3_1	T438I	# | |---->Altered Secondary_structure (Pr = 0.25) |
Sinocyclocheilus_anshuiensis_gli3_1	T438I	# | | |
Sinocyclocheilus_anshuiensis_gli3_1	T438I	# | |---->Altered Stability_and_conformational_flexibility (Pr = 0.24) |
Sinocyclocheilus_anshuiensis_gli3_1	T438I	# | | |---->Altered Conformational_flexibility (Pr = 0.24) |
Sinocyclocheilus_anshuiensis_gli3_1	T438I	# | | |
Sinocyclocheilus_anshuiensis_gli3_1	T438I	# | |---->Altered Special_structural_signatures (Pr = 0.02) |
Sinocyclocheilus_anshuiensis_gli3_1	T438I	# | |---->Altered Signal_peptide (Pr = 0.00) |
Sinocyclocheilus_anshuiensis_gli3_1	T438I	# | | |
Sinocyclocheilus_anshuiensis_gli3_1	T438I	# | |---->Altered Transmembrane_protein (Pr = 0.02) |
Sinocyclocheilus_anshuiensis_gli3_1	T438I	# | |
Sinocyclocheilus_anshuiensis_gli3_1	T438I	# |---->Altered Functional_residue (Pr = 0.21) |
Sinocyclocheilus_anshuiensis_gli3_1	T438I	# |---->Altered Macromolecular_binding (Pr = 0.03) |
Sinocyclocheilus_anshuiensis_gli3_1	T438I	# | |---->Altered Protein_binding (Pr = 0.03) |
Sinocyclocheilus_anshuiensis_gli3_1	T438I	# | |---->Altered Disordered_interface (Pr = 0.03) |
Sinocyclocheilus_anshuiensis_gli3_1	T438I	# | | |
Sinocyclocheilus_anshuiensis_gli3_1	T438I	# | |---->Altered Ordered_interface (Pr = 0.01) |
Sinocyclocheilus_anshuiensis_gli3_1	T438I	# | |
Sinocyclocheilus_anshuiensis_gli3_1	T438I	# |---->Altered Metal_binding (Pr = 0.01)<---------------------------------------------------------|
Sinocyclocheilus_anshuiensis_gli3_1	T438I	# |
Sinocyclocheilus_anshuiensis_gli3_1	T438I	# |---->Altered PTM_site (Pr = 0.21)
Sinocyclocheilus_anshuiensis_gli3_1	T438I	# |---->Gain of ADP-ribosylation at R436 (Pr = 0.19 | P = 0.05)
Sinocyclocheilus_anshuiensis_gli3_1	T438I	# |---->Loss of N-linked_glycosylation at N441 (Pr = 0.01 | P = 0.04)
Sinocyclocheilus_anshuiensis_gli3_1	T438I	# |---->Loss of O-linked_glycosylation at T434 (Pr = 0.17 | P = 0.03)
Sinocyclocheilus_anshuiensis_gli3_1	A479T	0.076	Loss of Phosphorylation at S476 (Pr = 0.27 | P = 0.03); Gain of B-factor (Pr = 0.25 | P = 0.02)	Altered Motifs (ELME000052:Phosphothreonine motif binding a subset of FHA domains that show a preference for a large aliphatic amino acid at the pT+3 position.; ELME000063:CK1 phosphorylation site; ELME000064:CK2 phosphorylation site; ELME000159:Proline-Directed Kinase (e.g. MAPK) phosphorylation site in higher eukaryotes.)	Predicted conservation scores
Sinocyclocheilus_anshuiensis_gli3_1	A479T	# Altered Effect (Pr = 0.27)
Sinocyclocheilus_anshuiensis_gli3_1	A479T	# |---->Altered Motifs (ELME000052|ELME000063|ELME000064|ELME000159)
Sinocyclocheilus_anshuiensis_gli3_1	A479T	# |---->Altered Structure_and_dynamics (Pr = 0.25)-------------------------------------------------------|
Sinocyclocheilus_anshuiensis_gli3_1	A479T	# | |---->Altered Secondary_structure (Pr = 0.25) |
Sinocyclocheilus_anshuiensis_gli3_1	A479T	# | | |
Sinocyclocheilus_anshuiensis_gli3_1	A479T	# | |---->Altered Stability_and_conformational_flexibility (Pr = 0.25) |
Sinocyclocheilus_anshuiensis_gli3_1	A479T	# | | |---->Altered Conformational_flexibility (Pr = 0.25) |
Sinocyclocheilus_anshuiensis_gli3_1	A479T	# | | |---->Gain of B-factor (Pr = 0.25 | P = 0.02) |
Sinocyclocheilus_anshuiensis_gli3_1	A479T	# | | |
Sinocyclocheilus_anshuiensis_gli3_1	A479T	# | |---->Altered Special_structural_signatures (Pr = 0.02) |
Sinocyclocheilus_anshuiensis_gli3_1	A479T	# | |---->Altered Signal_peptide (Pr = 0.00) |
Sinocyclocheilus_anshuiensis_gli3_1	A479T	# | | |
Sinocyclocheilus_anshuiensis_gli3_1	A479T	# | |---->Altered Transmembrane_protein (Pr = 0.02) |
Sinocyclocheilus_anshuiensis_gli3_1	A479T	# | |
Sinocyclocheilus_anshuiensis_gli3_1	A479T	# |---->Altered Functional_residue (Pr = 0.27) |
Sinocyclocheilus_anshuiensis_gli3_1	A479T	# |---->Altered Macromolecular_binding (Pr = 0.02) |
Sinocyclocheilus_anshuiensis_gli3_1	A479T	# | |---->Altered Protein_binding (Pr = 0.02) |
Sinocyclocheilus_anshuiensis_gli3_1	A479T	# | |---->Altered Disordered_interface (Pr = 0.02) |
Sinocyclocheilus_anshuiensis_gli3_1	A479T	# | | |
Sinocyclocheilus_anshuiensis_gli3_1	A479T	# | |---->Altered Ordered_interface (Pr = 0.01) |
Sinocyclocheilus_anshuiensis_gli3_1	A479T	# | |
Sinocyclocheilus_anshuiensis_gli3_1	A479T	# |---->Altered Metal_binding (Pr = 0.00)<---------------------------------------------------------|
Sinocyclocheilus_anshuiensis_gli3_1	A479T	# |
Sinocyclocheilus_anshuiensis_gli3_1	A479T	# |---->Altered PTM_site (Pr = 0.27)
Sinocyclocheilus_anshuiensis_gli3_1	A479T	# |---->Loss of Phosphorylation at S476 (Pr = 0.27 | P = 0.03)
Sinocyclocheilus_anshuiensis_gli3_1	V482T	0.121		Altered Motifs (ELME000064:CK2 phosphorylation site; ELME000117:Major TRAF2-binding consensus motif. Members of the tumor necrosis factor receptor (TNFR) superfamily initiate intracellular signaling by recruiting the C-domain of the TNFR-associated factors (TRAFs) through their cytoplasmic tails.; ELME000202:(ST)Q motif which is phosphorylated by PIKK family members.; PS00006:Casein kinase II phosphorylation site; PS00008:N-myristoylation site)	Predicted conservation scores
Sinocyclocheilus_anshuiensis_gli3_1	V482T	# Altered Effect (Pr = 0.25)
Sinocyclocheilus_anshuiensis_gli3_1	V482T	# |---->Altered Motifs (ELME000064|ELME000117|ELME000202|PS00006|PS00008)
Sinocyclocheilus_anshuiensis_gli3_1	V482T	# |---->Altered Structure_and_dynamics (Pr = 0.25)-------------------------------------------------------|
Sinocyclocheilus_anshuiensis_gli3_1	V482T	# | |---->Altered Secondary_structure (Pr = 0.25) |
Sinocyclocheilus_anshuiensis_gli3_1	V482T	# | | |
Sinocyclocheilus_anshuiensis_gli3_1	V482T	# | |---->Altered Stability_and_conformational_flexibility (Pr = 0.21) |
Sinocyclocheilus_anshuiensis_gli3_1	V482T	# | | |---->Altered Conformational_flexibility (Pr = 0.21) |
Sinocyclocheilus_anshuiensis_gli3_1	V482T	# | | |
Sinocyclocheilus_anshuiensis_gli3_1	V482T	# | |---->Altered Special_structural_signatures (Pr = 0.02) |
Sinocyclocheilus_anshuiensis_gli3_1	V482T	# | |---->Altered Signal_peptide (Pr = 0.00) |
Sinocyclocheilus_anshuiensis_gli3_1	V482T	# | | |
Sinocyclocheilus_anshuiensis_gli3_1	V482T	# | |---->Altered Transmembrane_protein (Pr = 0.02) |
Sinocyclocheilus_anshuiensis_gli3_1	V482T	# | |
Sinocyclocheilus_anshuiensis_gli3_1	V482T	# |---->Altered Functional_residue (Pr = 0.11) |
Sinocyclocheilus_anshuiensis_gli3_1	V482T	# |---->Altered Macromolecular_binding (Pr = 0.04) |
Sinocyclocheilus_anshuiensis_gli3_1	V482T	# | |---->Altered Protein_binding (Pr = 0.04) |
Sinocyclocheilus_anshuiensis_gli3_1	V482T	# | |---->Altered Disordered_interface (Pr = 0.04) |
Sinocyclocheilus_anshuiensis_gli3_1	V482T	# | | |
Sinocyclocheilus_anshuiensis_gli3_1	V482T	# | |---->Altered Ordered_interface (Pr = 0.01) |
Sinocyclocheilus_anshuiensis_gli3_1	V482T	# | |
Sinocyclocheilus_anshuiensis_gli3_1	V482T	# |---->Altered Metal_binding (Pr = 0.00)<---------------------------------------------------------|
Sinocyclocheilus_anshuiensis_gli3_1	V482T	# |
Sinocyclocheilus_anshuiensis_gli3_1	V482T	# |---->Altered PTM_site (Pr = 0.11)
Sinocyclocheilus_anshuiensis_gli3_1	S1003N	0.104	Gain of N-linked_glycosylation at S1003 (Pr = 0.06 | P = 0.02); Gain of GPI-anchor_amidation at S1003 (Pr = 0.02 | P = 0.02)	Altered Motifs (ELME000064:CK2 phosphorylation site; ELME000070:Generic motif for N-glycosylation. It was shown that Trp - Asp - and Glu are uncommon before the Ser/Thr position (PMID-8626433). Efficient glycosylation usually occurs when ~60 residues or more separate the glycosylation acceptor site from the C-terminus.; ELME000085:Glycosaminoglycan attachment site; ELME000336:NEK2 phosphorylation motif with preferred Phe - Leu or Met in the -3 position to compensate for less favorable residues in the +1 and +2 position.; PS00001:N-glycosylation site; PS00006:Casein kinase II phosphorylation site)	Predicted conservation scores
Sinocyclocheilus_anshuiensis_gli3_1	S1003N	# Altered Effect (Pr = 0.24)
Sinocyclocheilus_anshuiensis_gli3_1	S1003N	# |---->Altered Motifs (ELME000064|ELME000070|ELME000085|ELME000336|PS00001|PS00006)
Sinocyclocheilus_anshuiensis_gli3_1	S1003N	# |---->Altered Structure_and_dynamics (Pr = 0.24)-------------------------------------------------------|
Sinocyclocheilus_anshuiensis_gli3_1	S1003N	# | |---->Altered Secondary_structure (Pr = 0.24) |
Sinocyclocheilus_anshuiensis_gli3_1	S1003N	# | | |
Sinocyclocheilus_anshuiensis_gli3_1	S1003N	# | |---->Altered Stability_and_conformational_flexibility (Pr = 0.21) |
Sinocyclocheilus_anshuiensis_gli3_1	S1003N	# | | |---->Altered Conformational_flexibility (Pr = 0.21) |
Sinocyclocheilus_anshuiensis_gli3_1	S1003N	# | | |
Sinocyclocheilus_anshuiensis_gli3_1	S1003N	# | |---->Altered Special_structural_signatures (Pr = 0.02) |
Sinocyclocheilus_anshuiensis_gli3_1	S1003N	# | |---->Altered Signal_peptide (Pr = 0.00) |
Sinocyclocheilus_anshuiensis_gli3_1	S1003N	# | | |
Sinocyclocheilus_anshuiensis_gli3_1	S1003N	# | |---->Altered Transmembrane_protein (Pr = 0.02) |
Sinocyclocheilus_anshuiensis_gli3_1	S1003N	# | |
Sinocyclocheilus_anshuiensis_gli3_1	S1003N	# |---->Altered Functional_residue (Pr = 0.22) |
Sinocyclocheilus_anshuiensis_gli3_1	S1003N	# |---->Altered Macromolecular_binding (Pr = 0.22) |
Sinocyclocheilus_anshuiensis_gli3_1	S1003N	# | |---->Altered Protein_binding (Pr = 0.22) |
Sinocyclocheilus_anshuiensis_gli3_1	S1003N	# | |---->Altered Disordered_interface (Pr = 0.22) |
Sinocyclocheilus_anshuiensis_gli3_1	S1003N	# | | |
Sinocyclocheilus_anshuiensis_gli3_1	S1003N	# | |---->Altered Ordered_interface (Pr = 0.07) |
Sinocyclocheilus_anshuiensis_gli3_1	S1003N	# | |
Sinocyclocheilus_anshuiensis_gli3_1	S1003N	# |---->Altered Metal_binding (Pr = 0.00)<---------------------------------------------------------|
Sinocyclocheilus_anshuiensis_gli3_1	S1003N	# |
Sinocyclocheilus_anshuiensis_gli3_1	S1003N	# |---->Altered PTM_site (Pr = 0.22)
Sinocyclocheilus_anshuiensis_gli3_1	S1003N	# |---->Gain of GPI-anchor_amidation at S1003 (Pr = 0.02 | P = 0.02)
Sinocyclocheilus_anshuiensis_gli3_1	S1003N	# |---->Gain of N-linked_glycosylation at S1003 (Pr = 0.06 | P = 0.02)
Sinocyclocheilus_anshuiensis_gli3_1	Q1242H	0.243	Altered MoRF (Pr = 0.27 | P = 0.04); Altered Cytoplasmic_loop (Pr = 0.11 | P = 0.03); Loss of Disulfide_linkage at C1246 (Pr = 0.10 | P = 0.05); Loss of Pyrrolidone_carboxylic_acid at Q1242 (Pr = 0.05 | P = 0.03)	Altered Motifs (ELME000053:GSK3 phosphorylation recognition site; ELME000202:(ST)Q motif which is phosphorylated by PIKK family members.)	Predicted conservation scores
Sinocyclocheilus_anshuiensis_gli3_1	Q1242H	# Altered Effect (Pr = 0.28)
Sinocyclocheilus_anshuiensis_gli3_1	Q1242H	# |---->Altered Motifs (ELME000053|ELME000202)
Sinocyclocheilus_anshuiensis_gli3_1	Q1242H	# |---->Altered Structure_and_dynamics (Pr = 0.28)-------------------------------------------------------|
Sinocyclocheilus_anshuiensis_gli3_1	Q1242H	# | |---->Altered Secondary_structure (Pr = 0.26) |
Sinocyclocheilus_anshuiensis_gli3_1	Q1242H	# | | |
Sinocyclocheilus_anshuiensis_gli3_1	Q1242H	# | |---->Altered Stability_and_conformational_flexibility (Pr = 0.28) |
Sinocyclocheilus_anshuiensis_gli3_1	Q1242H	# | | |---->Loss of Disulfide_linkage at C1246 (Pr = 0.10 | P = 0.05) |
Sinocyclocheilus_anshuiensis_gli3_1	Q1242H	# | | |---->Altered Conformational_flexibility (Pr = 0.28) |
Sinocyclocheilus_anshuiensis_gli3_1	Q1242H	# | | |
Sinocyclocheilus_anshuiensis_gli3_1	Q1242H	# | |---->Altered Special_structural_signatures (Pr = 0.11) |
Sinocyclocheilus_anshuiensis_gli3_1	Q1242H	# | |---->Altered Signal_peptide (Pr = 0.00) |
Sinocyclocheilus_anshuiensis_gli3_1	Q1242H	# | | |
Sinocyclocheilus_anshuiensis_gli3_1	Q1242H	# | |---->Altered Transmembrane_protein (Pr = 0.11) |
Sinocyclocheilus_anshuiensis_gli3_1	Q1242H	# | |---->Altered Non-cytoplasmic_loop (Pr = 0.11 | P = 0.03) |
Sinocyclocheilus_anshuiensis_gli3_1	Q1242H	# | |
Sinocyclocheilus_anshuiensis_gli3_1	Q1242H	# |---->Altered Functional_residue (Pr = 0.27) |
Sinocyclocheilus_anshuiensis_gli3_1	Q1242H	# |---->Altered Macromolecular_binding (Pr = 0.27) |
Sinocyclocheilus_anshuiensis_gli3_1	Q1242H	# | |---->Altered Protein_binding (Pr = 0.27) |
Sinocyclocheilus_anshuiensis_gli3_1	Q1242H	# | |---->Altered Disordered_interface (Pr = 0.27) |
Sinocyclocheilus_anshuiensis_gli3_1	Q1242H	# | | |---->Altered MoRF (Pr = 0.27 | P = 0.04) |
Sinocyclocheilus_anshuiensis_gli3_1	Q1242H	# | | |
Sinocyclocheilus_anshuiensis_gli3_1	Q1242H	# | |---->Altered Ordered_interface (Pr = 0.06) |
Sinocyclocheilus_anshuiensis_gli3_1	Q1242H	# | |
Sinocyclocheilus_anshuiensis_gli3_1	Q1242H	# |---->Altered Metal_binding (Pr = 0.21)<---------------------------------------------------------|
Sinocyclocheilus_anshuiensis_gli3_1	Q1242H	# |
Sinocyclocheilus_anshuiensis_gli3_1	Q1242H	# |---->Altered PTM_site (Pr = 0.07)
Sinocyclocheilus_anshuiensis_gli3_1	Q1242H	# |---->Loss of Pyrrolidone_carboxylic_acid at Q1242 (Pr = 0.05 | P = 0.03)
Sinocyclocheilus_anshuiensis_gli3_1	E1243N	0.250	Altered MoRF (Pr = 0.28 | P = 0.04); Loss of Helix (Pr = 0.28 | P = 0.03); Altered Cytoplasmic_loop (Pr = 0.11 | P = 0.03); Gain of Disulfide_linkage at C1246 (Pr = 0.11 | P = 0.05); Gain of Pyrrolidone_carboxylic_acid at Q1242 (Pr = 0.05 | P = 0.04); Gain of N-linked_glycosylation at E1243 (Pr = 0.03 | P = 0.03)	Altered Motifs (ELME000053:GSK3 phosphorylation recognition site; ELME000070:Generic motif for N-glycosylation. It was shown that Trp - Asp - and Glu are uncommon before the Ser/Thr position (PMID-8626433). Efficient glycosylation usually occurs when ~60 residues or more separate the glycosylation acceptor site from the C-terminus.; PS00001:N-glycosylation site)	Predicted conservation scores
Sinocyclocheilus_anshuiensis_gli3_1	E1243N	# Altered Effect (Pr = 0.29)
Sinocyclocheilus_anshuiensis_gli3_1	E1243N	# |---->Altered Motifs (ELME000053|ELME000070|PS00001)
Sinocyclocheilus_anshuiensis_gli3_1	E1243N	# |---->Altered Structure_and_dynamics (Pr = 0.29)-------------------------------------------------------|
Sinocyclocheilus_anshuiensis_gli3_1	E1243N	# | |---->Altered Secondary_structure (Pr = 0.28) |
Sinocyclocheilus_anshuiensis_gli3_1	E1243N	# | | |---->Loss of Helix (Pr = 0.28 | P = 0.03) |
Sinocyclocheilus_anshuiensis_gli3_1	E1243N	# | | |
Sinocyclocheilus_anshuiensis_gli3_1	E1243N	# | |---->Altered Stability_and_conformational_flexibility (Pr = 0.29) |
Sinocyclocheilus_anshuiensis_gli3_1	E1243N	# | | |---->Gain of Disulfide_linkage at C1246 (Pr = 0.11 | P = 0.05) |
Sinocyclocheilus_anshuiensis_gli3_1	E1243N	# | | |---->Altered Conformational_flexibility (Pr = 0.29) |
Sinocyclocheilus_anshuiensis_gli3_1	E1243N	# | | |
Sinocyclocheilus_anshuiensis_gli3_1	E1243N	# | |---->Altered Special_structural_signatures (Pr = 0.11) |
Sinocyclocheilus_anshuiensis_gli3_1	E1243N	# | |---->Altered Signal_peptide (Pr = 0.00) |
Sinocyclocheilus_anshuiensis_gli3_1	E1243N	# | | |
Sinocyclocheilus_anshuiensis_gli3_1	E1243N	# | |---->Altered Transmembrane_protein (Pr = 0.11) |
Sinocyclocheilus_anshuiensis_gli3_1	E1243N	# | |---->Altered Non-cytoplasmic_loop (Pr = 0.11 | P = 0.03) |
Sinocyclocheilus_anshuiensis_gli3_1	E1243N	# | |
Sinocyclocheilus_anshuiensis_gli3_1	E1243N	# |---->Altered Functional_residue (Pr = 0.28) |
Sinocyclocheilus_anshuiensis_gli3_1	E1243N	# |---->Altered Macromolecular_binding (Pr = 0.28) |
Sinocyclocheilus_anshuiensis_gli3_1	E1243N	# | |---->Altered Protein_binding (Pr = 0.28) |
Sinocyclocheilus_anshuiensis_gli3_1	E1243N	# | |---->Altered Disordered_interface (Pr = 0.28) |
Sinocyclocheilus_anshuiensis_gli3_1	E1243N	# | | |---->Altered MoRF (Pr = 0.28 | P = 0.04) |
Sinocyclocheilus_anshuiensis_gli3_1	E1243N	# | | |
Sinocyclocheilus_anshuiensis_gli3_1	E1243N	# | |---->Altered Ordered_interface (Pr = 0.04) |
Sinocyclocheilus_anshuiensis_gli3_1	E1243N	# | |
Sinocyclocheilus_anshuiensis_gli3_1	E1243N	# |---->Altered Metal_binding (Pr = 0.08)<---------------------------------------------------------|
Sinocyclocheilus_anshuiensis_gli3_1	E1243N	# |
Sinocyclocheilus_anshuiensis_gli3_1	E1243N	# |---->Altered PTM_site (Pr = 0.10)
Sinocyclocheilus_anshuiensis_gli3_1	E1243N	# |---->Gain of N-linked_glycosylation at E1243 (Pr = 0.03 | P = 0.03)
Sinocyclocheilus_anshuiensis_gli3_1	E1243N	# |---->Gain of Pyrrolidone_carboxylic_acid at Q1242 (Pr = 0.05 | P = 0.04)
Sinocyclocheilus_anshuiensis_gli3_1	S1244Q	0.144	Altered Cytoplasmic_loop (Pr = 0.11 | P = 0.03); Loss of Disulfide_linkage at C1246 (Pr = 0.10 | P = 0.05); Gain of Pyrrolidone_carboxylic_acid at Q1242 (Pr = 0.05 | P = 0.04)	Altered Motifs (ELME000053:GSK3 phosphorylation recognition site; ELME000197:Phosphopeptide motif which directly interacts with the BRCT (carboxy-terminal) domain of the Breast Cancer Gene BRCA1 with low affinity)	Predicted conservation scores
Sinocyclocheilus_anshuiensis_gli3_1	S1244Q	# Altered Effect (Pr = 0.27)
Sinocyclocheilus_anshuiensis_gli3_1	S1244Q	# |---->Altered Motifs (ELME000053|ELME000197)
Sinocyclocheilus_anshuiensis_gli3_1	S1244Q	# |---->Altered Structure_and_dynamics (Pr = 0.27)-------------------------------------------------------|
Sinocyclocheilus_anshuiensis_gli3_1	S1244Q	# | |---->Altered Secondary_structure (Pr = 0.26) |
Sinocyclocheilus_anshuiensis_gli3_1	S1244Q	# | | |
Sinocyclocheilus_anshuiensis_gli3_1	S1244Q	# | |---->Altered Stability_and_conformational_flexibility (Pr = 0.27) |
Sinocyclocheilus_anshuiensis_gli3_1	S1244Q	# | | |---->Loss of Disulfide_linkage at C1246 (Pr = 0.10 | P = 0.05) |
Sinocyclocheilus_anshuiensis_gli3_1	S1244Q	# | | |---->Altered Conformational_flexibility (Pr = 0.27) |
Sinocyclocheilus_anshuiensis_gli3_1	S1244Q	# | | |
Sinocyclocheilus_anshuiensis_gli3_1	S1244Q	# | |---->Altered Special_structural_signatures (Pr = 0.11) |
Sinocyclocheilus_anshuiensis_gli3_1	S1244Q	# | |---->Altered Signal_peptide (Pr = 0.00) |
Sinocyclocheilus_anshuiensis_gli3_1	S1244Q	# | | |
Sinocyclocheilus_anshuiensis_gli3_1	S1244Q	# | |---->Altered Transmembrane_protein (Pr = 0.11) |
Sinocyclocheilus_anshuiensis_gli3_1	S1244Q	# | |---->Altered Non-cytoplasmic_loop (Pr = 0.11 | P = 0.03) |
Sinocyclocheilus_anshuiensis_gli3_1	S1244Q	# | |
Sinocyclocheilus_anshuiensis_gli3_1	S1244Q	# |---->Altered Functional_residue (Pr = 0.23) |
Sinocyclocheilus_anshuiensis_gli3_1	S1244Q	# |---->Altered Macromolecular_binding (Pr = 0.23) |
Sinocyclocheilus_anshuiensis_gli3_1	S1244Q	# | |---->Altered Protein_binding (Pr = 0.23) |
Sinocyclocheilus_anshuiensis_gli3_1	S1244Q	# | |---->Altered Disordered_interface (Pr = 0.23) |
Sinocyclocheilus_anshuiensis_gli3_1	S1244Q	# | | |
Sinocyclocheilus_anshuiensis_gli3_1	S1244Q	# | |---->Altered Ordered_interface (Pr = 0.04) |
Sinocyclocheilus_anshuiensis_gli3_1	S1244Q	# | |
Sinocyclocheilus_anshuiensis_gli3_1	S1244Q	# |---->Altered Metal_binding (Pr = 0.03)<---------------------------------------------------------|
Sinocyclocheilus_anshuiensis_gli3_1	S1244Q	# |
Sinocyclocheilus_anshuiensis_gli3_1	S1244Q	# |---->Altered PTM_site (Pr = 0.10)
Sinocyclocheilus_anshuiensis_gli3_1	S1244Q	# |---->Gain of Pyrrolidone_carboxylic_acid at Q1242 (Pr = 0.05 | P = 0.04)
Sinocyclocheilus_anshuiensis_gli3_1	P1493S	0.160		Altered Motifs (ELME000053:GSK3 phosphorylation recognition site; ELME000063:CK1 phosphorylation site; ELME000155:This is the motif recognized by those SH3 domains with a non-canonical class I recognition specificity; ELME000202:(ST)Q motif which is phosphorylated by PIKK family members.; ELME000239:The USP7 NTD domain binding motif variant based on the MDM2 and P53 interactions.; ELME000336:NEK2 phosphorylation motif with preferred Phe - Leu or Met in the -3 position to compensate for less favorable residues in the +1 and +2 position.)	Predicted conservation scores
Sinocyclocheilus_anshuiensis_gli3_1	P1493S	# Altered Effect (Pr = 0.26)
Sinocyclocheilus_anshuiensis_gli3_1	P1493S	# |---->Altered Motifs (ELME000053|ELME000063|ELME000155|ELME000202|ELME000239|ELME000336)
Sinocyclocheilus_anshuiensis_gli3_1	P1493S	# |---->Altered Structure_and_dynamics (Pr = 0.26)-------------------------------------------------------|
Sinocyclocheilus_anshuiensis_gli3_1	P1493S	# | |---->Altered Secondary_structure (Pr = 0.26) |
Sinocyclocheilus_anshuiensis_gli3_1	P1493S	# | | |
Sinocyclocheilus_anshuiensis_gli3_1	P1493S	# | |---->Altered Stability_and_conformational_flexibility (Pr = 0.16) |
Sinocyclocheilus_anshuiensis_gli3_1	P1493S	# | | |---->Altered Conformational_flexibility (Pr = 0.16) |
Sinocyclocheilus_anshuiensis_gli3_1	P1493S	# | | |
Sinocyclocheilus_anshuiensis_gli3_1	P1493S	# | |---->Altered Special_structural_signatures (Pr = 0.03) |
Sinocyclocheilus_anshuiensis_gli3_1	P1493S	# | |---->Altered Signal_peptide (Pr = 0.00) |
Sinocyclocheilus_anshuiensis_gli3_1	P1493S	# | | |
Sinocyclocheilus_anshuiensis_gli3_1	P1493S	# | |---->Altered Transmembrane_protein (Pr = 0.03) |
Sinocyclocheilus_anshuiensis_gli3_1	P1493S	# | |
Sinocyclocheilus_anshuiensis_gli3_1	P1493S	# |---->Altered Functional_residue (Pr = 0.21) |
Sinocyclocheilus_anshuiensis_gli3_1	P1493S	# |---->Altered Macromolecular_binding (Pr = 0.21) |
Sinocyclocheilus_anshuiensis_gli3_1	P1493S	# | |---->Altered Protein_binding (Pr = 0.21) |
Sinocyclocheilus_anshuiensis_gli3_1	P1493S	# | |---->Altered Disordered_interface (Pr = 0.21) |
Sinocyclocheilus_anshuiensis_gli3_1	P1493S	# | | |
Sinocyclocheilus_anshuiensis_gli3_1	P1493S	# | |---->Altered Ordered_interface (Pr = 0.02) |
Sinocyclocheilus_anshuiensis_gli3_1	P1493S	# | |
Sinocyclocheilus_anshuiensis_gli3_1	P1493S	# |---->Altered Metal_binding (Pr = 0.00)<---------------------------------------------------------|
Sinocyclocheilus_anshuiensis_gli3_1	P1493S	# |
Sinocyclocheilus_anshuiensis_gli3_1	P1493S	# |---->Altered PTM_site (Pr = 0.10)
Sinocyclocheilus_anshuiensis_gli3_1	L1696R	0.423	Gain of ADP-ribosylation at L1696 (Pr = 0.39 | P = 5.5e-04); Gain of Proteolytic_cleavage at L1696 (Pr = 0.13 | P = 0.02)	Altered Motifs (ELME000045:The nuclear receptor box motif (LXXLL) confers binding to nuclear receptors.; ELME000136:The Class IV WW domain interaction motif is recognised primarily by the Pin1 phosphorylation-dependent prolyl isomerase.; ELME000159:Proline-Directed Kinase (e.g. MAPK) phosphorylation site in higher eukaryotes.; ELME000333:Motif that mediates binding to SUMO proteins non-covalently.)	Predicted conservation scores
Sinocyclocheilus_anshuiensis_gli3_1	L1696R	# Altered Effect (Pr = 0.39)
Sinocyclocheilus_anshuiensis_gli3_1	L1696R	# |---->Altered Motifs (ELME000045|ELME000136|ELME000159|ELME000333)
Sinocyclocheilus_anshuiensis_gli3_1	L1696R	# |---->Altered Structure_and_dynamics (Pr = 0.28)-------------------------------------------------------|
Sinocyclocheilus_anshuiensis_gli3_1	L1696R	# | |---->Altered Secondary_structure (Pr = 0.26) |
Sinocyclocheilus_anshuiensis_gli3_1	L1696R	# | | |
Sinocyclocheilus_anshuiensis_gli3_1	L1696R	# | |---->Altered Stability_and_conformational_flexibility (Pr = 0.28) |
Sinocyclocheilus_anshuiensis_gli3_1	L1696R	# | | |---->Altered Conformational_flexibility (Pr = 0.28) |
Sinocyclocheilus_anshuiensis_gli3_1	L1696R	# | | |
Sinocyclocheilus_anshuiensis_gli3_1	L1696R	# | |---->Altered Special_structural_signatures (Pr = 0.02) |
Sinocyclocheilus_anshuiensis_gli3_1	L1696R	# | |---->Altered Signal_peptide (Pr = 0.00) |
Sinocyclocheilus_anshuiensis_gli3_1	L1696R	# | | |
Sinocyclocheilus_anshuiensis_gli3_1	L1696R	# | |---->Altered Transmembrane_protein (Pr = 0.02) |
Sinocyclocheilus_anshuiensis_gli3_1	L1696R	# | |
Sinocyclocheilus_anshuiensis_gli3_1	L1696R	# |---->Altered Functional_residue (Pr = 0.39) |
Sinocyclocheilus_anshuiensis_gli3_1	L1696R	# |---->Altered Macromolecular_binding (Pr = 0.23) |
Sinocyclocheilus_anshuiensis_gli3_1	L1696R	# | |---->Altered Protein_binding (Pr = 0.23) |
Sinocyclocheilus_anshuiensis_gli3_1	L1696R	# | |---->Altered Disordered_interface (Pr = 0.23) |
Sinocyclocheilus_anshuiensis_gli3_1	L1696R	# | | |
Sinocyclocheilus_anshuiensis_gli3_1	L1696R	# | |---->Altered Ordered_interface (Pr = 0.05) |
Sinocyclocheilus_anshuiensis_gli3_1	L1696R	# | |
Sinocyclocheilus_anshuiensis_gli3_1	L1696R	# |---->Altered Metal_binding (Pr = 0.01)<---------------------------------------------------------|
Sinocyclocheilus_anshuiensis_gli3_1	L1696R	# |
Sinocyclocheilus_anshuiensis_gli3_1	L1696R	# |---->Altered PTM_site (Pr = 0.39)
Sinocyclocheilus_anshuiensis_gli3_1	L1696R	# |---->Gain of ADP-ribosylation at L1696 (Pr = 0.39 | P = 5.5e-04)
Sinocyclocheilus_anshuiensis_gli3_1	L1696R	# |---->Gain of Proteolytic_cleavage at L1696 (Pr = 0.13 | P = 0.02)
Sinocyclocheilus_anshuiensis_gnaq_1	A106V	0.889		Altered Motifs (ELME000051:Longer mode 2 interacting phospho-motif for 14-3-3 proteins with key conservation RxxxS#p.; ELME000134:Calmodulin binding helical peptide motif)	Predicted conservation scores
Sinocyclocheilus_anshuiensis_gnaq_1	A106V	# Altered Effect (Pr = 0.26)
Sinocyclocheilus_anshuiensis_gnaq_1	A106V	# |---->Altered Motifs (ELME000051|ELME000134)
Sinocyclocheilus_anshuiensis_gnaq_1	A106V	# |---->Altered Structure_and_dynamics (Pr = 0.26)-------------------------------------------------------|
Sinocyclocheilus_anshuiensis_gnaq_1	A106V	# | |---->Altered Secondary_structure (Pr = 0.26) |
Sinocyclocheilus_anshuiensis_gnaq_1	A106V	# | | |
Sinocyclocheilus_anshuiensis_gnaq_1	A106V	# | |---->Altered Stability_and_conformational_flexibility (Pr = 0.10) |
Sinocyclocheilus_anshuiensis_gnaq_1	A106V	# | | |---->Altered Conformational_flexibility (Pr = 0.10) |
Sinocyclocheilus_anshuiensis_gnaq_1	A106V	# | | |
Sinocyclocheilus_anshuiensis_gnaq_1	A106V	# | |---->Altered Special_structural_signatures (Pr = 0.08) |
Sinocyclocheilus_anshuiensis_gnaq_1	A106V	# | |---->Altered Signal_peptide (Pr = 0.00) |
Sinocyclocheilus_anshuiensis_gnaq_1	A106V	# | | |
Sinocyclocheilus_anshuiensis_gnaq_1	A106V	# | |---->Altered Transmembrane_protein (Pr = 0.08) |
Sinocyclocheilus_anshuiensis_gnaq_1	A106V	# | |
Sinocyclocheilus_anshuiensis_gnaq_1	A106V	# |---->Altered Functional_residue (Pr = 0.24) |
Sinocyclocheilus_anshuiensis_gnaq_1	A106V	# |---->Altered Macromolecular_binding (Pr = 0.24) |
Sinocyclocheilus_anshuiensis_gnaq_1	A106V	# | |---->Altered Protein_binding (Pr = 0.24) |
Sinocyclocheilus_anshuiensis_gnaq_1	A106V	# | |---->Altered Disordered_interface (Pr = 0.24) |
Sinocyclocheilus_anshuiensis_gnaq_1	A106V	# | | |
Sinocyclocheilus_anshuiensis_gnaq_1	A106V	# | |---->Altered Ordered_interface (Pr = 0.21) |
Sinocyclocheilus_anshuiensis_gnaq_1	A106V	# | |
Sinocyclocheilus_anshuiensis_gnaq_1	A106V	# |---->Altered Metal_binding (Pr = 0.03)<---------------------------------------------------------|
Sinocyclocheilus_anshuiensis_gnaq_1	A106V	# |
Sinocyclocheilus_anshuiensis_gnaq_1	A106V	# |---->Altered PTM_site (Pr = 0.08)
Sinocyclocheilus_anshuiensis_gnaq_2	L14P	0.589	Gain of Intrinsic_disorder (Pr = 0.37 | P = 0.01); Loss of Helix (Pr = 0.30 | P = 8.4e-03); Altered Stability (Pr = 0.25 | P = 8.1e-03); Gain of ADP-ribosylation at R11 (Pr = 0.19 | P = 0.04)	Altered Motifs (ELME000062:Secondary preference for PKA-type AGC kinase phosphorylation.; ELME000136:The Class IV WW domain interaction motif is recognised primarily by the Pin1 phosphorylation-dependent prolyl isomerase.; ELME000159:Proline-Directed Kinase (e.g. MAPK) phosphorylation site in higher eukaryotes.; ELME000231:An RxxL-based motif that binds to the Cdh1 and Cdc20 components of APC/C thereby targeting the protein for destruction in a cell cycle dependent manner)	Predicted conservation scores
Sinocyclocheilus_anshuiensis_gnaq_2	L14P	# Altered Effect (Pr = 0.37)
Sinocyclocheilus_anshuiensis_gnaq_2	L14P	# |---->Altered Motifs (ELME000062|ELME000136|ELME000159|ELME000231)
Sinocyclocheilus_anshuiensis_gnaq_2	L14P	# |---->Altered Structure_and_dynamics (Pr = 0.37)-------------------------------------------------------|
Sinocyclocheilus_anshuiensis_gnaq_2	L14P	# | |---->Altered Secondary_structure (Pr = 0.30) |
Sinocyclocheilus_anshuiensis_gnaq_2	L14P	# | | |---->Loss of Helix (Pr = 0.30 | P = 8.4e-03) |
Sinocyclocheilus_anshuiensis_gnaq_2	L14P	# | | |
Sinocyclocheilus_anshuiensis_gnaq_2	L14P	# | |---->Altered Stability_and_conformational_flexibility (Pr = 0.37) |
Sinocyclocheilus_anshuiensis_gnaq_2	L14P	# | | |---->Altered Stability (Pr = 0.25 | P = 8.1e-03) |
Sinocyclocheilus_anshuiensis_gnaq_2	L14P	# | | |---->Altered Conformational_flexibility (Pr = 0.37) |
Sinocyclocheilus_anshuiensis_gnaq_2	L14P	# | | |---->Gain of Intrinsic_disorder (Pr = 0.37 | P = 0.01) |
Sinocyclocheilus_anshuiensis_gnaq_2	L14P	# | | |
Sinocyclocheilus_anshuiensis_gnaq_2	L14P	# | |---->Altered Special_structural_signatures (Pr = 0.02) |
Sinocyclocheilus_anshuiensis_gnaq_2	L14P	# | |---->Altered Signal_peptide (Pr = 0.00) |
Sinocyclocheilus_anshuiensis_gnaq_2	L14P	# | | |
Sinocyclocheilus_anshuiensis_gnaq_2	L14P	# | |---->Altered Transmembrane_protein (Pr = 0.02) |
Sinocyclocheilus_anshuiensis_gnaq_2	L14P	# | |
Sinocyclocheilus_anshuiensis_gnaq_2	L14P	# |---->Altered Functional_residue (Pr = 0.19) |
Sinocyclocheilus_anshuiensis_gnaq_2	L14P	# |---->Altered Macromolecular_binding (Pr = 0.15) |
Sinocyclocheilus_anshuiensis_gnaq_2	L14P	# | |---->Altered Protein_binding (Pr = 0.15) |
Sinocyclocheilus_anshuiensis_gnaq_2	L14P	# | |---->Altered Disordered_interface (Pr = 0.15) |
Sinocyclocheilus_anshuiensis_gnaq_2	L14P	# | | |
Sinocyclocheilus_anshuiensis_gnaq_2	L14P	# | |---->Altered Ordered_interface (Pr = 0.05) |
Sinocyclocheilus_anshuiensis_gnaq_2	L14P	# | |
Sinocyclocheilus_anshuiensis_gnaq_2	L14P	# |---->Altered Metal_binding (Pr = 0.01)<---------------------------------------------------------|
Sinocyclocheilus_anshuiensis_gnaq_2	L14P	# |
Sinocyclocheilus_anshuiensis_gnaq_2	L14P	# |---->Altered PTM_site (Pr = 0.19)
Sinocyclocheilus_anshuiensis_gnaq_2	L14P	# |---->Gain of ADP-ribosylation at R11 (Pr = 0.19 | P = 0.04)
Sinocyclocheilus_anshuiensis_gnaq_2	I67V	0.159	Loss of Helix (Pr = 0.27 | P = 0.04); Altered DNA_binding (Pr = 0.16 | P = 0.04); Gain of Methylation at K68 (Pr = 0.15 | P = 0.01)	Altered Motifs (ELME000063:CK1 phosphorylation site)	Predicted conservation scores
Sinocyclocheilus_anshuiensis_gnaq_2	I67V	# Altered Effect (Pr = 0.27)
Sinocyclocheilus_anshuiensis_gnaq_2	I67V	# |---->Altered Motifs (ELME000063)
Sinocyclocheilus_anshuiensis_gnaq_2	I67V	# |---->Altered Structure_and_dynamics (Pr = 0.27)-------------------------------------------------------|
Sinocyclocheilus_anshuiensis_gnaq_2	I67V	# | |---->Altered Secondary_structure (Pr = 0.27) |
Sinocyclocheilus_anshuiensis_gnaq_2	I67V	# | | |---->Loss of Helix (Pr = 0.27 | P = 0.04) |
Sinocyclocheilus_anshuiensis_gnaq_2	I67V	# | | |
Sinocyclocheilus_anshuiensis_gnaq_2	I67V	# | |---->Altered Stability_and_conformational_flexibility (Pr = 0.26) |
Sinocyclocheilus_anshuiensis_gnaq_2	I67V	# | | |---->Altered Conformational_flexibility (Pr = 0.26) |
Sinocyclocheilus_anshuiensis_gnaq_2	I67V	# | | |
Sinocyclocheilus_anshuiensis_gnaq_2	I67V	# | |---->Altered Special_structural_signatures (Pr = 0.03) |
Sinocyclocheilus_anshuiensis_gnaq_2	I67V	# | |---->Altered Signal_peptide (Pr = 0.00) |
Sinocyclocheilus_anshuiensis_gnaq_2	I67V	# | | |
Sinocyclocheilus_anshuiensis_gnaq_2	I67V	# | |---->Altered Transmembrane_protein (Pr = 0.03) |
Sinocyclocheilus_anshuiensis_gnaq_2	I67V	# | |
Sinocyclocheilus_anshuiensis_gnaq_2	I67V	# |---->Altered Functional_residue (Pr = 0.20) |
Sinocyclocheilus_anshuiensis_gnaq_2	I67V	# |---->Altered Macromolecular_binding (Pr = 0.20) |
Sinocyclocheilus_anshuiensis_gnaq_2	I67V	# | |---->Altered DNA_binding (Pr = 0.16 | P = 0.04) |
Sinocyclocheilus_anshuiensis_gnaq_2	I67V	# | |---->Altered Protein_binding (Pr = 0.20) |
Sinocyclocheilus_anshuiensis_gnaq_2	I67V	# | |---->Altered Disordered_interface (Pr = 0.11) |
Sinocyclocheilus_anshuiensis_gnaq_2	I67V	# | | |
Sinocyclocheilus_anshuiensis_gnaq_2	I67V	# | |---->Altered Ordered_interface (Pr = 0.20) |
Sinocyclocheilus_anshuiensis_gnaq_2	I67V	# | |
Sinocyclocheilus_anshuiensis_gnaq_2	I67V	# |---->Altered Metal_binding (Pr = 0.03)<---------------------------------------------------------|
Sinocyclocheilus_anshuiensis_gnaq_2	I67V	# |
Sinocyclocheilus_anshuiensis_gnaq_2	I67V	# |---->Altered PTM_site (Pr = 0.18)
Sinocyclocheilus_anshuiensis_gnaq_2	I67V	# |---->Gain of Methylation at K68 (Pr = 0.15 | P = 0.01)
Sinocyclocheilus_anshuiensis_gnaq_2	M70I	0.857	Altered PPI_residue (Pr = 0.31 | P = 0.02); Gain of Zinc_binding at H74 (Pr = 0.24 | P = 0.04); Loss of Nickel_binding at H74 (Pr = 0.24 | P = 0.01); Gain of Manganese_binding at H74 (Pr = 0.16 | P = 0.03); Altered DNA_binding (Pr = 0.16 | P = 0.04); Gain of Methylation at K68 (Pr = 0.15 | P = 0.01); Gain of Copper_binding at H74 (Pr = 0.07 | P = 0.02)	Altered Motifs (None)	Predicted conservation scores
Sinocyclocheilus_anshuiensis_gnaq_2	M70I	# Altered Effect (Pr = 0.31)
Sinocyclocheilus_anshuiensis_gnaq_2	M70I	# |---->Altered Motifs (None)
Sinocyclocheilus_anshuiensis_gnaq_2	M70I	# |---->Altered Structure_and_dynamics (Pr = 0.26)-------------------------------------------------------|
Sinocyclocheilus_anshuiensis_gnaq_2	M70I	# | |---->Altered Secondary_structure (Pr = 0.26) |
Sinocyclocheilus_anshuiensis_gnaq_2	M70I	# | | |
Sinocyclocheilus_anshuiensis_gnaq_2	M70I	# | |---->Altered Stability_and_conformational_flexibility (Pr = 0.24) |
Sinocyclocheilus_anshuiensis_gnaq_2	M70I	# | | |---->Altered Conformational_flexibility (Pr = 0.24) |
Sinocyclocheilus_anshuiensis_gnaq_2	M70I	# | | |
Sinocyclocheilus_anshuiensis_gnaq_2	M70I	# | |---->Altered Special_structural_signatures (Pr = 0.03) |
Sinocyclocheilus_anshuiensis_gnaq_2	M70I	# | |---->Altered Signal_peptide (Pr = 0.00) |
Sinocyclocheilus_anshuiensis_gnaq_2	M70I	# | | |
Sinocyclocheilus_anshuiensis_gnaq_2	M70I	# | |---->Altered Transmembrane_protein (Pr = 0.03) |
Sinocyclocheilus_anshuiensis_gnaq_2	M70I	# | |
Sinocyclocheilus_anshuiensis_gnaq_2	M70I	# |---->Altered Functional_residue (Pr = 0.31) |
Sinocyclocheilus_anshuiensis_gnaq_2	M70I	# |---->Altered Macromolecular_binding (Pr = 0.31) |
Sinocyclocheilus_anshuiensis_gnaq_2	M70I	# | |---->Altered DNA_binding (Pr = 0.16 | P = 0.04) |
Sinocyclocheilus_anshuiensis_gnaq_2	M70I	# | |---->Altered Protein_binding (Pr = 0.31) |
Sinocyclocheilus_anshuiensis_gnaq_2	M70I	# | |---->Altered Disordered_interface (Pr = 0.20) |
Sinocyclocheilus_anshuiensis_gnaq_2	M70I	# | | |
Sinocyclocheilus_anshuiensis_gnaq_2	M70I	# | |---->Altered Ordered_interface (Pr = 0.31) |
Sinocyclocheilus_anshuiensis_gnaq_2	M70I	# | |---->Altered PPI_residue (Pr = 0.31 | P = 0.02) |
Sinocyclocheilus_anshuiensis_gnaq_2	M70I	# | |
Sinocyclocheilus_anshuiensis_gnaq_2	M70I	# |---->Altered Metal_binding (Pr = 0.24)<---------------------------------------------------------|
Sinocyclocheilus_anshuiensis_gnaq_2	M70I	# | |---->Gain of Copper_binding at H74 (Pr = 0.07 | P = 0.02)
Sinocyclocheilus_anshuiensis_gnaq_2	M70I	# | |---->Gain of Manganese_binding at H74 (Pr = 0.16 | P = 0.03)
Sinocyclocheilus_anshuiensis_gnaq_2	M70I	# | |---->Loss of Nickel_binding at H74 (Pr = 0.24 | P = 0.01)
Sinocyclocheilus_anshuiensis_gnaq_2	M70I	# | |---->Gain of Zinc_binding at H74 (Pr = 0.24 | P = 0.04)
Sinocyclocheilus_anshuiensis_gnaq_2	M70I	# |
Sinocyclocheilus_anshuiensis_gnaq_2	M70I	# |---->Altered PTM_site (Pr = 0.16)
Sinocyclocheilus_anshuiensis_gnaq_2	M70I	# |---->Gain of Methylation at K68 (Pr = 0.15 | P = 0.01)
Sinocyclocheilus_anshuiensis_gnaq_2	F135V	0.412	Loss of Loop (Pr = 0.27 | P = 0.03); Altered Cytoplasmic_loop (Pr = 0.22 | P = 3.4e-03)	Altered Motifs (ELME000137:Protein phosphatase 1 catalytic subunit (PP1c) interacting motif binds targeting proteins that dock to the substrate for dephosphorylation. The motif defined is [RK]{0 -1}[VI][^P][FW].; ELME000146:Subtilisin/kexin isozyme-1 (SKI1) cleavage site ([RK]-X-[hydrophobic]-[LTKF]-|-X); ELME000333:Motif that mediates binding to SUMO proteins non-covalently.)	Predicted conservation scores
Sinocyclocheilus_anshuiensis_gnaq_2	F135V	# Altered Effect (Pr = 0.27)
Sinocyclocheilus_anshuiensis_gnaq_2	F135V	# |---->Altered Motifs (ELME000137|ELME000146|ELME000333)
Sinocyclocheilus_anshuiensis_gnaq_2	F135V	# |---->Altered Structure_and_dynamics (Pr = 0.27)-------------------------------------------------------|
Sinocyclocheilus_anshuiensis_gnaq_2	F135V	# | |---->Altered Secondary_structure (Pr = 0.27) |
Sinocyclocheilus_anshuiensis_gnaq_2	F135V	# | | |---->Loss of Loop (Pr = 0.27 | P = 0.03) |
Sinocyclocheilus_anshuiensis_gnaq_2	F135V	# | | |
Sinocyclocheilus_anshuiensis_gnaq_2	F135V	# | |---->Altered Stability_and_conformational_flexibility (Pr = 0.13) |
Sinocyclocheilus_anshuiensis_gnaq_2	F135V	# | | |---->Altered Conformational_flexibility (Pr = 0.13) |
Sinocyclocheilus_anshuiensis_gnaq_2	F135V	# | | |
Sinocyclocheilus_anshuiensis_gnaq_2	F135V	# | |---->Altered Special_structural_signatures (Pr = 0.22) |
Sinocyclocheilus_anshuiensis_gnaq_2	F135V	# | |---->Altered Signal_peptide (Pr = 0.00) |
Sinocyclocheilus_anshuiensis_gnaq_2	F135V	# | | |
Sinocyclocheilus_anshuiensis_gnaq_2	F135V	# | |---->Altered Transmembrane_protein (Pr = 0.22) |
Sinocyclocheilus_anshuiensis_gnaq_2	F135V	# | |---->Altered Non-cytoplasmic_loop (Pr = 0.22 | P = 3.4e-03) |
Sinocyclocheilus_anshuiensis_gnaq_2	F135V	# | |
Sinocyclocheilus_anshuiensis_gnaq_2	F135V	# |---->Altered Functional_residue (Pr = 0.16) |
Sinocyclocheilus_anshuiensis_gnaq_2	F135V	# |---->Altered Macromolecular_binding (Pr = 0.16) |
Sinocyclocheilus_anshuiensis_gnaq_2	F135V	# | |---->Altered Protein_binding (Pr = 0.16) |
Sinocyclocheilus_anshuiensis_gnaq_2	F135V	# | |---->Altered Disordered_interface (Pr = 0.16) |
Sinocyclocheilus_anshuiensis_gnaq_2	F135V	# | | |
Sinocyclocheilus_anshuiensis_gnaq_2	F135V	# | |---->Altered Ordered_interface (Pr = 0.14) |
Sinocyclocheilus_anshuiensis_gnaq_2	F135V	# | |
Sinocyclocheilus_anshuiensis_gnaq_2	F135V	# |---->Altered Metal_binding (Pr = 0.06)<---------------------------------------------------------|
Sinocyclocheilus_anshuiensis_gnaq_2	F135V	# |
Sinocyclocheilus_anshuiensis_gnaq_2	F135V	# |---->Altered PTM_site (Pr = 0.13)
Sinocyclocheilus_anshuiensis_gnaq_2	K367Q	0.534	Loss of Relative_solvent_accessibility (Pr = 0.30 | P = 0.01); Altered DNA_binding (Pr = 0.22 | P = 0.02); Loss of Allosteric_site at F364 (Pr = 0.20 | P = 0.04)	Altered Motifs (None)	Predicted conservation scores
Sinocyclocheilus_anshuiensis_gnaq_2	K367Q	# Altered Effect (Pr = 0.30)
Sinocyclocheilus_anshuiensis_gnaq_2	K367Q	# |---->Altered Motifs (None)
Sinocyclocheilus_anshuiensis_gnaq_2	K367Q	# |---->Altered Structure_and_dynamics (Pr = 0.30)-------------------------------------------------------|
Sinocyclocheilus_anshuiensis_gnaq_2	K367Q	# | |---->Loss of Relative_solvent_accessibility (Pr = 0.30 | P = 0.01) |
Sinocyclocheilus_anshuiensis_gnaq_2	K367Q	# | |---->Altered Secondary_structure (Pr = 0.25) |
Sinocyclocheilus_anshuiensis_gnaq_2	K367Q	# | | |
Sinocyclocheilus_anshuiensis_gnaq_2	K367Q	# | |---->Altered Stability_and_conformational_flexibility (Pr = 0.12) |
Sinocyclocheilus_anshuiensis_gnaq_2	K367Q	# | | |---->Altered Conformational_flexibility (Pr = 0.12) |
Sinocyclocheilus_anshuiensis_gnaq_2	K367Q	# | | |
Sinocyclocheilus_anshuiensis_gnaq_2	K367Q	# | |---->Altered Special_structural_signatures (Pr = 0.07) |
Sinocyclocheilus_anshuiensis_gnaq_2	K367Q	# | |---->Altered Signal_peptide (Pr = 0.00) |
Sinocyclocheilus_anshuiensis_gnaq_2	K367Q	# | | |
Sinocyclocheilus_anshuiensis_gnaq_2	K367Q	# | |---->Altered Transmembrane_protein (Pr = 0.07) |
Sinocyclocheilus_anshuiensis_gnaq_2	K367Q	# | |
Sinocyclocheilus_anshuiensis_gnaq_2	K367Q	# |---->Altered Functional_residue (Pr = 0.26) |
Sinocyclocheilus_anshuiensis_gnaq_2	K367Q	# |---->Loss of Allosteric_site at F364 (Pr = 0.20 | P = 0.04)<------------------------------------|
Sinocyclocheilus_anshuiensis_gnaq_2	K367Q	# |---->Altered Macromolecular_binding (Pr = 0.26) |
Sinocyclocheilus_anshuiensis_gnaq_2	K367Q	# | |---->Altered DNA_binding (Pr = 0.22 | P = 0.02) |
Sinocyclocheilus_anshuiensis_gnaq_2	K367Q	# | |---->Altered Protein_binding (Pr = 0.26) |
Sinocyclocheilus_anshuiensis_gnaq_2	K367Q	# | |---->Altered Disordered_interface (Pr = 0.26) |
Sinocyclocheilus_anshuiensis_gnaq_2	K367Q	# | | |
Sinocyclocheilus_anshuiensis_gnaq_2	K367Q	# | |---->Altered Ordered_interface (Pr = 0.18) |
Sinocyclocheilus_anshuiensis_gnaq_2	K367Q	# | |
Sinocyclocheilus_anshuiensis_gnaq_2	K367Q	# |---->Altered Metal_binding (Pr = 0.09)<---------------------------------------------------------|
Sinocyclocheilus_anshuiensis_gnaq_2	K367Q	# |
Sinocyclocheilus_anshuiensis_gnaq_2	K367Q	# |---->Altered PTM_site (Pr = 0.16)
Sinocyclocheilus_anshuiensis_gna11a_1	Q359L	0.407	Altered PPI_residue (Pr = 0.38 | P = 2.5e-03); Loss of Relative_solvent_accessibility (Pr = 0.26 | P = 0.03); Loss of Allosteric_site at F364 (Pr = 0.23 | P = 0.03); Loss of Sodium_binding at R356 (Pr = 0.21 | P = 0.03); Altered DNA_binding (Pr = 0.18 | P = 0.03); Altered Cytoplasmic_loop (Pr = 0.14 | P = 0.02); Gain of Proteolytic_cleavage at D357 (Pr = 0.13 | P = 0.03); Loss of Pyrrolidone_carboxylic_acid at Q359 (Pr = 0.09 | P = 0.01)	Altered Motifs (ELME000146:Subtilisin/kexin isozyme-1 (SKI1) cleavage site ([RK]-X-[hydrophobic]-[LTKF]-|-X))	Predicted conservation scores
Sinocyclocheilus_anshuiensis_gna11a_1	Q359L	# Altered Effect (Pr = 0.38)
Sinocyclocheilus_anshuiensis_gna11a_1	Q359L	# |---->Altered Motifs (ELME000146)
Sinocyclocheilus_anshuiensis_gna11a_1	Q359L	# |---->Altered Structure_and_dynamics (Pr = 0.34)-------------------------------------------------------|
Sinocyclocheilus_anshuiensis_gna11a_1	Q359L	# | |---->Loss of Relative_solvent_accessibility (Pr = 0.26 | P = 0.03) |
Sinocyclocheilus_anshuiensis_gna11a_1	Q359L	# | |---->Altered Secondary_structure (Pr = 0.23) |
Sinocyclocheilus_anshuiensis_gna11a_1	Q359L	# | | |
Sinocyclocheilus_anshuiensis_gna11a_1	Q359L	# | |---->Altered Stability_and_conformational_flexibility (Pr = 0.34) |
Sinocyclocheilus_anshuiensis_gna11a_1	Q359L	# | | |---->Altered Conformational_flexibility (Pr = 0.34) |
Sinocyclocheilus_anshuiensis_gna11a_1	Q359L	# | | |
Sinocyclocheilus_anshuiensis_gna11a_1	Q359L	# | |---->Altered Special_structural_signatures (Pr = 0.14) |
Sinocyclocheilus_anshuiensis_gna11a_1	Q359L	# | |---->Altered Signal_peptide (Pr = 0.00) |
Sinocyclocheilus_anshuiensis_gna11a_1	Q359L	# | | |
Sinocyclocheilus_anshuiensis_gna11a_1	Q359L	# | |---->Altered Transmembrane_protein (Pr = 0.14) |
Sinocyclocheilus_anshuiensis_gna11a_1	Q359L	# | |---->Altered Non-cytoplasmic_loop (Pr = 0.14 | P = 0.02) |
Sinocyclocheilus_anshuiensis_gna11a_1	Q359L	# | |
Sinocyclocheilus_anshuiensis_gna11a_1	Q359L	# |---->Altered Functional_residue (Pr = 0.38) |
Sinocyclocheilus_anshuiensis_gna11a_1	Q359L	# |---->Loss of Allosteric_site at F364 (Pr = 0.23 | P = 0.03)<------------------------------------|
Sinocyclocheilus_anshuiensis_gna11a_1	Q359L	# |---->Altered Macromolecular_binding (Pr = 0.38) |
Sinocyclocheilus_anshuiensis_gna11a_1	Q359L	# | |---->Altered DNA_binding (Pr = 0.18 | P = 0.03) |
Sinocyclocheilus_anshuiensis_gna11a_1	Q359L	# | |---->Altered Protein_binding (Pr = 0.38) |
Sinocyclocheilus_anshuiensis_gna11a_1	Q359L	# | |---->Altered Disordered_interface (Pr = 0.26) |
Sinocyclocheilus_anshuiensis_gna11a_1	Q359L	# | | |
Sinocyclocheilus_anshuiensis_gna11a_1	Q359L	# | |---->Altered Ordered_interface (Pr = 0.38) |
Sinocyclocheilus_anshuiensis_gna11a_1	Q359L	# | |---->Altered PPI_residue (Pr = 0.38 | P = 2.5e-03) |
Sinocyclocheilus_anshuiensis_gna11a_1	Q359L	# | |
Sinocyclocheilus_anshuiensis_gna11a_1	Q359L	# |---->Altered Metal_binding (Pr = 0.21)<---------------------------------------------------------|
Sinocyclocheilus_anshuiensis_gna11a_1	Q359L	# | |---->Loss of Sodium_binding at R356 (Pr = 0.21 | P = 0.03)
Sinocyclocheilus_anshuiensis_gna11a_1	Q359L	# |
Sinocyclocheilus_anshuiensis_gna11a_1	Q359L	# |---->Altered PTM_site (Pr = 0.17)
Sinocyclocheilus_anshuiensis_gna11a_1	Q359L	# |---->Gain of Proteolytic_cleavage at D357 (Pr = 0.13 | P = 0.03)
Sinocyclocheilus_anshuiensis_gna11a_1	Q359L	# |---->Loss of Pyrrolidone_carboxylic_acid at Q359 (Pr = 0.09 | P = 0.01)
Sinocyclocheilus_anshuiensis_gna11a_2	V126M	0.367	Altered Cytoplasmic_loop (Pr = 0.28 | P = 4.4e-04); Loss of Proteolytic_cleavage at D130 (Pr = 0.11 | P = 0.05)	Altered Motifs (None)	Predicted conservation scores
Sinocyclocheilus_anshuiensis_gna11a_2	V126M	# Altered Effect (Pr = 0.28)
Sinocyclocheilus_anshuiensis_gna11a_2	V126M	# |---->Altered Motifs (None)
Sinocyclocheilus_anshuiensis_gna11a_2	V126M	# |---->Altered Structure_and_dynamics (Pr = 0.28)-------------------------------------------------------|
Sinocyclocheilus_anshuiensis_gna11a_2	V126M	# | |---->Altered Secondary_structure (Pr = 0.26) |
Sinocyclocheilus_anshuiensis_gna11a_2	V126M	# | | |
Sinocyclocheilus_anshuiensis_gna11a_2	V126M	# | |---->Altered Stability_and_conformational_flexibility (Pr = 0.22) |
Sinocyclocheilus_anshuiensis_gna11a_2	V126M	# | | |---->Altered Conformational_flexibility (Pr = 0.22) |
Sinocyclocheilus_anshuiensis_gna11a_2	V126M	# | | |
Sinocyclocheilus_anshuiensis_gna11a_2	V126M	# | |---->Altered Special_structural_signatures (Pr = 0.28) |
Sinocyclocheilus_anshuiensis_gna11a_2	V126M	# | |---->Altered Signal_peptide (Pr = 0.00) |
Sinocyclocheilus_anshuiensis_gna11a_2	V126M	# | | |
Sinocyclocheilus_anshuiensis_gna11a_2	V126M	# | |---->Altered Transmembrane_protein (Pr = 0.28) |
Sinocyclocheilus_anshuiensis_gna11a_2	V126M	# | |---->Altered Non-cytoplasmic_loop (Pr = 0.28 | P = 4.4e-04) |
Sinocyclocheilus_anshuiensis_gna11a_2	V126M	# | |
Sinocyclocheilus_anshuiensis_gna11a_2	V126M	# |---->Altered Functional_residue (Pr = 0.25) |
Sinocyclocheilus_anshuiensis_gna11a_2	V126M	# |---->Altered Macromolecular_binding (Pr = 0.25) |
Sinocyclocheilus_anshuiensis_gna11a_2	V126M	# | |---->Altered Protein_binding (Pr = 0.25) |
Sinocyclocheilus_anshuiensis_gna11a_2	V126M	# | |---->Altered Disordered_interface (Pr = 0.16) |
Sinocyclocheilus_anshuiensis_gna11a_2	V126M	# | | |
Sinocyclocheilus_anshuiensis_gna11a_2	V126M	# | |---->Altered Ordered_interface (Pr = 0.25) |
Sinocyclocheilus_anshuiensis_gna11a_2	V126M	# | |
Sinocyclocheilus_anshuiensis_gna11a_2	V126M	# |---->Altered Metal_binding (Pr = 0.10)<---------------------------------------------------------|
Sinocyclocheilus_anshuiensis_gna11a_2	V126M	# |
Sinocyclocheilus_anshuiensis_gna11a_2	V126M	# |---->Altered PTM_site (Pr = 0.14)
Sinocyclocheilus_anshuiensis_gna11a_2	V126M	# |---->Loss of Proteolytic_cleavage at D130 (Pr = 0.11 | P = 0.05)
Sinocyclocheilus_anshuiensis_gna11a_2	P183L	0.098	Altered MoRF (Pr = 0.31 | P = 0.02); Loss of Phosphorylation at T182 (Pr = 0.28 | P = 0.02); Altered Cytoplasmic_loop (Pr = 0.14 | P = 0.02)	Altered Motifs (ELME000062:Secondary preference for PKA-type AGC kinase phosphorylation.; ELME000136:The Class IV WW domain interaction motif is recognised primarily by the Pin1 phosphorylation-dependent prolyl isomerase.; ELME000159:Proline-Directed Kinase (e.g. MAPK) phosphorylation site in higher eukaryotes.; ELME000358:Phospho-dependent motif that mediates docking of CDK substrates and regulators to cyclin-CDK-bound Cks1.)	Predicted conservation scores
Sinocyclocheilus_anshuiensis_gna11a_2	P183L	# Altered Effect (Pr = 0.31)
Sinocyclocheilus_anshuiensis_gna11a_2	P183L	# |---->Altered Motifs (ELME000062|ELME000136|ELME000159|ELME000358)
Sinocyclocheilus_anshuiensis_gna11a_2	P183L	# |---->Altered Structure_and_dynamics (Pr = 0.26)-------------------------------------------------------|
Sinocyclocheilus_anshuiensis_gna11a_2	P183L	# | |---->Altered Secondary_structure (Pr = 0.26) |
Sinocyclocheilus_anshuiensis_gna11a_2	P183L	# | | |
Sinocyclocheilus_anshuiensis_gna11a_2	P183L	# | |---->Altered Stability_and_conformational_flexibility (Pr = 0.19) |
Sinocyclocheilus_anshuiensis_gna11a_2	P183L	# | | |---->Altered Conformational_flexibility (Pr = 0.19) |
Sinocyclocheilus_anshuiensis_gna11a_2	P183L	# | | |
Sinocyclocheilus_anshuiensis_gna11a_2	P183L	# | |---->Altered Special_structural_signatures (Pr = 0.14) |
Sinocyclocheilus_anshuiensis_gna11a_2	P183L	# | |---->Altered Signal_peptide (Pr = 0.00) |
Sinocyclocheilus_anshuiensis_gna11a_2	P183L	# | | |
Sinocyclocheilus_anshuiensis_gna11a_2	P183L	# | |---->Altered Transmembrane_protein (Pr = 0.14) |
Sinocyclocheilus_anshuiensis_gna11a_2	P183L	# | |---->Altered Non-cytoplasmic_loop (Pr = 0.14 | P = 0.02) |
Sinocyclocheilus_anshuiensis_gna11a_2	P183L	# | |
Sinocyclocheilus_anshuiensis_gna11a_2	P183L	# |---->Altered Functional_residue (Pr = 0.31) |
Sinocyclocheilus_anshuiensis_gna11a_2	P183L	# |---->Altered Macromolecular_binding (Pr = 0.31) |
Sinocyclocheilus_anshuiensis_gna11a_2	P183L	# | |---->Altered Protein_binding (Pr = 0.31) |
Sinocyclocheilus_anshuiensis_gna11a_2	P183L	# | |---->Altered Disordered_interface (Pr = 0.31) |
Sinocyclocheilus_anshuiensis_gna11a_2	P183L	# | | |---->Altered MoRF (Pr = 0.31 | P = 0.02) |
Sinocyclocheilus_anshuiensis_gna11a_2	P183L	# | | |
Sinocyclocheilus_anshuiensis_gna11a_2	P183L	# | |---->Altered Ordered_interface (Pr = 0.20) |
Sinocyclocheilus_anshuiensis_gna11a_2	P183L	# | |
Sinocyclocheilus_anshuiensis_gna11a_2	P183L	# |---->Altered Metal_binding (Pr = 0.01)<---------------------------------------------------------|
Sinocyclocheilus_anshuiensis_gna11a_2	P183L	# |
Sinocyclocheilus_anshuiensis_gna11a_2	P183L	# |---->Altered PTM_site (Pr = 0.28)
Sinocyclocheilus_anshuiensis_gna11a_2	P183L	# |---->Loss of Phosphorylation at T182 (Pr = 0.28 | P = 0.02)
Sinocyclocheilus_anshuiensis_gna11b_1	L22R	0.798	Altered Coiled_coil (Pr = 0.27 | P = 0.02); Gain of ADP-ribosylation at L22 (Pr = 0.26 | P = 7.2e-03); Gain of Acetylation at K27 (Pr = 0.22 | P = 0.03); Gain of SUMOylation at K27 (Pr = 0.21 | P = 0.03)	Altered Motifs (None)	Predicted conservation scores
Sinocyclocheilus_anshuiensis_gna11b_1	L22R	# Altered Effect (Pr = 0.27)
Sinocyclocheilus_anshuiensis_gna11b_1	L22R	# |---->Altered Motifs (None)
Sinocyclocheilus_anshuiensis_gna11b_1	L22R	# |---->Altered Structure_and_dynamics (Pr = 0.27)-------------------------------------------------------|
Sinocyclocheilus_anshuiensis_gna11b_1	L22R	# | |---->Altered Secondary_structure (Pr = 0.25) |
Sinocyclocheilus_anshuiensis_gna11b_1	L22R	# | | |
Sinocyclocheilus_anshuiensis_gna11b_1	L22R	# | |---->Altered Stability_and_conformational_flexibility (Pr = 0.23) |
Sinocyclocheilus_anshuiensis_gna11b_1	L22R	# | | |---->Altered Conformational_flexibility (Pr = 0.23) |
Sinocyclocheilus_anshuiensis_gna11b_1	L22R	# | | |
Sinocyclocheilus_anshuiensis_gna11b_1	L22R	# | |---->Altered Special_structural_signatures (Pr = 0.27) |
Sinocyclocheilus_anshuiensis_gna11b_1	L22R	# | |---->Altered Coiled_coil (Pr = 0.27 | P = 0.02) |
Sinocyclocheilus_anshuiensis_gna11b_1	L22R	# | |---->Altered Signal_peptide (Pr = 0.00) |
Sinocyclocheilus_anshuiensis_gna11b_1	L22R	# | | |
Sinocyclocheilus_anshuiensis_gna11b_1	L22R	# | |---->Altered Transmembrane_protein (Pr = 0.02) |
Sinocyclocheilus_anshuiensis_gna11b_1	L22R	# | |
Sinocyclocheilus_anshuiensis_gna11b_1	L22R	# |---->Altered Functional_residue (Pr = 0.26) |
Sinocyclocheilus_anshuiensis_gna11b_1	L22R	# |---->Altered Macromolecular_binding (Pr = 0.25) |
Sinocyclocheilus_anshuiensis_gna11b_1	L22R	# | |---->Altered Protein_binding (Pr = 0.25) |
Sinocyclocheilus_anshuiensis_gna11b_1	L22R	# | |---->Altered Disordered_interface (Pr = 0.25) |
Sinocyclocheilus_anshuiensis_gna11b_1	L22R	# | | |
Sinocyclocheilus_anshuiensis_gna11b_1	L22R	# | |---->Altered Ordered_interface (Pr = 0.02) |
Sinocyclocheilus_anshuiensis_gna11b_1	L22R	# | |
Sinocyclocheilus_anshuiensis_gna11b_1	L22R	# |---->Altered Metal_binding (Pr = 0.15)<---------------------------------------------------------|
Sinocyclocheilus_anshuiensis_gna11b_1	L22R	# |
Sinocyclocheilus_anshuiensis_gna11b_1	L22R	# |---->Altered PTM_site (Pr = 0.26)
Sinocyclocheilus_anshuiensis_gna11b_1	L22R	# |---->Gain of Acetylation at K27 (Pr = 0.22 | P = 0.03)
Sinocyclocheilus_anshuiensis_gna11b_1	L22R	# |---->Gain of ADP-ribosylation at L22 (Pr = 0.26 | P = 7.2e-03)
Sinocyclocheilus_anshuiensis_gna11b_1	L22R	# |---->Gain of SUMOylation at K27 (Pr = 0.21 | P = 0.03)
Sinocyclocheilus_anshuiensis_gpc3_1	S26R	0.244	Gain of ADP-ribosylation at S26 (Pr = 0.32 | P = 2.1e-03); Altered Cytoplasmic_loop (Pr = 0.26 | P = 7.2e-04); Loss of Disulfide_linkage at C31 (Pr = 0.24 | P = 8.1e-03); Gain of Pyrrolidone_carboxylic_acid at Q27 (Pr = 0.23 | P = 1.1e-03); Altered C-terminal_signal (Pr = 0.14 | P = 6.3e-04); Altered Signal_helix (Pr = 0.02 | P = 6.6e-03); Loss of GPI-anchor_amidation at N25 (Pr = 0.01 | P = 0.03)	Altered Motifs (ELME000053:GSK3 phosphorylation recognition site; ELME000146:Subtilisin/kexin isozyme-1 (SKI1) cleavage site ([RK]-X-[hydrophobic]-[LTKF]-|-X); ELME000202:(ST)Q motif which is phosphorylated by PIKK family members.)	Predicted conservation scores
Sinocyclocheilus_anshuiensis_gpc3_1	S26R	# Altered Effect (Pr = 0.32)
Sinocyclocheilus_anshuiensis_gpc3_1	S26R	# |---->Altered Motifs (ELME000053|ELME000146|ELME000202)
Sinocyclocheilus_anshuiensis_gpc3_1	S26R	# |---->Altered Structure_and_dynamics (Pr = 0.26)-------------------------------------------------------|
Sinocyclocheilus_anshuiensis_gpc3_1	S26R	# | |---->Altered Secondary_structure (Pr = 0.26) |
Sinocyclocheilus_anshuiensis_gpc3_1	S26R	# | | |
Sinocyclocheilus_anshuiensis_gpc3_1	S26R	# | |---->Altered Stability_and_conformational_flexibility (Pr = 0.24) |
Sinocyclocheilus_anshuiensis_gpc3_1	S26R	# | | |---->Loss of Disulfide_linkage at C31 (Pr = 0.24 | P = 8.1e-03) |
Sinocyclocheilus_anshuiensis_gpc3_1	S26R	# | | |---->Altered Conformational_flexibility (Pr = 0.18) |
Sinocyclocheilus_anshuiensis_gpc3_1	S26R	# | | |
Sinocyclocheilus_anshuiensis_gpc3_1	S26R	# | |---->Altered Special_structural_signatures (Pr = 0.26) |
Sinocyclocheilus_anshuiensis_gpc3_1	S26R	# | |---->Altered Signal_peptide (Pr = 0.14) |
Sinocyclocheilus_anshuiensis_gpc3_1	S26R	# | | |---->Altered Signal_helix (Pr = 0.02 | P = 6.6e-03) |
Sinocyclocheilus_anshuiensis_gpc3_1	S26R	# | | |---->Altered C-terminal_signal (Pr = 0.14 | P = 6.3e-04) |
Sinocyclocheilus_anshuiensis_gpc3_1	S26R	# | | |
Sinocyclocheilus_anshuiensis_gpc3_1	S26R	# | |---->Altered Transmembrane_protein (Pr = 0.26) |
Sinocyclocheilus_anshuiensis_gpc3_1	S26R	# | |---->Altered Non-cytoplasmic_loop (Pr = 0.26 | P = 7.2e-04) |
Sinocyclocheilus_anshuiensis_gpc3_1	S26R	# | |
Sinocyclocheilus_anshuiensis_gpc3_1	S26R	# |---->Altered Functional_residue (Pr = 0.32) |
Sinocyclocheilus_anshuiensis_gpc3_1	S26R	# |---->Altered Macromolecular_binding (Pr = 0.09) |
Sinocyclocheilus_anshuiensis_gpc3_1	S26R	# | |---->Altered Protein_binding (Pr = 0.09) |
Sinocyclocheilus_anshuiensis_gpc3_1	S26R	# | |---->Altered Disordered_interface (Pr = 0.09) |
Sinocyclocheilus_anshuiensis_gpc3_1	S26R	# | | |
Sinocyclocheilus_anshuiensis_gpc3_1	S26R	# | |---->Altered Ordered_interface (Pr = 0.06) |
Sinocyclocheilus_anshuiensis_gpc3_1	S26R	# | |
Sinocyclocheilus_anshuiensis_gpc3_1	S26R	# |---->Altered Metal_binding (Pr = 0.08)<---------------------------------------------------------|
Sinocyclocheilus_anshuiensis_gpc3_1	S26R	# |
Sinocyclocheilus_anshuiensis_gpc3_1	S26R	# |---->Altered PTM_site (Pr = 0.32)
Sinocyclocheilus_anshuiensis_gpc3_1	S26R	# |---->Gain of ADP-ribosylation at S26 (Pr = 0.32 | P = 2.1e-03)
Sinocyclocheilus_anshuiensis_gpc3_1	S26R	# |---->Loss of GPI-anchor_amidation at N25 (Pr = 0.01 | P = 0.03)
Sinocyclocheilus_anshuiensis_gpc3_1	S26R	# |---->Gain of Pyrrolidone_carboxylic_acid at Q27 (Pr = 0.23 | P = 1.1e-03)
Sinocyclocheilus_anshuiensis_gpnmb_1	G27S	0.184	Altered MoRF (Pr = 0.28 | P = 0.04); Altered Cytoplasmic_loop (Pr = 0.14 | P = 0.02); Gain of Proteolytic_cleavage at D28 (Pr = 0.13 | P = 0.03)	Altered Motifs (ELME000063:CK1 phosphorylation site; ELME000120:Tyrosine-based sorting signal responsible for the interaction with mu subunit of AP (Adaptor Protein) complex; ELME000197:Phosphopeptide motif which directly interacts with the BRCT (carboxy-terminal) domain of the Breast Cancer Gene BRCA1 with low affinity; ELME000220:Phosphothreonine motif binding a subset of FHA domains that have a preference for an acidic amino acid at the pT+3 position.; PS00006:Casein kinase II phosphorylation site)	Predicted conservation scores
Sinocyclocheilus_anshuiensis_gpnmb_1	G27S	# Altered Effect (Pr = 0.28)
Sinocyclocheilus_anshuiensis_gpnmb_1	G27S	# |---->Altered Motifs (ELME000063|ELME000120|ELME000197|ELME000220|PS00006)
Sinocyclocheilus_anshuiensis_gpnmb_1	G27S	# |---->Altered Structure_and_dynamics (Pr = 0.27)-------------------------------------------------------|
Sinocyclocheilus_anshuiensis_gpnmb_1	G27S	# | |---->Altered Secondary_structure (Pr = 0.26) |
Sinocyclocheilus_anshuiensis_gpnmb_1	G27S	# | | |
Sinocyclocheilus_anshuiensis_gpnmb_1	G27S	# | |---->Altered Stability_and_conformational_flexibility (Pr = 0.27) |
Sinocyclocheilus_anshuiensis_gpnmb_1	G27S	# | | |---->Altered Conformational_flexibility (Pr = 0.27) |
Sinocyclocheilus_anshuiensis_gpnmb_1	G27S	# | | |
Sinocyclocheilus_anshuiensis_gpnmb_1	G27S	# | |---->Altered Special_structural_signatures (Pr = 0.14) |
Sinocyclocheilus_anshuiensis_gpnmb_1	G27S	# | |---->Altered Signal_peptide (Pr = 0.00) |
Sinocyclocheilus_anshuiensis_gpnmb_1	G27S	# | | |
Sinocyclocheilus_anshuiensis_gpnmb_1	G27S	# | |---->Altered Transmembrane_protein (Pr = 0.14) |
Sinocyclocheilus_anshuiensis_gpnmb_1	G27S	# | |---->Altered Non-cytoplasmic_loop (Pr = 0.14 | P = 0.02) |
Sinocyclocheilus_anshuiensis_gpnmb_1	G27S	# | |
Sinocyclocheilus_anshuiensis_gpnmb_1	G27S	# |---->Altered Functional_residue (Pr = 0.28) |
Sinocyclocheilus_anshuiensis_gpnmb_1	G27S	# |---->Altered Macromolecular_binding (Pr = 0.28) |
Sinocyclocheilus_anshuiensis_gpnmb_1	G27S	# | |---->Altered Protein_binding (Pr = 0.28) |
Sinocyclocheilus_anshuiensis_gpnmb_1	G27S	# | |---->Altered Disordered_interface (Pr = 0.28) |
Sinocyclocheilus_anshuiensis_gpnmb_1	G27S	# | | |---->Altered MoRF (Pr = 0.28 | P = 0.04) |
Sinocyclocheilus_anshuiensis_gpnmb_1	G27S	# | | |
Sinocyclocheilus_anshuiensis_gpnmb_1	G27S	# | |---->Altered Ordered_interface (Pr = 0.21) |
Sinocyclocheilus_anshuiensis_gpnmb_1	G27S	# | |
Sinocyclocheilus_anshuiensis_gpnmb_1	G27S	# |---->Altered Metal_binding (Pr = 0.08)<---------------------------------------------------------|
Sinocyclocheilus_anshuiensis_gpnmb_1	G27S	# |
Sinocyclocheilus_anshuiensis_gpnmb_1	G27S	# |---->Altered PTM_site (Pr = 0.13)
Sinocyclocheilus_anshuiensis_gpnmb_1	G27S	# |---->Gain of Proteolytic_cleavage at D28 (Pr = 0.13 | P = 0.03)
Sinocyclocheilus_anshuiensis_gpnmb_1	I613L	0.131	Altered MoRF (Pr = 0.27 | P = 0.05); Altered PPI_hotspot (Pr = 0.24 | P = 0.04); Altered Signal_helix (Pr = 0.02 | P = 6.5e-03)	Altered Motifs (None)	Predicted conservation scores
Sinocyclocheilus_anshuiensis_gpnmb_1	I613L	# Altered Effect (Pr = 0.27)
Sinocyclocheilus_anshuiensis_gpnmb_1	I613L	# |---->Altered Motifs (None)
Sinocyclocheilus_anshuiensis_gpnmb_1	I613L	# |---->Altered Structure_and_dynamics (Pr = 0.25)-------------------------------------------------------|
Sinocyclocheilus_anshuiensis_gpnmb_1	I613L	# | |---->Altered Secondary_structure (Pr = 0.25) |
Sinocyclocheilus_anshuiensis_gpnmb_1	I613L	# | | |
Sinocyclocheilus_anshuiensis_gpnmb_1	I613L	# | |---->Altered Stability_and_conformational_flexibility (Pr = 0.09) |
Sinocyclocheilus_anshuiensis_gpnmb_1	I613L	# | | |---->Altered Conformational_flexibility (Pr = 0.09) |
Sinocyclocheilus_anshuiensis_gpnmb_1	I613L	# | | |
Sinocyclocheilus_anshuiensis_gpnmb_1	I613L	# | |---->Altered Special_structural_signatures (Pr = 0.09) |
Sinocyclocheilus_anshuiensis_gpnmb_1	I613L	# | |---->Altered Signal_peptide (Pr = 0.02) |
Sinocyclocheilus_anshuiensis_gpnmb_1	I613L	# | | |---->Altered Signal_helix (Pr = 0.02 | P = 6.5e-03) |
Sinocyclocheilus_anshuiensis_gpnmb_1	I613L	# | | |
Sinocyclocheilus_anshuiensis_gpnmb_1	I613L	# | |---->Altered Transmembrane_protein (Pr = 0.09) |
Sinocyclocheilus_anshuiensis_gpnmb_1	I613L	# | |
Sinocyclocheilus_anshuiensis_gpnmb_1	I613L	# |---->Altered Functional_residue (Pr = 0.27) |
Sinocyclocheilus_anshuiensis_gpnmb_1	I613L	# |---->Altered Macromolecular_binding (Pr = 0.27) |
Sinocyclocheilus_anshuiensis_gpnmb_1	I613L	# | |---->Altered Protein_binding (Pr = 0.27) |
Sinocyclocheilus_anshuiensis_gpnmb_1	I613L	# | |---->Altered Disordered_interface (Pr = 0.27) |
Sinocyclocheilus_anshuiensis_gpnmb_1	I613L	# | | |---->Altered MoRF (Pr = 0.27 | P = 0.05) |
Sinocyclocheilus_anshuiensis_gpnmb_1	I613L	# | | |
Sinocyclocheilus_anshuiensis_gpnmb_1	I613L	# | |---->Altered Ordered_interface (Pr = 0.24) |
Sinocyclocheilus_anshuiensis_gpnmb_1	I613L	# | |---->Altered PPI_hotspot (Pr = 0.24 | P = 0.04) |
Sinocyclocheilus_anshuiensis_gpnmb_1	I613L	# | |
Sinocyclocheilus_anshuiensis_gpnmb_1	I613L	# |---->Altered Metal_binding (Pr = 0.01)<---------------------------------------------------------|
Sinocyclocheilus_anshuiensis_gpnmb_1	I613L	# |
Sinocyclocheilus_anshuiensis_gpnmb_1	I613L	# |---->Altered PTM_site (Pr = 0.12)
Sinocyclocheilus_anshuiensis_gpnmb_2	H66Y	0.166	Altered MoRF (Pr = 0.40 | P = 4.7e-03); Gain of Phosphorylation at H66 (Pr = 0.29 | P = 0.02); Gain of Sulfation at H66 (Pr = 0.06 | P = 5.7e-03)	Altered Motifs (ELME000084:GRB2-like Src Homology 2 (SH2) domains binding motif.; ELME000120:Tyrosine-based sorting signal responsible for the interaction with mu subunit of AP (Adaptor Protein) complex; ELME000182:STAT5 Src Homology 2 (SH2) domain binding motif.)	Predicted conservation scores
Sinocyclocheilus_anshuiensis_gpnmb_2	H66Y	# Altered Effect (Pr = 0.40)
Sinocyclocheilus_anshuiensis_gpnmb_2	H66Y	# |---->Altered Motifs (ELME000084|ELME000120|ELME000182)
Sinocyclocheilus_anshuiensis_gpnmb_2	H66Y	# |---->Altered Structure_and_dynamics (Pr = 0.25)-------------------------------------------------------|
Sinocyclocheilus_anshuiensis_gpnmb_2	H66Y	# | |---->Altered Secondary_structure (Pr = 0.25) |
Sinocyclocheilus_anshuiensis_gpnmb_2	H66Y	# | | |
Sinocyclocheilus_anshuiensis_gpnmb_2	H66Y	# | |---->Altered Stability_and_conformational_flexibility (Pr = 0.23) |
Sinocyclocheilus_anshuiensis_gpnmb_2	H66Y	# | | |---->Altered Conformational_flexibility (Pr = 0.23) |
Sinocyclocheilus_anshuiensis_gpnmb_2	H66Y	# | | |
Sinocyclocheilus_anshuiensis_gpnmb_2	H66Y	# | |---->Altered Special_structural_signatures (Pr = 0.07) |
Sinocyclocheilus_anshuiensis_gpnmb_2	H66Y	# | |---->Altered Signal_peptide (Pr = 0.00) |
Sinocyclocheilus_anshuiensis_gpnmb_2	H66Y	# | | |
Sinocyclocheilus_anshuiensis_gpnmb_2	H66Y	# | |---->Altered Transmembrane_protein (Pr = 0.07) |
Sinocyclocheilus_anshuiensis_gpnmb_2	H66Y	# | |
Sinocyclocheilus_anshuiensis_gpnmb_2	H66Y	# |---->Altered Functional_residue (Pr = 0.40) |
Sinocyclocheilus_anshuiensis_gpnmb_2	H66Y	# |---->Altered Macromolecular_binding (Pr = 0.40) |
Sinocyclocheilus_anshuiensis_gpnmb_2	H66Y	# | |---->Altered Protein_binding (Pr = 0.40) |
Sinocyclocheilus_anshuiensis_gpnmb_2	H66Y	# | |---->Altered Disordered_interface (Pr = 0.40) |
Sinocyclocheilus_anshuiensis_gpnmb_2	H66Y	# | | |---->Altered MoRF (Pr = 0.40 | P = 4.7e-03) |
Sinocyclocheilus_anshuiensis_gpnmb_2	H66Y	# | | |
Sinocyclocheilus_anshuiensis_gpnmb_2	H66Y	# | |---->Altered Ordered_interface (Pr = 0.21) |
Sinocyclocheilus_anshuiensis_gpnmb_2	H66Y	# | |
Sinocyclocheilus_anshuiensis_gpnmb_2	H66Y	# |---->Altered Metal_binding (Pr = 0.06)<---------------------------------------------------------|
Sinocyclocheilus_anshuiensis_gpnmb_2	H66Y	# |
Sinocyclocheilus_anshuiensis_gpnmb_2	H66Y	# |---->Altered PTM_site (Pr = 0.29)
Sinocyclocheilus_anshuiensis_gpnmb_2	H66Y	# |---->Gain of Phosphorylation at H66 (Pr = 0.29 | P = 0.02)
Sinocyclocheilus_anshuiensis_gpnmb_2	H66Y	# |---->Gain of Sulfation at H66 (Pr = 0.06 | P = 5.7e-03)
Sinocyclocheilus_anshuiensis_gpnmb_2	M191V	0.251	Altered PPI_hotspot (Pr = 0.27 | P = 5.8e-03); Altered Cytoplasmic_loop (Pr = 0.14 | P = 0.02); Gain of Copper_binding at H189 (Pr = 0.06 | P = 0.03); Gain of Sulfation at Y186 (Pr = 0.02 | P = 0.02)	Altered Motifs (None)	Predicted conservation scores
Sinocyclocheilus_anshuiensis_gpnmb_2	M191V	# Altered Effect (Pr = 0.27)
Sinocyclocheilus_anshuiensis_gpnmb_2	M191V	# |---->Altered Motifs (None)
Sinocyclocheilus_anshuiensis_gpnmb_2	M191V	# |---->Altered Structure_and_dynamics (Pr = 0.25)-------------------------------------------------------|
Sinocyclocheilus_anshuiensis_gpnmb_2	M191V	# | |---->Altered Secondary_structure (Pr = 0.25) |
Sinocyclocheilus_anshuiensis_gpnmb_2	M191V	# | | |
Sinocyclocheilus_anshuiensis_gpnmb_2	M191V	# | |---->Altered Stability_and_conformational_flexibility (Pr = 0.13) |
Sinocyclocheilus_anshuiensis_gpnmb_2	M191V	# | | |---->Altered Conformational_flexibility (Pr = 0.13) |
Sinocyclocheilus_anshuiensis_gpnmb_2	M191V	# | | |
Sinocyclocheilus_anshuiensis_gpnmb_2	M191V	# | |---->Altered Special_structural_signatures (Pr = 0.14) |
Sinocyclocheilus_anshuiensis_gpnmb_2	M191V	# | |---->Altered Signal_peptide (Pr = 0.00) |
Sinocyclocheilus_anshuiensis_gpnmb_2	M191V	# | | |
Sinocyclocheilus_anshuiensis_gpnmb_2	M191V	# | |---->Altered Transmembrane_protein (Pr = 0.14) |
Sinocyclocheilus_anshuiensis_gpnmb_2	M191V	# | |---->Altered Non-cytoplasmic_loop (Pr = 0.14 | P = 0.02) |
Sinocyclocheilus_anshuiensis_gpnmb_2	M191V	# | |
Sinocyclocheilus_anshuiensis_gpnmb_2	M191V	# |---->Altered Functional_residue (Pr = 0.27) |
Sinocyclocheilus_anshuiensis_gpnmb_2	M191V	# |---->Altered Macromolecular_binding (Pr = 0.27) |
Sinocyclocheilus_anshuiensis_gpnmb_2	M191V	# | |---->Altered Protein_binding (Pr = 0.27) |
Sinocyclocheilus_anshuiensis_gpnmb_2	M191V	# | |---->Altered Disordered_interface (Pr = 0.08) |
Sinocyclocheilus_anshuiensis_gpnmb_2	M191V	# | | |
Sinocyclocheilus_anshuiensis_gpnmb_2	M191V	# | |---->Altered Ordered_interface (Pr = 0.27) |
Sinocyclocheilus_anshuiensis_gpnmb_2	M191V	# | |---->Altered PPI_hotspot (Pr = 0.27 | P = 5.8e-03) |
Sinocyclocheilus_anshuiensis_gpnmb_2	M191V	# | |
Sinocyclocheilus_anshuiensis_gpnmb_2	M191V	# |---->Altered Metal_binding (Pr = 0.19)<---------------------------------------------------------|
Sinocyclocheilus_anshuiensis_gpnmb_2	M191V	# | |---->Gain of Copper_binding at H189 (Pr = 0.06 | P = 0.03)
Sinocyclocheilus_anshuiensis_gpnmb_2	M191V	# |
Sinocyclocheilus_anshuiensis_gpnmb_2	M191V	# |---->Altered PTM_site (Pr = 0.05)
Sinocyclocheilus_anshuiensis_gpnmb_2	M191V	# |---->Gain of Sulfation at Y186 (Pr = 0.02 | P = 0.02)
Sinocyclocheilus_anshuiensis_gpnmb_2	V279I	0.182	Gain of Strand (Pr = 0.26 | P = 0.05); Gain of Zinc_binding at D283 (Pr = 0.26 | P = 0.03); Loss of Nickel_binding at D283 (Pr = 0.25 | P = 0.01); Gain of Manganese_binding at D283 (Pr = 0.25 | P = 7.1e-03); Loss of Allosteric_site at H282 (Pr = 0.24 | P = 0.02); Gain of Relative_solvent_accessibility (Pr = 0.24 | P = 0.04); Altered Cytoplasmic_loop (Pr = 0.24 | P = 2.0e-03); Altered PPI_hotspot (Pr = 0.24 | P = 0.04); Gain of Sodium_binding at D283 (Pr = 0.23 | P = 0.02); Loss of Potassium_binding at D283 (Pr = 0.12 | P = 0.03); Gain of Catalytic_site at H282 (Pr = 0.12 | P = 0.03)	Altered Motifs (ELME000313:The WH2 motif is of variable length (16-19 amino acids) binding to the hydrophobic cleft formed by actin's subdomains 1 and 3. At the N-terminus it forms an alpha-helix followed by a flexible loop stabilised upon actin binding.)	Predicted conservation scores
Sinocyclocheilus_anshuiensis_gpnmb_2	V279I	# Altered Effect (Pr = 0.27)
Sinocyclocheilus_anshuiensis_gpnmb_2	V279I	# |---->Altered Motifs (ELME000313)
Sinocyclocheilus_anshuiensis_gpnmb_2	V279I	# |---->Altered Structure_and_dynamics (Pr = 0.26)-------------------------------------------------------|
Sinocyclocheilus_anshuiensis_gpnmb_2	V279I	# | |---->Gain of Relative_solvent_accessibility (Pr = 0.24 | P = 0.04) |
Sinocyclocheilus_anshuiensis_gpnmb_2	V279I	# | |---->Altered Secondary_structure (Pr = 0.26) |
Sinocyclocheilus_anshuiensis_gpnmb_2	V279I	# | | |---->Gain of Strand (Pr = 0.26 | P = 0.05) |
Sinocyclocheilus_anshuiensis_gpnmb_2	V279I	# | | |
Sinocyclocheilus_anshuiensis_gpnmb_2	V279I	# | |---->Altered Stability_and_conformational_flexibility (Pr = 0.16) |
Sinocyclocheilus_anshuiensis_gpnmb_2	V279I	# | | |---->Altered Conformational_flexibility (Pr = 0.16) |
Sinocyclocheilus_anshuiensis_gpnmb_2	V279I	# | | |
Sinocyclocheilus_anshuiensis_gpnmb_2	V279I	# | |---->Altered Special_structural_signatures (Pr = 0.24) |
Sinocyclocheilus_anshuiensis_gpnmb_2	V279I	# | |---->Altered Signal_peptide (Pr = 0.00) |
Sinocyclocheilus_anshuiensis_gpnmb_2	V279I	# | | |
Sinocyclocheilus_anshuiensis_gpnmb_2	V279I	# | |---->Altered Transmembrane_protein (Pr = 0.24) |
Sinocyclocheilus_anshuiensis_gpnmb_2	V279I	# | |---->Altered Non-cytoplasmic_loop (Pr = 0.24 | P = 2.0e-03) |
Sinocyclocheilus_anshuiensis_gpnmb_2	V279I	# | |
Sinocyclocheilus_anshuiensis_gpnmb_2	V279I	# |---->Altered Functional_residue (Pr = 0.27) |
Sinocyclocheilus_anshuiensis_gpnmb_2	V279I	# |---->Gain of Catalytic_site at H282 (Pr = 0.12 | P = 0.03) |
Sinocyclocheilus_anshuiensis_gpnmb_2	V279I	# |---->Loss of Allosteric_site at H282 (Pr = 0.24 | P = 0.02)<------------------------------------|
Sinocyclocheilus_anshuiensis_gpnmb_2	V279I	# |---->Altered Macromolecular_binding (Pr = 0.27) |
Sinocyclocheilus_anshuiensis_gpnmb_2	V279I	# | |---->Altered Protein_binding (Pr = 0.27) |
Sinocyclocheilus_anshuiensis_gpnmb_2	V279I	# | |---->Altered Disordered_interface (Pr = 0.22) |
Sinocyclocheilus_anshuiensis_gpnmb_2	V279I	# | | |
Sinocyclocheilus_anshuiensis_gpnmb_2	V279I	# | |---->Altered Ordered_interface (Pr = 0.27) |
Sinocyclocheilus_anshuiensis_gpnmb_2	V279I	# | |---->Altered PPI_hotspot (Pr = 0.24 | P = 0.04) |
Sinocyclocheilus_anshuiensis_gpnmb_2	V279I	# | |
Sinocyclocheilus_anshuiensis_gpnmb_2	V279I	# |---->Altered Metal_binding (Pr = 0.26)<---------------------------------------------------------|
Sinocyclocheilus_anshuiensis_gpnmb_2	V279I	# | |---->Gain of Manganese_binding at D283 (Pr = 0.25 | P = 7.1e-03)
Sinocyclocheilus_anshuiensis_gpnmb_2	V279I	# | |---->Loss of Nickel_binding at D283 (Pr = 0.25 | P = 0.01)
Sinocyclocheilus_anshuiensis_gpnmb_2	V279I	# | |---->Loss of Potassium_binding at D283 (Pr = 0.12 | P = 0.03)
Sinocyclocheilus_anshuiensis_gpnmb_2	V279I	# | |---->Gain of Sodium_binding at D283 (Pr = 0.23 | P = 0.02)
Sinocyclocheilus_anshuiensis_gpnmb_2	V279I	# | |---->Gain of Zinc_binding at D283 (Pr = 0.26 | P = 0.03)
Sinocyclocheilus_anshuiensis_gpnmb_2	V279I	# |
Sinocyclocheilus_anshuiensis_gpnmb_2	V279I	# |---->Altered PTM_site (Pr = 0.01)
Sinocyclocheilus_anshuiensis_gpnmb_2	T290I	0.213	Altered Cytoplasmic_loop (Pr = 0.34 | P = 4.9e-05); Altered PPI_residue (Pr = 0.30 | P = 0.02); Loss of Relative_solvent_accessibility (Pr = 0.27 | P = 0.02); Loss of Strand (Pr = 0.26 | P = 0.04); Altered PPI_hotspot (Pr = 0.26 | P = 0.02); Loss of Sodium_binding at D292 (Pr = 0.24 | P = 0.02); Loss of Potassium_binding at D292 (Pr = 0.12 | P = 0.03)	Altered Motifs (ELME000120:Tyrosine-based sorting signal responsible for the interaction with mu subunit of AP (Adaptor Protein) complex; ELME000182:STAT5 Src Homology 2 (SH2) domain binding motif.; ELME000313:The WH2 motif is of variable length (16-19 amino acids) binding to the hydrophobic cleft formed by actin's subdomains 1 and 3. At the N-terminus it forms an alpha-helix followed by a flexible loop stabilised upon actin binding.)	Predicted conservation scores
Sinocyclocheilus_anshuiensis_gpnmb_2	T290I	# Altered Effect (Pr = 0.34)
Sinocyclocheilus_anshuiensis_gpnmb_2	T290I	# |---->Altered Motifs (ELME000120|ELME000182|ELME000313)
Sinocyclocheilus_anshuiensis_gpnmb_2	T290I	# |---->Altered Structure_and_dynamics (Pr = 0.34)-------------------------------------------------------|
Sinocyclocheilus_anshuiensis_gpnmb_2	T290I	# | |---->Loss of Relative_solvent_accessibility (Pr = 0.27 | P = 0.02) |
Sinocyclocheilus_anshuiensis_gpnmb_2	T290I	# | |---->Altered Secondary_structure (Pr = 0.26) |
Sinocyclocheilus_anshuiensis_gpnmb_2	T290I	# | | |---->Loss of Strand (Pr = 0.26 | P = 0.04) |
Sinocyclocheilus_anshuiensis_gpnmb_2	T290I	# | | |
Sinocyclocheilus_anshuiensis_gpnmb_2	T290I	# | |---->Altered Stability_and_conformational_flexibility (Pr = 0.16) |
Sinocyclocheilus_anshuiensis_gpnmb_2	T290I	# | | |---->Altered Conformational_flexibility (Pr = 0.16) |
Sinocyclocheilus_anshuiensis_gpnmb_2	T290I	# | | |
Sinocyclocheilus_anshuiensis_gpnmb_2	T290I	# | |---->Altered Special_structural_signatures (Pr = 0.34) |
Sinocyclocheilus_anshuiensis_gpnmb_2	T290I	# | |---->Altered Signal_peptide (Pr = 0.00) |
Sinocyclocheilus_anshuiensis_gpnmb_2	T290I	# | | |
Sinocyclocheilus_anshuiensis_gpnmb_2	T290I	# | |---->Altered Transmembrane_protein (Pr = 0.34) |
Sinocyclocheilus_anshuiensis_gpnmb_2	T290I	# | |---->Altered Non-cytoplasmic_loop (Pr = 0.34 | P = 4.9e-05) |
Sinocyclocheilus_anshuiensis_gpnmb_2	T290I	# | |
Sinocyclocheilus_anshuiensis_gpnmb_2	T290I	# |---->Altered Functional_residue (Pr = 0.30) |
Sinocyclocheilus_anshuiensis_gpnmb_2	T290I	# |---->Altered Macromolecular_binding (Pr = 0.30) |
Sinocyclocheilus_anshuiensis_gpnmb_2	T290I	# | |---->Altered Protein_binding (Pr = 0.30) |
Sinocyclocheilus_anshuiensis_gpnmb_2	T290I	# | |---->Altered Disordered_interface (Pr = 0.20) |
Sinocyclocheilus_anshuiensis_gpnmb_2	T290I	# | | |
Sinocyclocheilus_anshuiensis_gpnmb_2	T290I	# | |---->Altered Ordered_interface (Pr = 0.30) |
Sinocyclocheilus_anshuiensis_gpnmb_2	T290I	# | |---->Altered PPI_residue (Pr = 0.30 | P = 0.02) |
Sinocyclocheilus_anshuiensis_gpnmb_2	T290I	# | |---->Altered PPI_hotspot (Pr = 0.26 | P = 0.02) |
Sinocyclocheilus_anshuiensis_gpnmb_2	T290I	# | |
Sinocyclocheilus_anshuiensis_gpnmb_2	T290I	# |---->Altered Metal_binding (Pr = 0.24)<---------------------------------------------------------|
Sinocyclocheilus_anshuiensis_gpnmb_2	T290I	# | |---->Loss of Potassium_binding at D292 (Pr = 0.12 | P = 0.03)
Sinocyclocheilus_anshuiensis_gpnmb_2	T290I	# | |---->Loss of Sodium_binding at D292 (Pr = 0.24 | P = 0.02)
Sinocyclocheilus_anshuiensis_gpnmb_2	T290I	# |
Sinocyclocheilus_anshuiensis_gpnmb_2	T290I	# |---->Altered PTM_site (Pr = 0.14)
Sinocyclocheilus_anshuiensis_gpnmb_2	H451R	0.132	Gain of Helix (Pr = 0.28 | P = 0.02); Altered Cytoplasmic_loop (Pr = 0.25 | P = 1.4e-03); Loss of Zinc_binding at H454 (Pr = 0.22 | P = 0.05); Gain of SUMOylation at K449 (Pr = 0.18 | P = 0.04); Loss of Copper_binding at H451 (Pr = 0.07 | P = 0.02)	Altered Motifs (ELME000062:Secondary preference for PKA-type AGC kinase phosphorylation.; ELME000271:Monopartite variant of the classical basically charged NLS. N-extended version.)	Predicted conservation scores
Sinocyclocheilus_anshuiensis_gpnmb_2	H451R	# Altered Effect (Pr = 0.28)
Sinocyclocheilus_anshuiensis_gpnmb_2	H451R	# |---->Altered Motifs (ELME000062|ELME000271)
Sinocyclocheilus_anshuiensis_gpnmb_2	H451R	# |---->Altered Structure_and_dynamics (Pr = 0.28)-------------------------------------------------------|
Sinocyclocheilus_anshuiensis_gpnmb_2	H451R	# | |---->Altered Secondary_structure (Pr = 0.28) |
Sinocyclocheilus_anshuiensis_gpnmb_2	H451R	# | | |---->Gain of Helix (Pr = 0.28 | P = 0.02) |
Sinocyclocheilus_anshuiensis_gpnmb_2	H451R	# | | |
Sinocyclocheilus_anshuiensis_gpnmb_2	H451R	# | |---->Altered Stability_and_conformational_flexibility (Pr = 0.27) |
Sinocyclocheilus_anshuiensis_gpnmb_2	H451R	# | | |---->Altered Conformational_flexibility (Pr = 0.27) |
Sinocyclocheilus_anshuiensis_gpnmb_2	H451R	# | | |
Sinocyclocheilus_anshuiensis_gpnmb_2	H451R	# | |---->Altered Special_structural_signatures (Pr = 0.25) |
Sinocyclocheilus_anshuiensis_gpnmb_2	H451R	# | |---->Altered Signal_peptide (Pr = 0.00) |
Sinocyclocheilus_anshuiensis_gpnmb_2	H451R	# | | |
Sinocyclocheilus_anshuiensis_gpnmb_2	H451R	# | |---->Altered Transmembrane_protein (Pr = 0.25) |
Sinocyclocheilus_anshuiensis_gpnmb_2	H451R	# | |---->Altered Non-cytoplasmic_loop (Pr = 0.25 | P = 1.4e-03) |
Sinocyclocheilus_anshuiensis_gpnmb_2	H451R	# | |
Sinocyclocheilus_anshuiensis_gpnmb_2	H451R	# |---->Altered Functional_residue (Pr = 0.22) |
Sinocyclocheilus_anshuiensis_gpnmb_2	H451R	# |---->Altered Macromolecular_binding (Pr = 0.20) |
Sinocyclocheilus_anshuiensis_gpnmb_2	H451R	# | |---->Altered Protein_binding (Pr = 0.20) |
Sinocyclocheilus_anshuiensis_gpnmb_2	H451R	# | |---->Altered Disordered_interface (Pr = 0.20) |
Sinocyclocheilus_anshuiensis_gpnmb_2	H451R	# | | |
Sinocyclocheilus_anshuiensis_gpnmb_2	H451R	# | |---->Altered Ordered_interface (Pr = 0.09) |
Sinocyclocheilus_anshuiensis_gpnmb_2	H451R	# | |
Sinocyclocheilus_anshuiensis_gpnmb_2	H451R	# |---->Altered Metal_binding (Pr = 0.22)<---------------------------------------------------------|
Sinocyclocheilus_anshuiensis_gpnmb_2	H451R	# | |---->Loss of Copper_binding at H451 (Pr = 0.07 | P = 0.02)
Sinocyclocheilus_anshuiensis_gpnmb_2	H451R	# | |---->Loss of Zinc_binding at H454 (Pr = 0.22 | P = 0.05)
Sinocyclocheilus_anshuiensis_gpnmb_2	H451R	# |
Sinocyclocheilus_anshuiensis_gpnmb_2	H451R	# |---->Altered PTM_site (Pr = 0.18)
Sinocyclocheilus_anshuiensis_gpnmb_2	H451R	# |---->Gain of SUMOylation at K449 (Pr = 0.18 | P = 0.04)
Sinocyclocheilus_anshuiensis_gpnmb_2	V535M	0.482	Altered Cytoplasmic_loop (Pr = 0.27 | P = 6.0e-04); Loss of Zinc_binding at C532 (Pr = 0.25 | P = 0.03)	Altered Motifs (None)	Predicted conservation scores
Sinocyclocheilus_anshuiensis_gpnmb_2	V535M	# Altered Effect (Pr = 0.27)
Sinocyclocheilus_anshuiensis_gpnmb_2	V535M	# |---->Altered Motifs (None)
Sinocyclocheilus_anshuiensis_gpnmb_2	V535M	# |---->Altered Structure_and_dynamics (Pr = 0.27)-------------------------------------------------------|
Sinocyclocheilus_anshuiensis_gpnmb_2	V535M	# | |---->Altered Secondary_structure (Pr = 0.24) |
Sinocyclocheilus_anshuiensis_gpnmb_2	V535M	# | | |
Sinocyclocheilus_anshuiensis_gpnmb_2	V535M	# | |---->Altered Stability_and_conformational_flexibility (Pr = 0.17) |
Sinocyclocheilus_anshuiensis_gpnmb_2	V535M	# | | |---->Altered Conformational_flexibility (Pr = 0.17) |
Sinocyclocheilus_anshuiensis_gpnmb_2	V535M	# | | |
Sinocyclocheilus_anshuiensis_gpnmb_2	V535M	# | |---->Altered Special_structural_signatures (Pr = 0.27) |
Sinocyclocheilus_anshuiensis_gpnmb_2	V535M	# | |---->Altered Signal_peptide (Pr = 0.00) |
Sinocyclocheilus_anshuiensis_gpnmb_2	V535M	# | | |
Sinocyclocheilus_anshuiensis_gpnmb_2	V535M	# | |---->Altered Transmembrane_protein (Pr = 0.27) |
Sinocyclocheilus_anshuiensis_gpnmb_2	V535M	# | |---->Altered Non-cytoplasmic_loop (Pr = 0.27 | P = 6.0e-04) |
Sinocyclocheilus_anshuiensis_gpnmb_2	V535M	# | |
Sinocyclocheilus_anshuiensis_gpnmb_2	V535M	# |---->Altered Functional_residue (Pr = 0.25) |
Sinocyclocheilus_anshuiensis_gpnmb_2	V535M	# |---->Altered Macromolecular_binding (Pr = 0.16) |
Sinocyclocheilus_anshuiensis_gpnmb_2	V535M	# | |---->Altered Protein_binding (Pr = 0.16) |
Sinocyclocheilus_anshuiensis_gpnmb_2	V535M	# | |---->Altered Disordered_interface (Pr = 0.09) |
Sinocyclocheilus_anshuiensis_gpnmb_2	V535M	# | | |
Sinocyclocheilus_anshuiensis_gpnmb_2	V535M	# | |---->Altered Ordered_interface (Pr = 0.16) |
Sinocyclocheilus_anshuiensis_gpnmb_2	V535M	# | |
Sinocyclocheilus_anshuiensis_gpnmb_2	V535M	# |---->Altered Metal_binding (Pr = 0.25)<---------------------------------------------------------|
Sinocyclocheilus_anshuiensis_gpnmb_2	V535M	# | |---->Loss of Zinc_binding at C532 (Pr = 0.25 | P = 0.03)
Sinocyclocheilus_anshuiensis_gpnmb_2	V535M	# |
Sinocyclocheilus_anshuiensis_gpnmb_2	V535M	# |---->Altered PTM_site (Pr = 0.09)
Sinocyclocheilus_anshuiensis_gpnmb_2	L604I	0.408	Altered Signal_helix (Pr = 0.13 | P = 1.9e-03); Altered Cytoplasmic_loop (Pr = 0.12 | P = 0.03)	Altered Motifs (ELME000333:Motif that mediates binding to SUMO proteins non-covalently.)	Predicted conservation scores
Sinocyclocheilus_anshuiensis_gpnmb_2	L604I	# Altered Effect (Pr = 0.14)
Sinocyclocheilus_anshuiensis_gpnmb_2	L604I	# |---->Altered Motifs (ELME000333)
Sinocyclocheilus_anshuiensis_gpnmb_2	L604I	# |---->Altered Structure_and_dynamics (Pr = 0.14)-------------------------------------------------------|
Sinocyclocheilus_anshuiensis_gpnmb_2	L604I	# | |---->Altered Secondary_structure (Pr = 0.11) |
Sinocyclocheilus_anshuiensis_gpnmb_2	L604I	# | | |
Sinocyclocheilus_anshuiensis_gpnmb_2	L604I	# | |---->Altered Stability_and_conformational_flexibility (Pr = 0.14) |
Sinocyclocheilus_anshuiensis_gpnmb_2	L604I	# | | |---->Altered Conformational_flexibility (Pr = 0.14) |
Sinocyclocheilus_anshuiensis_gpnmb_2	L604I	# | | |
Sinocyclocheilus_anshuiensis_gpnmb_2	L604I	# | |---->Altered Special_structural_signatures (Pr = 0.13) |
Sinocyclocheilus_anshuiensis_gpnmb_2	L604I	# | |---->Altered Signal_peptide (Pr = 0.13) |
Sinocyclocheilus_anshuiensis_gpnmb_2	L604I	# | | |---->Altered Signal_helix (Pr = 0.13 | P = 1.9e-03) |
Sinocyclocheilus_anshuiensis_gpnmb_2	L604I	# | | |
Sinocyclocheilus_anshuiensis_gpnmb_2	L604I	# | |---->Altered Transmembrane_protein (Pr = 0.12) |
Sinocyclocheilus_anshuiensis_gpnmb_2	L604I	# | |---->Altered Non-cytoplasmic_loop (Pr = 0.12 | P = 0.03) |
Sinocyclocheilus_anshuiensis_gpnmb_2	L604I	# | |
Sinocyclocheilus_anshuiensis_gpnmb_2	L604I	# |---->Altered Functional_residue (Pr = 0.12) |
Sinocyclocheilus_anshuiensis_gpnmb_2	L604I	# |---->Altered Macromolecular_binding (Pr = 0.12) |
Sinocyclocheilus_anshuiensis_gpnmb_2	L604I	# | |---->Altered Protein_binding (Pr = 0.12) |
Sinocyclocheilus_anshuiensis_gpnmb_2	L604I	# | |---->Altered Disordered_interface (Pr = 0.06) |
Sinocyclocheilus_anshuiensis_gpnmb_2	L604I	# | | |
Sinocyclocheilus_anshuiensis_gpnmb_2	L604I	# | |---->Altered Ordered_interface (Pr = 0.12) |
Sinocyclocheilus_anshuiensis_gpnmb_2	L604I	# | |
Sinocyclocheilus_anshuiensis_gpnmb_2	L604I	# |---->Altered Metal_binding (Pr = 0.03)<---------------------------------------------------------|
Sinocyclocheilus_anshuiensis_gpnmb_2	L604I	# |
Sinocyclocheilus_anshuiensis_gpnmb_2	L604I	# |---->Altered PTM_site (Pr = 0.03)
Sinocyclocheilus_anshuiensis_gpnmb_2	V613I	0.081	Altered PPI_hotspot (Pr = 0.24 | P = 0.04); Altered Signal_helix (Pr = 0.01 | P = 7.3e-03)	Altered Motifs (None)	Predicted conservation scores
Sinocyclocheilus_anshuiensis_gpnmb_2	V613I	# Altered Effect (Pr = 0.25)
Sinocyclocheilus_anshuiensis_gpnmb_2	V613I	# |---->Altered Motifs (None)
Sinocyclocheilus_anshuiensis_gpnmb_2	V613I	# |---->Altered Structure_and_dynamics (Pr = 0.25)-------------------------------------------------------|
Sinocyclocheilus_anshuiensis_gpnmb_2	V613I	# | |---->Altered Secondary_structure (Pr = 0.25) |
Sinocyclocheilus_anshuiensis_gpnmb_2	V613I	# | | |
Sinocyclocheilus_anshuiensis_gpnmb_2	V613I	# | |---->Altered Stability_and_conformational_flexibility (Pr = 0.09) |
Sinocyclocheilus_anshuiensis_gpnmb_2	V613I	# | | |---->Altered Conformational_flexibility (Pr = 0.09) |
Sinocyclocheilus_anshuiensis_gpnmb_2	V613I	# | | |
Sinocyclocheilus_anshuiensis_gpnmb_2	V613I	# | |---->Altered Special_structural_signatures (Pr = 0.07) |
Sinocyclocheilus_anshuiensis_gpnmb_2	V613I	# | |---->Altered Signal_peptide (Pr = 0.01) |
Sinocyclocheilus_anshuiensis_gpnmb_2	V613I	# | | |---->Altered Signal_helix (Pr = 0.01 | P = 7.3e-03) |
Sinocyclocheilus_anshuiensis_gpnmb_2	V613I	# | | |
Sinocyclocheilus_anshuiensis_gpnmb_2	V613I	# | |---->Altered Transmembrane_protein (Pr = 0.07) |
Sinocyclocheilus_anshuiensis_gpnmb_2	V613I	# | |
Sinocyclocheilus_anshuiensis_gpnmb_2	V613I	# |---->Altered Functional_residue (Pr = 0.24) |
Sinocyclocheilus_anshuiensis_gpnmb_2	V613I	# |---->Altered Macromolecular_binding (Pr = 0.24) |
Sinocyclocheilus_anshuiensis_gpnmb_2	V613I	# | |---->Altered Protein_binding (Pr = 0.24) |
Sinocyclocheilus_anshuiensis_gpnmb_2	V613I	# | |---->Altered Disordered_interface (Pr = 0.24) |
Sinocyclocheilus_anshuiensis_gpnmb_2	V613I	# | | |
Sinocyclocheilus_anshuiensis_gpnmb_2	V613I	# | |---->Altered Ordered_interface (Pr = 0.24) |
Sinocyclocheilus_anshuiensis_gpnmb_2	V613I	# | |---->Altered PPI_hotspot (Pr = 0.24 | P = 0.04) |
Sinocyclocheilus_anshuiensis_gpnmb_2	V613I	# | |
Sinocyclocheilus_anshuiensis_gpnmb_2	V613I	# |---->Altered Metal_binding (Pr = 0.01)<---------------------------------------------------------|
Sinocyclocheilus_anshuiensis_gpnmb_2	V613I	# |
Sinocyclocheilus_anshuiensis_gpnmb_2	V613I	# |---->Altered PTM_site (Pr = 0.10)
Sinocyclocheilus_anshuiensis_gpnmb_2	A637T	0.062		Altered Motifs (ELME000053:GSK3 phosphorylation recognition site; ELME000062:Secondary preference for PKA-type AGC kinase phosphorylation.)	Predicted conservation scores
Sinocyclocheilus_anshuiensis_gpnmb_2	A637T	# Altered Effect (Pr = 0.26)
Sinocyclocheilus_anshuiensis_gpnmb_2	A637T	# |---->Altered Motifs (ELME000053|ELME000062)
Sinocyclocheilus_anshuiensis_gpnmb_2	A637T	# |---->Altered Structure_and_dynamics (Pr = 0.26)-------------------------------------------------------|
Sinocyclocheilus_anshuiensis_gpnmb_2	A637T	# | |---->Altered Secondary_structure (Pr = 0.26) |
Sinocyclocheilus_anshuiensis_gpnmb_2	A637T	# | | |
Sinocyclocheilus_anshuiensis_gpnmb_2	A637T	# | |---->Altered Stability_and_conformational_flexibility (Pr = 0.24) |
Sinocyclocheilus_anshuiensis_gpnmb_2	A637T	# | | |---->Altered Conformational_flexibility (Pr = 0.24) |
Sinocyclocheilus_anshuiensis_gpnmb_2	A637T	# | | |
Sinocyclocheilus_anshuiensis_gpnmb_2	A637T	# | |---->Altered Special_structural_signatures (Pr = 0.07) |
Sinocyclocheilus_anshuiensis_gpnmb_2	A637T	# | |---->Altered Signal_peptide (Pr = 0.00) |
Sinocyclocheilus_anshuiensis_gpnmb_2	A637T	# | | |
Sinocyclocheilus_anshuiensis_gpnmb_2	A637T	# | |---->Altered Transmembrane_protein (Pr = 0.07) |
Sinocyclocheilus_anshuiensis_gpnmb_2	A637T	# | |
Sinocyclocheilus_anshuiensis_gpnmb_2	A637T	# |---->Altered Functional_residue (Pr = 0.13) |
Sinocyclocheilus_anshuiensis_gpnmb_2	A637T	# |---->Altered Macromolecular_binding (Pr = 0.12) |
Sinocyclocheilus_anshuiensis_gpnmb_2	A637T	# | |---->Altered Protein_binding (Pr = 0.12) |
Sinocyclocheilus_anshuiensis_gpnmb_2	A637T	# | |---->Altered Disordered_interface (Pr = 0.06) |
Sinocyclocheilus_anshuiensis_gpnmb_2	A637T	# | | |
Sinocyclocheilus_anshuiensis_gpnmb_2	A637T	# | |---->Altered Ordered_interface (Pr = 0.12) |
Sinocyclocheilus_anshuiensis_gpnmb_2	A637T	# | |
Sinocyclocheilus_anshuiensis_gpnmb_2	A637T	# |---->Altered Metal_binding (Pr = 0.02)<---------------------------------------------------------|
Sinocyclocheilus_anshuiensis_gpnmb_2	A637T	# |
Sinocyclocheilus_anshuiensis_gpnmb_2	A637T	# |---->Altered PTM_site (Pr = 0.13)
Sinocyclocheilus_anshuiensis_gpr161_1	K15N	0.175	Gain of GPI-anchor_amidation at K15 (Pr = 0.59 | P = 1.5e-05); Loss of Ubiquitylation at K15 (Pr = 0.42 | P = 1.9e-05); Gain of B-factor (Pr = 0.26 | P = 0.02); Altered Cytoplasmic_loop (Pr = 0.21 | P = 4.5e-03); Loss of N-linked_glycosylation at N16 (Pr = 0.08 | P = 0.01)	Altered Motifs (ELME000053:GSK3 phosphorylation recognition site; ELME000070:Generic motif for N-glycosylation. It was shown that Trp - Asp - and Glu are uncommon before the Ser/Thr position (PMID-8626433). Efficient glycosylation usually occurs when ~60 residues or more separate the glycosylation acceptor site from the C-terminus.; ELME000336:NEK2 phosphorylation motif with preferred Phe - Leu or Met in the -3 position to compensate for less favorable residues in the +1 and +2 position.; PS00001:N-glycosylation site; PS00005:Protein kinase C phosphorylation site)	Predicted conservation scores
Sinocyclocheilus_anshuiensis_gpr161_1	K15N	# Altered Effect (Pr = 0.59)
Sinocyclocheilus_anshuiensis_gpr161_1	K15N	# |---->Altered Motifs (ELME000053|ELME000070|ELME000336|PS00001|PS00005)
Sinocyclocheilus_anshuiensis_gpr161_1	K15N	# |---->Altered Structure_and_dynamics (Pr = 0.28)-------------------------------------------------------|
Sinocyclocheilus_anshuiensis_gpr161_1	K15N	# | |---->Altered Secondary_structure (Pr = 0.26) |
Sinocyclocheilus_anshuiensis_gpr161_1	K15N	# | | |
Sinocyclocheilus_anshuiensis_gpr161_1	K15N	# | |---->Altered Stability_and_conformational_flexibility (Pr = 0.28) |
Sinocyclocheilus_anshuiensis_gpr161_1	K15N	# | | |---->Altered Conformational_flexibility (Pr = 0.28) |
Sinocyclocheilus_anshuiensis_gpr161_1	K15N	# | | |---->Gain of B-factor (Pr = 0.26 | P = 0.02) |
Sinocyclocheilus_anshuiensis_gpr161_1	K15N	# | | |
Sinocyclocheilus_anshuiensis_gpr161_1	K15N	# | |---->Altered Special_structural_signatures (Pr = 0.21) |
Sinocyclocheilus_anshuiensis_gpr161_1	K15N	# | |---->Altered Signal_peptide (Pr = 0.00) |
Sinocyclocheilus_anshuiensis_gpr161_1	K15N	# | | |
Sinocyclocheilus_anshuiensis_gpr161_1	K15N	# | |---->Altered Transmembrane_protein (Pr = 0.21) |
Sinocyclocheilus_anshuiensis_gpr161_1	K15N	# | |---->Altered Non-cytoplasmic_loop (Pr = 0.21 | P = 4.5e-03) |
Sinocyclocheilus_anshuiensis_gpr161_1	K15N	# | |
Sinocyclocheilus_anshuiensis_gpr161_1	K15N	# |---->Altered Functional_residue (Pr = 0.59) |
Sinocyclocheilus_anshuiensis_gpr161_1	K15N	# |---->Altered Macromolecular_binding (Pr = 0.10) |
Sinocyclocheilus_anshuiensis_gpr161_1	K15N	# | |---->Altered Protein_binding (Pr = 0.10) |
Sinocyclocheilus_anshuiensis_gpr161_1	K15N	# | |---->Altered Disordered_interface (Pr = 0.10) |
Sinocyclocheilus_anshuiensis_gpr161_1	K15N	# | | |
Sinocyclocheilus_anshuiensis_gpr161_1	K15N	# | |---->Altered Ordered_interface (Pr = 0.06) |
Sinocyclocheilus_anshuiensis_gpr161_1	K15N	# | |
Sinocyclocheilus_anshuiensis_gpr161_1	K15N	# |---->Altered Metal_binding (Pr = 0.01)<---------------------------------------------------------|
Sinocyclocheilus_anshuiensis_gpr161_1	K15N	# |
Sinocyclocheilus_anshuiensis_gpr161_1	K15N	# |---->Altered PTM_site (Pr = 0.59)
Sinocyclocheilus_anshuiensis_gpr161_1	K15N	# |---->Gain of GPI-anchor_amidation at K15 (Pr = 0.59 | P = 1.5e-05)
Sinocyclocheilus_anshuiensis_gpr161_1	K15N	# |---->Loss of N-linked_glycosylation at N16 (Pr = 0.08 | P = 0.01)
Sinocyclocheilus_anshuiensis_gpr161_1	K15N	# |---->Loss of Ubiquitylation at K15 (Pr = 0.42 | P = 1.9e-05)
Sinocyclocheilus_anshuiensis_gpr161_1	S196I	0.418	Altered Cytoplasmic_loop (Pr = 0.32 | P = 7.3e-05); Loss of Strand (Pr = 0.26 | P = 0.03); Altered PPI_hotspot (Pr = 0.24 | P = 0.04)	Altered Motifs (None)	Predicted conservation scores
Sinocyclocheilus_anshuiensis_gpr161_1	S196I	# Altered Effect (Pr = 0.32)
Sinocyclocheilus_anshuiensis_gpr161_1	S196I	# |---->Altered Motifs (None)
Sinocyclocheilus_anshuiensis_gpr161_1	S196I	# |---->Altered Structure_and_dynamics (Pr = 0.32)-------------------------------------------------------|
Sinocyclocheilus_anshuiensis_gpr161_1	S196I	# | |---->Altered Secondary_structure (Pr = 0.26) |
Sinocyclocheilus_anshuiensis_gpr161_1	S196I	# | | |---->Loss of Strand (Pr = 0.26 | P = 0.03) |
Sinocyclocheilus_anshuiensis_gpr161_1	S196I	# | | |
Sinocyclocheilus_anshuiensis_gpr161_1	S196I	# | |---->Altered Stability_and_conformational_flexibility (Pr = 0.12) |
Sinocyclocheilus_anshuiensis_gpr161_1	S196I	# | | |---->Altered Conformational_flexibility (Pr = 0.12) |
Sinocyclocheilus_anshuiensis_gpr161_1	S196I	# | | |
Sinocyclocheilus_anshuiensis_gpr161_1	S196I	# | |---->Altered Special_structural_signatures (Pr = 0.32) |
Sinocyclocheilus_anshuiensis_gpr161_1	S196I	# | |---->Altered Signal_peptide (Pr = 0.00) |
Sinocyclocheilus_anshuiensis_gpr161_1	S196I	# | | |
Sinocyclocheilus_anshuiensis_gpr161_1	S196I	# | |---->Altered Transmembrane_protein (Pr = 0.32) |
Sinocyclocheilus_anshuiensis_gpr161_1	S196I	# | |---->Altered Non-cytoplasmic_loop (Pr = 0.32 | P = 7.3e-05) |
Sinocyclocheilus_anshuiensis_gpr161_1	S196I	# | |
Sinocyclocheilus_anshuiensis_gpr161_1	S196I	# |---->Altered Functional_residue (Pr = 0.24) |
Sinocyclocheilus_anshuiensis_gpr161_1	S196I	# |---->Altered Macromolecular_binding (Pr = 0.24) |
Sinocyclocheilus_anshuiensis_gpr161_1	S196I	# | |---->Altered Protein_binding (Pr = 0.24) |
Sinocyclocheilus_anshuiensis_gpr161_1	S196I	# | |---->Altered Disordered_interface (Pr = 0.05) |
Sinocyclocheilus_anshuiensis_gpr161_1	S196I	# | | |
Sinocyclocheilus_anshuiensis_gpr161_1	S196I	# | |---->Altered Ordered_interface (Pr = 0.24) |
Sinocyclocheilus_anshuiensis_gpr161_1	S196I	# | |---->Altered PPI_hotspot (Pr = 0.24 | P = 0.04) |
Sinocyclocheilus_anshuiensis_gpr161_1	S196I	# | |
Sinocyclocheilus_anshuiensis_gpr161_1	S196I	# |---->Altered Metal_binding (Pr = 0.16)<---------------------------------------------------------|
Sinocyclocheilus_anshuiensis_gpr161_1	S196I	# |
Sinocyclocheilus_anshuiensis_gpr161_1	S196I	# |---->Altered PTM_site (Pr = 0.06)
Sinocyclocheilus_anshuiensis_gpr161_1	A212T	0.385	Altered PPI_hotspot (Pr = 0.25 | P = 0.03); Altered Transmembrane_region (Pr = 0.03 | P = 1.2e-03)	Altered Motifs (ELME000052:Phosphothreonine motif binding a subset of FHA domains that show a preference for a large aliphatic amino acid at the pT+3 position.)	Predicted conservation scores
Sinocyclocheilus_anshuiensis_gpr161_1	A212T	# Altered Effect (Pr = 0.25)
Sinocyclocheilus_anshuiensis_gpr161_1	A212T	# |---->Altered Motifs (ELME000052)
Sinocyclocheilus_anshuiensis_gpr161_1	A212T	# |---->Altered Structure_and_dynamics (Pr = 0.25)-------------------------------------------------------|
Sinocyclocheilus_anshuiensis_gpr161_1	A212T	# | |---->Altered Secondary_structure (Pr = 0.25) |
Sinocyclocheilus_anshuiensis_gpr161_1	A212T	# | | |
Sinocyclocheilus_anshuiensis_gpr161_1	A212T	# | |---->Altered Stability_and_conformational_flexibility (Pr = 0.10) |
Sinocyclocheilus_anshuiensis_gpr161_1	A212T	# | | |---->Altered Conformational_flexibility (Pr = 0.10) |
Sinocyclocheilus_anshuiensis_gpr161_1	A212T	# | | |
Sinocyclocheilus_anshuiensis_gpr161_1	A212T	# | |---->Altered Special_structural_signatures (Pr = 0.14) |
Sinocyclocheilus_anshuiensis_gpr161_1	A212T	# | |---->Altered Signal_peptide (Pr = 0.00) |
Sinocyclocheilus_anshuiensis_gpr161_1	A212T	# | | |
Sinocyclocheilus_anshuiensis_gpr161_1	A212T	# | |---->Altered Transmembrane_protein (Pr = 0.14) |
Sinocyclocheilus_anshuiensis_gpr161_1	A212T	# | |---->Altered Transmembrane_region (Pr = 0.03 | P = 1.2e-03) |
Sinocyclocheilus_anshuiensis_gpr161_1	A212T	# | |
Sinocyclocheilus_anshuiensis_gpr161_1	A212T	# |---->Altered Functional_residue (Pr = 0.25) |
Sinocyclocheilus_anshuiensis_gpr161_1	A212T	# |---->Altered Macromolecular_binding (Pr = 0.25) |
Sinocyclocheilus_anshuiensis_gpr161_1	A212T	# | |---->Altered Protein_binding (Pr = 0.25) |
Sinocyclocheilus_anshuiensis_gpr161_1	A212T	# | |---->Altered Disordered_interface (Pr = 0.04) |
Sinocyclocheilus_anshuiensis_gpr161_1	A212T	# | | |
Sinocyclocheilus_anshuiensis_gpr161_1	A212T	# | |---->Altered Ordered_interface (Pr = 0.25) |
Sinocyclocheilus_anshuiensis_gpr161_1	A212T	# | |---->Altered PPI_hotspot (Pr = 0.25 | P = 0.03) |
Sinocyclocheilus_anshuiensis_gpr161_1	A212T	# | |
Sinocyclocheilus_anshuiensis_gpr161_1	A212T	# |---->Altered Metal_binding (Pr = 0.01)<---------------------------------------------------------|
Sinocyclocheilus_anshuiensis_gpr161_1	A212T	# |
Sinocyclocheilus_anshuiensis_gpr161_1	A212T	# |---->Altered PTM_site (Pr = 0.01)
Sinocyclocheilus_anshuiensis_gpr161_1	R222H	0.554	Altered Non-cytoplasmic_loop (Pr = 0.28 | P = 0.03); Altered PPI_hotspot (Pr = 0.27 | P = 6.2e-03); Altered Calmodulin_binding (Pr = 0.22 | P = 0.03); Altered Cytoplasmic_loop (Pr = 0.17 | P = 0.01); Altered Transmembrane_region (Pr = 0.03 | P = 1.8e-03)	Altered Motifs (None)	Predicted conservation scores
Sinocyclocheilus_anshuiensis_gpr161_1	R222H	# Altered Effect (Pr = 0.28)
Sinocyclocheilus_anshuiensis_gpr161_1	R222H	# |---->Altered Motifs (None)
Sinocyclocheilus_anshuiensis_gpr161_1	R222H	# |---->Altered Structure_and_dynamics (Pr = 0.28)-------------------------------------------------------|
Sinocyclocheilus_anshuiensis_gpr161_1	R222H	# | |---->Altered Secondary_structure (Pr = 0.24) |
Sinocyclocheilus_anshuiensis_gpr161_1	R222H	# | | |
Sinocyclocheilus_anshuiensis_gpr161_1	R222H	# | |---->Altered Stability_and_conformational_flexibility (Pr = 0.10) |
Sinocyclocheilus_anshuiensis_gpr161_1	R222H	# | | |---->Altered Conformational_flexibility (Pr = 0.10) |
Sinocyclocheilus_anshuiensis_gpr161_1	R222H	# | | |
Sinocyclocheilus_anshuiensis_gpr161_1	R222H	# | |---->Altered Special_structural_signatures (Pr = 0.28) |
Sinocyclocheilus_anshuiensis_gpr161_1	R222H	# | |---->Altered Signal_peptide (Pr = 0.00) |
Sinocyclocheilus_anshuiensis_gpr161_1	R222H	# | | |
Sinocyclocheilus_anshuiensis_gpr161_1	R222H	# | |---->Altered Transmembrane_protein (Pr = 0.28) |
Sinocyclocheilus_anshuiensis_gpr161_1	R222H	# | |---->Altered Cytoplasmic_loop (Pr = 0.28 | P = 0.03) |
Sinocyclocheilus_anshuiensis_gpr161_1	R222H	# | |---->Altered Transmembrane_region (Pr = 0.03 | P = 1.8e-03) |
Sinocyclocheilus_anshuiensis_gpr161_1	R222H	# | |---->Altered Non-cytoplasmic_loop (Pr = 0.17 | P = 0.01) |
Sinocyclocheilus_anshuiensis_gpr161_1	R222H	# | |
Sinocyclocheilus_anshuiensis_gpr161_1	R222H	# |---->Altered Functional_residue (Pr = 0.27) |
Sinocyclocheilus_anshuiensis_gpr161_1	R222H	# |---->Altered Macromolecular_binding (Pr = 0.27) |
Sinocyclocheilus_anshuiensis_gpr161_1	R222H	# | |---->Altered Protein_binding (Pr = 0.27) |
Sinocyclocheilus_anshuiensis_gpr161_1	R222H	# | |---->Altered Disordered_interface (Pr = 0.22) |
Sinocyclocheilus_anshuiensis_gpr161_1	R222H	# | | |---->Altered Calmodulin_binding (Pr = 0.22 | P = 0.03) |
Sinocyclocheilus_anshuiensis_gpr161_1	R222H	# | | |
Sinocyclocheilus_anshuiensis_gpr161_1	R222H	# | |---->Altered Ordered_interface (Pr = 0.27) |
Sinocyclocheilus_anshuiensis_gpr161_1	R222H	# | |---->Altered PPI_hotspot (Pr = 0.27 | P = 6.2e-03) |
Sinocyclocheilus_anshuiensis_gpr161_1	R222H	# | |
Sinocyclocheilus_anshuiensis_gpr161_1	R222H	# |---->Altered Metal_binding (Pr = 0.03)<---------------------------------------------------------|
Sinocyclocheilus_anshuiensis_gpr161_1	R222H	# |
Sinocyclocheilus_anshuiensis_gpr161_1	R222H	# |---->Altered PTM_site (Pr = 0.10)
Sinocyclocheilus_anshuiensis_gpr161_1	V421I	0.058	Loss of Proteolytic_cleavage at D416 (Pr = 0.12 | P = 0.03)	Altered Motifs (ELME000333:Motif that mediates binding to SUMO proteins non-covalently.; ELME000335:Inverted version of LIG_SUMO_SBM_1 that mediates binding to SUMO proteins non-covalently.)	Predicted conservation scores
Sinocyclocheilus_anshuiensis_gpr161_1	V421I	# Altered Effect (Pr = 0.28)
Sinocyclocheilus_anshuiensis_gpr161_1	V421I	# |---->Altered Motifs (ELME000333|ELME000335)
Sinocyclocheilus_anshuiensis_gpr161_1	V421I	# |---->Altered Structure_and_dynamics (Pr = 0.28)-------------------------------------------------------|
Sinocyclocheilus_anshuiensis_gpr161_1	V421I	# | |---->Altered Secondary_structure (Pr = 0.25) |
Sinocyclocheilus_anshuiensis_gpr161_1	V421I	# | | |
Sinocyclocheilus_anshuiensis_gpr161_1	V421I	# | |---->Altered Stability_and_conformational_flexibility (Pr = 0.28) |
Sinocyclocheilus_anshuiensis_gpr161_1	V421I	# | | |---->Altered Conformational_flexibility (Pr = 0.28) |
Sinocyclocheilus_anshuiensis_gpr161_1	V421I	# | | |
Sinocyclocheilus_anshuiensis_gpr161_1	V421I	# | |---->Altered Special_structural_signatures (Pr = 0.02) |
Sinocyclocheilus_anshuiensis_gpr161_1	V421I	# | |---->Altered Signal_peptide (Pr = 0.00) |
Sinocyclocheilus_anshuiensis_gpr161_1	V421I	# | | |
Sinocyclocheilus_anshuiensis_gpr161_1	V421I	# | |---->Altered Transmembrane_protein (Pr = 0.02) |
Sinocyclocheilus_anshuiensis_gpr161_1	V421I	# | |
Sinocyclocheilus_anshuiensis_gpr161_1	V421I	# |---->Altered Functional_residue (Pr = 0.15) |
Sinocyclocheilus_anshuiensis_gpr161_1	V421I	# |---->Altered Macromolecular_binding (Pr = 0.15) |
Sinocyclocheilus_anshuiensis_gpr161_1	V421I	# | |---->Altered Protein_binding (Pr = 0.15) |
Sinocyclocheilus_anshuiensis_gpr161_1	V421I	# | |---->Altered Disordered_interface (Pr = 0.15) |
Sinocyclocheilus_anshuiensis_gpr161_1	V421I	# | | |
Sinocyclocheilus_anshuiensis_gpr161_1	V421I	# | |---->Altered Ordered_interface (Pr = 0.05) |
Sinocyclocheilus_anshuiensis_gpr161_1	V421I	# | |
Sinocyclocheilus_anshuiensis_gpr161_1	V421I	# |---->Altered Metal_binding (Pr = 0.02)<---------------------------------------------------------|
Sinocyclocheilus_anshuiensis_gpr161_1	V421I	# |
Sinocyclocheilus_anshuiensis_gpr161_1	V421I	# |---->Altered PTM_site (Pr = 0.12)
Sinocyclocheilus_anshuiensis_gpr161_1	V421I	# |---->Loss of Proteolytic_cleavage at D416 (Pr = 0.12 | P = 0.03)
Sinocyclocheilus_anshuiensis_hdac1_1	D397E	0.104	Loss of Phosphorylation at S398 (Pr = 0.25 | P = 0.04); Loss of Proteolytic_cleavage at D397 (Pr = 0.12 | P = 0.04)	Altered Motifs (ELME000064:CK2 phosphorylation site; ELME000085:Glycosaminoglycan attachment site)	Predicted conservation scores
Sinocyclocheilus_anshuiensis_hdac1_1	D397E	# Altered Effect (Pr = 0.25)
Sinocyclocheilus_anshuiensis_hdac1_1	D397E	# |---->Altered Motifs (ELME000064|ELME000085)
Sinocyclocheilus_anshuiensis_hdac1_1	D397E	# |---->Altered Structure_and_dynamics (Pr = 0.25)-------------------------------------------------------|
Sinocyclocheilus_anshuiensis_hdac1_1	D397E	# | |---->Altered Secondary_structure (Pr = 0.25) |
Sinocyclocheilus_anshuiensis_hdac1_1	D397E	# | | |
Sinocyclocheilus_anshuiensis_hdac1_1	D397E	# | |---->Altered Stability_and_conformational_flexibility (Pr = 0.25) |
Sinocyclocheilus_anshuiensis_hdac1_1	D397E	# | | |---->Altered Conformational_flexibility (Pr = 0.25) |
Sinocyclocheilus_anshuiensis_hdac1_1	D397E	# | | |
Sinocyclocheilus_anshuiensis_hdac1_1	D397E	# | |---->Altered Special_structural_signatures (Pr = 0.06) |
Sinocyclocheilus_anshuiensis_hdac1_1	D397E	# | |---->Altered Signal_peptide (Pr = 0.00) |
Sinocyclocheilus_anshuiensis_hdac1_1	D397E	# | | |
Sinocyclocheilus_anshuiensis_hdac1_1	D397E	# | |---->Altered Transmembrane_protein (Pr = 0.06) |
Sinocyclocheilus_anshuiensis_hdac1_1	D397E	# | |
Sinocyclocheilus_anshuiensis_hdac1_1	D397E	# |---->Altered Functional_residue (Pr = 0.25) |
Sinocyclocheilus_anshuiensis_hdac1_1	D397E	# |---->Altered Macromolecular_binding (Pr = 0.16) |
Sinocyclocheilus_anshuiensis_hdac1_1	D397E	# | |---->Altered Protein_binding (Pr = 0.16) |
Sinocyclocheilus_anshuiensis_hdac1_1	D397E	# | |---->Altered Disordered_interface (Pr = 0.14) |
Sinocyclocheilus_anshuiensis_hdac1_1	D397E	# | | |
Sinocyclocheilus_anshuiensis_hdac1_1	D397E	# | |---->Altered Ordered_interface (Pr = 0.16) |
Sinocyclocheilus_anshuiensis_hdac1_1	D397E	# | |
Sinocyclocheilus_anshuiensis_hdac1_1	D397E	# |---->Altered Metal_binding (Pr = 0.12)<---------------------------------------------------------|
Sinocyclocheilus_anshuiensis_hdac1_1	D397E	# |
Sinocyclocheilus_anshuiensis_hdac1_1	D397E	# |---->Altered PTM_site (Pr = 0.25)
Sinocyclocheilus_anshuiensis_hdac1_1	D397E	# |---->Loss of Phosphorylation at S398 (Pr = 0.25 | P = 0.04)
Sinocyclocheilus_anshuiensis_hdac1_1	D397E	# |---->Loss of Proteolytic_cleavage at D397 (Pr = 0.12 | P = 0.04)
Sinocyclocheilus_anshuiensis_hps1_1	E101K	0.515	Altered Coiled_coil (Pr = 0.34 | P = 8.7e-03); Loss of B-factor (Pr = 0.27 | P = 0.03); Loss of Potassium_binding at D96 (Pr = 0.17 | P = 0.01); Loss of Manganese_binding at D96 (Pr = 0.17 | P = 0.03); Gain of Ubiquitylation at E101 (Pr = 0.15 | P = 0.04)	Altered Motifs (ELME000220:Phosphothreonine motif binding a subset of FHA domains that have a preference for an acidic amino acid at the pT+3 position.; PS00006:Casein kinase II phosphorylation site)	Predicted conservation scores
Sinocyclocheilus_anshuiensis_hps1_1	E101K	# Altered Effect (Pr = 0.34)
Sinocyclocheilus_anshuiensis_hps1_1	E101K	# |---->Altered Motifs (ELME000220|PS00006)
Sinocyclocheilus_anshuiensis_hps1_1	E101K	# |---->Altered Structure_and_dynamics (Pr = 0.34)-------------------------------------------------------|
Sinocyclocheilus_anshuiensis_hps1_1	E101K	# | |---->Altered Secondary_structure (Pr = 0.26) |
Sinocyclocheilus_anshuiensis_hps1_1	E101K	# | | |
Sinocyclocheilus_anshuiensis_hps1_1	E101K	# | |---->Altered Stability_and_conformational_flexibility (Pr = 0.28) |
Sinocyclocheilus_anshuiensis_hps1_1	E101K	# | | |---->Altered Conformational_flexibility (Pr = 0.28) |
Sinocyclocheilus_anshuiensis_hps1_1	E101K	# | | |---->Loss of B-factor (Pr = 0.27 | P = 0.03) |
Sinocyclocheilus_anshuiensis_hps1_1	E101K	# | | |
Sinocyclocheilus_anshuiensis_hps1_1	E101K	# | |---->Altered Special_structural_signatures (Pr = 0.34) |
Sinocyclocheilus_anshuiensis_hps1_1	E101K	# | |---->Altered Coiled_coil (Pr = 0.34 | P = 8.7e-03) |
Sinocyclocheilus_anshuiensis_hps1_1	E101K	# | |---->Altered Signal_peptide (Pr = 0.00) |
Sinocyclocheilus_anshuiensis_hps1_1	E101K	# | | |
Sinocyclocheilus_anshuiensis_hps1_1	E101K	# | |---->Altered Transmembrane_protein (Pr = 0.08) |
Sinocyclocheilus_anshuiensis_hps1_1	E101K	# | |
Sinocyclocheilus_anshuiensis_hps1_1	E101K	# |---->Altered Functional_residue (Pr = 0.21) |
Sinocyclocheilus_anshuiensis_hps1_1	E101K	# |---->Altered Macromolecular_binding (Pr = 0.21) |
Sinocyclocheilus_anshuiensis_hps1_1	E101K	# | |---->Altered Protein_binding (Pr = 0.21) |
Sinocyclocheilus_anshuiensis_hps1_1	E101K	# | |---->Altered Disordered_interface (Pr = 0.21) |
Sinocyclocheilus_anshuiensis_hps1_1	E101K	# | | |
Sinocyclocheilus_anshuiensis_hps1_1	E101K	# | |---->Altered Ordered_interface (Pr = 0.19) |
Sinocyclocheilus_anshuiensis_hps1_1	E101K	# | |
Sinocyclocheilus_anshuiensis_hps1_1	E101K	# |---->Altered Metal_binding (Pr = 0.17)<---------------------------------------------------------|
Sinocyclocheilus_anshuiensis_hps1_1	E101K	# | |---->Loss of Manganese_binding at D96 (Pr = 0.17 | P = 0.03)
Sinocyclocheilus_anshuiensis_hps1_1	E101K	# | |---->Loss of Potassium_binding at D96 (Pr = 0.17 | P = 0.01)
Sinocyclocheilus_anshuiensis_hps1_1	E101K	# |
Sinocyclocheilus_anshuiensis_hps1_1	E101K	# |---->Altered PTM_site (Pr = 0.16)
Sinocyclocheilus_anshuiensis_hps1_1	E101K	# |---->Gain of Ubiquitylation at E101 (Pr = 0.15 | P = 0.04)
Sinocyclocheilus_anshuiensis_hps1_1	L124F	0.181	Loss of Helix (Pr = 0.30 | P = 8.4e-03)	Altered Motifs (ELME000085:Glycosaminoglycan attachment site)	Predicted conservation scores
Sinocyclocheilus_anshuiensis_hps1_1	L124F	# Altered Effect (Pr = 0.30)
Sinocyclocheilus_anshuiensis_hps1_1	L124F	# |---->Altered Motifs (ELME000085)
Sinocyclocheilus_anshuiensis_hps1_1	L124F	# |---->Altered Structure_and_dynamics (Pr = 0.30)-------------------------------------------------------|
Sinocyclocheilus_anshuiensis_hps1_1	L124F	# | |---->Altered Secondary_structure (Pr = 0.30) |
Sinocyclocheilus_anshuiensis_hps1_1	L124F	# | | |---->Loss of Helix (Pr = 0.30 | P = 8.4e-03) |
Sinocyclocheilus_anshuiensis_hps1_1	L124F	# | | |
Sinocyclocheilus_anshuiensis_hps1_1	L124F	# | |---->Altered Stability_and_conformational_flexibility (Pr = 0.15) |
Sinocyclocheilus_anshuiensis_hps1_1	L124F	# | | |---->Altered Conformational_flexibility (Pr = 0.15) |
Sinocyclocheilus_anshuiensis_hps1_1	L124F	# | | |
Sinocyclocheilus_anshuiensis_hps1_1	L124F	# | |---->Altered Special_structural_signatures (Pr = 0.02) |
Sinocyclocheilus_anshuiensis_hps1_1	L124F	# | |---->Altered Signal_peptide (Pr = 0.00) |
Sinocyclocheilus_anshuiensis_hps1_1	L124F	# | | |
Sinocyclocheilus_anshuiensis_hps1_1	L124F	# | |---->Altered Transmembrane_protein (Pr = 0.02) |
Sinocyclocheilus_anshuiensis_hps1_1	L124F	# | |
Sinocyclocheilus_anshuiensis_hps1_1	L124F	# |---->Altered Functional_residue (Pr = 0.09) |
Sinocyclocheilus_anshuiensis_hps1_1	L124F	# |---->Altered Macromolecular_binding (Pr = 0.09) |
Sinocyclocheilus_anshuiensis_hps1_1	L124F	# | |---->Altered Protein_binding (Pr = 0.09) |
Sinocyclocheilus_anshuiensis_hps1_1	L124F	# | |---->Altered Disordered_interface (Pr = 0.09) |
Sinocyclocheilus_anshuiensis_hps1_1	L124F	# | | |
Sinocyclocheilus_anshuiensis_hps1_1	L124F	# | |---->Altered Ordered_interface (Pr = 0.07) |
Sinocyclocheilus_anshuiensis_hps1_1	L124F	# | |
Sinocyclocheilus_anshuiensis_hps1_1	L124F	# |---->Altered Metal_binding (Pr = 0.00)<---------------------------------------------------------|
Sinocyclocheilus_anshuiensis_hps1_1	L124F	# |
Sinocyclocheilus_anshuiensis_hps1_1	L124F	# |---->Altered PTM_site (Pr = 0.04)
Sinocyclocheilus_anshuiensis_hps1_1	M536I	0.133	Loss of Acetylation at K539 (Pr = 0.19 | P = 0.05)	Altered Motifs (ELME000137:Protein phosphatase 1 catalytic subunit (PP1c) interacting motif binds targeting proteins that dock to the substrate for dephosphorylation. The motif defined is [RK]{0 -1}[VI][^P][FW].)	Predicted conservation scores
Sinocyclocheilus_anshuiensis_hps1_1	M536I	# Altered Effect (Pr = 0.24)
Sinocyclocheilus_anshuiensis_hps1_1	M536I	# |---->Altered Motifs (ELME000137)
Sinocyclocheilus_anshuiensis_hps1_1	M536I	# |---->Altered Structure_and_dynamics (Pr = 0.24)-------------------------------------------------------|
Sinocyclocheilus_anshuiensis_hps1_1	M536I	# | |---->Altered Secondary_structure (Pr = 0.24) |
Sinocyclocheilus_anshuiensis_hps1_1	M536I	# | | |
Sinocyclocheilus_anshuiensis_hps1_1	M536I	# | |---->Altered Stability_and_conformational_flexibility (Pr = 0.12) |
Sinocyclocheilus_anshuiensis_hps1_1	M536I	# | | |---->Altered Conformational_flexibility (Pr = 0.12) |
Sinocyclocheilus_anshuiensis_hps1_1	M536I	# | | |
Sinocyclocheilus_anshuiensis_hps1_1	M536I	# | |---->Altered Special_structural_signatures (Pr = 0.08) |
Sinocyclocheilus_anshuiensis_hps1_1	M536I	# | |---->Altered Signal_peptide (Pr = 0.00) |
Sinocyclocheilus_anshuiensis_hps1_1	M536I	# | | |
Sinocyclocheilus_anshuiensis_hps1_1	M536I	# | |---->Altered Transmembrane_protein (Pr = 0.07) |
Sinocyclocheilus_anshuiensis_hps1_1	M536I	# | |
Sinocyclocheilus_anshuiensis_hps1_1	M536I	# |---->Altered Functional_residue (Pr = 0.19) |
Sinocyclocheilus_anshuiensis_hps1_1	M536I	# |---->Altered Macromolecular_binding (Pr = 0.18) |
Sinocyclocheilus_anshuiensis_hps1_1	M536I	# | |---->Altered Protein_binding (Pr = 0.18) |
Sinocyclocheilus_anshuiensis_hps1_1	M536I	# | |---->Altered Disordered_interface (Pr = 0.08) |
Sinocyclocheilus_anshuiensis_hps1_1	M536I	# | | |
Sinocyclocheilus_anshuiensis_hps1_1	M536I	# | |---->Altered Ordered_interface (Pr = 0.18) |
Sinocyclocheilus_anshuiensis_hps1_1	M536I	# | |
Sinocyclocheilus_anshuiensis_hps1_1	M536I	# |---->Altered Metal_binding (Pr = 0.08)<---------------------------------------------------------|
Sinocyclocheilus_anshuiensis_hps1_1	M536I	# |
Sinocyclocheilus_anshuiensis_hps1_1	M536I	# |---->Altered PTM_site (Pr = 0.19)
Sinocyclocheilus_anshuiensis_hps1_1	M536I	# |---->Loss of Acetylation at K539 (Pr = 0.19 | P = 0.05)
Sinocyclocheilus_anshuiensis_hps1_1	A590T	0.083	Loss of Helix (Pr = 0.27 | P = 0.05); Loss of N-linked_glycosylation at N585 (Pr = 0.12 | P = 9.8e-03); Altered Cytoplasmic_loop (Pr = 0.10 | P = 0.04)	Altered Motifs (ELME000064:CK2 phosphorylation site; ELME000147:Site phosphorylated by the Polo-like kinase.; ELME000220:Phosphothreonine motif binding a subset of FHA domains that have a preference for an acidic amino acid at the pT+3 position.; PS00006:Casein kinase II phosphorylation site)	Predicted conservation scores
Sinocyclocheilus_anshuiensis_hps1_1	A590T	# Altered Effect (Pr = 0.27)
Sinocyclocheilus_anshuiensis_hps1_1	A590T	# |---->Altered Motifs (ELME000064|ELME000147|ELME000220|PS00006)
Sinocyclocheilus_anshuiensis_hps1_1	A590T	# |---->Altered Structure_and_dynamics (Pr = 0.27)-------------------------------------------------------|
Sinocyclocheilus_anshuiensis_hps1_1	A590T	# | |---->Altered Secondary_structure (Pr = 0.27) |
Sinocyclocheilus_anshuiensis_hps1_1	A590T	# | | |---->Loss of Helix (Pr = 0.27 | P = 0.05) |
Sinocyclocheilus_anshuiensis_hps1_1	A590T	# | | |
Sinocyclocheilus_anshuiensis_hps1_1	A590T	# | |---->Altered Stability_and_conformational_flexibility (Pr = 0.21) |
Sinocyclocheilus_anshuiensis_hps1_1	A590T	# | | |---->Altered Conformational_flexibility (Pr = 0.21) |
Sinocyclocheilus_anshuiensis_hps1_1	A590T	# | | |
Sinocyclocheilus_anshuiensis_hps1_1	A590T	# | |---->Altered Special_structural_signatures (Pr = 0.10) |
Sinocyclocheilus_anshuiensis_hps1_1	A590T	# | |---->Altered Signal_peptide (Pr = 0.00) |
Sinocyclocheilus_anshuiensis_hps1_1	A590T	# | | |
Sinocyclocheilus_anshuiensis_hps1_1	A590T	# | |---->Altered Transmembrane_protein (Pr = 0.10) |
Sinocyclocheilus_anshuiensis_hps1_1	A590T	# | |---->Altered Non-cytoplasmic_loop (Pr = 0.10 | P = 0.04) |
Sinocyclocheilus_anshuiensis_hps1_1	A590T	# | |
Sinocyclocheilus_anshuiensis_hps1_1	A590T	# |---->Altered Functional_residue (Pr = 0.12) |
Sinocyclocheilus_anshuiensis_hps1_1	A590T	# |---->Altered Macromolecular_binding (Pr = 0.12) |
Sinocyclocheilus_anshuiensis_hps1_1	A590T	# | |---->Altered Protein_binding (Pr = 0.12) |
Sinocyclocheilus_anshuiensis_hps1_1	A590T	# | |---->Altered Disordered_interface (Pr = 0.04) |
Sinocyclocheilus_anshuiensis_hps1_1	A590T	# | | |
Sinocyclocheilus_anshuiensis_hps1_1	A590T	# | |---->Altered Ordered_interface (Pr = 0.12) |
Sinocyclocheilus_anshuiensis_hps1_1	A590T	# | |
Sinocyclocheilus_anshuiensis_hps1_1	A590T	# |---->Altered Metal_binding (Pr = 0.05)<---------------------------------------------------------|
Sinocyclocheilus_anshuiensis_hps1_1	A590T	# |
Sinocyclocheilus_anshuiensis_hps1_1	A590T	# |---->Altered PTM_site (Pr = 0.12)
Sinocyclocheilus_anshuiensis_hps1_1	A590T	# |---->Loss of N-linked_glycosylation at N585 (Pr = 0.12 | P = 9.8e-03)
Sinocyclocheilus_anshuiensis_hps1_2	E132A	0.445	Loss of Helix (Pr = 0.27 | P = 0.04); Altered Calmodulin_binding (Pr = 0.17 | P = 0.04)	Altered Motifs (ELME000106:Substrate recognition site that interacts with cyclin and thereby increases phosphorylation by cyclin/cdk complexes. Predicted proteins should have a CDK phosphorylation site. Also used by cyclin/cdk inhibitors.; ELME000146:Subtilisin/kexin isozyme-1 (SKI1) cleavage site ([RK]-X-[hydrophobic]-[LTKF]-|-X); ELME000276:Bipartite variant of the classical basically charged NLS.; ELME000313:The WH2 motif is of variable length (16-19 amino acids) binding to the hydrophobic cleft formed by actin's subdomains 1 and 3. At the N-terminus it forms an alpha-helix followed by a flexible loop stabilised upon actin binding.)	Predicted conservation scores
Sinocyclocheilus_anshuiensis_hps1_2	E132A	# Altered Effect (Pr = 0.31)
Sinocyclocheilus_anshuiensis_hps1_2	E132A	# |---->Altered Motifs (ELME000106|ELME000146|ELME000276|ELME000313)
Sinocyclocheilus_anshuiensis_hps1_2	E132A	# |---->Altered Structure_and_dynamics (Pr = 0.31)-------------------------------------------------------|
Sinocyclocheilus_anshuiensis_hps1_2	E132A	# | |---->Altered Secondary_structure (Pr = 0.27) |
Sinocyclocheilus_anshuiensis_hps1_2	E132A	# | | |---->Loss of Helix (Pr = 0.27 | P = 0.04) |
Sinocyclocheilus_anshuiensis_hps1_2	E132A	# | | |
Sinocyclocheilus_anshuiensis_hps1_2	E132A	# | |---->Altered Stability_and_conformational_flexibility (Pr = 0.31) |
Sinocyclocheilus_anshuiensis_hps1_2	E132A	# | | |---->Altered Conformational_flexibility (Pr = 0.31) |
Sinocyclocheilus_anshuiensis_hps1_2	E132A	# | | |
Sinocyclocheilus_anshuiensis_hps1_2	E132A	# | |---->Altered Special_structural_signatures (Pr = 0.07) |
Sinocyclocheilus_anshuiensis_hps1_2	E132A	# | |---->Altered Signal_peptide (Pr = 0.00) |
Sinocyclocheilus_anshuiensis_hps1_2	E132A	# | | |
Sinocyclocheilus_anshuiensis_hps1_2	E132A	# | |---->Altered Transmembrane_protein (Pr = 0.02) |
Sinocyclocheilus_anshuiensis_hps1_2	E132A	# | |
Sinocyclocheilus_anshuiensis_hps1_2	E132A	# |---->Altered Functional_residue (Pr = 0.17) |
Sinocyclocheilus_anshuiensis_hps1_2	E132A	# |---->Altered Macromolecular_binding (Pr = 0.17) |
Sinocyclocheilus_anshuiensis_hps1_2	E132A	# | |---->Altered Protein_binding (Pr = 0.17) |
Sinocyclocheilus_anshuiensis_hps1_2	E132A	# | |---->Altered Disordered_interface (Pr = 0.17) |
Sinocyclocheilus_anshuiensis_hps1_2	E132A	# | | |---->Altered Calmodulin_binding (Pr = 0.17 | P = 0.04) |
Sinocyclocheilus_anshuiensis_hps1_2	E132A	# | | |
Sinocyclocheilus_anshuiensis_hps1_2	E132A	# | |---->Altered Ordered_interface (Pr = 0.05) |
Sinocyclocheilus_anshuiensis_hps1_2	E132A	# | |
Sinocyclocheilus_anshuiensis_hps1_2	E132A	# |---->Altered Metal_binding (Pr = 0.01)<---------------------------------------------------------|
Sinocyclocheilus_anshuiensis_hps1_2	E132A	# |
Sinocyclocheilus_anshuiensis_hps1_2	E132A	# |---->Altered PTM_site (Pr = 0.14)
Sinocyclocheilus_anshuiensis_hps1_2	R141S	0.439	Altered Calmodulin_binding (Pr = 0.33 | P = 0.01); Altered Coiled_coil (Pr = 0.27 | P = 0.02)	Altered Motifs (ELME000012:The di-Arg ER retention motif is defined by two consecutive arginine residues (RR) or with a single residue insertion (RXR). The motif is completed by an adjacent hydrophobic/arginine residue which may be on either side of the Arg pair.; ELME000276:Bipartite variant of the classical basically charged NLS.; PS00005:Protein kinase C phosphorylation site)	Predicted conservation scores
Sinocyclocheilus_anshuiensis_hps1_2	R141S	# Altered Effect (Pr = 0.33)
Sinocyclocheilus_anshuiensis_hps1_2	R141S	# |---->Altered Motifs (ELME000012|ELME000276|PS00005)
Sinocyclocheilus_anshuiensis_hps1_2	R141S	# |---->Altered Structure_and_dynamics (Pr = 0.27)-------------------------------------------------------|
Sinocyclocheilus_anshuiensis_hps1_2	R141S	# | |---->Altered Secondary_structure (Pr = 0.25) |
Sinocyclocheilus_anshuiensis_hps1_2	R141S	# | | |
Sinocyclocheilus_anshuiensis_hps1_2	R141S	# | |---->Altered Stability_and_conformational_flexibility (Pr = 0.27) |
Sinocyclocheilus_anshuiensis_hps1_2	R141S	# | | |---->Altered Conformational_flexibility (Pr = 0.27) |
Sinocyclocheilus_anshuiensis_hps1_2	R141S	# | | |
Sinocyclocheilus_anshuiensis_hps1_2	R141S	# | |---->Altered Special_structural_signatures (Pr = 0.27) |
Sinocyclocheilus_anshuiensis_hps1_2	R141S	# | |---->Altered Coiled_coil (Pr = 0.27 | P = 0.02) |
Sinocyclocheilus_anshuiensis_hps1_2	R141S	# | |---->Altered Signal_peptide (Pr = 0.00) |
Sinocyclocheilus_anshuiensis_hps1_2	R141S	# | | |
Sinocyclocheilus_anshuiensis_hps1_2	R141S	# | |---->Altered Transmembrane_protein (Pr = 0.04) |
Sinocyclocheilus_anshuiensis_hps1_2	R141S	# | |
Sinocyclocheilus_anshuiensis_hps1_2	R141S	# |---->Altered Functional_residue (Pr = 0.33) |
Sinocyclocheilus_anshuiensis_hps1_2	R141S	# |---->Altered Macromolecular_binding (Pr = 0.33) |
Sinocyclocheilus_anshuiensis_hps1_2	R141S	# | |---->Altered Protein_binding (Pr = 0.33) |
Sinocyclocheilus_anshuiensis_hps1_2	R141S	# | |---->Altered Disordered_interface (Pr = 0.33) |
Sinocyclocheilus_anshuiensis_hps1_2	R141S	# | | |---->Altered Calmodulin_binding (Pr = 0.33 | P = 0.01) |
Sinocyclocheilus_anshuiensis_hps1_2	R141S	# | | |
Sinocyclocheilus_anshuiensis_hps1_2	R141S	# | |---->Altered Ordered_interface (Pr = 0.08) |
Sinocyclocheilus_anshuiensis_hps1_2	R141S	# | |
Sinocyclocheilus_anshuiensis_hps1_2	R141S	# |---->Altered Metal_binding (Pr = 0.00)<---------------------------------------------------------|
Sinocyclocheilus_anshuiensis_hps1_2	R141S	# |
Sinocyclocheilus_anshuiensis_hps1_2	R141S	# |---->Altered PTM_site (Pr = 0.11)
Sinocyclocheilus_anshuiensis_hps1_2	A210T	0.570	Loss of Helix (Pr = 0.29 | P = 0.01); Gain of Strand (Pr = 0.27 | P = 0.02)	Altered Motifs (ELME000052:Phosphothreonine motif binding a subset of FHA domains that show a preference for a large aliphatic amino acid at the pT+3 position.)	Predicted conservation scores
Sinocyclocheilus_anshuiensis_hps1_2	A210T	# Altered Effect (Pr = 0.29)
Sinocyclocheilus_anshuiensis_hps1_2	A210T	# |---->Altered Motifs (ELME000052)
Sinocyclocheilus_anshuiensis_hps1_2	A210T	# |---->Altered Structure_and_dynamics (Pr = 0.29)-------------------------------------------------------|
Sinocyclocheilus_anshuiensis_hps1_2	A210T	# | |---->Altered Secondary_structure (Pr = 0.29) |
Sinocyclocheilus_anshuiensis_hps1_2	A210T	# | | |---->Loss of Helix (Pr = 0.29 | P = 0.01) |
Sinocyclocheilus_anshuiensis_hps1_2	A210T	# | | |---->Gain of Strand (Pr = 0.27 | P = 0.02) |
Sinocyclocheilus_anshuiensis_hps1_2	A210T	# | | |
Sinocyclocheilus_anshuiensis_hps1_2	A210T	# | |---->Altered Stability_and_conformational_flexibility (Pr = 0.16) |
Sinocyclocheilus_anshuiensis_hps1_2	A210T	# | | |---->Altered Conformational_flexibility (Pr = 0.16) |
Sinocyclocheilus_anshuiensis_hps1_2	A210T	# | | |
Sinocyclocheilus_anshuiensis_hps1_2	A210T	# | |---->Altered Special_structural_signatures (Pr = 0.04) |
Sinocyclocheilus_anshuiensis_hps1_2	A210T	# | |---->Altered Signal_peptide (Pr = 0.00) |
Sinocyclocheilus_anshuiensis_hps1_2	A210T	# | | |
Sinocyclocheilus_anshuiensis_hps1_2	A210T	# | |---->Altered Transmembrane_protein (Pr = 0.04) |
Sinocyclocheilus_anshuiensis_hps1_2	A210T	# | |
Sinocyclocheilus_anshuiensis_hps1_2	A210T	# |---->Altered Functional_residue (Pr = 0.13) |
Sinocyclocheilus_anshuiensis_hps1_2	A210T	# |---->Altered Macromolecular_binding (Pr = 0.13) |
Sinocyclocheilus_anshuiensis_hps1_2	A210T	# | |---->Altered Protein_binding (Pr = 0.13) |
Sinocyclocheilus_anshuiensis_hps1_2	A210T	# | |---->Altered Disordered_interface (Pr = 0.03) |
Sinocyclocheilus_anshuiensis_hps1_2	A210T	# | | |
Sinocyclocheilus_anshuiensis_hps1_2	A210T	# | |---->Altered Ordered_interface (Pr = 0.13) |
Sinocyclocheilus_anshuiensis_hps1_2	A210T	# | |
Sinocyclocheilus_anshuiensis_hps1_2	A210T	# |---->Altered Metal_binding (Pr = 0.07)<---------------------------------------------------------|
Sinocyclocheilus_anshuiensis_hps1_2	A210T	# |
Sinocyclocheilus_anshuiensis_hps1_2	A210T	# |---->Altered PTM_site (Pr = 0.05)
Sinocyclocheilus_anshuiensis_hps1_2	L218R	0.873	Gain of Strand (Pr = 0.33 | P = 2.6e-04); Altered PPI_hotspot (Pr = 0.24 | P = 0.04)	Altered Motifs (ELME000052:Phosphothreonine motif binding a subset of FHA domains that show a preference for a large aliphatic amino acid at the pT+3 position.; ELME000100:NEC1/NEC2 cleavage site (Lys-Arg-|-Xaa); ELME000106:Substrate recognition site that interacts with cyclin and thereby increases phosphorylation by cyclin/cdk complexes. Predicted proteins should have a CDK phosphorylation site. Also used by cyclin/cdk inhibitors.; ELME000108:Yeast kexin 2 cleavage site (Lys-Arg-|-Xaa or Arg-Arg-|-Xaa); ELME000137:Protein phosphatase 1 catalytic subunit (PP1c) interacting motif binds targeting proteins that dock to the substrate for dephosphorylation. The motif defined is [RK]{0 -1}[VI][^P][FW].; ELME000146:Subtilisin/kexin isozyme-1 (SKI1) cleavage site ([RK]-X-[hydrophobic]-[LTKF]-|-X); ELME000336:NEK2 phosphorylation motif with preferred Phe - Leu or Met in the -3 position to compensate for less favorable residues in the +1 and +2 position.; PS00005:Protein kinase C phosphorylation site)	Predicted conservation scores
Sinocyclocheilus_anshuiensis_hps1_2	L218R	# Altered Effect (Pr = 0.33)
Sinocyclocheilus_anshuiensis_hps1_2	L218R	# |---->Altered Motifs (ELME000052|ELME000100|ELME000106|ELME000108|ELME000137|ELME000146|ELME000336|PS00005)
Sinocyclocheilus_anshuiensis_hps1_2	L218R	# |---->Altered Structure_and_dynamics (Pr = 0.33)-------------------------------------------------------|
Sinocyclocheilus_anshuiensis_hps1_2	L218R	# | |---->Altered Secondary_structure (Pr = 0.33) |
Sinocyclocheilus_anshuiensis_hps1_2	L218R	# | | |---->Gain of Strand (Pr = 0.33 | P = 2.6e-04) |
Sinocyclocheilus_anshuiensis_hps1_2	L218R	# | | |
Sinocyclocheilus_anshuiensis_hps1_2	L218R	# | |---->Altered Stability_and_conformational_flexibility (Pr = 0.15) |
Sinocyclocheilus_anshuiensis_hps1_2	L218R	# | | |---->Altered Conformational_flexibility (Pr = 0.15) |
Sinocyclocheilus_anshuiensis_hps1_2	L218R	# | | |
Sinocyclocheilus_anshuiensis_hps1_2	L218R	# | |---->Altered Special_structural_signatures (Pr = 0.03) |
Sinocyclocheilus_anshuiensis_hps1_2	L218R	# | |---->Altered Signal_peptide (Pr = 0.00) |
Sinocyclocheilus_anshuiensis_hps1_2	L218R	# | | |
Sinocyclocheilus_anshuiensis_hps1_2	L218R	# | |---->Altered Transmembrane_protein (Pr = 0.03) |
Sinocyclocheilus_anshuiensis_hps1_2	L218R	# | |
Sinocyclocheilus_anshuiensis_hps1_2	L218R	# |---->Altered Functional_residue (Pr = 0.24) |
Sinocyclocheilus_anshuiensis_hps1_2	L218R	# |---->Altered Macromolecular_binding (Pr = 0.24) |
Sinocyclocheilus_anshuiensis_hps1_2	L218R	# | |---->Altered Protein_binding (Pr = 0.24) |
Sinocyclocheilus_anshuiensis_hps1_2	L218R	# | |---->Altered Disordered_interface (Pr = 0.06) |
Sinocyclocheilus_anshuiensis_hps1_2	L218R	# | | |
Sinocyclocheilus_anshuiensis_hps1_2	L218R	# | |---->Altered Ordered_interface (Pr = 0.24) |
Sinocyclocheilus_anshuiensis_hps1_2	L218R	# | |---->Altered PPI_hotspot (Pr = 0.24 | P = 0.04) |
Sinocyclocheilus_anshuiensis_hps1_2	L218R	# | |
Sinocyclocheilus_anshuiensis_hps1_2	L218R	# |---->Altered Metal_binding (Pr = 0.07)<---------------------------------------------------------|
Sinocyclocheilus_anshuiensis_hps1_2	L218R	# |
Sinocyclocheilus_anshuiensis_hps1_2	L218R	# |---->Altered PTM_site (Pr = 0.08)
Sinocyclocheilus_anshuiensis_hps1_2	A227V	0.522	Gain of Strand (Pr = 0.26 | P = 0.04); Altered PPI_hotspot (Pr = 0.23 | P = 0.05); Gain of N-linked_glycosylation at N226 (Pr = 0.02 | P = 0.03); Altered C-terminal_signal (Pr = 0.02 | P = 3.7e-03); Loss of Sulfation at Y231 (Pr = 0.01 | P = 0.04)	Altered Motifs (ELME000053:GSK3 phosphorylation recognition site; ELME000070:Generic motif for N-glycosylation. It was shown that Trp - Asp - and Glu are uncommon before the Ser/Thr position (PMID-8626433). Efficient glycosylation usually occurs when ~60 residues or more separate the glycosylation acceptor site from the C-terminus.; PS00001:N-glycosylation site)	Predicted conservation scores
Sinocyclocheilus_anshuiensis_hps1_2	A227V	# Altered Effect (Pr = 0.26)
Sinocyclocheilus_anshuiensis_hps1_2	A227V	# |---->Altered Motifs (ELME000053|ELME000070|PS00001)
Sinocyclocheilus_anshuiensis_hps1_2	A227V	# |---->Altered Structure_and_dynamics (Pr = 0.26)-------------------------------------------------------|
Sinocyclocheilus_anshuiensis_hps1_2	A227V	# | |---->Altered Secondary_structure (Pr = 0.26) |
Sinocyclocheilus_anshuiensis_hps1_2	A227V	# | | |---->Gain of Strand (Pr = 0.26 | P = 0.04) |
Sinocyclocheilus_anshuiensis_hps1_2	A227V	# | | |
Sinocyclocheilus_anshuiensis_hps1_2	A227V	# | |---->Altered Stability_and_conformational_flexibility (Pr = 0.23) |
Sinocyclocheilus_anshuiensis_hps1_2	A227V	# | | |---->Altered Conformational_flexibility (Pr = 0.23) |
Sinocyclocheilus_anshuiensis_hps1_2	A227V	# | | |
Sinocyclocheilus_anshuiensis_hps1_2	A227V	# | |---->Altered Special_structural_signatures (Pr = 0.04) |
Sinocyclocheilus_anshuiensis_hps1_2	A227V	# | |---->Altered Signal_peptide (Pr = 0.02) |
Sinocyclocheilus_anshuiensis_hps1_2	A227V	# | | |---->Altered C-terminal_signal (Pr = 0.02 | P = 3.7e-03) |
Sinocyclocheilus_anshuiensis_hps1_2	A227V	# | | |
Sinocyclocheilus_anshuiensis_hps1_2	A227V	# | |---->Altered Transmembrane_protein (Pr = 0.04) |
Sinocyclocheilus_anshuiensis_hps1_2	A227V	# | |
Sinocyclocheilus_anshuiensis_hps1_2	A227V	# |---->Altered Functional_residue (Pr = 0.23) |
Sinocyclocheilus_anshuiensis_hps1_2	A227V	# |---->Altered Macromolecular_binding (Pr = 0.23) |
Sinocyclocheilus_anshuiensis_hps1_2	A227V	# | |---->Altered Protein_binding (Pr = 0.23) |
Sinocyclocheilus_anshuiensis_hps1_2	A227V	# | |---->Altered Disordered_interface (Pr = 0.07) |
Sinocyclocheilus_anshuiensis_hps1_2	A227V	# | | |
Sinocyclocheilus_anshuiensis_hps1_2	A227V	# | |---->Altered Ordered_interface (Pr = 0.23) |
Sinocyclocheilus_anshuiensis_hps1_2	A227V	# | |---->Altered PPI_hotspot (Pr = 0.23 | P = 0.05) |
Sinocyclocheilus_anshuiensis_hps1_2	A227V	# | |
Sinocyclocheilus_anshuiensis_hps1_2	A227V	# |---->Altered Metal_binding (Pr = 0.09)<---------------------------------------------------------|
Sinocyclocheilus_anshuiensis_hps1_2	A227V	# |
Sinocyclocheilus_anshuiensis_hps1_2	A227V	# |---->Altered PTM_site (Pr = 0.17)
Sinocyclocheilus_anshuiensis_hps1_2	A227V	# |---->Gain of N-linked_glycosylation at N226 (Pr = 0.02 | P = 0.03)
Sinocyclocheilus_anshuiensis_hps1_2	A227V	# |---->Loss of Sulfation at Y231 (Pr = 0.01 | P = 0.04)
Sinocyclocheilus_anshuiensis_hps1_2	S248T	0.124	Loss of Ubiquitylation at K249 (Pr = 0.21 | P = 5.9e-03); Altered Cytoplasmic_loop (Pr = 0.17 | P = 0.01)	Altered Motifs (ELME000220:Phosphothreonine motif binding a subset of FHA domains that have a preference for an acidic amino acid at the pT+3 position.; PS00006:Casein kinase II phosphorylation site)	Predicted conservation scores
Sinocyclocheilus_anshuiensis_hps1_2	S248T	# Altered Effect (Pr = 0.29)
Sinocyclocheilus_anshuiensis_hps1_2	S248T	# |---->Altered Motifs (ELME000220|PS00006)
Sinocyclocheilus_anshuiensis_hps1_2	S248T	# |---->Altered Structure_and_dynamics (Pr = 0.29)-------------------------------------------------------|
Sinocyclocheilus_anshuiensis_hps1_2	S248T	# | |---->Altered Secondary_structure (Pr = 0.26) |
Sinocyclocheilus_anshuiensis_hps1_2	S248T	# | | |
Sinocyclocheilus_anshuiensis_hps1_2	S248T	# | |---->Altered Stability_and_conformational_flexibility (Pr = 0.29) |
Sinocyclocheilus_anshuiensis_hps1_2	S248T	# | | |---->Altered Conformational_flexibility (Pr = 0.29) |
Sinocyclocheilus_anshuiensis_hps1_2	S248T	# | | |
Sinocyclocheilus_anshuiensis_hps1_2	S248T	# | |---->Altered Special_structural_signatures (Pr = 0.17) |
Sinocyclocheilus_anshuiensis_hps1_2	S248T	# | |---->Altered Signal_peptide (Pr = 0.00) |
Sinocyclocheilus_anshuiensis_hps1_2	S248T	# | | |
Sinocyclocheilus_anshuiensis_hps1_2	S248T	# | |---->Altered Transmembrane_protein (Pr = 0.17) |
Sinocyclocheilus_anshuiensis_hps1_2	S248T	# | |---->Altered Non-cytoplasmic_loop (Pr = 0.17 | P = 0.01) |
Sinocyclocheilus_anshuiensis_hps1_2	S248T	# | |
Sinocyclocheilus_anshuiensis_hps1_2	S248T	# |---->Altered Functional_residue (Pr = 0.22) |
Sinocyclocheilus_anshuiensis_hps1_2	S248T	# |---->Altered Macromolecular_binding (Pr = 0.22) |
Sinocyclocheilus_anshuiensis_hps1_2	S248T	# | |---->Altered Protein_binding (Pr = 0.22) |
Sinocyclocheilus_anshuiensis_hps1_2	S248T	# | |---->Altered Disordered_interface (Pr = 0.22) |
Sinocyclocheilus_anshuiensis_hps1_2	S248T	# | | |
Sinocyclocheilus_anshuiensis_hps1_2	S248T	# | |---->Altered Ordered_interface (Pr = 0.12) |
Sinocyclocheilus_anshuiensis_hps1_2	S248T	# | |
Sinocyclocheilus_anshuiensis_hps1_2	S248T	# |---->Altered Metal_binding (Pr = 0.04)<---------------------------------------------------------|
Sinocyclocheilus_anshuiensis_hps1_2	S248T	# |
Sinocyclocheilus_anshuiensis_hps1_2	S248T	# |---->Altered PTM_site (Pr = 0.21)
Sinocyclocheilus_anshuiensis_hps1_2	S248T	# |---->Loss of Ubiquitylation at K249 (Pr = 0.21 | P = 5.9e-03)
Sinocyclocheilus_anshuiensis_hps1_2	Q341R	0.119	Altered MoRF (Pr = 0.27 | P = 0.05); Gain of ADP-ribosylation at Q341 (Pr = 0.23 | P = 0.01)	Altered Motifs (None)	Predicted conservation scores
Sinocyclocheilus_anshuiensis_hps1_2	Q341R	# Altered Effect (Pr = 0.27)
Sinocyclocheilus_anshuiensis_hps1_2	Q341R	# |---->Altered Motifs (None)
Sinocyclocheilus_anshuiensis_hps1_2	Q341R	# |---->Altered Structure_and_dynamics (Pr = 0.27)-------------------------------------------------------|
Sinocyclocheilus_anshuiensis_hps1_2	Q341R	# | |---->Altered Secondary_structure (Pr = 0.27) |
Sinocyclocheilus_anshuiensis_hps1_2	Q341R	# | | |
Sinocyclocheilus_anshuiensis_hps1_2	Q341R	# | |---->Altered Stability_and_conformational_flexibility (Pr = 0.16) |
Sinocyclocheilus_anshuiensis_hps1_2	Q341R	# | | |---->Altered Conformational_flexibility (Pr = 0.16) |
Sinocyclocheilus_anshuiensis_hps1_2	Q341R	# | | |
Sinocyclocheilus_anshuiensis_hps1_2	Q341R	# | |---->Altered Special_structural_signatures (Pr = 0.03) |
Sinocyclocheilus_anshuiensis_hps1_2	Q341R	# | |---->Altered Signal_peptide (Pr = 0.00) |
Sinocyclocheilus_anshuiensis_hps1_2	Q341R	# | | |
Sinocyclocheilus_anshuiensis_hps1_2	Q341R	# | |---->Altered Transmembrane_protein (Pr = 0.03) |
Sinocyclocheilus_anshuiensis_hps1_2	Q341R	# | |
Sinocyclocheilus_anshuiensis_hps1_2	Q341R	# |---->Altered Functional_residue (Pr = 0.27) |
Sinocyclocheilus_anshuiensis_hps1_2	Q341R	# |---->Altered Macromolecular_binding (Pr = 0.27) |
Sinocyclocheilus_anshuiensis_hps1_2	Q341R	# | |---->Altered Protein_binding (Pr = 0.27) |
Sinocyclocheilus_anshuiensis_hps1_2	Q341R	# | |---->Altered Disordered_interface (Pr = 0.27) |
Sinocyclocheilus_anshuiensis_hps1_2	Q341R	# | | |---->Altered MoRF (Pr = 0.27 | P = 0.05) |
Sinocyclocheilus_anshuiensis_hps1_2	Q341R	# | | |
Sinocyclocheilus_anshuiensis_hps1_2	Q341R	# | |---->Altered Ordered_interface (Pr = 0.03) |
Sinocyclocheilus_anshuiensis_hps1_2	Q341R	# | |
Sinocyclocheilus_anshuiensis_hps1_2	Q341R	# |---->Altered Metal_binding (Pr = 0.01)<---------------------------------------------------------|
Sinocyclocheilus_anshuiensis_hps1_2	Q341R	# |
Sinocyclocheilus_anshuiensis_hps1_2	Q341R	# |---->Altered PTM_site (Pr = 0.23)
Sinocyclocheilus_anshuiensis_hps1_2	Q341R	# |---->Gain of ADP-ribosylation at Q341 (Pr = 0.23 | P = 0.01)
Sinocyclocheilus_anshuiensis_hps1_2	P355L	0.114	Loss of Intrinsic_disorder (Pr = 0.46 | P = 0.01); Loss of B-factor (Pr = 0.30 | P = 8.7e-03); Gain of Helix (Pr = 0.28 | P = 0.02); Gain of Loop (Pr = 0.28 | P = 0.02); Loss of Phosphorylation at T354 (Pr = 0.28 | P = 0.03)	Altered Motifs (ELME000053:GSK3 phosphorylation recognition site; ELME000136:The Class IV WW domain interaction motif is recognised primarily by the Pin1 phosphorylation-dependent prolyl isomerase.; ELME000145:PxLxP motif is recognized by a subset of MYND domain containing proteins.; ELME000147:Site phosphorylated by the Polo-like kinase.; ELME000155:This is the motif recognized by those SH3 domains with a non-canonical class I recognition specificity; ELME000159:Proline-Directed Kinase (e.g. MAPK) phosphorylation site in higher eukaryotes.; ELME000239:The USP7 NTD domain binding motif variant based on the MDM2 and P53 interactions.; ELME000289:The TPxxS phospho-dependent degron binds the FBW7 F box proteins of the SCF (Skp1_Cullin-Fbox) complex.)	Predicted conservation scores
Sinocyclocheilus_anshuiensis_hps1_2	P355L	# Altered Effect (Pr = 0.46)
Sinocyclocheilus_anshuiensis_hps1_2	P355L	# |---->Altered Motifs (ELME000053|ELME000136|ELME000145|ELME000147|ELME000155|ELME000159|ELME000239|ELME000289)
Sinocyclocheilus_anshuiensis_hps1_2	P355L	# |---->Altered Structure_and_dynamics (Pr = 0.46)-------------------------------------------------------|
Sinocyclocheilus_anshuiensis_hps1_2	P355L	# | |---->Altered Secondary_structure (Pr = 0.28) |
Sinocyclocheilus_anshuiensis_hps1_2	P355L	# | | |---->Gain of Helix (Pr = 0.28 | P = 0.02) |
Sinocyclocheilus_anshuiensis_hps1_2	P355L	# | | |---->Gain of Loop (Pr = 0.28 | P = 0.02) |
Sinocyclocheilus_anshuiensis_hps1_2	P355L	# | | |
Sinocyclocheilus_anshuiensis_hps1_2	P355L	# | |---->Altered Stability_and_conformational_flexibility (Pr = 0.46) |
Sinocyclocheilus_anshuiensis_hps1_2	P355L	# | | |---->Altered Conformational_flexibility (Pr = 0.46) |
Sinocyclocheilus_anshuiensis_hps1_2	P355L	# | | |---->Loss of Intrinsic_disorder (Pr = 0.46 | P = 0.01) |
Sinocyclocheilus_anshuiensis_hps1_2	P355L	# | | |---->Loss of B-factor (Pr = 0.30 | P = 8.7e-03) |
Sinocyclocheilus_anshuiensis_hps1_2	P355L	# | | |
Sinocyclocheilus_anshuiensis_hps1_2	P355L	# | |---->Altered Special_structural_signatures (Pr = 0.03) |
Sinocyclocheilus_anshuiensis_hps1_2	P355L	# | |---->Altered Signal_peptide (Pr = 0.00) |
Sinocyclocheilus_anshuiensis_hps1_2	P355L	# | | |
Sinocyclocheilus_anshuiensis_hps1_2	P355L	# | |---->Altered Transmembrane_protein (Pr = 0.03) |
Sinocyclocheilus_anshuiensis_hps1_2	P355L	# | |
Sinocyclocheilus_anshuiensis_hps1_2	P355L	# |---->Altered Functional_residue (Pr = 0.28) |
Sinocyclocheilus_anshuiensis_hps1_2	P355L	# |---->Altered Macromolecular_binding (Pr = 0.19) |
Sinocyclocheilus_anshuiensis_hps1_2	P355L	# | |---->Altered Protein_binding (Pr = 0.19) |
Sinocyclocheilus_anshuiensis_hps1_2	P355L	# | |---->Altered Disordered_interface (Pr = 0.19) |
Sinocyclocheilus_anshuiensis_hps1_2	P355L	# | | |
Sinocyclocheilus_anshuiensis_hps1_2	P355L	# | |---->Altered Ordered_interface (Pr = 0.04) |
Sinocyclocheilus_anshuiensis_hps1_2	P355L	# | |
Sinocyclocheilus_anshuiensis_hps1_2	P355L	# |---->Altered Metal_binding (Pr = 0.00)<---------------------------------------------------------|
Sinocyclocheilus_anshuiensis_hps1_2	P355L	# |
Sinocyclocheilus_anshuiensis_hps1_2	P355L	# |---->Altered PTM_site (Pr = 0.28)
Sinocyclocheilus_anshuiensis_hps1_2	P355L	# |---->Loss of Phosphorylation at T354 (Pr = 0.28 | P = 0.03)
Sinocyclocheilus_anshuiensis_hps1_2	P375L	0.393		Altered Motifs (ELME000053:GSK3 phosphorylation recognition site; ELME000155:This is the motif recognized by those SH3 domains with a non-canonical class I recognition specificity; ELME000336:NEK2 phosphorylation motif with preferred Phe - Leu or Met in the -3 position to compensate for less favorable residues in the +1 and +2 position.)	Predicted conservation scores
Sinocyclocheilus_anshuiensis_hps1_2	P375L	# Altered Effect (Pr = 0.25)
Sinocyclocheilus_anshuiensis_hps1_2	P375L	# |---->Altered Motifs (ELME000053|ELME000155|ELME000336)
Sinocyclocheilus_anshuiensis_hps1_2	P375L	# |---->Altered Structure_and_dynamics (Pr = 0.25)-------------------------------------------------------|
Sinocyclocheilus_anshuiensis_hps1_2	P375L	# | |---->Altered Secondary_structure (Pr = 0.25) |
Sinocyclocheilus_anshuiensis_hps1_2	P375L	# | | |
Sinocyclocheilus_anshuiensis_hps1_2	P375L	# | |---->Altered Stability_and_conformational_flexibility (Pr = 0.15) |
Sinocyclocheilus_anshuiensis_hps1_2	P375L	# | | |---->Altered Conformational_flexibility (Pr = 0.15) |
Sinocyclocheilus_anshuiensis_hps1_2	P375L	# | | |
Sinocyclocheilus_anshuiensis_hps1_2	P375L	# | |---->Altered Special_structural_signatures (Pr = 0.06) |
Sinocyclocheilus_anshuiensis_hps1_2	P375L	# | |---->Altered Signal_peptide (Pr = 0.00) |
Sinocyclocheilus_anshuiensis_hps1_2	P375L	# | | |
Sinocyclocheilus_anshuiensis_hps1_2	P375L	# | |---->Altered Transmembrane_protein (Pr = 0.06) |
Sinocyclocheilus_anshuiensis_hps1_2	P375L	# | |
Sinocyclocheilus_anshuiensis_hps1_2	P375L	# |---->Altered Functional_residue (Pr = 0.13) |
Sinocyclocheilus_anshuiensis_hps1_2	P375L	# |---->Altered Macromolecular_binding (Pr = 0.13) |
Sinocyclocheilus_anshuiensis_hps1_2	P375L	# | |---->Altered Protein_binding (Pr = 0.13) |
Sinocyclocheilus_anshuiensis_hps1_2	P375L	# | |---->Altered Disordered_interface (Pr = 0.04) |
Sinocyclocheilus_anshuiensis_hps1_2	P375L	# | | |
Sinocyclocheilus_anshuiensis_hps1_2	P375L	# | |---->Altered Ordered_interface (Pr = 0.13) |
Sinocyclocheilus_anshuiensis_hps1_2	P375L	# | |
Sinocyclocheilus_anshuiensis_hps1_2	P375L	# |---->Altered Metal_binding (Pr = 0.09)<---------------------------------------------------------|
Sinocyclocheilus_anshuiensis_hps1_2	P375L	# |
Sinocyclocheilus_anshuiensis_hps1_2	P375L	# |---->Altered PTM_site (Pr = 0.10)
Sinocyclocheilus_anshuiensis_hps1_2	R422K	0.086		Altered Motifs (ELME000100:NEC1/NEC2 cleavage site (Lys-Arg-|-Xaa); ELME000108:Yeast kexin 2 cleavage site (Lys-Arg-|-Xaa or Arg-Arg-|-Xaa))	Predicted conservation scores
Sinocyclocheilus_anshuiensis_hps1_2	R422K	# Altered Effect (Pr = 0.25)
Sinocyclocheilus_anshuiensis_hps1_2	R422K	# |---->Altered Motifs (ELME000100|ELME000108)
Sinocyclocheilus_anshuiensis_hps1_2	R422K	# |---->Altered Structure_and_dynamics (Pr = 0.25)-------------------------------------------------------|
Sinocyclocheilus_anshuiensis_hps1_2	R422K	# | |---->Altered Secondary_structure (Pr = 0.25) |
Sinocyclocheilus_anshuiensis_hps1_2	R422K	# | | |
Sinocyclocheilus_anshuiensis_hps1_2	R422K	# | |---->Altered Stability_and_conformational_flexibility (Pr = 0.20) |
Sinocyclocheilus_anshuiensis_hps1_2	R422K	# | | |---->Altered Conformational_flexibility (Pr = 0.20) |
Sinocyclocheilus_anshuiensis_hps1_2	R422K	# | | |
Sinocyclocheilus_anshuiensis_hps1_2	R422K	# | |---->Altered Special_structural_signatures (Pr = 0.04) |
Sinocyclocheilus_anshuiensis_hps1_2	R422K	# | |---->Altered Signal_peptide (Pr = 0.00) |
Sinocyclocheilus_anshuiensis_hps1_2	R422K	# | | |
Sinocyclocheilus_anshuiensis_hps1_2	R422K	# | |---->Altered Transmembrane_protein (Pr = 0.04) |
Sinocyclocheilus_anshuiensis_hps1_2	R422K	# | |
Sinocyclocheilus_anshuiensis_hps1_2	R422K	# |---->Altered Functional_residue (Pr = 0.13) |
Sinocyclocheilus_anshuiensis_hps1_2	R422K	# |---->Altered Macromolecular_binding (Pr = 0.07) |
Sinocyclocheilus_anshuiensis_hps1_2	R422K	# | |---->Altered Protein_binding (Pr = 0.07) |
Sinocyclocheilus_anshuiensis_hps1_2	R422K	# | |---->Altered Disordered_interface (Pr = 0.04) |
Sinocyclocheilus_anshuiensis_hps1_2	R422K	# | | |
Sinocyclocheilus_anshuiensis_hps1_2	R422K	# | |---->Altered Ordered_interface (Pr = 0.07) |
Sinocyclocheilus_anshuiensis_hps1_2	R422K	# | |
Sinocyclocheilus_anshuiensis_hps1_2	R422K	# |---->Altered Metal_binding (Pr = 0.04)<---------------------------------------------------------|
Sinocyclocheilus_anshuiensis_hps1_2	R422K	# |
Sinocyclocheilus_anshuiensis_hps1_2	R422K	# |---->Altered PTM_site (Pr = 0.13)
Sinocyclocheilus_anshuiensis_hps1_2	C490F	0.633		Altered Motifs (PS00005:Protein kinase C phosphorylation site)	Predicted conservation scores
Sinocyclocheilus_anshuiensis_hps1_2	C490F	# Altered Effect (Pr = 0.26)
Sinocyclocheilus_anshuiensis_hps1_2	C490F	# |---->Altered Motifs (PS00005)
Sinocyclocheilus_anshuiensis_hps1_2	C490F	# |---->Altered Structure_and_dynamics (Pr = 0.26)-------------------------------------------------------|
Sinocyclocheilus_anshuiensis_hps1_2	C490F	# | |---->Altered Secondary_structure (Pr = 0.26) |
Sinocyclocheilus_anshuiensis_hps1_2	C490F	# | | |
Sinocyclocheilus_anshuiensis_hps1_2	C490F	# | |---->Altered Stability_and_conformational_flexibility (Pr = 0.16) |
Sinocyclocheilus_anshuiensis_hps1_2	C490F	# | | |---->Altered Conformational_flexibility (Pr = 0.16) |
Sinocyclocheilus_anshuiensis_hps1_2	C490F	# | | |
Sinocyclocheilus_anshuiensis_hps1_2	C490F	# | |---->Altered Special_structural_signatures (Pr = 0.07) |
Sinocyclocheilus_anshuiensis_hps1_2	C490F	# | |---->Altered Signal_peptide (Pr = 0.00) |
Sinocyclocheilus_anshuiensis_hps1_2	C490F	# | | |
Sinocyclocheilus_anshuiensis_hps1_2	C490F	# | |---->Altered Transmembrane_protein (Pr = 0.07) |
Sinocyclocheilus_anshuiensis_hps1_2	C490F	# | |
Sinocyclocheilus_anshuiensis_hps1_2	C490F	# |---->Altered Functional_residue (Pr = 0.16) |
Sinocyclocheilus_anshuiensis_hps1_2	C490F	# |---->Altered Macromolecular_binding (Pr = 0.16) |
Sinocyclocheilus_anshuiensis_hps1_2	C490F	# | |---->Altered Protein_binding (Pr = 0.16) |
Sinocyclocheilus_anshuiensis_hps1_2	C490F	# | |---->Altered Disordered_interface (Pr = 0.16) |
Sinocyclocheilus_anshuiensis_hps1_2	C490F	# | | |
Sinocyclocheilus_anshuiensis_hps1_2	C490F	# | |---->Altered Ordered_interface (Pr = 0.06) |
Sinocyclocheilus_anshuiensis_hps1_2	C490F	# | |
Sinocyclocheilus_anshuiensis_hps1_2	C490F	# |---->Altered Metal_binding (Pr = 0.01)<---------------------------------------------------------|
Sinocyclocheilus_anshuiensis_hps1_2	C490F	# |
Sinocyclocheilus_anshuiensis_hps1_2	C490F	# |---->Altered PTM_site (Pr = 0.11)
Sinocyclocheilus_anshuiensis_hps1_2	R491Q	0.217	Loss of Helix (Pr = 0.28 | P = 0.03)	Altered Motifs (ELME000146:Subtilisin/kexin isozyme-1 (SKI1) cleavage site ([RK]-X-[hydrophobic]-[LTKF]-|-X); PS00005:Protein kinase C phosphorylation site)	Predicted conservation scores
Sinocyclocheilus_anshuiensis_hps1_2	R491Q	# Altered Effect (Pr = 0.28)
Sinocyclocheilus_anshuiensis_hps1_2	R491Q	# |---->Altered Motifs (ELME000146|PS00005)
Sinocyclocheilus_anshuiensis_hps1_2	R491Q	# |---->Altered Structure_and_dynamics (Pr = 0.28)-------------------------------------------------------|
Sinocyclocheilus_anshuiensis_hps1_2	R491Q	# | |---->Altered Secondary_structure (Pr = 0.28) |
Sinocyclocheilus_anshuiensis_hps1_2	R491Q	# | | |---->Loss of Helix (Pr = 0.28 | P = 0.03) |
Sinocyclocheilus_anshuiensis_hps1_2	R491Q	# | | |
Sinocyclocheilus_anshuiensis_hps1_2	R491Q	# | |---->Altered Stability_and_conformational_flexibility (Pr = 0.14) |
Sinocyclocheilus_anshuiensis_hps1_2	R491Q	# | | |---->Altered Conformational_flexibility (Pr = 0.14) |
Sinocyclocheilus_anshuiensis_hps1_2	R491Q	# | | |
Sinocyclocheilus_anshuiensis_hps1_2	R491Q	# | |---->Altered Special_structural_signatures (Pr = 0.03) |
Sinocyclocheilus_anshuiensis_hps1_2	R491Q	# | |---->Altered Signal_peptide (Pr = 0.00) |
Sinocyclocheilus_anshuiensis_hps1_2	R491Q	# | | |
Sinocyclocheilus_anshuiensis_hps1_2	R491Q	# | |---->Altered Transmembrane_protein (Pr = 0.03) |
Sinocyclocheilus_anshuiensis_hps1_2	R491Q	# | |
Sinocyclocheilus_anshuiensis_hps1_2	R491Q	# |---->Altered Functional_residue (Pr = 0.12) |
Sinocyclocheilus_anshuiensis_hps1_2	R491Q	# |---->Altered Macromolecular_binding (Pr = 0.08) |
Sinocyclocheilus_anshuiensis_hps1_2	R491Q	# | |---->Altered Protein_binding (Pr = 0.08) |
Sinocyclocheilus_anshuiensis_hps1_2	R491Q	# | |---->Altered Disordered_interface (Pr = 0.08) |
Sinocyclocheilus_anshuiensis_hps1_2	R491Q	# | | |
Sinocyclocheilus_anshuiensis_hps1_2	R491Q	# | |---->Altered Ordered_interface (Pr = 0.05) |
Sinocyclocheilus_anshuiensis_hps1_2	R491Q	# | |
Sinocyclocheilus_anshuiensis_hps1_2	R491Q	# |---->Altered Metal_binding (Pr = 0.00)<---------------------------------------------------------|
Sinocyclocheilus_anshuiensis_hps1_2	R491Q	# |
Sinocyclocheilus_anshuiensis_hps1_2	R491Q	# |---->Altered PTM_site (Pr = 0.12)
Sinocyclocheilus_anshuiensis_hps1_2	V625M	0.287		Altered Motifs (ELME000052:Phosphothreonine motif binding a subset of FHA domains that show a preference for a large aliphatic amino acid at the pT+3 position.; ELME000120:Tyrosine-based sorting signal responsible for the interaction with mu subunit of AP (Adaptor Protein) complex; ELME000220:Phosphothreonine motif binding a subset of FHA domains that have a preference for an acidic amino acid at the pT+3 position.; ELME000337:NEK2 phosphorylation motif with specific set of residues in the +1 and +2 position to compensate for less favorable residues in the -3 position.)	Predicted conservation scores
Sinocyclocheilus_anshuiensis_hps1_2	V625M	# Altered Effect (Pr = 0.25)
Sinocyclocheilus_anshuiensis_hps1_2	V625M	# |---->Altered Motifs (ELME000052|ELME000120|ELME000220|ELME000337)
Sinocyclocheilus_anshuiensis_hps1_2	V625M	# |---->Altered Structure_and_dynamics (Pr = 0.25)-------------------------------------------------------|
Sinocyclocheilus_anshuiensis_hps1_2	V625M	# | |---->Altered Secondary_structure (Pr = 0.25) |
Sinocyclocheilus_anshuiensis_hps1_2	V625M	# | | |
Sinocyclocheilus_anshuiensis_hps1_2	V625M	# | |---->Altered Stability_and_conformational_flexibility (Pr = 0.16) |
Sinocyclocheilus_anshuiensis_hps1_2	V625M	# | | |---->Altered Conformational_flexibility (Pr = 0.16) |
Sinocyclocheilus_anshuiensis_hps1_2	V625M	# | | |
Sinocyclocheilus_anshuiensis_hps1_2	V625M	# | |---->Altered Special_structural_signatures (Pr = 0.06) |
Sinocyclocheilus_anshuiensis_hps1_2	V625M	# | |---->Altered Signal_peptide (Pr = 0.00) |
Sinocyclocheilus_anshuiensis_hps1_2	V625M	# | | |
Sinocyclocheilus_anshuiensis_hps1_2	V625M	# | |---->Altered Transmembrane_protein (Pr = 0.06) |
Sinocyclocheilus_anshuiensis_hps1_2	V625M	# | |
Sinocyclocheilus_anshuiensis_hps1_2	V625M	# |---->Altered Functional_residue (Pr = 0.23) |
Sinocyclocheilus_anshuiensis_hps1_2	V625M	# |---->Altered Macromolecular_binding (Pr = 0.23) |
Sinocyclocheilus_anshuiensis_hps1_2	V625M	# | |---->Altered Protein_binding (Pr = 0.23) |
Sinocyclocheilus_anshuiensis_hps1_2	V625M	# | |---->Altered Disordered_interface (Pr = 0.03) |
Sinocyclocheilus_anshuiensis_hps1_2	V625M	# | | |
Sinocyclocheilus_anshuiensis_hps1_2	V625M	# | |---->Altered Ordered_interface (Pr = 0.23) |
Sinocyclocheilus_anshuiensis_hps1_2	V625M	# | |
Sinocyclocheilus_anshuiensis_hps1_2	V625M	# |---->Altered Metal_binding (Pr = 0.05)<---------------------------------------------------------|
Sinocyclocheilus_anshuiensis_hps1_2	V625M	# |
Sinocyclocheilus_anshuiensis_hps1_2	V625M	# |---->Altered PTM_site (Pr = 0.12)
Sinocyclocheilus_anshuiensis_hps1_2	L669P	0.928	Altered PPI_residue (Pr = 0.34 | P = 5.8e-03); Altered PPI_hotspot (Pr = 0.24 | P = 0.03); Gain of Allosteric_site at Y674 (Pr = 0.22 | P = 0.02); Altered Cytoplasmic_loop (Pr = 0.15 | P = 0.01); Altered Stability (Pr = 0.10 | P = 0.04)	Altered Motifs (ELME000155:This is the motif recognized by those SH3 domains with a non-canonical class I recognition specificity; ELME000157:PXXDY motif recognized by some SH3 domains; PS00008:N-myristoylation site)	Predicted conservation scores
Sinocyclocheilus_anshuiensis_hps1_2	L669P	# Altered Effect (Pr = 0.34)
Sinocyclocheilus_anshuiensis_hps1_2	L669P	# |---->Altered Motifs (ELME000155|ELME000157|PS00008)
Sinocyclocheilus_anshuiensis_hps1_2	L669P	# |---->Altered Structure_and_dynamics (Pr = 0.29)-------------------------------------------------------|
Sinocyclocheilus_anshuiensis_hps1_2	L669P	# | |---->Altered Secondary_structure (Pr = 0.26) |
Sinocyclocheilus_anshuiensis_hps1_2	L669P	# | | |
Sinocyclocheilus_anshuiensis_hps1_2	L669P	# | |---->Altered Stability_and_conformational_flexibility (Pr = 0.29) |
Sinocyclocheilus_anshuiensis_hps1_2	L669P	# | | |---->Altered Stability (Pr = 0.10 | P = 0.04) |
Sinocyclocheilus_anshuiensis_hps1_2	L669P	# | | |---->Altered Conformational_flexibility (Pr = 0.29) |
Sinocyclocheilus_anshuiensis_hps1_2	L669P	# | | |
Sinocyclocheilus_anshuiensis_hps1_2	L669P	# | |---->Altered Special_structural_signatures (Pr = 0.15) |
Sinocyclocheilus_anshuiensis_hps1_2	L669P	# | |---->Altered Signal_peptide (Pr = 0.00) |
Sinocyclocheilus_anshuiensis_hps1_2	L669P	# | | |
Sinocyclocheilus_anshuiensis_hps1_2	L669P	# | |---->Altered Transmembrane_protein (Pr = 0.15) |
Sinocyclocheilus_anshuiensis_hps1_2	L669P	# | |---->Altered Non-cytoplasmic_loop (Pr = 0.15 | P = 0.01) |
Sinocyclocheilus_anshuiensis_hps1_2	L669P	# | |
Sinocyclocheilus_anshuiensis_hps1_2	L669P	# |---->Altered Functional_residue (Pr = 0.34) |
Sinocyclocheilus_anshuiensis_hps1_2	L669P	# |---->Gain of Allosteric_site at Y674 (Pr = 0.22 | P = 0.02)<------------------------------------|
Sinocyclocheilus_anshuiensis_hps1_2	L669P	# |---->Altered Macromolecular_binding (Pr = 0.34) |
Sinocyclocheilus_anshuiensis_hps1_2	L669P	# | |---->Altered Protein_binding (Pr = 0.34) |
Sinocyclocheilus_anshuiensis_hps1_2	L669P	# | |---->Altered Disordered_interface (Pr = 0.12) |
Sinocyclocheilus_anshuiensis_hps1_2	L669P	# | | |
Sinocyclocheilus_anshuiensis_hps1_2	L669P	# | |---->Altered Ordered_interface (Pr = 0.34) |
Sinocyclocheilus_anshuiensis_hps1_2	L669P	# | |---->Altered PPI_residue (Pr = 0.34 | P = 5.8e-03) |
Sinocyclocheilus_anshuiensis_hps1_2	L669P	# | |---->Altered PPI_hotspot (Pr = 0.24 | P = 0.03) |
Sinocyclocheilus_anshuiensis_hps1_2	L669P	# | |
Sinocyclocheilus_anshuiensis_hps1_2	L669P	# |---->Altered Metal_binding (Pr = 0.09)<---------------------------------------------------------|
Sinocyclocheilus_anshuiensis_hps1_2	L669P	# |
Sinocyclocheilus_anshuiensis_hps1_2	L669P	# |---->Altered PTM_site (Pr = 0.17)
Sinocyclocheilus_anshuiensis_hps1_2	T724S	0.072	Gain of Intrinsic_disorder (Pr = 0.36 | P = 0.02)	Altered Motifs (None)	Predicted conservation scores
Sinocyclocheilus_anshuiensis_hps1_2	T724S	# Altered Effect (Pr = 0.36)
Sinocyclocheilus_anshuiensis_hps1_2	T724S	# |---->Altered Motifs (None)
Sinocyclocheilus_anshuiensis_hps1_2	T724S	# |---->Altered Structure_and_dynamics (Pr = 0.36)-------------------------------------------------------|
Sinocyclocheilus_anshuiensis_hps1_2	T724S	# | |---->Altered Secondary_structure (Pr = 0.25) |
Sinocyclocheilus_anshuiensis_hps1_2	T724S	# | | |
Sinocyclocheilus_anshuiensis_hps1_2	T724S	# | |---->Altered Stability_and_conformational_flexibility (Pr = 0.36) |
Sinocyclocheilus_anshuiensis_hps1_2	T724S	# | | |---->Altered Conformational_flexibility (Pr = 0.36) |
Sinocyclocheilus_anshuiensis_hps1_2	T724S	# | | |---->Gain of Intrinsic_disorder (Pr = 0.36 | P = 0.02) |
Sinocyclocheilus_anshuiensis_hps1_2	T724S	# | | |
Sinocyclocheilus_anshuiensis_hps1_2	T724S	# | |---->Altered Special_structural_signatures (Pr = 0.08) |
Sinocyclocheilus_anshuiensis_hps1_2	T724S	# | |---->Altered Signal_peptide (Pr = 0.00) |
Sinocyclocheilus_anshuiensis_hps1_2	T724S	# | | |
Sinocyclocheilus_anshuiensis_hps1_2	T724S	# | |---->Altered Transmembrane_protein (Pr = 0.08) |
Sinocyclocheilus_anshuiensis_hps1_2	T724S	# | |
Sinocyclocheilus_anshuiensis_hps1_2	T724S	# |---->Altered Functional_residue (Pr = 0.21) |
Sinocyclocheilus_anshuiensis_hps1_2	T724S	# |---->Altered Macromolecular_binding (Pr = 0.21) |
Sinocyclocheilus_anshuiensis_hps1_2	T724S	# | |---->Altered Protein_binding (Pr = 0.21) |
Sinocyclocheilus_anshuiensis_hps1_2	T724S	# | |---->Altered Disordered_interface (Pr = 0.18) |
Sinocyclocheilus_anshuiensis_hps1_2	T724S	# | | |
Sinocyclocheilus_anshuiensis_hps1_2	T724S	# | |---->Altered Ordered_interface (Pr = 0.21) |
Sinocyclocheilus_anshuiensis_hps1_2	T724S	# | |
Sinocyclocheilus_anshuiensis_hps1_2	T724S	# |---->Altered Metal_binding (Pr = 0.06)<---------------------------------------------------------|
Sinocyclocheilus_anshuiensis_hps1_2	T724S	# |
Sinocyclocheilus_anshuiensis_hps1_2	T724S	# |---->Altered PTM_site (Pr = 0.12)
Sinocyclocheilus_anshuiensis_hps4_1	L141R	0.851	Altered Cytoplasmic_loop (Pr = 0.14 | P = 0.02)	Altered Motifs (ELME000182:STAT5 Src Homology 2 (SH2) domain binding motif.)	Predicted conservation scores
Sinocyclocheilus_anshuiensis_hps4_1	L141R	# Altered Effect (Pr = 0.22)
Sinocyclocheilus_anshuiensis_hps4_1	L141R	# |---->Altered Motifs (ELME000182)
Sinocyclocheilus_anshuiensis_hps4_1	L141R	# |---->Altered Structure_and_dynamics (Pr = 0.19)-------------------------------------------------------|
Sinocyclocheilus_anshuiensis_hps4_1	L141R	# | |---->Altered Secondary_structure (Pr = 0.19) |
Sinocyclocheilus_anshuiensis_hps4_1	L141R	# | | |
Sinocyclocheilus_anshuiensis_hps4_1	L141R	# | |---->Altered Stability_and_conformational_flexibility (Pr = 0.18) |
Sinocyclocheilus_anshuiensis_hps4_1	L141R	# | | |---->Altered Conformational_flexibility (Pr = 0.18) |
Sinocyclocheilus_anshuiensis_hps4_1	L141R	# | | |
Sinocyclocheilus_anshuiensis_hps4_1	L141R	# | |---->Altered Special_structural_signatures (Pr = 0.14) |
Sinocyclocheilus_anshuiensis_hps4_1	L141R	# | |---->Altered Signal_peptide (Pr = 0.00) |
Sinocyclocheilus_anshuiensis_hps4_1	L141R	# | | |
Sinocyclocheilus_anshuiensis_hps4_1	L141R	# | |---->Altered Transmembrane_protein (Pr = 0.14) |
Sinocyclocheilus_anshuiensis_hps4_1	L141R	# | |---->Altered Non-cytoplasmic_loop (Pr = 0.14 | P = 0.02) |
Sinocyclocheilus_anshuiensis_hps4_1	L141R	# | |
Sinocyclocheilus_anshuiensis_hps4_1	L141R	# |---->Altered Functional_residue (Pr = 0.22) |
Sinocyclocheilus_anshuiensis_hps4_1	L141R	# |---->Altered Macromolecular_binding (Pr = 0.22) |
Sinocyclocheilus_anshuiensis_hps4_1	L141R	# | |---->Altered Protein_binding (Pr = 0.22) |
Sinocyclocheilus_anshuiensis_hps4_1	L141R	# | |---->Altered Disordered_interface (Pr = 0.06) |
Sinocyclocheilus_anshuiensis_hps4_1	L141R	# | | |
Sinocyclocheilus_anshuiensis_hps4_1	L141R	# | |---->Altered Ordered_interface (Pr = 0.22) |
Sinocyclocheilus_anshuiensis_hps4_1	L141R	# | |
Sinocyclocheilus_anshuiensis_hps4_1	L141R	# |---->Altered Metal_binding (Pr = 0.02)<---------------------------------------------------------|
Sinocyclocheilus_anshuiensis_hps4_1	L141R	# |
Sinocyclocheilus_anshuiensis_hps4_1	L141R	# |---->Altered PTM_site (Pr = 0.08)
Sinocyclocheilus_anshuiensis_hps4_1	T491R	0.161	Gain of ADP-ribosylation at T491 (Pr = 0.27 | P = 5.6e-03); Loss of Phosphorylation at Y488 (Pr = 0.27 | P = 0.03); Gain of SUMOylation at K487 (Pr = 0.27 | P = 5.4e-03); Gain of Acetylation at K487 (Pr = 0.24 | P = 0.01); Loss of O-linked_glycosylation at T491 (Pr = 0.16 | P = 0.03); Loss of GPI-anchor_amidation at N492 (Pr = 0.02 | P = 0.02)	Altered Motifs (ELME000005:This is the motif recognized by class I SH3 domains; ELME000052:Phosphothreonine motif binding a subset of FHA domains that show a preference for a large aliphatic amino acid at the pT+3 position.; ELME000053:GSK3 phosphorylation recognition site; ELME000136:The Class IV WW domain interaction motif is recognised primarily by the Pin1 phosphorylation-dependent prolyl isomerase.; ELME000155:This is the motif recognized by those SH3 domains with a non-canonical class I recognition specificity; ELME000159:Proline-Directed Kinase (e.g. MAPK) phosphorylation site in higher eukaryotes.)	Predicted conservation scores
Sinocyclocheilus_anshuiensis_hps4_1	T491R	# Altered Effect (Pr = 0.27)
Sinocyclocheilus_anshuiensis_hps4_1	T491R	# |---->Altered Motifs (ELME000005|ELME000052|ELME000053|ELME000136|ELME000155|ELME000159)
Sinocyclocheilus_anshuiensis_hps4_1	T491R	# |---->Altered Structure_and_dynamics (Pr = 0.27)-------------------------------------------------------|
Sinocyclocheilus_anshuiensis_hps4_1	T491R	# | |---->Altered Secondary_structure (Pr = 0.25) |
Sinocyclocheilus_anshuiensis_hps4_1	T491R	# | | |
Sinocyclocheilus_anshuiensis_hps4_1	T491R	# | |---->Altered Stability_and_conformational_flexibility (Pr = 0.27) |
Sinocyclocheilus_anshuiensis_hps4_1	T491R	# | | |---->Altered Conformational_flexibility (Pr = 0.27) |
Sinocyclocheilus_anshuiensis_hps4_1	T491R	# | | |
Sinocyclocheilus_anshuiensis_hps4_1	T491R	# | |---->Altered Special_structural_signatures (Pr = 0.02) |
Sinocyclocheilus_anshuiensis_hps4_1	T491R	# | |---->Altered Signal_peptide (Pr = 0.00) |
Sinocyclocheilus_anshuiensis_hps4_1	T491R	# | | |
Sinocyclocheilus_anshuiensis_hps4_1	T491R	# | |---->Altered Transmembrane_protein (Pr = 0.02) |
Sinocyclocheilus_anshuiensis_hps4_1	T491R	# | |
Sinocyclocheilus_anshuiensis_hps4_1	T491R	# |---->Altered Functional_residue (Pr = 0.27) |
Sinocyclocheilus_anshuiensis_hps4_1	T491R	# |---->Altered Macromolecular_binding (Pr = 0.10) |
Sinocyclocheilus_anshuiensis_hps4_1	T491R	# | |---->Altered Protein_binding (Pr = 0.10) |
Sinocyclocheilus_anshuiensis_hps4_1	T491R	# | |---->Altered Disordered_interface (Pr = 0.10) |
Sinocyclocheilus_anshuiensis_hps4_1	T491R	# | | |
Sinocyclocheilus_anshuiensis_hps4_1	T491R	# | |---->Altered Ordered_interface (Pr = 0.04) |
Sinocyclocheilus_anshuiensis_hps4_1	T491R	# | |
Sinocyclocheilus_anshuiensis_hps4_1	T491R	# |---->Altered Metal_binding (Pr = 0.00)<---------------------------------------------------------|
Sinocyclocheilus_anshuiensis_hps4_1	T491R	# |
Sinocyclocheilus_anshuiensis_hps4_1	T491R	# |---->Altered PTM_site (Pr = 0.27)
Sinocyclocheilus_anshuiensis_hps4_1	T491R	# |---->Gain of Acetylation at K487 (Pr = 0.24 | P = 0.01)
Sinocyclocheilus_anshuiensis_hps4_1	T491R	# |---->Gain of ADP-ribosylation at T491 (Pr = 0.27 | P = 5.6e-03)
Sinocyclocheilus_anshuiensis_hps4_1	T491R	# |---->Loss of GPI-anchor_amidation at N492 (Pr = 0.02 | P = 0.02)
Sinocyclocheilus_anshuiensis_hps4_1	T491R	# |---->Loss of O-linked_glycosylation at T491 (Pr = 0.16 | P = 0.03)
Sinocyclocheilus_anshuiensis_hps4_1	T491R	# |---->Loss of Phosphorylation at Y488 (Pr = 0.27 | P = 0.03)
Sinocyclocheilus_anshuiensis_hps4_1	T491R	# |---->Gain of SUMOylation at K487 (Pr = 0.27 | P = 5.4e-03)
Sinocyclocheilus_anshuiensis_hps4_1	A598S	0.070	Loss of Helix (Pr = 0.30 | P = 6.7e-03); Altered Cytoplasmic_loop (Pr = 0.22 | P = 3.1e-03); Loss of Pyrrolidone_carboxylic_acid at Q595 (Pr = 0.10 | P = 0.01)	Altered Motifs (ELME000133:TRAF6 binding site. Members of the tumor necrosis factor receptor (TNFR) superfamily initiate intracellular signaling by recruiting the C-domain of the TNFR-associated factors (TRAFs) through their cytoplasmatic tails.; ELME000147:Site phosphorylated by the Polo-like kinase.)	Predicted conservation scores
Sinocyclocheilus_anshuiensis_hps4_1	A598S	# Altered Effect (Pr = 0.30)
Sinocyclocheilus_anshuiensis_hps4_1	A598S	# |---->Altered Motifs (ELME000133|ELME000147)
Sinocyclocheilus_anshuiensis_hps4_1	A598S	# |---->Altered Structure_and_dynamics (Pr = 0.30)-------------------------------------------------------|
Sinocyclocheilus_anshuiensis_hps4_1	A598S	# | |---->Altered Secondary_structure (Pr = 0.30) |
Sinocyclocheilus_anshuiensis_hps4_1	A598S	# | | |---->Loss of Helix (Pr = 0.30 | P = 6.7e-03) |
Sinocyclocheilus_anshuiensis_hps4_1	A598S	# | | |
Sinocyclocheilus_anshuiensis_hps4_1	A598S	# | |---->Altered Stability_and_conformational_flexibility (Pr = 0.25) |
Sinocyclocheilus_anshuiensis_hps4_1	A598S	# | | |---->Altered Conformational_flexibility (Pr = 0.25) |
Sinocyclocheilus_anshuiensis_hps4_1	A598S	# | | |
Sinocyclocheilus_anshuiensis_hps4_1	A598S	# | |---->Altered Special_structural_signatures (Pr = 0.22) |
Sinocyclocheilus_anshuiensis_hps4_1	A598S	# | |---->Altered Signal_peptide (Pr = 0.00) |
Sinocyclocheilus_anshuiensis_hps4_1	A598S	# | | |
Sinocyclocheilus_anshuiensis_hps4_1	A598S	# | |---->Altered Transmembrane_protein (Pr = 0.22) |
Sinocyclocheilus_anshuiensis_hps4_1	A598S	# | |---->Altered Non-cytoplasmic_loop (Pr = 0.22 | P = 3.1e-03) |
Sinocyclocheilus_anshuiensis_hps4_1	A598S	# | |
Sinocyclocheilus_anshuiensis_hps4_1	A598S	# |---->Altered Functional_residue (Pr = 0.18) |
Sinocyclocheilus_anshuiensis_hps4_1	A598S	# |---->Altered Macromolecular_binding (Pr = 0.18) |
Sinocyclocheilus_anshuiensis_hps4_1	A598S	# | |---->Altered Protein_binding (Pr = 0.18) |
Sinocyclocheilus_anshuiensis_hps4_1	A598S	# | |---->Altered Disordered_interface (Pr = 0.09) |
Sinocyclocheilus_anshuiensis_hps4_1	A598S	# | | |
Sinocyclocheilus_anshuiensis_hps4_1	A598S	# | |---->Altered Ordered_interface (Pr = 0.18) |
Sinocyclocheilus_anshuiensis_hps4_1	A598S	# | |
Sinocyclocheilus_anshuiensis_hps4_1	A598S	# |---->Altered Metal_binding (Pr = 0.03)<---------------------------------------------------------|
Sinocyclocheilus_anshuiensis_hps4_1	A598S	# |
Sinocyclocheilus_anshuiensis_hps4_1	A598S	# |---->Altered PTM_site (Pr = 0.10)
Sinocyclocheilus_anshuiensis_hps4_1	A598S	# |---->Loss of Pyrrolidone_carboxylic_acid at Q595 (Pr = 0.10 | P = 0.01)
Sinocyclocheilus_anshuiensis_hps4_2	R12C	0.312	Altered PPI_residue (Pr = 0.29 | P = 0.03)	Altered Motifs (ELME000102:N-Arg dibasic convertase (nardilysin) cleavage site (Xaa-|-Arg-Lys or Arg-|-Arg-Xaa).; ELME000108:Yeast kexin 2 cleavage site (Lys-Arg-|-Xaa or Arg-Arg-|-Xaa); ELME000137:Protein phosphatase 1 catalytic subunit (PP1c) interacting motif binds targeting proteins that dock to the substrate for dephosphorylation. The motif defined is [RK]{0 -1}[VI][^P][FW].; ELME000146:Subtilisin/kexin isozyme-1 (SKI1) cleavage site ([RK]-X-[hydrophobic]-[LTKF]-|-X); ELME000336:NEK2 phosphorylation motif with preferred Phe - Leu or Met in the -3 position to compensate for less favorable residues in the +1 and +2 position.; PS00005:Protein kinase C phosphorylation site)	Predicted conservation scores
Sinocyclocheilus_anshuiensis_hps4_2	R12C	# Altered Effect (Pr = 0.29)
Sinocyclocheilus_anshuiensis_hps4_2	R12C	# |---->Altered Motifs (ELME000102|ELME000108|ELME000137|ELME000146|ELME000336|PS00005)
Sinocyclocheilus_anshuiensis_hps4_2	R12C	# |---->Altered Structure_and_dynamics (Pr = 0.25)-------------------------------------------------------|
Sinocyclocheilus_anshuiensis_hps4_2	R12C	# | |---->Altered Secondary_structure (Pr = 0.25) |
Sinocyclocheilus_anshuiensis_hps4_2	R12C	# | | |
Sinocyclocheilus_anshuiensis_hps4_2	R12C	# | |---->Altered Stability_and_conformational_flexibility (Pr = 0.20) |
Sinocyclocheilus_anshuiensis_hps4_2	R12C	# | | |---->Altered Conformational_flexibility (Pr = 0.20) |
Sinocyclocheilus_anshuiensis_hps4_2	R12C	# | | |
Sinocyclocheilus_anshuiensis_hps4_2	R12C	# | |---->Altered Special_structural_signatures (Pr = 0.07) |
Sinocyclocheilus_anshuiensis_hps4_2	R12C	# | |---->Altered Signal_peptide (Pr = 0.00) |
Sinocyclocheilus_anshuiensis_hps4_2	R12C	# | | |
Sinocyclocheilus_anshuiensis_hps4_2	R12C	# | |---->Altered Transmembrane_protein (Pr = 0.07) |
Sinocyclocheilus_anshuiensis_hps4_2	R12C	# | |
Sinocyclocheilus_anshuiensis_hps4_2	R12C	# |---->Altered Functional_residue (Pr = 0.29) |
Sinocyclocheilus_anshuiensis_hps4_2	R12C	# |---->Altered Macromolecular_binding (Pr = 0.29) |
Sinocyclocheilus_anshuiensis_hps4_2	R12C	# | |---->Altered Protein_binding (Pr = 0.29) |
Sinocyclocheilus_anshuiensis_hps4_2	R12C	# | |---->Altered Disordered_interface (Pr = 0.09) |
Sinocyclocheilus_anshuiensis_hps4_2	R12C	# | | |
Sinocyclocheilus_anshuiensis_hps4_2	R12C	# | |---->Altered Ordered_interface (Pr = 0.29) |
Sinocyclocheilus_anshuiensis_hps4_2	R12C	# | |---->Altered PPI_residue (Pr = 0.29 | P = 0.03) |
Sinocyclocheilus_anshuiensis_hps4_2	R12C	# | |
Sinocyclocheilus_anshuiensis_hps4_2	R12C	# |---->Altered Metal_binding (Pr = 0.07)<---------------------------------------------------------|
Sinocyclocheilus_anshuiensis_hps4_2	R12C	# |
Sinocyclocheilus_anshuiensis_hps4_2	R12C	# |---->Altered PTM_site (Pr = 0.17)
Sinocyclocheilus_anshuiensis_hps4_2	I45T	0.166	Gain of Intrinsic_disorder (Pr = 0.31 | P = 0.04); Gain of B-factor (Pr = 0.27 | P = 9.6e-03); Altered Cytoplasmic_loop (Pr = 0.16 | P = 0.01); Altered Stability (Pr = 0.10 | P = 0.04)	Altered Motifs (ELME000220:Phosphothreonine motif binding a subset of FHA domains that have a preference for an acidic amino acid at the pT+3 position.; PS00006:Casein kinase II phosphorylation site)	Predicted conservation scores
Sinocyclocheilus_anshuiensis_hps4_2	I45T	# Altered Effect (Pr = 0.31)
Sinocyclocheilus_anshuiensis_hps4_2	I45T	# |---->Altered Motifs (ELME000220|PS00006)
Sinocyclocheilus_anshuiensis_hps4_2	I45T	# |---->Altered Structure_and_dynamics (Pr = 0.31)-------------------------------------------------------|
Sinocyclocheilus_anshuiensis_hps4_2	I45T	# | |---->Altered Secondary_structure (Pr = 0.25) |
Sinocyclocheilus_anshuiensis_hps4_2	I45T	# | | |
Sinocyclocheilus_anshuiensis_hps4_2	I45T	# | |---->Altered Stability_and_conformational_flexibility (Pr = 0.31) |
Sinocyclocheilus_anshuiensis_hps4_2	I45T	# | | |---->Altered Stability (Pr = 0.10 | P = 0.04) |
Sinocyclocheilus_anshuiensis_hps4_2	I45T	# | | |---->Altered Conformational_flexibility (Pr = 0.31) |
Sinocyclocheilus_anshuiensis_hps4_2	I45T	# | | |---->Gain of Intrinsic_disorder (Pr = 0.31 | P = 0.04) |
Sinocyclocheilus_anshuiensis_hps4_2	I45T	# | | |---->Gain of B-factor (Pr = 0.27 | P = 9.6e-03) |
Sinocyclocheilus_anshuiensis_hps4_2	I45T	# | | |
Sinocyclocheilus_anshuiensis_hps4_2	I45T	# | |---->Altered Special_structural_signatures (Pr = 0.16) |
Sinocyclocheilus_anshuiensis_hps4_2	I45T	# | |---->Altered Signal_peptide (Pr = 0.00) |
Sinocyclocheilus_anshuiensis_hps4_2	I45T	# | | |
Sinocyclocheilus_anshuiensis_hps4_2	I45T	# | |---->Altered Transmembrane_protein (Pr = 0.16) |
Sinocyclocheilus_anshuiensis_hps4_2	I45T	# | |---->Altered Non-cytoplasmic_loop (Pr = 0.16 | P = 0.01) |
Sinocyclocheilus_anshuiensis_hps4_2	I45T	# | |
Sinocyclocheilus_anshuiensis_hps4_2	I45T	# |---->Altered Functional_residue (Pr = 0.23) |
Sinocyclocheilus_anshuiensis_hps4_2	I45T	# |---->Altered Macromolecular_binding (Pr = 0.23) |
Sinocyclocheilus_anshuiensis_hps4_2	I45T	# | |---->Altered Protein_binding (Pr = 0.23) |
Sinocyclocheilus_anshuiensis_hps4_2	I45T	# | |---->Altered Disordered_interface (Pr = 0.17) |
Sinocyclocheilus_anshuiensis_hps4_2	I45T	# | | |
Sinocyclocheilus_anshuiensis_hps4_2	I45T	# | |---->Altered Ordered_interface (Pr = 0.23) |
Sinocyclocheilus_anshuiensis_hps4_2	I45T	# | |
Sinocyclocheilus_anshuiensis_hps4_2	I45T	# |---->Altered Metal_binding (Pr = 0.08)<---------------------------------------------------------|
Sinocyclocheilus_anshuiensis_hps4_2	I45T	# |
Sinocyclocheilus_anshuiensis_hps4_2	I45T	# |---->Altered PTM_site (Pr = 0.07)
Sinocyclocheilus_anshuiensis_hps4_2	R83C	0.564	Loss of Strand (Pr = 0.27 | P = 0.02); Loss of Loop (Pr = 0.27 | P = 0.04)	Altered Motifs (None)	Predicted conservation scores
Sinocyclocheilus_anshuiensis_hps4_2	R83C	# Altered Effect (Pr = 0.27)
Sinocyclocheilus_anshuiensis_hps4_2	R83C	# |---->Altered Motifs (None)
Sinocyclocheilus_anshuiensis_hps4_2	R83C	# |---->Altered Structure_and_dynamics (Pr = 0.27)-------------------------------------------------------|
Sinocyclocheilus_anshuiensis_hps4_2	R83C	# | |---->Altered Secondary_structure (Pr = 0.27) |
Sinocyclocheilus_anshuiensis_hps4_2	R83C	# | | |---->Loss of Strand (Pr = 0.27 | P = 0.02) |
Sinocyclocheilus_anshuiensis_hps4_2	R83C	# | | |---->Loss of Loop (Pr = 0.27 | P = 0.04) |
Sinocyclocheilus_anshuiensis_hps4_2	R83C	# | | |
Sinocyclocheilus_anshuiensis_hps4_2	R83C	# | |---->Altered Stability_and_conformational_flexibility (Pr = 0.14) |
Sinocyclocheilus_anshuiensis_hps4_2	R83C	# | | |---->Altered Conformational_flexibility (Pr = 0.14) |
Sinocyclocheilus_anshuiensis_hps4_2	R83C	# | | |
Sinocyclocheilus_anshuiensis_hps4_2	R83C	# | |---->Altered Special_structural_signatures (Pr = 0.09) |
Sinocyclocheilus_anshuiensis_hps4_2	R83C	# | |---->Altered Signal_peptide (Pr = 0.00) |
Sinocyclocheilus_anshuiensis_hps4_2	R83C	# | | |
Sinocyclocheilus_anshuiensis_hps4_2	R83C	# | |---->Altered Transmembrane_protein (Pr = 0.09) |
Sinocyclocheilus_anshuiensis_hps4_2	R83C	# | |
Sinocyclocheilus_anshuiensis_hps4_2	R83C	# |---->Altered Functional_residue (Pr = 0.19) |
Sinocyclocheilus_anshuiensis_hps4_2	R83C	# |---->Altered Macromolecular_binding (Pr = 0.19) |
Sinocyclocheilus_anshuiensis_hps4_2	R83C	# | |---->Altered Protein_binding (Pr = 0.19) |
Sinocyclocheilus_anshuiensis_hps4_2	R83C	# | |---->Altered Disordered_interface (Pr = 0.16) |
Sinocyclocheilus_anshuiensis_hps4_2	R83C	# | | |
Sinocyclocheilus_anshuiensis_hps4_2	R83C	# | |---->Altered Ordered_interface (Pr = 0.19) |
Sinocyclocheilus_anshuiensis_hps4_2	R83C	# | |
Sinocyclocheilus_anshuiensis_hps4_2	R83C	# |---->Altered Metal_binding (Pr = 0.02)<---------------------------------------------------------|
Sinocyclocheilus_anshuiensis_hps4_2	R83C	# |
Sinocyclocheilus_anshuiensis_hps4_2	R83C	# |---->Altered PTM_site (Pr = 0.11)
Sinocyclocheilus_anshuiensis_hps4_2	S148Y	0.508	Altered Cytoplasmic_loop (Pr = 0.10 | P = 0.04)	Altered Motifs (ELME000120:Tyrosine-based sorting signal responsible for the interaction with mu subunit of AP (Adaptor Protein) complex; ELME000182:STAT5 Src Homology 2 (SH2) domain binding motif.)	Predicted conservation scores
Sinocyclocheilus_anshuiensis_hps4_2	S148Y	# Altered Effect (Pr = 0.25)
Sinocyclocheilus_anshuiensis_hps4_2	S148Y	# |---->Altered Motifs (ELME000120|ELME000182)
Sinocyclocheilus_anshuiensis_hps4_2	S148Y	# |---->Altered Structure_and_dynamics (Pr = 0.25)-------------------------------------------------------|
Sinocyclocheilus_anshuiensis_hps4_2	S148Y	# | |---->Altered Secondary_structure (Pr = 0.25) |
Sinocyclocheilus_anshuiensis_hps4_2	S148Y	# | | |
Sinocyclocheilus_anshuiensis_hps4_2	S148Y	# | |---->Altered Stability_and_conformational_flexibility (Pr = 0.21) |
Sinocyclocheilus_anshuiensis_hps4_2	S148Y	# | | |---->Altered Conformational_flexibility (Pr = 0.21) |
Sinocyclocheilus_anshuiensis_hps4_2	S148Y	# | | |
Sinocyclocheilus_anshuiensis_hps4_2	S148Y	# | |---->Altered Special_structural_signatures (Pr = 0.10) |
Sinocyclocheilus_anshuiensis_hps4_2	S148Y	# | |---->Altered Signal_peptide (Pr = 0.00) |
Sinocyclocheilus_anshuiensis_hps4_2	S148Y	# | | |
Sinocyclocheilus_anshuiensis_hps4_2	S148Y	# | |---->Altered Transmembrane_protein (Pr = 0.10) |
Sinocyclocheilus_anshuiensis_hps4_2	S148Y	# | |---->Altered Non-cytoplasmic_loop (Pr = 0.10 | P = 0.04) |
Sinocyclocheilus_anshuiensis_hps4_2	S148Y	# | |
Sinocyclocheilus_anshuiensis_hps4_2	S148Y	# |---->Altered Functional_residue (Pr = 0.21) |
Sinocyclocheilus_anshuiensis_hps4_2	S148Y	# |---->Altered Macromolecular_binding (Pr = 0.21) |
Sinocyclocheilus_anshuiensis_hps4_2	S148Y	# | |---->Altered Protein_binding (Pr = 0.21) |
Sinocyclocheilus_anshuiensis_hps4_2	S148Y	# | |---->Altered Disordered_interface (Pr = 0.07) |
Sinocyclocheilus_anshuiensis_hps4_2	S148Y	# | | |
Sinocyclocheilus_anshuiensis_hps4_2	S148Y	# | |---->Altered Ordered_interface (Pr = 0.21) |
Sinocyclocheilus_anshuiensis_hps4_2	S148Y	# | |
Sinocyclocheilus_anshuiensis_hps4_2	S148Y	# |---->Altered Metal_binding (Pr = 0.01)<---------------------------------------------------------|
Sinocyclocheilus_anshuiensis_hps4_2	S148Y	# |
Sinocyclocheilus_anshuiensis_hps4_2	S148Y	# |---->Altered PTM_site (Pr = 0.06)
Sinocyclocheilus_anshuiensis_hps4_2	L176V	0.201		Altered Motifs (ELME000146:Subtilisin/kexin isozyme-1 (SKI1) cleavage site ([RK]-X-[hydrophobic]-[LTKF]-|-X); ELME000193:Some proteins re-exported from the nucleus contain a Leucine-rich nuclear export signal (NES) binding to the CRM1 exportin protein.)	Predicted conservation scores
Sinocyclocheilus_anshuiensis_hps4_2	L176V	# Altered Effect (Pr = 0.14)
Sinocyclocheilus_anshuiensis_hps4_2	L176V	# |---->Altered Motifs (ELME000146|ELME000193)
Sinocyclocheilus_anshuiensis_hps4_2	L176V	# |---->Altered Structure_and_dynamics (Pr = 0.12)-------------------------------------------------------|
Sinocyclocheilus_anshuiensis_hps4_2	L176V	# | |---->Altered Secondary_structure (Pr = 0.05) |
Sinocyclocheilus_anshuiensis_hps4_2	L176V	# | | |
Sinocyclocheilus_anshuiensis_hps4_2	L176V	# | |---->Altered Stability_and_conformational_flexibility (Pr = 0.12) |
Sinocyclocheilus_anshuiensis_hps4_2	L176V	# | | |---->Altered Conformational_flexibility (Pr = 0.12) |
Sinocyclocheilus_anshuiensis_hps4_2	L176V	# | | |
Sinocyclocheilus_anshuiensis_hps4_2	L176V	# | |---->Altered Special_structural_signatures (Pr = 0.02) |
Sinocyclocheilus_anshuiensis_hps4_2	L176V	# | |---->Altered Signal_peptide (Pr = 0.00) |
Sinocyclocheilus_anshuiensis_hps4_2	L176V	# | | |
Sinocyclocheilus_anshuiensis_hps4_2	L176V	# | |---->Altered Transmembrane_protein (Pr = 0.02) |
Sinocyclocheilus_anshuiensis_hps4_2	L176V	# | |
Sinocyclocheilus_anshuiensis_hps4_2	L176V	# |---->Altered Functional_residue (Pr = 0.14) |
Sinocyclocheilus_anshuiensis_hps4_2	L176V	# |---->Altered Macromolecular_binding (Pr = 0.14) |
Sinocyclocheilus_anshuiensis_hps4_2	L176V	# | |---->Altered Protein_binding (Pr = 0.14) |
Sinocyclocheilus_anshuiensis_hps4_2	L176V	# | |---->Altered Disordered_interface (Pr = 0.08) |
Sinocyclocheilus_anshuiensis_hps4_2	L176V	# | | |
Sinocyclocheilus_anshuiensis_hps4_2	L176V	# | |---->Altered Ordered_interface (Pr = 0.14) |
Sinocyclocheilus_anshuiensis_hps4_2	L176V	# | |
Sinocyclocheilus_anshuiensis_hps4_2	L176V	# |---->Altered Metal_binding (Pr = 0.03)<---------------------------------------------------------|
Sinocyclocheilus_anshuiensis_hps4_2	L176V	# |
Sinocyclocheilus_anshuiensis_hps4_2	L176V	# |---->Altered PTM_site (Pr = 0.07)
Sinocyclocheilus_anshuiensis_hps4_2	A227V	0.073	Gain of O-linked_glycosylation at T226 (Pr = 0.16 | P = 0.03); Gain of Pyrrolidone_carboxylic_acid at Q224 (Pr = 0.04 | P = 0.05); Gain of GPI-anchor_amidation at N228 (Pr = 0.02 | P = 0.02)	Altered Motifs (ELME000336:NEK2 phosphorylation motif with preferred Phe - Leu or Met in the -3 position to compensate for less favorable residues in the +1 and +2 position.)	Predicted conservation scores
Sinocyclocheilus_anshuiensis_hps4_2	A227V	# Altered Effect (Pr = 0.28)
Sinocyclocheilus_anshuiensis_hps4_2	A227V	# |---->Altered Motifs (ELME000336)
Sinocyclocheilus_anshuiensis_hps4_2	A227V	# |---->Altered Structure_and_dynamics (Pr = 0.28)-------------------------------------------------------|
Sinocyclocheilus_anshuiensis_hps4_2	A227V	# | |---->Altered Secondary_structure (Pr = 0.25) |
Sinocyclocheilus_anshuiensis_hps4_2	A227V	# | | |
Sinocyclocheilus_anshuiensis_hps4_2	A227V	# | |---->Altered Stability_and_conformational_flexibility (Pr = 0.28) |
Sinocyclocheilus_anshuiensis_hps4_2	A227V	# | | |---->Altered Conformational_flexibility (Pr = 0.28) |
Sinocyclocheilus_anshuiensis_hps4_2	A227V	# | | |
Sinocyclocheilus_anshuiensis_hps4_2	A227V	# | |---->Altered Special_structural_signatures (Pr = 0.05) |
Sinocyclocheilus_anshuiensis_hps4_2	A227V	# | |---->Altered Signal_peptide (Pr = 0.00) |
Sinocyclocheilus_anshuiensis_hps4_2	A227V	# | | |
Sinocyclocheilus_anshuiensis_hps4_2	A227V	# | |---->Altered Transmembrane_protein (Pr = 0.05) |
Sinocyclocheilus_anshuiensis_hps4_2	A227V	# | |
Sinocyclocheilus_anshuiensis_hps4_2	A227V	# |---->Altered Functional_residue (Pr = 0.16) |
Sinocyclocheilus_anshuiensis_hps4_2	A227V	# |---->Altered Macromolecular_binding (Pr = 0.10) |
Sinocyclocheilus_anshuiensis_hps4_2	A227V	# | |---->Altered Protein_binding (Pr = 0.10) |
Sinocyclocheilus_anshuiensis_hps4_2	A227V	# | |---->Altered Disordered_interface (Pr = 0.10) |
Sinocyclocheilus_anshuiensis_hps4_2	A227V	# | | |
Sinocyclocheilus_anshuiensis_hps4_2	A227V	# | |---->Altered Ordered_interface (Pr = 0.08) |
Sinocyclocheilus_anshuiensis_hps4_2	A227V	# | |
Sinocyclocheilus_anshuiensis_hps4_2	A227V	# |---->Altered Metal_binding (Pr = 0.02)<---------------------------------------------------------|
Sinocyclocheilus_anshuiensis_hps4_2	A227V	# |
Sinocyclocheilus_anshuiensis_hps4_2	A227V	# |---->Altered PTM_site (Pr = 0.16)
Sinocyclocheilus_anshuiensis_hps4_2	A227V	# |---->Gain of GPI-anchor_amidation at N228 (Pr = 0.02 | P = 0.02)
Sinocyclocheilus_anshuiensis_hps4_2	A227V	# |---->Gain of O-linked_glycosylation at T226 (Pr = 0.16 | P = 0.03)
Sinocyclocheilus_anshuiensis_hps4_2	A227V	# |---->Gain of Pyrrolidone_carboxylic_acid at Q224 (Pr = 0.04 | P = 0.05)
Sinocyclocheilus_anshuiensis_hps4_2	R285H	0.054	Loss of Phosphorylation at S288 (Pr = 0.41 | P = 7.3e-03); Loss of ADP-ribosylation at R285 (Pr = 0.26 | P = 9.8e-03)	Altered Motifs (ELME000053:GSK3 phosphorylation recognition site; ELME000173:Consensus derived from reported natural interactors which do not match the Mode 1 and Mode 2 ligands.; ELME000220:Phosphothreonine motif binding a subset of FHA domains that have a preference for an acidic amino acid at the pT+3 position.; ELME000336:NEK2 phosphorylation motif with preferred Phe - Leu or Met in the -3 position to compensate for less favorable residues in the +1 and +2 position.)	Predicted conservation scores
Sinocyclocheilus_anshuiensis_hps4_2	R285H	# Altered Effect (Pr = 0.41)
Sinocyclocheilus_anshuiensis_hps4_2	R285H	# |---->Altered Motifs (ELME000053|ELME000173|ELME000220|ELME000336)
Sinocyclocheilus_anshuiensis_hps4_2	R285H	# |---->Altered Structure_and_dynamics (Pr = 0.26)-------------------------------------------------------|
Sinocyclocheilus_anshuiensis_hps4_2	R285H	# | |---->Altered Secondary_structure (Pr = 0.26) |
Sinocyclocheilus_anshuiensis_hps4_2	R285H	# | | |
Sinocyclocheilus_anshuiensis_hps4_2	R285H	# | |---->Altered Stability_and_conformational_flexibility (Pr = 0.20) |
Sinocyclocheilus_anshuiensis_hps4_2	R285H	# | | |---->Altered Conformational_flexibility (Pr = 0.20) |
Sinocyclocheilus_anshuiensis_hps4_2	R285H	# | | |
Sinocyclocheilus_anshuiensis_hps4_2	R285H	# | |---->Altered Special_structural_signatures (Pr = 0.01) |
Sinocyclocheilus_anshuiensis_hps4_2	R285H	# | |---->Altered Signal_peptide (Pr = 0.00) |
Sinocyclocheilus_anshuiensis_hps4_2	R285H	# | | |
Sinocyclocheilus_anshuiensis_hps4_2	R285H	# | |---->Altered Transmembrane_protein (Pr = 0.01) |
Sinocyclocheilus_anshuiensis_hps4_2	R285H	# | |
Sinocyclocheilus_anshuiensis_hps4_2	R285H	# |---->Altered Functional_residue (Pr = 0.41) |
Sinocyclocheilus_anshuiensis_hps4_2	R285H	# |---->Altered Macromolecular_binding (Pr = 0.07) |
Sinocyclocheilus_anshuiensis_hps4_2	R285H	# | |---->Altered Protein_binding (Pr = 0.07) |
Sinocyclocheilus_anshuiensis_hps4_2	R285H	# | |---->Altered Disordered_interface (Pr = 0.07) |
Sinocyclocheilus_anshuiensis_hps4_2	R285H	# | | |
Sinocyclocheilus_anshuiensis_hps4_2	R285H	# | |---->Altered Ordered_interface (Pr = 0.01) |
Sinocyclocheilus_anshuiensis_hps4_2	R285H	# | |
Sinocyclocheilus_anshuiensis_hps4_2	R285H	# |---->Altered Metal_binding (Pr = 0.01)<---------------------------------------------------------|
Sinocyclocheilus_anshuiensis_hps4_2	R285H	# |
Sinocyclocheilus_anshuiensis_hps4_2	R285H	# |---->Altered PTM_site (Pr = 0.41)
Sinocyclocheilus_anshuiensis_hps4_2	R285H	# |---->Loss of ADP-ribosylation at R285 (Pr = 0.26 | P = 9.8e-03)
Sinocyclocheilus_anshuiensis_hps4_2	R285H	# |---->Loss of Phosphorylation at S288 (Pr = 0.41 | P = 7.3e-03)
Sinocyclocheilus_anshuiensis_hps4_2	P562L	0.140	Loss of Intrinsic_disorder (Pr = 0.36 | P = 0.04); Gain of Loop (Pr = 0.27 | P = 0.04); Gain of Phosphorylation at S558 (Pr = 0.24 | P = 0.04)	Altered Motifs (ELME000063:CK1 phosphorylation site; ELME000155:This is the motif recognized by those SH3 domains with a non-canonical class I recognition specificity; ELME000358:Phospho-dependent motif that mediates docking of CDK substrates and regulators to cyclin-CDK-bound Cks1.; PS00008:N-myristoylation site)	Predicted conservation scores
Sinocyclocheilus_anshuiensis_hps4_2	P562L	# Altered Effect (Pr = 0.36)
Sinocyclocheilus_anshuiensis_hps4_2	P562L	# |---->Altered Motifs (ELME000063|ELME000155|ELME000358|PS00008)
Sinocyclocheilus_anshuiensis_hps4_2	P562L	# |---->Altered Structure_and_dynamics (Pr = 0.36)-------------------------------------------------------|
Sinocyclocheilus_anshuiensis_hps4_2	P562L	# | |---->Altered Secondary_structure (Pr = 0.27) |
Sinocyclocheilus_anshuiensis_hps4_2	P562L	# | | |---->Gain of Loop (Pr = 0.27 | P = 0.04) |
Sinocyclocheilus_anshuiensis_hps4_2	P562L	# | | |
Sinocyclocheilus_anshuiensis_hps4_2	P562L	# | |---->Altered Stability_and_conformational_flexibility (Pr = 0.36) |
Sinocyclocheilus_anshuiensis_hps4_2	P562L	# | | |---->Altered Conformational_flexibility (Pr = 0.36) |
Sinocyclocheilus_anshuiensis_hps4_2	P562L	# | | |---->Loss of Intrinsic_disorder (Pr = 0.36 | P = 0.04) |
Sinocyclocheilus_anshuiensis_hps4_2	P562L	# | | |
Sinocyclocheilus_anshuiensis_hps4_2	P562L	# | |---->Altered Special_structural_signatures (Pr = 0.08) |
Sinocyclocheilus_anshuiensis_hps4_2	P562L	# | |---->Altered Signal_peptide (Pr = 0.00) |
Sinocyclocheilus_anshuiensis_hps4_2	P562L	# | | |
Sinocyclocheilus_anshuiensis_hps4_2	P562L	# | |---->Altered Transmembrane_protein (Pr = 0.08) |
Sinocyclocheilus_anshuiensis_hps4_2	P562L	# | |
Sinocyclocheilus_anshuiensis_hps4_2	P562L	# |---->Altered Functional_residue (Pr = 0.24) |
Sinocyclocheilus_anshuiensis_hps4_2	P562L	# |---->Altered Macromolecular_binding (Pr = 0.13) |
Sinocyclocheilus_anshuiensis_hps4_2	P562L	# | |---->Altered Protein_binding (Pr = 0.13) |
Sinocyclocheilus_anshuiensis_hps4_2	P562L	# | |---->Altered Disordered_interface (Pr = 0.13) |
Sinocyclocheilus_anshuiensis_hps4_2	P562L	# | | |
Sinocyclocheilus_anshuiensis_hps4_2	P562L	# | |---->Altered Ordered_interface (Pr = 0.11) |
Sinocyclocheilus_anshuiensis_hps4_2	P562L	# | |
Sinocyclocheilus_anshuiensis_hps4_2	P562L	# |---->Altered Metal_binding (Pr = 0.02)<---------------------------------------------------------|
Sinocyclocheilus_anshuiensis_hps4_2	P562L	# |
Sinocyclocheilus_anshuiensis_hps4_2	P562L	# |---->Altered PTM_site (Pr = 0.24)
Sinocyclocheilus_anshuiensis_hps4_2	P562L	# |---->Gain of Phosphorylation at S558 (Pr = 0.24 | P = 0.04)
Sinocyclocheilus_anshuiensis_hps4_2	R632C	0.146	Altered PPI_residue (Pr = 0.27 | P = 0.05); Loss of ADP-ribosylation at R632 (Pr = 0.26 | P = 9.0e-03); Altered PPI_hotspot (Pr = 0.24 | P = 0.04); Gain of Pyrrolidone_carboxylic_acid at Q636 (Pr = 0.12 | P = 7.2e-03); Gain of Disulfide_linkage at R632 (Pr = 0.09 | P = 0.05)	Altered Motifs (None)	Predicted conservation scores
Sinocyclocheilus_anshuiensis_hps4_2	R632C	# Altered Effect (Pr = 0.27)
Sinocyclocheilus_anshuiensis_hps4_2	R632C	# |---->Altered Motifs (None)
Sinocyclocheilus_anshuiensis_hps4_2	R632C	# |---->Altered Structure_and_dynamics (Pr = 0.26)-------------------------------------------------------|
Sinocyclocheilus_anshuiensis_hps4_2	R632C	# | |---->Altered Secondary_structure (Pr = 0.26) |
Sinocyclocheilus_anshuiensis_hps4_2	R632C	# | | |
Sinocyclocheilus_anshuiensis_hps4_2	R632C	# | |---->Altered Stability_and_conformational_flexibility (Pr = 0.20) |
Sinocyclocheilus_anshuiensis_hps4_2	R632C	# | | |---->Gain of Disulfide_linkage at R632 (Pr = 0.09 | P = 0.05) |
Sinocyclocheilus_anshuiensis_hps4_2	R632C	# | | |---->Altered Conformational_flexibility (Pr = 0.20) |
Sinocyclocheilus_anshuiensis_hps4_2	R632C	# | | |
Sinocyclocheilus_anshuiensis_hps4_2	R632C	# | |---->Altered Special_structural_signatures (Pr = 0.07) |
Sinocyclocheilus_anshuiensis_hps4_2	R632C	# | |---->Altered Signal_peptide (Pr = 0.00) |
Sinocyclocheilus_anshuiensis_hps4_2	R632C	# | | |
Sinocyclocheilus_anshuiensis_hps4_2	R632C	# | |---->Altered Transmembrane_protein (Pr = 0.07) |
Sinocyclocheilus_anshuiensis_hps4_2	R632C	# | |
Sinocyclocheilus_anshuiensis_hps4_2	R632C	# |---->Altered Functional_residue (Pr = 0.27) |
Sinocyclocheilus_anshuiensis_hps4_2	R632C	# |---->Altered Macromolecular_binding (Pr = 0.27) |
Sinocyclocheilus_anshuiensis_hps4_2	R632C	# | |---->Altered Protein_binding (Pr = 0.27) |
Sinocyclocheilus_anshuiensis_hps4_2	R632C	# | |---->Altered Disordered_interface (Pr = 0.11) |
Sinocyclocheilus_anshuiensis_hps4_2	R632C	# | | |
Sinocyclocheilus_anshuiensis_hps4_2	R632C	# | |---->Altered Ordered_interface (Pr = 0.27) |
Sinocyclocheilus_anshuiensis_hps4_2	R632C	# | |---->Altered PPI_residue (Pr = 0.27 | P = 0.05) |
Sinocyclocheilus_anshuiensis_hps4_2	R632C	# | |---->Altered PPI_hotspot (Pr = 0.24 | P = 0.04) |
Sinocyclocheilus_anshuiensis_hps4_2	R632C	# | |
Sinocyclocheilus_anshuiensis_hps4_2	R632C	# |---->Altered Metal_binding (Pr = 0.06)<---------------------------------------------------------|
Sinocyclocheilus_anshuiensis_hps4_2	R632C	# |
Sinocyclocheilus_anshuiensis_hps4_2	R632C	# |---->Altered PTM_site (Pr = 0.26)
Sinocyclocheilus_anshuiensis_hps4_2	R632C	# |---->Loss of ADP-ribosylation at R632 (Pr = 0.26 | P = 9.0e-03)
Sinocyclocheilus_anshuiensis_hps4_2	R632C	# |---->Gain of Pyrrolidone_carboxylic_acid at Q636 (Pr = 0.12 | P = 7.2e-03)
Sinocyclocheilus_anshuiensis_hps4_2	V675L	0.342	Gain of Intrinsic_disorder (Pr = 0.40 | P = 8.5e-03); Altered MoRF (Pr = 0.28 | P = 0.04); Altered Calmodulin_binding (Pr = 0.24 | P = 0.02); Loss of Acetylation at K672 (Pr = 0.20 | P = 0.04)	Altered Motifs (ELME000091:The C-terminal class 2 PDZ-binding motif is classically represented by a pattern such as (VYF)X(VIL)*)	Predicted conservation scores
Sinocyclocheilus_anshuiensis_hps4_2	V675L	# Altered Effect (Pr = 0.40)
Sinocyclocheilus_anshuiensis_hps4_2	V675L	# |---->Altered Motifs (ELME000091)
Sinocyclocheilus_anshuiensis_hps4_2	V675L	# |---->Altered Structure_and_dynamics (Pr = 0.40)-------------------------------------------------------|
Sinocyclocheilus_anshuiensis_hps4_2	V675L	# | |---->Altered Secondary_structure (Pr = 0.25) |
Sinocyclocheilus_anshuiensis_hps4_2	V675L	# | | |
Sinocyclocheilus_anshuiensis_hps4_2	V675L	# | |---->Altered Stability_and_conformational_flexibility (Pr = 0.40) |
Sinocyclocheilus_anshuiensis_hps4_2	V675L	# | | |---->Altered Conformational_flexibility (Pr = 0.40) |
Sinocyclocheilus_anshuiensis_hps4_2	V675L	# | | |---->Gain of Intrinsic_disorder (Pr = 0.40 | P = 8.5e-03) |
Sinocyclocheilus_anshuiensis_hps4_2	V675L	# | | |
Sinocyclocheilus_anshuiensis_hps4_2	V675L	# | |---->Altered Special_structural_signatures (Pr = 0.02) |
Sinocyclocheilus_anshuiensis_hps4_2	V675L	# | |---->Altered Signal_peptide (Pr = 0.00) |
Sinocyclocheilus_anshuiensis_hps4_2	V675L	# | | |
Sinocyclocheilus_anshuiensis_hps4_2	V675L	# | |---->Altered Transmembrane_protein (Pr = 0.02) |
Sinocyclocheilus_anshuiensis_hps4_2	V675L	# | |
Sinocyclocheilus_anshuiensis_hps4_2	V675L	# |---->Altered Functional_residue (Pr = 0.28) |
Sinocyclocheilus_anshuiensis_hps4_2	V675L	# |---->Altered Macromolecular_binding (Pr = 0.28) |
Sinocyclocheilus_anshuiensis_hps4_2	V675L	# | |---->Altered Protein_binding (Pr = 0.28) |
Sinocyclocheilus_anshuiensis_hps4_2	V675L	# | |---->Altered Disordered_interface (Pr = 0.28) |
Sinocyclocheilus_anshuiensis_hps4_2	V675L	# | | |---->Altered Calmodulin_binding (Pr = 0.24 | P = 0.02) |
Sinocyclocheilus_anshuiensis_hps4_2	V675L	# | | |---->Altered MoRF (Pr = 0.28 | P = 0.04) |
Sinocyclocheilus_anshuiensis_hps4_2	V675L	# | | |
Sinocyclocheilus_anshuiensis_hps4_2	V675L	# | |---->Altered Ordered_interface (Pr = 0.07) |
Sinocyclocheilus_anshuiensis_hps4_2	V675L	# | |
Sinocyclocheilus_anshuiensis_hps4_2	V675L	# |---->Altered Metal_binding (Pr = 0.04)<---------------------------------------------------------|
Sinocyclocheilus_anshuiensis_hps4_2	V675L	# |
Sinocyclocheilus_anshuiensis_hps4_2	V675L	# |---->Altered PTM_site (Pr = 0.20)
Sinocyclocheilus_anshuiensis_hps4_2	V675L	# |---->Loss of Acetylation at K672 (Pr = 0.20 | P = 0.04)
Sinocyclocheilus_anshuiensis_hps5_1	V7I	0.026		Altered Motifs (ELME000155:This is the motif recognized by those SH3 domains with a non-canonical class I recognition specificity; ELME000333:Motif that mediates binding to SUMO proteins non-covalently.)	Predicted conservation scores
Sinocyclocheilus_anshuiensis_hps5_1	V7I	# Altered Effect (Pr = 0.25)
Sinocyclocheilus_anshuiensis_hps5_1	V7I	# |---->Altered Motifs (ELME000155|ELME000333)
Sinocyclocheilus_anshuiensis_hps5_1	V7I	# |---->Altered Structure_and_dynamics (Pr = 0.25)-------------------------------------------------------|
Sinocyclocheilus_anshuiensis_hps5_1	V7I	# | |---->Altered Secondary_structure (Pr = 0.25) |
Sinocyclocheilus_anshuiensis_hps5_1	V7I	# | | |
Sinocyclocheilus_anshuiensis_hps5_1	V7I	# | |---->Altered Stability_and_conformational_flexibility (Pr = 0.25) |
Sinocyclocheilus_anshuiensis_hps5_1	V7I	# | | |---->Altered Conformational_flexibility (Pr = 0.25) |
Sinocyclocheilus_anshuiensis_hps5_1	V7I	# | | |
Sinocyclocheilus_anshuiensis_hps5_1	V7I	# | |---->Altered Special_structural_signatures (Pr = 0.04) |
Sinocyclocheilus_anshuiensis_hps5_1	V7I	# | |---->Altered Signal_peptide (Pr = 0.00) |
Sinocyclocheilus_anshuiensis_hps5_1	V7I	# | | |
Sinocyclocheilus_anshuiensis_hps5_1	V7I	# | |---->Altered Transmembrane_protein (Pr = 0.04) |
Sinocyclocheilus_anshuiensis_hps5_1	V7I	# | |
Sinocyclocheilus_anshuiensis_hps5_1	V7I	# |---->Altered Functional_residue (Pr = 0.19) |
Sinocyclocheilus_anshuiensis_hps5_1	V7I	# |---->Altered Macromolecular_binding (Pr = 0.19) |
Sinocyclocheilus_anshuiensis_hps5_1	V7I	# | |---->Altered Protein_binding (Pr = 0.19) |
Sinocyclocheilus_anshuiensis_hps5_1	V7I	# | |---->Altered Disordered_interface (Pr = 0.19) |
Sinocyclocheilus_anshuiensis_hps5_1	V7I	# | | |
Sinocyclocheilus_anshuiensis_hps5_1	V7I	# | |---->Altered Ordered_interface (Pr = 0.16) |
Sinocyclocheilus_anshuiensis_hps5_1	V7I	# | |
Sinocyclocheilus_anshuiensis_hps5_1	V7I	# |---->Altered Metal_binding (Pr = 0.03)<---------------------------------------------------------|
Sinocyclocheilus_anshuiensis_hps5_1	V7I	# |
Sinocyclocheilus_anshuiensis_hps5_1	V7I	# |---->Altered PTM_site (Pr = 0.06)
Sinocyclocheilus_anshuiensis_hps5_1	Q125E	0.371	Altered Cytoplasmic_loop (Pr = 0.11 | P = 0.04)	Altered Motifs (PS00008:N-myristoylation site)	Predicted conservation scores
Sinocyclocheilus_anshuiensis_hps5_1	Q125E	# Altered Effect (Pr = 0.25)
Sinocyclocheilus_anshuiensis_hps5_1	Q125E	# |---->Altered Motifs (PS00008)
Sinocyclocheilus_anshuiensis_hps5_1	Q125E	# |---->Altered Structure_and_dynamics (Pr = 0.25)-------------------------------------------------------|
Sinocyclocheilus_anshuiensis_hps5_1	Q125E	# | |---->Altered Secondary_structure (Pr = 0.25) |
Sinocyclocheilus_anshuiensis_hps5_1	Q125E	# | | |
Sinocyclocheilus_anshuiensis_hps5_1	Q125E	# | |---->Altered Stability_and_conformational_flexibility (Pr = 0.21) |
Sinocyclocheilus_anshuiensis_hps5_1	Q125E	# | | |---->Altered Conformational_flexibility (Pr = 0.21) |
Sinocyclocheilus_anshuiensis_hps5_1	Q125E	# | | |
Sinocyclocheilus_anshuiensis_hps5_1	Q125E	# | |---->Altered Special_structural_signatures (Pr = 0.11) |
Sinocyclocheilus_anshuiensis_hps5_1	Q125E	# | |---->Altered Signal_peptide (Pr = 0.00) |
Sinocyclocheilus_anshuiensis_hps5_1	Q125E	# | | |
Sinocyclocheilus_anshuiensis_hps5_1	Q125E	# | |---->Altered Transmembrane_protein (Pr = 0.11) |
Sinocyclocheilus_anshuiensis_hps5_1	Q125E	# | |---->Altered Non-cytoplasmic_loop (Pr = 0.11 | P = 0.04) |
Sinocyclocheilus_anshuiensis_hps5_1	Q125E	# | |
Sinocyclocheilus_anshuiensis_hps5_1	Q125E	# |---->Altered Functional_residue (Pr = 0.19) |
Sinocyclocheilus_anshuiensis_hps5_1	Q125E	# |---->Altered Macromolecular_binding (Pr = 0.18) |
Sinocyclocheilus_anshuiensis_hps5_1	Q125E	# | |---->Altered Protein_binding (Pr = 0.18) |
Sinocyclocheilus_anshuiensis_hps5_1	Q125E	# | |---->Altered Disordered_interface (Pr = 0.06) |
Sinocyclocheilus_anshuiensis_hps5_1	Q125E	# | | |
Sinocyclocheilus_anshuiensis_hps5_1	Q125E	# | |---->Altered Ordered_interface (Pr = 0.18) |
Sinocyclocheilus_anshuiensis_hps5_1	Q125E	# | |
Sinocyclocheilus_anshuiensis_hps5_1	Q125E	# |---->Altered Metal_binding (Pr = 0.19)<---------------------------------------------------------|
Sinocyclocheilus_anshuiensis_hps5_1	Q125E	# |
Sinocyclocheilus_anshuiensis_hps5_1	Q125E	# |---->Altered PTM_site (Pr = 0.13)
Sinocyclocheilus_anshuiensis_hps5_1	V185I	0.201	Gain of Strand (Pr = 0.29 | P = 4.1e-03)	Altered Motifs (None)	Predicted conservation scores
Sinocyclocheilus_anshuiensis_hps5_1	V185I	# Altered Effect (Pr = 0.29)
Sinocyclocheilus_anshuiensis_hps5_1	V185I	# |---->Altered Motifs (None)
Sinocyclocheilus_anshuiensis_hps5_1	V185I	# |---->Altered Structure_and_dynamics (Pr = 0.29)-------------------------------------------------------|
Sinocyclocheilus_anshuiensis_hps5_1	V185I	# | |---->Altered Secondary_structure (Pr = 0.29) |
Sinocyclocheilus_anshuiensis_hps5_1	V185I	# | | |---->Gain of Strand (Pr = 0.29 | P = 4.1e-03) |
Sinocyclocheilus_anshuiensis_hps5_1	V185I	# | | |
Sinocyclocheilus_anshuiensis_hps5_1	V185I	# | |---->Altered Stability_and_conformational_flexibility (Pr = 0.15) |
Sinocyclocheilus_anshuiensis_hps5_1	V185I	# | | |---->Altered Conformational_flexibility (Pr = 0.15) |
Sinocyclocheilus_anshuiensis_hps5_1	V185I	# | | |
Sinocyclocheilus_anshuiensis_hps5_1	V185I	# | |---->Altered Special_structural_signatures (Pr = 0.02) |
Sinocyclocheilus_anshuiensis_hps5_1	V185I	# | |---->Altered Signal_peptide (Pr = 0.00) |
Sinocyclocheilus_anshuiensis_hps5_1	V185I	# | | |
Sinocyclocheilus_anshuiensis_hps5_1	V185I	# | |---->Altered Transmembrane_protein (Pr = 0.02) |
Sinocyclocheilus_anshuiensis_hps5_1	V185I	# | |
Sinocyclocheilus_anshuiensis_hps5_1	V185I	# |---->Altered Functional_residue (Pr = 0.09) |
Sinocyclocheilus_anshuiensis_hps5_1	V185I	# |---->Altered Macromolecular_binding (Pr = 0.09) |
Sinocyclocheilus_anshuiensis_hps5_1	V185I	# | |---->Altered Protein_binding (Pr = 0.09) |
Sinocyclocheilus_anshuiensis_hps5_1	V185I	# | |---->Altered Disordered_interface (Pr = 0.01) |
Sinocyclocheilus_anshuiensis_hps5_1	V185I	# | | |
Sinocyclocheilus_anshuiensis_hps5_1	V185I	# | |---->Altered Ordered_interface (Pr = 0.09) |
Sinocyclocheilus_anshuiensis_hps5_1	V185I	# | |
Sinocyclocheilus_anshuiensis_hps5_1	V185I	# |---->Altered Metal_binding (Pr = 0.08)<---------------------------------------------------------|
Sinocyclocheilus_anshuiensis_hps5_1	V185I	# |
Sinocyclocheilus_anshuiensis_hps5_1	V185I	# |---->Altered PTM_site (Pr = 0.09)
Sinocyclocheilus_anshuiensis_hps5_1	P230S	0.396	Gain of Strand (Pr = 0.27 | P = 0.02)	Altered Motifs (ELME000202:(ST)Q motif which is phosphorylated by PIKK family members.)	Predicted conservation scores
Sinocyclocheilus_anshuiensis_hps5_1	P230S	# Altered Effect (Pr = 0.27)
Sinocyclocheilus_anshuiensis_hps5_1	P230S	# |---->Altered Motifs (ELME000202)
Sinocyclocheilus_anshuiensis_hps5_1	P230S	# |---->Altered Structure_and_dynamics (Pr = 0.27)-------------------------------------------------------|
Sinocyclocheilus_anshuiensis_hps5_1	P230S	# | |---->Altered Secondary_structure (Pr = 0.27) |
Sinocyclocheilus_anshuiensis_hps5_1	P230S	# | | |---->Gain of Strand (Pr = 0.27 | P = 0.02) |
Sinocyclocheilus_anshuiensis_hps5_1	P230S	# | | |
Sinocyclocheilus_anshuiensis_hps5_1	P230S	# | |---->Altered Stability_and_conformational_flexibility (Pr = 0.25) |
Sinocyclocheilus_anshuiensis_hps5_1	P230S	# | | |---->Altered Conformational_flexibility (Pr = 0.25) |
Sinocyclocheilus_anshuiensis_hps5_1	P230S	# | | |
Sinocyclocheilus_anshuiensis_hps5_1	P230S	# | |---->Altered Special_structural_signatures (Pr = 0.04) |
Sinocyclocheilus_anshuiensis_hps5_1	P230S	# | |---->Altered Signal_peptide (Pr = 0.00) |
Sinocyclocheilus_anshuiensis_hps5_1	P230S	# | | |
Sinocyclocheilus_anshuiensis_hps5_1	P230S	# | |---->Altered Transmembrane_protein (Pr = 0.04) |
Sinocyclocheilus_anshuiensis_hps5_1	P230S	# | |
Sinocyclocheilus_anshuiensis_hps5_1	P230S	# |---->Altered Functional_residue (Pr = 0.15) |
Sinocyclocheilus_anshuiensis_hps5_1	P230S	# |---->Altered Macromolecular_binding (Pr = 0.06) |
Sinocyclocheilus_anshuiensis_hps5_1	P230S	# | |---->Altered Protein_binding (Pr = 0.06) |
Sinocyclocheilus_anshuiensis_hps5_1	P230S	# | |---->Altered Disordered_interface (Pr = 0.06) |
Sinocyclocheilus_anshuiensis_hps5_1	P230S	# | | |
Sinocyclocheilus_anshuiensis_hps5_1	P230S	# | |---->Altered Ordered_interface (Pr = 0.05) |
Sinocyclocheilus_anshuiensis_hps5_1	P230S	# | |
Sinocyclocheilus_anshuiensis_hps5_1	P230S	# |---->Altered Metal_binding (Pr = 0.15)<---------------------------------------------------------|
Sinocyclocheilus_anshuiensis_hps5_1	P230S	# |
Sinocyclocheilus_anshuiensis_hps5_1	P230S	# |---->Altered PTM_site (Pr = 0.04)
Sinocyclocheilus_anshuiensis_hps5_1	S262N	0.165	Altered Cytoplasmic_loop (Pr = 0.20 | P = 5.7e-03); Altered Stability (Pr = 0.10 | P = 0.04); Gain of N-linked_glycosylation at S262 (Pr = 0.09 | P = 0.01)	Altered Motifs (ELME000070:Generic motif for N-glycosylation. It was shown that Trp - Asp - and Glu are uncommon before the Ser/Thr position (PMID-8626433). Efficient glycosylation usually occurs when ~60 residues or more separate the glycosylation acceptor site from the C-terminus.; ELME000080:Wxxx[FY] motifs present in N-terminal half of Pex5 bind to Pex13 and Pex14 at peroxisomal and glycosomal membranes to facilitate entrance of PTS1 cargo proteins into the organellar lumen.; ELME000147:Site phosphorylated by the Polo-like kinase.; PS00001:N-glycosylation site)	Predicted conservation scores
Sinocyclocheilus_anshuiensis_hps5_1	S262N	# Altered Effect (Pr = 0.25)
Sinocyclocheilus_anshuiensis_hps5_1	S262N	# |---->Altered Motifs (ELME000070|ELME000080|ELME000147|PS00001)
Sinocyclocheilus_anshuiensis_hps5_1	S262N	# |---->Altered Structure_and_dynamics (Pr = 0.25)-------------------------------------------------------|
Sinocyclocheilus_anshuiensis_hps5_1	S262N	# | |---->Altered Secondary_structure (Pr = 0.25) |
Sinocyclocheilus_anshuiensis_hps5_1	S262N	# | | |
Sinocyclocheilus_anshuiensis_hps5_1	S262N	# | |---->Altered Stability_and_conformational_flexibility (Pr = 0.14) |
Sinocyclocheilus_anshuiensis_hps5_1	S262N	# | | |---->Altered Stability (Pr = 0.10 | P = 0.04) |
Sinocyclocheilus_anshuiensis_hps5_1	S262N	# | | |---->Altered Conformational_flexibility (Pr = 0.14) |
Sinocyclocheilus_anshuiensis_hps5_1	S262N	# | | |
Sinocyclocheilus_anshuiensis_hps5_1	S262N	# | |---->Altered Special_structural_signatures (Pr = 0.20) |
Sinocyclocheilus_anshuiensis_hps5_1	S262N	# | |---->Altered Signal_peptide (Pr = 0.00) |
Sinocyclocheilus_anshuiensis_hps5_1	S262N	# | | |
Sinocyclocheilus_anshuiensis_hps5_1	S262N	# | |---->Altered Transmembrane_protein (Pr = 0.20) |
Sinocyclocheilus_anshuiensis_hps5_1	S262N	# | |---->Altered Non-cytoplasmic_loop (Pr = 0.20 | P = 5.7e-03) |
Sinocyclocheilus_anshuiensis_hps5_1	S262N	# | |
Sinocyclocheilus_anshuiensis_hps5_1	S262N	# |---->Altered Functional_residue (Pr = 0.19) |
Sinocyclocheilus_anshuiensis_hps5_1	S262N	# |---->Altered Macromolecular_binding (Pr = 0.19) |
Sinocyclocheilus_anshuiensis_hps5_1	S262N	# | |---->Altered Protein_binding (Pr = 0.19) |
Sinocyclocheilus_anshuiensis_hps5_1	S262N	# | |---->Altered Disordered_interface (Pr = 0.10) |
Sinocyclocheilus_anshuiensis_hps5_1	S262N	# | | |
Sinocyclocheilus_anshuiensis_hps5_1	S262N	# | |---->Altered Ordered_interface (Pr = 0.19) |
Sinocyclocheilus_anshuiensis_hps5_1	S262N	# | |
Sinocyclocheilus_anshuiensis_hps5_1	S262N	# |---->Altered Metal_binding (Pr = 0.04)<---------------------------------------------------------|
Sinocyclocheilus_anshuiensis_hps5_1	S262N	# |
Sinocyclocheilus_anshuiensis_hps5_1	S262N	# |---->Altered PTM_site (Pr = 0.15)
Sinocyclocheilus_anshuiensis_hps5_1	S262N	# |---->Gain of N-linked_glycosylation at S262 (Pr = 0.09 | P = 0.01)
Sinocyclocheilus_anshuiensis_hps5_1	A297T	0.054		Altered Motifs (ELME000053:GSK3 phosphorylation recognition site; ELME000136:The Class IV WW domain interaction motif is recognised primarily by the Pin1 phosphorylation-dependent prolyl isomerase.; ELME000159:Proline-Directed Kinase (e.g. MAPK) phosphorylation site in higher eukaryotes.; ELME000202:(ST)Q motif which is phosphorylated by PIKK family members.)	Predicted conservation scores
Sinocyclocheilus_anshuiensis_hps5_1	A297T	# Altered Effect (Pr = 0.29)
Sinocyclocheilus_anshuiensis_hps5_1	A297T	# |---->Altered Motifs (ELME000053|ELME000136|ELME000159|ELME000202)
Sinocyclocheilus_anshuiensis_hps5_1	A297T	# |---->Altered Structure_and_dynamics (Pr = 0.29)-------------------------------------------------------|
Sinocyclocheilus_anshuiensis_hps5_1	A297T	# | |---->Altered Secondary_structure (Pr = 0.24) |
Sinocyclocheilus_anshuiensis_hps5_1	A297T	# | | |
Sinocyclocheilus_anshuiensis_hps5_1	A297T	# | |---->Altered Stability_and_conformational_flexibility (Pr = 0.29) |
Sinocyclocheilus_anshuiensis_hps5_1	A297T	# | | |---->Altered Conformational_flexibility (Pr = 0.29) |
Sinocyclocheilus_anshuiensis_hps5_1	A297T	# | | |
Sinocyclocheilus_anshuiensis_hps5_1	A297T	# | |---->Altered Special_structural_signatures (Pr = 0.07) |
Sinocyclocheilus_anshuiensis_hps5_1	A297T	# | |---->Altered Signal_peptide (Pr = 0.00) |
Sinocyclocheilus_anshuiensis_hps5_1	A297T	# | | |
Sinocyclocheilus_anshuiensis_hps5_1	A297T	# | |---->Altered Transmembrane_protein (Pr = 0.07) |
Sinocyclocheilus_anshuiensis_hps5_1	A297T	# | |
Sinocyclocheilus_anshuiensis_hps5_1	A297T	# |---->Altered Functional_residue (Pr = 0.07) |
Sinocyclocheilus_anshuiensis_hps5_1	A297T	# |---->Altered Macromolecular_binding (Pr = 0.04) |
Sinocyclocheilus_anshuiensis_hps5_1	A297T	# | |---->Altered Protein_binding (Pr = 0.04) |
Sinocyclocheilus_anshuiensis_hps5_1	A297T	# | |---->Altered Disordered_interface (Pr = 0.04) |
Sinocyclocheilus_anshuiensis_hps5_1	A297T	# | | |
Sinocyclocheilus_anshuiensis_hps5_1	A297T	# | |---->Altered Ordered_interface (Pr = 0.04) |
Sinocyclocheilus_anshuiensis_hps5_1	A297T	# | |
Sinocyclocheilus_anshuiensis_hps5_1	A297T	# |---->Altered Metal_binding (Pr = 0.00)<---------------------------------------------------------|
Sinocyclocheilus_anshuiensis_hps5_1	A297T	# |
Sinocyclocheilus_anshuiensis_hps5_1	A297T	# |---->Altered PTM_site (Pr = 0.07)
Sinocyclocheilus_anshuiensis_hps5_1	A747V	0.107		Altered Motifs (ELME000155:This is the motif recognized by those SH3 domains with a non-canonical class I recognition specificity)	Predicted conservation scores
Sinocyclocheilus_anshuiensis_hps5_1	A747V	# Altered Effect (Pr = 0.33)
Sinocyclocheilus_anshuiensis_hps5_1	A747V	# |---->Altered Motifs (ELME000155)
Sinocyclocheilus_anshuiensis_hps5_1	A747V	# |---->Altered Structure_and_dynamics (Pr = 0.33)-------------------------------------------------------|
Sinocyclocheilus_anshuiensis_hps5_1	A747V	# | |---->Altered Secondary_structure (Pr = 0.25) |
Sinocyclocheilus_anshuiensis_hps5_1	A747V	# | | |
Sinocyclocheilus_anshuiensis_hps5_1	A747V	# | |---->Altered Stability_and_conformational_flexibility (Pr = 0.33) |
Sinocyclocheilus_anshuiensis_hps5_1	A747V	# | | |---->Altered Conformational_flexibility (Pr = 0.33) |
Sinocyclocheilus_anshuiensis_hps5_1	A747V	# | | |
Sinocyclocheilus_anshuiensis_hps5_1	A747V	# | |---->Altered Special_structural_signatures (Pr = 0.02) |
Sinocyclocheilus_anshuiensis_hps5_1	A747V	# | |---->Altered Signal_peptide (Pr = 0.00) |
Sinocyclocheilus_anshuiensis_hps5_1	A747V	# | | |
Sinocyclocheilus_anshuiensis_hps5_1	A747V	# | |---->Altered Transmembrane_protein (Pr = 0.02) |
Sinocyclocheilus_anshuiensis_hps5_1	A747V	# | |
Sinocyclocheilus_anshuiensis_hps5_1	A747V	# |---->Altered Functional_residue (Pr = 0.17) |
Sinocyclocheilus_anshuiensis_hps5_1	A747V	# |---->Altered Macromolecular_binding (Pr = 0.09) |
Sinocyclocheilus_anshuiensis_hps5_1	A747V	# | |---->Altered Protein_binding (Pr = 0.09) |
Sinocyclocheilus_anshuiensis_hps5_1	A747V	# | |---->Altered Disordered_interface (Pr = 0.09) |
Sinocyclocheilus_anshuiensis_hps5_1	A747V	# | | |
Sinocyclocheilus_anshuiensis_hps5_1	A747V	# | |---->Altered Ordered_interface (Pr = 0.06) |
Sinocyclocheilus_anshuiensis_hps5_1	A747V	# | |
Sinocyclocheilus_anshuiensis_hps5_1	A747V	# |---->Altered Metal_binding (Pr = 0.00)<---------------------------------------------------------|
Sinocyclocheilus_anshuiensis_hps5_1	A747V	# |
Sinocyclocheilus_anshuiensis_hps5_1	A747V	# |---->Altered PTM_site (Pr = 0.17)
Sinocyclocheilus_anshuiensis_hps5_1	G1168S	0.051		Altered Motifs (ELME000053:GSK3 phosphorylation recognition site; ELME000063:CK1 phosphorylation site; PS00005:Protein kinase C phosphorylation site; PS00008:N-myristoylation site)	Predicted conservation scores
Sinocyclocheilus_anshuiensis_hps5_1	G1168S	# Altered Effect (Pr = 0.25)
Sinocyclocheilus_anshuiensis_hps5_1	G1168S	# |---->Altered Motifs (ELME000053|ELME000063|PS00005|PS00008)
Sinocyclocheilus_anshuiensis_hps5_1	G1168S	# |---->Altered Structure_and_dynamics (Pr = 0.25)-------------------------------------------------------|
Sinocyclocheilus_anshuiensis_hps5_1	G1168S	# | |---->Altered Secondary_structure (Pr = 0.25) |
Sinocyclocheilus_anshuiensis_hps5_1	G1168S	# | | |
Sinocyclocheilus_anshuiensis_hps5_1	G1168S	# | |---->Altered Stability_and_conformational_flexibility (Pr = 0.18) |
Sinocyclocheilus_anshuiensis_hps5_1	G1168S	# | | |---->Altered Conformational_flexibility (Pr = 0.18) |
Sinocyclocheilus_anshuiensis_hps5_1	G1168S	# | | |
Sinocyclocheilus_anshuiensis_hps5_1	G1168S	# | |---->Altered Special_structural_signatures (Pr = 0.09) |
Sinocyclocheilus_anshuiensis_hps5_1	G1168S	# | |---->Altered Signal_peptide (Pr = 0.00) |
Sinocyclocheilus_anshuiensis_hps5_1	G1168S	# | | |
Sinocyclocheilus_anshuiensis_hps5_1	G1168S	# | |---->Altered Transmembrane_protein (Pr = 0.09) |
Sinocyclocheilus_anshuiensis_hps5_1	G1168S	# | |
Sinocyclocheilus_anshuiensis_hps5_1	G1168S	# |---->Altered Functional_residue (Pr = 0.11) |
Sinocyclocheilus_anshuiensis_hps5_1	G1168S	# |---->Altered Macromolecular_binding (Pr = 0.10) |
Sinocyclocheilus_anshuiensis_hps5_1	G1168S	# | |---->Altered Protein_binding (Pr = 0.10) |
Sinocyclocheilus_anshuiensis_hps5_1	G1168S	# | |---->Altered Disordered_interface (Pr = 0.10) |
Sinocyclocheilus_anshuiensis_hps5_1	G1168S	# | | |
Sinocyclocheilus_anshuiensis_hps5_1	G1168S	# | |---->Altered Ordered_interface (Pr = 0.08) |
Sinocyclocheilus_anshuiensis_hps5_1	G1168S	# | |
Sinocyclocheilus_anshuiensis_hps5_1	G1168S	# |---->Altered Metal_binding (Pr = 0.02)<---------------------------------------------------------|
Sinocyclocheilus_anshuiensis_hps5_1	G1168S	# |
Sinocyclocheilus_anshuiensis_hps5_1	G1168S	# |---->Altered PTM_site (Pr = 0.11)
Sinocyclocheilus_anshuiensis_hps5_1	T1172M	0.242	Gain of Helix (Pr = 0.27 | P = 0.03); Altered Cytoplasmic_loop (Pr = 0.12 | P = 0.03)	Altered Motifs (ELME000062:Secondary preference for PKA-type AGC kinase phosphorylation.; ELME000063:CK1 phosphorylation site; ELME000146:Subtilisin/kexin isozyme-1 (SKI1) cleavage site ([RK]-X-[hydrophobic]-[LTKF]-|-X); PS00008:N-myristoylation site)	Predicted conservation scores
Sinocyclocheilus_anshuiensis_hps5_1	T1172M	# Altered Effect (Pr = 0.27)
Sinocyclocheilus_anshuiensis_hps5_1	T1172M	# |---->Altered Motifs (ELME000062|ELME000063|ELME000146|PS00008)
Sinocyclocheilus_anshuiensis_hps5_1	T1172M	# |---->Altered Structure_and_dynamics (Pr = 0.27)-------------------------------------------------------|
Sinocyclocheilus_anshuiensis_hps5_1	T1172M	# | |---->Altered Secondary_structure (Pr = 0.27) |
Sinocyclocheilus_anshuiensis_hps5_1	T1172M	# | | |---->Gain of Helix (Pr = 0.27 | P = 0.03) |
Sinocyclocheilus_anshuiensis_hps5_1	T1172M	# | | |
Sinocyclocheilus_anshuiensis_hps5_1	T1172M	# | |---->Altered Stability_and_conformational_flexibility (Pr = 0.16) |
Sinocyclocheilus_anshuiensis_hps5_1	T1172M	# | | |---->Altered Conformational_flexibility (Pr = 0.16) |
Sinocyclocheilus_anshuiensis_hps5_1	T1172M	# | | |
Sinocyclocheilus_anshuiensis_hps5_1	T1172M	# | |---->Altered Special_structural_signatures (Pr = 0.12) |
Sinocyclocheilus_anshuiensis_hps5_1	T1172M	# | |---->Altered Signal_peptide (Pr = 0.00) |
Sinocyclocheilus_anshuiensis_hps5_1	T1172M	# | | |
Sinocyclocheilus_anshuiensis_hps5_1	T1172M	# | |---->Altered Transmembrane_protein (Pr = 0.12) |
Sinocyclocheilus_anshuiensis_hps5_1	T1172M	# | |---->Altered Non-cytoplasmic_loop (Pr = 0.12 | P = 0.03) |
Sinocyclocheilus_anshuiensis_hps5_1	T1172M	# | |
Sinocyclocheilus_anshuiensis_hps5_1	T1172M	# |---->Altered Functional_residue (Pr = 0.11) |
Sinocyclocheilus_anshuiensis_hps5_1	T1172M	# |---->Altered Macromolecular_binding (Pr = 0.10) |
Sinocyclocheilus_anshuiensis_hps5_1	T1172M	# | |---->Altered Protein_binding (Pr = 0.10) |
Sinocyclocheilus_anshuiensis_hps5_1	T1172M	# | |---->Altered Disordered_interface (Pr = 0.10) |
Sinocyclocheilus_anshuiensis_hps5_1	T1172M	# | | |
Sinocyclocheilus_anshuiensis_hps5_1	T1172M	# | |---->Altered Ordered_interface (Pr = 0.08) |
Sinocyclocheilus_anshuiensis_hps5_1	T1172M	# | |
Sinocyclocheilus_anshuiensis_hps5_1	T1172M	# |---->Altered Metal_binding (Pr = 0.07)<---------------------------------------------------------|
Sinocyclocheilus_anshuiensis_hps5_1	T1172M	# |
Sinocyclocheilus_anshuiensis_hps5_1	T1172M	# |---->Altered PTM_site (Pr = 0.11)
Sinocyclocheilus_anshuiensis_hps5_1	D1176N	0.315	Loss of Helix (Pr = 0.29 | P = 0.01); Altered Cytoplasmic_loop (Pr = 0.12 | P = 0.03)	Altered Motifs (None)	Predicted conservation scores
Sinocyclocheilus_anshuiensis_hps5_1	D1176N	# Altered Effect (Pr = 0.29)
Sinocyclocheilus_anshuiensis_hps5_1	D1176N	# |---->Altered Motifs (None)
Sinocyclocheilus_anshuiensis_hps5_1	D1176N	# |---->Altered Structure_and_dynamics (Pr = 0.29)-------------------------------------------------------|
Sinocyclocheilus_anshuiensis_hps5_1	D1176N	# | |---->Altered Secondary_structure (Pr = 0.29) |
Sinocyclocheilus_anshuiensis_hps5_1	D1176N	# | | |---->Loss of Helix (Pr = 0.29 | P = 0.01) |
Sinocyclocheilus_anshuiensis_hps5_1	D1176N	# | | |
Sinocyclocheilus_anshuiensis_hps5_1	D1176N	# | |---->Altered Stability_and_conformational_flexibility (Pr = 0.13) |
Sinocyclocheilus_anshuiensis_hps5_1	D1176N	# | | |---->Altered Conformational_flexibility (Pr = 0.13) |
Sinocyclocheilus_anshuiensis_hps5_1	D1176N	# | | |
Sinocyclocheilus_anshuiensis_hps5_1	D1176N	# | |---->Altered Special_structural_signatures (Pr = 0.12) |
Sinocyclocheilus_anshuiensis_hps5_1	D1176N	# | |---->Altered Signal_peptide (Pr = 0.00) |
Sinocyclocheilus_anshuiensis_hps5_1	D1176N	# | | |
Sinocyclocheilus_anshuiensis_hps5_1	D1176N	# | |---->Altered Transmembrane_protein (Pr = 0.12) |
Sinocyclocheilus_anshuiensis_hps5_1	D1176N	# | |---->Altered Non-cytoplasmic_loop (Pr = 0.12 | P = 0.03) |
Sinocyclocheilus_anshuiensis_hps5_1	D1176N	# | |
Sinocyclocheilus_anshuiensis_hps5_1	D1176N	# |---->Altered Functional_residue (Pr = 0.15) |
Sinocyclocheilus_anshuiensis_hps5_1	D1176N	# |---->Altered Macromolecular_binding (Pr = 0.15) |
Sinocyclocheilus_anshuiensis_hps5_1	D1176N	# | |---->Altered Protein_binding (Pr = 0.15) |
Sinocyclocheilus_anshuiensis_hps5_1	D1176N	# | |---->Altered Disordered_interface (Pr = 0.15) |
Sinocyclocheilus_anshuiensis_hps5_1	D1176N	# | | |
Sinocyclocheilus_anshuiensis_hps5_1	D1176N	# | |---->Altered Ordered_interface (Pr = 0.09) |
Sinocyclocheilus_anshuiensis_hps5_1	D1176N	# | |
Sinocyclocheilus_anshuiensis_hps5_1	D1176N	# |---->Altered Metal_binding (Pr = 0.08)<---------------------------------------------------------|
Sinocyclocheilus_anshuiensis_hps5_1	D1176N	# |
Sinocyclocheilus_anshuiensis_hps5_1	D1176N	# |---->Altered PTM_site (Pr = 0.07)
Sinocyclocheilus_anshuiensis_hps5_2	N134T	0.170		Altered Motifs (ELME000052:Phosphothreonine motif binding a subset of FHA domains that show a preference for a large aliphatic amino acid at the pT+3 position.)	Predicted conservation scores
Sinocyclocheilus_anshuiensis_hps5_2	N134T	# Altered Effect (Pr = 0.24)
Sinocyclocheilus_anshuiensis_hps5_2	N134T	# |---->Altered Motifs (ELME000052)
Sinocyclocheilus_anshuiensis_hps5_2	N134T	# |---->Altered Structure_and_dynamics (Pr = 0.24)-------------------------------------------------------|
Sinocyclocheilus_anshuiensis_hps5_2	N134T	# | |---->Altered Secondary_structure (Pr = 0.24) |
Sinocyclocheilus_anshuiensis_hps5_2	N134T	# | | |
Sinocyclocheilus_anshuiensis_hps5_2	N134T	# | |---->Altered Stability_and_conformational_flexibility (Pr = 0.11) |
Sinocyclocheilus_anshuiensis_hps5_2	N134T	# | | |---->Altered Conformational_flexibility (Pr = 0.11) |
Sinocyclocheilus_anshuiensis_hps5_2	N134T	# | | |
Sinocyclocheilus_anshuiensis_hps5_2	N134T	# | |---->Altered Special_structural_signatures (Pr = 0.03) |
Sinocyclocheilus_anshuiensis_hps5_2	N134T	# | |---->Altered Signal_peptide (Pr = 0.00) |
Sinocyclocheilus_anshuiensis_hps5_2	N134T	# | | |
Sinocyclocheilus_anshuiensis_hps5_2	N134T	# | |---->Altered Transmembrane_protein (Pr = 0.03) |
Sinocyclocheilus_anshuiensis_hps5_2	N134T	# | |
Sinocyclocheilus_anshuiensis_hps5_2	N134T	# |---->Altered Functional_residue (Pr = 0.18) |
Sinocyclocheilus_anshuiensis_hps5_2	N134T	# |---->Altered Macromolecular_binding (Pr = 0.12) |
Sinocyclocheilus_anshuiensis_hps5_2	N134T	# | |---->Altered Protein_binding (Pr = 0.12) |
Sinocyclocheilus_anshuiensis_hps5_2	N134T	# | |---->Altered Disordered_interface (Pr = 0.05) |
Sinocyclocheilus_anshuiensis_hps5_2	N134T	# | | |
Sinocyclocheilus_anshuiensis_hps5_2	N134T	# | |---->Altered Ordered_interface (Pr = 0.12) |
Sinocyclocheilus_anshuiensis_hps5_2	N134T	# | |
Sinocyclocheilus_anshuiensis_hps5_2	N134T	# |---->Altered Metal_binding (Pr = 0.15)<---------------------------------------------------------|
Sinocyclocheilus_anshuiensis_hps5_2	N134T	# |
Sinocyclocheilus_anshuiensis_hps5_2	N134T	# |---->Altered PTM_site (Pr = 0.18)
Sinocyclocheilus_anshuiensis_hps5_2	G159A	0.175	Altered Cytoplasmic_loop (Pr = 0.26 | P = 9.9e-04); Loss of B-factor (Pr = 0.26 | P = 0.05)	Altered Motifs (ELME000136:The Class IV WW domain interaction motif is recognised primarily by the Pin1 phosphorylation-dependent prolyl isomerase.; ELME000146:Subtilisin/kexin isozyme-1 (SKI1) cleavage site ([RK]-X-[hydrophobic]-[LTKF]-|-X); ELME000153:Substrate motif for phosphorylation by CDK; ELME000159:Proline-Directed Kinase (e.g. MAPK) phosphorylation site in higher eukaryotes.)	Predicted conservation scores
Sinocyclocheilus_anshuiensis_hps5_2	G159A	# Altered Effect (Pr = 0.30)
Sinocyclocheilus_anshuiensis_hps5_2	G159A	# |---->Altered Motifs (ELME000136|ELME000146|ELME000153|ELME000159)
Sinocyclocheilus_anshuiensis_hps5_2	G159A	# |---->Altered Structure_and_dynamics (Pr = 0.30)-------------------------------------------------------|
Sinocyclocheilus_anshuiensis_hps5_2	G159A	# | |---->Altered Secondary_structure (Pr = 0.26) |
Sinocyclocheilus_anshuiensis_hps5_2	G159A	# | | |
Sinocyclocheilus_anshuiensis_hps5_2	G159A	# | |---->Altered Stability_and_conformational_flexibility (Pr = 0.30) |
Sinocyclocheilus_anshuiensis_hps5_2	G159A	# | | |---->Altered Conformational_flexibility (Pr = 0.30) |
Sinocyclocheilus_anshuiensis_hps5_2	G159A	# | | |---->Loss of B-factor (Pr = 0.26 | P = 0.05) |
Sinocyclocheilus_anshuiensis_hps5_2	G159A	# | | |
Sinocyclocheilus_anshuiensis_hps5_2	G159A	# | |---->Altered Special_structural_signatures (Pr = 0.26) |
Sinocyclocheilus_anshuiensis_hps5_2	G159A	# | |---->Altered Signal_peptide (Pr = 0.00) |
Sinocyclocheilus_anshuiensis_hps5_2	G159A	# | | |
Sinocyclocheilus_anshuiensis_hps5_2	G159A	# | |---->Altered Transmembrane_protein (Pr = 0.26) |
Sinocyclocheilus_anshuiensis_hps5_2	G159A	# | |---->Altered Non-cytoplasmic_loop (Pr = 0.26 | P = 9.9e-04) |
Sinocyclocheilus_anshuiensis_hps5_2	G159A	# | |
Sinocyclocheilus_anshuiensis_hps5_2	G159A	# |---->Altered Functional_residue (Pr = 0.14) |
Sinocyclocheilus_anshuiensis_hps5_2	G159A	# |---->Altered Macromolecular_binding (Pr = 0.14) |
Sinocyclocheilus_anshuiensis_hps5_2	G159A	# | |---->Altered Protein_binding (Pr = 0.14) |
Sinocyclocheilus_anshuiensis_hps5_2	G159A	# | |---->Altered Disordered_interface (Pr = 0.06) |
Sinocyclocheilus_anshuiensis_hps5_2	G159A	# | | |
Sinocyclocheilus_anshuiensis_hps5_2	G159A	# | |---->Altered Ordered_interface (Pr = 0.14) |
Sinocyclocheilus_anshuiensis_hps5_2	G159A	# | |
Sinocyclocheilus_anshuiensis_hps5_2	G159A	# |---->Altered Metal_binding (Pr = 0.03)<---------------------------------------------------------|
Sinocyclocheilus_anshuiensis_hps5_2	G159A	# |
Sinocyclocheilus_anshuiensis_hps5_2	G159A	# |---->Altered PTM_site (Pr = 0.12)
Sinocyclocheilus_anshuiensis_hps5_2	S323T	0.138		Altered Motifs (ELME000053:GSK3 phosphorylation recognition site; ELME000085:Glycosaminoglycan attachment site; ELME000220:Phosphothreonine motif binding a subset of FHA domains that have a preference for an acidic amino acid at the pT+3 position.; ELME000321:Caspase3 and Caspase7 cleavage site)	Predicted conservation scores
Sinocyclocheilus_anshuiensis_hps5_2	S323T	# Altered Effect (Pr = 0.26)
Sinocyclocheilus_anshuiensis_hps5_2	S323T	# |---->Altered Motifs (ELME000053|ELME000085|ELME000220|ELME000321)
Sinocyclocheilus_anshuiensis_hps5_2	S323T	# |---->Altered Structure_and_dynamics (Pr = 0.26)-------------------------------------------------------|
Sinocyclocheilus_anshuiensis_hps5_2	S323T	# | |---->Altered Secondary_structure (Pr = 0.26) |
Sinocyclocheilus_anshuiensis_hps5_2	S323T	# | | |
Sinocyclocheilus_anshuiensis_hps5_2	S323T	# | |---->Altered Stability_and_conformational_flexibility (Pr = 0.10) |
Sinocyclocheilus_anshuiensis_hps5_2	S323T	# | | |---->Altered Conformational_flexibility (Pr = 0.10) |
Sinocyclocheilus_anshuiensis_hps5_2	S323T	# | | |
Sinocyclocheilus_anshuiensis_hps5_2	S323T	# | |---->Altered Special_structural_signatures (Pr = 0.04) |
Sinocyclocheilus_anshuiensis_hps5_2	S323T	# | |---->Altered Signal_peptide (Pr = 0.00) |
Sinocyclocheilus_anshuiensis_hps5_2	S323T	# | | |
Sinocyclocheilus_anshuiensis_hps5_2	S323T	# | |---->Altered Transmembrane_protein (Pr = 0.04) |
Sinocyclocheilus_anshuiensis_hps5_2	S323T	# | |
Sinocyclocheilus_anshuiensis_hps5_2	S323T	# |---->Altered Functional_residue (Pr = 0.15) |
Sinocyclocheilus_anshuiensis_hps5_2	S323T	# |---->Altered Macromolecular_binding (Pr = 0.15) |
Sinocyclocheilus_anshuiensis_hps5_2	S323T	# | |---->Altered Protein_binding (Pr = 0.15) |
Sinocyclocheilus_anshuiensis_hps5_2	S323T	# | |---->Altered Disordered_interface (Pr = 0.01) |
Sinocyclocheilus_anshuiensis_hps5_2	S323T	# | | |
Sinocyclocheilus_anshuiensis_hps5_2	S323T	# | |---->Altered Ordered_interface (Pr = 0.15) |
Sinocyclocheilus_anshuiensis_hps5_2	S323T	# | |
Sinocyclocheilus_anshuiensis_hps5_2	S323T	# |---->Altered Metal_binding (Pr = 0.07)<---------------------------------------------------------|
Sinocyclocheilus_anshuiensis_hps5_2	S323T	# |
Sinocyclocheilus_anshuiensis_hps5_2	S323T	# |---->Altered PTM_site (Pr = 0.04)
Sinocyclocheilus_anshuiensis_hps5_2	R496Q	0.077	Loss of SUMOylation at K498 (Pr = 0.24 | P = 0.01); Altered Coiled_coil (Pr = 0.08 | P = 0.05)	Altered Motifs (None)	Predicted conservation scores
Sinocyclocheilus_anshuiensis_hps5_2	R496Q	# Altered Effect (Pr = 0.26)
Sinocyclocheilus_anshuiensis_hps5_2	R496Q	# |---->Altered Motifs (None)
Sinocyclocheilus_anshuiensis_hps5_2	R496Q	# |---->Altered Structure_and_dynamics (Pr = 0.26)-------------------------------------------------------|
Sinocyclocheilus_anshuiensis_hps5_2	R496Q	# | |---->Altered Secondary_structure (Pr = 0.26) |
Sinocyclocheilus_anshuiensis_hps5_2	R496Q	# | | |
Sinocyclocheilus_anshuiensis_hps5_2	R496Q	# | |---->Altered Stability_and_conformational_flexibility (Pr = 0.22) |
Sinocyclocheilus_anshuiensis_hps5_2	R496Q	# | | |---->Altered Conformational_flexibility (Pr = 0.22) |
Sinocyclocheilus_anshuiensis_hps5_2	R496Q	# | | |
Sinocyclocheilus_anshuiensis_hps5_2	R496Q	# | |---->Altered Special_structural_signatures (Pr = 0.08) |
Sinocyclocheilus_anshuiensis_hps5_2	R496Q	# | |---->Altered Coiled_coil (Pr = 0.08 | P = 0.05) |
Sinocyclocheilus_anshuiensis_hps5_2	R496Q	# | |---->Altered Signal_peptide (Pr = 0.00) |
Sinocyclocheilus_anshuiensis_hps5_2	R496Q	# | | |
Sinocyclocheilus_anshuiensis_hps5_2	R496Q	# | |---->Altered Transmembrane_protein (Pr = 0.02) |
Sinocyclocheilus_anshuiensis_hps5_2	R496Q	# | |
Sinocyclocheilus_anshuiensis_hps5_2	R496Q	# |---->Altered Functional_residue (Pr = 0.24) |
Sinocyclocheilus_anshuiensis_hps5_2	R496Q	# |---->Altered Macromolecular_binding (Pr = 0.13) |
Sinocyclocheilus_anshuiensis_hps5_2	R496Q	# | |---->Altered Protein_binding (Pr = 0.13) |
Sinocyclocheilus_anshuiensis_hps5_2	R496Q	# | |---->Altered Disordered_interface (Pr = 0.13) |
Sinocyclocheilus_anshuiensis_hps5_2	R496Q	# | | |
Sinocyclocheilus_anshuiensis_hps5_2	R496Q	# | |---->Altered Ordered_interface (Pr = 0.02) |
Sinocyclocheilus_anshuiensis_hps5_2	R496Q	# | |
Sinocyclocheilus_anshuiensis_hps5_2	R496Q	# |---->Altered Metal_binding (Pr = 0.00)<---------------------------------------------------------|
Sinocyclocheilus_anshuiensis_hps5_2	R496Q	# |
Sinocyclocheilus_anshuiensis_hps5_2	R496Q	# |---->Altered PTM_site (Pr = 0.24)
Sinocyclocheilus_anshuiensis_hps5_2	R496Q	# |---->Loss of SUMOylation at K498 (Pr = 0.24 | P = 0.01)
Sinocyclocheilus_anshuiensis_hps5_2	R589G	0.254	Loss of Helix (Pr = 0.27 | P = 0.04)	Altered Motifs (ELME000313:The WH2 motif is of variable length (16-19 amino acids) binding to the hydrophobic cleft formed by actin's subdomains 1 and 3. At the N-terminus it forms an alpha-helix followed by a flexible loop stabilised upon actin binding.)	Predicted conservation scores
Sinocyclocheilus_anshuiensis_hps5_2	R589G	# Altered Effect (Pr = 0.27)
Sinocyclocheilus_anshuiensis_hps5_2	R589G	# |---->Altered Motifs (ELME000313)
Sinocyclocheilus_anshuiensis_hps5_2	R589G	# |---->Altered Structure_and_dynamics (Pr = 0.27)-------------------------------------------------------|
Sinocyclocheilus_anshuiensis_hps5_2	R589G	# | |---->Altered Secondary_structure (Pr = 0.27) |
Sinocyclocheilus_anshuiensis_hps5_2	R589G	# | | |---->Loss of Helix (Pr = 0.27 | P = 0.04) |
Sinocyclocheilus_anshuiensis_hps5_2	R589G	# | | |
Sinocyclocheilus_anshuiensis_hps5_2	R589G	# | |---->Altered Stability_and_conformational_flexibility (Pr = 0.25) |
Sinocyclocheilus_anshuiensis_hps5_2	R589G	# | | |---->Altered Conformational_flexibility (Pr = 0.25) |
Sinocyclocheilus_anshuiensis_hps5_2	R589G	# | | |
Sinocyclocheilus_anshuiensis_hps5_2	R589G	# | |---->Altered Special_structural_signatures (Pr = 0.03) |
Sinocyclocheilus_anshuiensis_hps5_2	R589G	# | |---->Altered Signal_peptide (Pr = 0.00) |
Sinocyclocheilus_anshuiensis_hps5_2	R589G	# | | |
Sinocyclocheilus_anshuiensis_hps5_2	R589G	# | |---->Altered Transmembrane_protein (Pr = 0.03) |
Sinocyclocheilus_anshuiensis_hps5_2	R589G	# | |
Sinocyclocheilus_anshuiensis_hps5_2	R589G	# |---->Altered Functional_residue (Pr = 0.19) |
Sinocyclocheilus_anshuiensis_hps5_2	R589G	# |---->Altered Macromolecular_binding (Pr = 0.13) |
Sinocyclocheilus_anshuiensis_hps5_2	R589G	# | |---->Altered Protein_binding (Pr = 0.13) |
Sinocyclocheilus_anshuiensis_hps5_2	R589G	# | |---->Altered Disordered_interface (Pr = 0.13) |
Sinocyclocheilus_anshuiensis_hps5_2	R589G	# | | |
Sinocyclocheilus_anshuiensis_hps5_2	R589G	# | |---->Altered Ordered_interface (Pr = 0.08) |
Sinocyclocheilus_anshuiensis_hps5_2	R589G	# | |
Sinocyclocheilus_anshuiensis_hps5_2	R589G	# |---->Altered Metal_binding (Pr = 0.00)<---------------------------------------------------------|
Sinocyclocheilus_anshuiensis_hps5_2	R589G	# |
Sinocyclocheilus_anshuiensis_hps5_2	R589G	# |---->Altered PTM_site (Pr = 0.19)
Sinocyclocheilus_anshuiensis_hps5_2	E622V	0.125	Loss of Intrinsic_disorder (Pr = 0.46 | P = 0.01); Loss of B-factor (Pr = 0.30 | P = 0.01); Altered Coiled_coil (Pr = 0.27 | P = 0.02)	Altered Motifs (ELME000063:CK1 phosphorylation site)	Predicted conservation scores
Sinocyclocheilus_anshuiensis_hps5_2	E622V	# Altered Effect (Pr = 0.46)
Sinocyclocheilus_anshuiensis_hps5_2	E622V	# |---->Altered Motifs (ELME000063)
Sinocyclocheilus_anshuiensis_hps5_2	E622V	# |---->Altered Structure_and_dynamics (Pr = 0.46)-------------------------------------------------------|
Sinocyclocheilus_anshuiensis_hps5_2	E622V	# | |---->Altered Secondary_structure (Pr = 0.25) |
Sinocyclocheilus_anshuiensis_hps5_2	E622V	# | | |
Sinocyclocheilus_anshuiensis_hps5_2	E622V	# | |---->Altered Stability_and_conformational_flexibility (Pr = 0.46) |
Sinocyclocheilus_anshuiensis_hps5_2	E622V	# | | |---->Altered Conformational_flexibility (Pr = 0.46) |
Sinocyclocheilus_anshuiensis_hps5_2	E622V	# | | |---->Loss of Intrinsic_disorder (Pr = 0.46 | P = 0.01) |
Sinocyclocheilus_anshuiensis_hps5_2	E622V	# | | |---->Loss of B-factor (Pr = 0.30 | P = 0.01) |
Sinocyclocheilus_anshuiensis_hps5_2	E622V	# | | |
Sinocyclocheilus_anshuiensis_hps5_2	E622V	# | |---->Altered Special_structural_signatures (Pr = 0.27) |
Sinocyclocheilus_anshuiensis_hps5_2	E622V	# | |---->Altered Coiled_coil (Pr = 0.27 | P = 0.02) |
Sinocyclocheilus_anshuiensis_hps5_2	E622V	# | |---->Altered Signal_peptide (Pr = 0.00) |
Sinocyclocheilus_anshuiensis_hps5_2	E622V	# | | |
Sinocyclocheilus_anshuiensis_hps5_2	E622V	# | |---->Altered Transmembrane_protein (Pr = 0.03) |
Sinocyclocheilus_anshuiensis_hps5_2	E622V	# | |
Sinocyclocheilus_anshuiensis_hps5_2	E622V	# |---->Altered Functional_residue (Pr = 0.14) |
Sinocyclocheilus_anshuiensis_hps5_2	E622V	# |---->Altered Macromolecular_binding (Pr = 0.14) |
Sinocyclocheilus_anshuiensis_hps5_2	E622V	# | |---->Altered Protein_binding (Pr = 0.14) |
Sinocyclocheilus_anshuiensis_hps5_2	E622V	# | |---->Altered Disordered_interface (Pr = 0.14) |
Sinocyclocheilus_anshuiensis_hps5_2	E622V	# | | |
Sinocyclocheilus_anshuiensis_hps5_2	E622V	# | |---->Altered Ordered_interface (Pr = 0.05) |
Sinocyclocheilus_anshuiensis_hps5_2	E622V	# | |
Sinocyclocheilus_anshuiensis_hps5_2	E622V	# |---->Altered Metal_binding (Pr = 0.02)<---------------------------------------------------------|
Sinocyclocheilus_anshuiensis_hps5_2	E622V	# |
Sinocyclocheilus_anshuiensis_hps5_2	E622V	# |---->Altered PTM_site (Pr = 0.12)
Sinocyclocheilus_anshuiensis_hps5_2	A657D	0.373		Altered Motifs (None)	Predicted conservation scores
Sinocyclocheilus_anshuiensis_hps5_2	A657D	# Altered Effect (Pr = 0.22)
Sinocyclocheilus_anshuiensis_hps5_2	A657D	# |---->Altered Motifs (None)
Sinocyclocheilus_anshuiensis_hps5_2	A657D	# |---->Altered Structure_and_dynamics (Pr = 0.22)-------------------------------------------------------|
Sinocyclocheilus_anshuiensis_hps5_2	A657D	# | |---->Altered Secondary_structure (Pr = 0.18) |
Sinocyclocheilus_anshuiensis_hps5_2	A657D	# | | |
Sinocyclocheilus_anshuiensis_hps5_2	A657D	# | |---->Altered Stability_and_conformational_flexibility (Pr = 0.22) |
Sinocyclocheilus_anshuiensis_hps5_2	A657D	# | | |---->Altered Conformational_flexibility (Pr = 0.22) |
Sinocyclocheilus_anshuiensis_hps5_2	A657D	# | | |
Sinocyclocheilus_anshuiensis_hps5_2	A657D	# | |---->Altered Special_structural_signatures (Pr = 0.04) |
Sinocyclocheilus_anshuiensis_hps5_2	A657D	# | |---->Altered Signal_peptide (Pr = 0.00) |
Sinocyclocheilus_anshuiensis_hps5_2	A657D	# | | |
Sinocyclocheilus_anshuiensis_hps5_2	A657D	# | |---->Altered Transmembrane_protein (Pr = 0.04) |
Sinocyclocheilus_anshuiensis_hps5_2	A657D	# | |
Sinocyclocheilus_anshuiensis_hps5_2	A657D	# |---->Altered Functional_residue (Pr = 0.17) |
Sinocyclocheilus_anshuiensis_hps5_2	A657D	# |---->Altered Macromolecular_binding (Pr = 0.17) |
Sinocyclocheilus_anshuiensis_hps5_2	A657D	# | |---->Altered Protein_binding (Pr = 0.17) |
Sinocyclocheilus_anshuiensis_hps5_2	A657D	# | |---->Altered Disordered_interface (Pr = 0.08) |
Sinocyclocheilus_anshuiensis_hps5_2	A657D	# | | |
Sinocyclocheilus_anshuiensis_hps5_2	A657D	# | |---->Altered Ordered_interface (Pr = 0.17) |
Sinocyclocheilus_anshuiensis_hps5_2	A657D	# | |
Sinocyclocheilus_anshuiensis_hps5_2	A657D	# |---->Altered Metal_binding (Pr = 0.03)<---------------------------------------------------------|
Sinocyclocheilus_anshuiensis_hps5_2	A657D	# |
Sinocyclocheilus_anshuiensis_hps5_2	A657D	# |---->Altered PTM_site (Pr = 0.08)
Sinocyclocheilus_anshuiensis_hps5_2	I675L	0.080	Gain of Intrinsic_disorder (Pr = 0.32 | P = 0.03); Loss of Strand (Pr = 0.28 | P = 0.01); Altered Coiled_coil (Pr = 0.17 | P = 0.02)	Altered Motifs (ELME000053:GSK3 phosphorylation recognition site; ELME000062:Secondary preference for PKA-type AGC kinase phosphorylation.; ELME000064:CK2 phosphorylation site; ELME000202:(ST)Q motif which is phosphorylated by PIKK family members.; ELME000220:Phosphothreonine motif binding a subset of FHA domains that have a preference for an acidic amino acid at the pT+3 position.)	Predicted conservation scores
Sinocyclocheilus_anshuiensis_hps5_2	I675L	# Altered Effect (Pr = 0.32)
Sinocyclocheilus_anshuiensis_hps5_2	I675L	# |---->Altered Motifs (ELME000053|ELME000062|ELME000064|ELME000202|ELME000220)
Sinocyclocheilus_anshuiensis_hps5_2	I675L	# |---->Altered Structure_and_dynamics (Pr = 0.32)-------------------------------------------------------|
Sinocyclocheilus_anshuiensis_hps5_2	I675L	# | |---->Altered Secondary_structure (Pr = 0.28) |
Sinocyclocheilus_anshuiensis_hps5_2	I675L	# | | |---->Loss of Strand (Pr = 0.28 | P = 0.01) |
Sinocyclocheilus_anshuiensis_hps5_2	I675L	# | | |
Sinocyclocheilus_anshuiensis_hps5_2	I675L	# | |---->Altered Stability_and_conformational_flexibility (Pr = 0.32) |
Sinocyclocheilus_anshuiensis_hps5_2	I675L	# | | |---->Altered Conformational_flexibility (Pr = 0.32) |
Sinocyclocheilus_anshuiensis_hps5_2	I675L	# | | |---->Gain of Intrinsic_disorder (Pr = 0.32 | P = 0.03) |
Sinocyclocheilus_anshuiensis_hps5_2	I675L	# | | |
Sinocyclocheilus_anshuiensis_hps5_2	I675L	# | |---->Altered Special_structural_signatures (Pr = 0.17) |
Sinocyclocheilus_anshuiensis_hps5_2	I675L	# | |---->Altered Coiled_coil (Pr = 0.17 | P = 0.02) |
Sinocyclocheilus_anshuiensis_hps5_2	I675L	# | |---->Altered Signal_peptide (Pr = 0.00) |
Sinocyclocheilus_anshuiensis_hps5_2	I675L	# | | |
Sinocyclocheilus_anshuiensis_hps5_2	I675L	# | |---->Altered Transmembrane_protein (Pr = 0.08) |
Sinocyclocheilus_anshuiensis_hps5_2	I675L	# | |
Sinocyclocheilus_anshuiensis_hps5_2	I675L	# |---->Altered Functional_residue (Pr = 0.18) |
Sinocyclocheilus_anshuiensis_hps5_2	I675L	# |---->Altered Macromolecular_binding (Pr = 0.08) |
Sinocyclocheilus_anshuiensis_hps5_2	I675L	# | |---->Altered Protein_binding (Pr = 0.08) |
Sinocyclocheilus_anshuiensis_hps5_2	I675L	# | |---->Altered Disordered_interface (Pr = 0.08) |
Sinocyclocheilus_anshuiensis_hps5_2	I675L	# | | |
Sinocyclocheilus_anshuiensis_hps5_2	I675L	# | |---->Altered Ordered_interface (Pr = 0.03) |
Sinocyclocheilus_anshuiensis_hps5_2	I675L	# | |
Sinocyclocheilus_anshuiensis_hps5_2	I675L	# |---->Altered Metal_binding (Pr = 0.01)<---------------------------------------------------------|
Sinocyclocheilus_anshuiensis_hps5_2	I675L	# |
Sinocyclocheilus_anshuiensis_hps5_2	I675L	# |---->Altered PTM_site (Pr = 0.18)
Sinocyclocheilus_anshuiensis_hps5_2	Y961S	0.188	Gain of Intrinsic_disorder (Pr = 0.34 | P = 0.02); Altered PPI_hotspot (Pr = 0.25 | P = 0.03)	Altered Motifs (None)	Predicted conservation scores
Sinocyclocheilus_anshuiensis_hps5_2	Y961S	# Altered Effect (Pr = 0.34)
Sinocyclocheilus_anshuiensis_hps5_2	Y961S	# |---->Altered Motifs (None)
Sinocyclocheilus_anshuiensis_hps5_2	Y961S	# |---->Altered Structure_and_dynamics (Pr = 0.34)-------------------------------------------------------|
Sinocyclocheilus_anshuiensis_hps5_2	Y961S	# | |---->Altered Secondary_structure (Pr = 0.25) |
Sinocyclocheilus_anshuiensis_hps5_2	Y961S	# | | |
Sinocyclocheilus_anshuiensis_hps5_2	Y961S	# | |---->Altered Stability_and_conformational_flexibility (Pr = 0.34) |
Sinocyclocheilus_anshuiensis_hps5_2	Y961S	# | | |---->Altered Conformational_flexibility (Pr = 0.34) |
Sinocyclocheilus_anshuiensis_hps5_2	Y961S	# | | |---->Gain of Intrinsic_disorder (Pr = 0.34 | P = 0.02) |
Sinocyclocheilus_anshuiensis_hps5_2	Y961S	# | | |
Sinocyclocheilus_anshuiensis_hps5_2	Y961S	# | |---->Altered Special_structural_signatures (Pr = 0.06) |
Sinocyclocheilus_anshuiensis_hps5_2	Y961S	# | |---->Altered Signal_peptide (Pr = 0.00) |
Sinocyclocheilus_anshuiensis_hps5_2	Y961S	# | | |
Sinocyclocheilus_anshuiensis_hps5_2	Y961S	# | |---->Altered Transmembrane_protein (Pr = 0.06) |
Sinocyclocheilus_anshuiensis_hps5_2	Y961S	# | |
Sinocyclocheilus_anshuiensis_hps5_2	Y961S	# |---->Altered Functional_residue (Pr = 0.25) |
Sinocyclocheilus_anshuiensis_hps5_2	Y961S	# |---->Altered Macromolecular_binding (Pr = 0.25) |
Sinocyclocheilus_anshuiensis_hps5_2	Y961S	# | |---->Altered Protein_binding (Pr = 0.25) |
Sinocyclocheilus_anshuiensis_hps5_2	Y961S	# | |---->Altered Disordered_interface (Pr = 0.17) |
Sinocyclocheilus_anshuiensis_hps5_2	Y961S	# | | |
Sinocyclocheilus_anshuiensis_hps5_2	Y961S	# | |---->Altered Ordered_interface (Pr = 0.25) |
Sinocyclocheilus_anshuiensis_hps5_2	Y961S	# | |---->Altered PPI_hotspot (Pr = 0.25 | P = 0.03) |
Sinocyclocheilus_anshuiensis_hps5_2	Y961S	# | |
Sinocyclocheilus_anshuiensis_hps5_2	Y961S	# |---->Altered Metal_binding (Pr = 0.13)<---------------------------------------------------------|
Sinocyclocheilus_anshuiensis_hps5_2	Y961S	# |
Sinocyclocheilus_anshuiensis_hps5_2	Y961S	# |---->Altered PTM_site (Pr = 0.10)
Sinocyclocheilus_anshuiensis_hps5_2	L1009M	0.132		Altered Motifs (None)	Predicted conservation scores
Sinocyclocheilus_anshuiensis_hps5_2	L1009M	# Altered Effect (Pr = 0.26)
Sinocyclocheilus_anshuiensis_hps5_2	L1009M	# |---->Altered Motifs (None)
Sinocyclocheilus_anshuiensis_hps5_2	L1009M	# |---->Altered Structure_and_dynamics (Pr = 0.26)-------------------------------------------------------|
Sinocyclocheilus_anshuiensis_hps5_2	L1009M	# | |---->Altered Secondary_structure (Pr = 0.25) |
Sinocyclocheilus_anshuiensis_hps5_2	L1009M	# | | |
Sinocyclocheilus_anshuiensis_hps5_2	L1009M	# | |---->Altered Stability_and_conformational_flexibility (Pr = 0.26) |
Sinocyclocheilus_anshuiensis_hps5_2	L1009M	# | | |---->Altered Conformational_flexibility (Pr = 0.26) |
Sinocyclocheilus_anshuiensis_hps5_2	L1009M	# | | |
Sinocyclocheilus_anshuiensis_hps5_2	L1009M	# | |---->Altered Special_structural_signatures (Pr = 0.06) |
Sinocyclocheilus_anshuiensis_hps5_2	L1009M	# | |---->Altered Signal_peptide (Pr = 0.00) |
Sinocyclocheilus_anshuiensis_hps5_2	L1009M	# | | |
Sinocyclocheilus_anshuiensis_hps5_2	L1009M	# | |---->Altered Transmembrane_protein (Pr = 0.06) |
Sinocyclocheilus_anshuiensis_hps5_2	L1009M	# | |
Sinocyclocheilus_anshuiensis_hps5_2	L1009M	# |---->Altered Functional_residue (Pr = 0.17) |
Sinocyclocheilus_anshuiensis_hps5_2	L1009M	# |---->Altered Macromolecular_binding (Pr = 0.17) |
Sinocyclocheilus_anshuiensis_hps5_2	L1009M	# | |---->Altered Protein_binding (Pr = 0.17) |
Sinocyclocheilus_anshuiensis_hps5_2	L1009M	# | |---->Altered Disordered_interface (Pr = 0.07) |
Sinocyclocheilus_anshuiensis_hps5_2	L1009M	# | | |
Sinocyclocheilus_anshuiensis_hps5_2	L1009M	# | |---->Altered Ordered_interface (Pr = 0.17) |
Sinocyclocheilus_anshuiensis_hps5_2	L1009M	# | |
Sinocyclocheilus_anshuiensis_hps5_2	L1009M	# |---->Altered Metal_binding (Pr = 0.03)<---------------------------------------------------------|
Sinocyclocheilus_anshuiensis_hps5_2	L1009M	# |
Sinocyclocheilus_anshuiensis_hps5_2	L1009M	# |---->Altered PTM_site (Pr = 0.11)
Sinocyclocheilus_anshuiensis_hps5_2	A1037V	0.296	Gain of Strand (Pr = 0.28 | P = 9.8e-03); Loss of Helix (Pr = 0.28 | P = 0.03)	Altered Motifs (ELME000085:Glycosaminoglycan attachment site)	Predicted conservation scores
Sinocyclocheilus_anshuiensis_hps5_2	A1037V	# Altered Effect (Pr = 0.28)
Sinocyclocheilus_anshuiensis_hps5_2	A1037V	# |---->Altered Motifs (ELME000085)
Sinocyclocheilus_anshuiensis_hps5_2	A1037V	# |---->Altered Structure_and_dynamics (Pr = 0.28)-------------------------------------------------------|
Sinocyclocheilus_anshuiensis_hps5_2	A1037V	# | |---->Altered Secondary_structure (Pr = 0.28) |
Sinocyclocheilus_anshuiensis_hps5_2	A1037V	# | | |---->Loss of Helix (Pr = 0.28 | P = 0.03) |
Sinocyclocheilus_anshuiensis_hps5_2	A1037V	# | | |---->Gain of Strand (Pr = 0.28 | P = 9.8e-03) |
Sinocyclocheilus_anshuiensis_hps5_2	A1037V	# | | |
Sinocyclocheilus_anshuiensis_hps5_2	A1037V	# | |---->Altered Stability_and_conformational_flexibility (Pr = 0.16) |
Sinocyclocheilus_anshuiensis_hps5_2	A1037V	# | | |---->Altered Conformational_flexibility (Pr = 0.16) |
Sinocyclocheilus_anshuiensis_hps5_2	A1037V	# | | |
Sinocyclocheilus_anshuiensis_hps5_2	A1037V	# | |---->Altered Special_structural_signatures (Pr = 0.03) |
Sinocyclocheilus_anshuiensis_hps5_2	A1037V	# | |---->Altered Signal_peptide (Pr = 0.00) |
Sinocyclocheilus_anshuiensis_hps5_2	A1037V	# | | |
Sinocyclocheilus_anshuiensis_hps5_2	A1037V	# | |---->Altered Transmembrane_protein (Pr = 0.03) |
Sinocyclocheilus_anshuiensis_hps5_2	A1037V	# | |
Sinocyclocheilus_anshuiensis_hps5_2	A1037V	# |---->Altered Functional_residue (Pr = 0.17) |
Sinocyclocheilus_anshuiensis_hps5_2	A1037V	# |---->Altered Macromolecular_binding (Pr = 0.17) |
Sinocyclocheilus_anshuiensis_hps5_2	A1037V	# | |---->Altered Protein_binding (Pr = 0.17) |
Sinocyclocheilus_anshuiensis_hps5_2	A1037V	# | |---->Altered Disordered_interface (Pr = 0.05) |
Sinocyclocheilus_anshuiensis_hps5_2	A1037V	# | | |
Sinocyclocheilus_anshuiensis_hps5_2	A1037V	# | |---->Altered Ordered_interface (Pr = 0.17) |
Sinocyclocheilus_anshuiensis_hps5_2	A1037V	# | |
Sinocyclocheilus_anshuiensis_hps5_2	A1037V	# |---->Altered Metal_binding (Pr = 0.09)<---------------------------------------------------------|
Sinocyclocheilus_anshuiensis_hps5_2	A1037V	# |
Sinocyclocheilus_anshuiensis_hps5_2	A1037V	# |---->Altered PTM_site (Pr = 0.09)
Sinocyclocheilus_anshuiensis_hps5_2	R1153Q	0.160		Altered Motifs (ELME000146:Subtilisin/kexin isozyme-1 (SKI1) cleavage site ([RK]-X-[hydrophobic]-[LTKF]-|-X))	Predicted conservation scores
Sinocyclocheilus_anshuiensis_hps5_2	R1153Q	# Altered Effect (Pr = 0.25)
Sinocyclocheilus_anshuiensis_hps5_2	R1153Q	# |---->Altered Motifs (ELME000146)
Sinocyclocheilus_anshuiensis_hps5_2	R1153Q	# |---->Altered Structure_and_dynamics (Pr = 0.25)-------------------------------------------------------|
Sinocyclocheilus_anshuiensis_hps5_2	R1153Q	# | |---->Altered Secondary_structure (Pr = 0.25) |
Sinocyclocheilus_anshuiensis_hps5_2	R1153Q	# | | |
Sinocyclocheilus_anshuiensis_hps5_2	R1153Q	# | |---->Altered Stability_and_conformational_flexibility (Pr = 0.15) |
Sinocyclocheilus_anshuiensis_hps5_2	R1153Q	# | | |---->Altered Conformational_flexibility (Pr = 0.15) |
Sinocyclocheilus_anshuiensis_hps5_2	R1153Q	# | | |
Sinocyclocheilus_anshuiensis_hps5_2	R1153Q	# | |---->Altered Special_structural_signatures (Pr = 0.07) |
Sinocyclocheilus_anshuiensis_hps5_2	R1153Q	# | |---->Altered Signal_peptide (Pr = 0.00) |
Sinocyclocheilus_anshuiensis_hps5_2	R1153Q	# | | |
Sinocyclocheilus_anshuiensis_hps5_2	R1153Q	# | |---->Altered Transmembrane_protein (Pr = 0.07) |
Sinocyclocheilus_anshuiensis_hps5_2	R1153Q	# | |
Sinocyclocheilus_anshuiensis_hps5_2	R1153Q	# |---->Altered Functional_residue (Pr = 0.15) |
Sinocyclocheilus_anshuiensis_hps5_2	R1153Q	# |---->Altered Macromolecular_binding (Pr = 0.15) |
Sinocyclocheilus_anshuiensis_hps5_2	R1153Q	# | |---->Altered Protein_binding (Pr = 0.15) |
Sinocyclocheilus_anshuiensis_hps5_2	R1153Q	# | |---->Altered Disordered_interface (Pr = 0.15) |
Sinocyclocheilus_anshuiensis_hps5_2	R1153Q	# | | |
Sinocyclocheilus_anshuiensis_hps5_2	R1153Q	# | |---->Altered Ordered_interface (Pr = 0.07) |
Sinocyclocheilus_anshuiensis_hps5_2	R1153Q	# | |
Sinocyclocheilus_anshuiensis_hps5_2	R1153Q	# |---->Altered Metal_binding (Pr = 0.01)<---------------------------------------------------------|
Sinocyclocheilus_anshuiensis_hps5_2	R1153Q	# |
Sinocyclocheilus_anshuiensis_hps5_2	R1153Q	# |---->Altered PTM_site (Pr = 0.15)
Sinocyclocheilus_anshuiensis_hps5_2	M1180V	0.198		Altered Motifs (ELME000103:Proprotein convertase 7 (PC7 - PCSK7) cleavage site (Arg-Xaa-Xaa-Xaa-[Arg/Lys]-Arg-|-Xaa); ELME000335:Inverted version of LIG_SUMO_SBM_1 that mediates binding to SUMO proteins non-covalently.)	Predicted conservation scores
Sinocyclocheilus_anshuiensis_hps5_2	M1180V	# Altered Effect (Pr = 0.24)
Sinocyclocheilus_anshuiensis_hps5_2	M1180V	# |---->Altered Motifs (ELME000103|ELME000335)
Sinocyclocheilus_anshuiensis_hps5_2	M1180V	# |---->Altered Structure_and_dynamics (Pr = 0.24)-------------------------------------------------------|
Sinocyclocheilus_anshuiensis_hps5_2	M1180V	# | |---->Altered Secondary_structure (Pr = 0.24) |
Sinocyclocheilus_anshuiensis_hps5_2	M1180V	# | | |
Sinocyclocheilus_anshuiensis_hps5_2	M1180V	# | |---->Altered Stability_and_conformational_flexibility (Pr = 0.16) |
Sinocyclocheilus_anshuiensis_hps5_2	M1180V	# | | |---->Altered Conformational_flexibility (Pr = 0.16) |
Sinocyclocheilus_anshuiensis_hps5_2	M1180V	# | | |
Sinocyclocheilus_anshuiensis_hps5_2	M1180V	# | |---->Altered Special_structural_signatures (Pr = 0.03) |
Sinocyclocheilus_anshuiensis_hps5_2	M1180V	# | |---->Altered Signal_peptide (Pr = 0.00) |
Sinocyclocheilus_anshuiensis_hps5_2	M1180V	# | | |
Sinocyclocheilus_anshuiensis_hps5_2	M1180V	# | |---->Altered Transmembrane_protein (Pr = 0.03) |
Sinocyclocheilus_anshuiensis_hps5_2	M1180V	# | |
Sinocyclocheilus_anshuiensis_hps5_2	M1180V	# |---->Altered Functional_residue (Pr = 0.13) |
Sinocyclocheilus_anshuiensis_hps5_2	M1180V	# |---->Altered Macromolecular_binding (Pr = 0.13) |
Sinocyclocheilus_anshuiensis_hps5_2	M1180V	# | |---->Altered Protein_binding (Pr = 0.13) |
Sinocyclocheilus_anshuiensis_hps5_2	M1180V	# | |---->Altered Disordered_interface (Pr = 0.13) |
Sinocyclocheilus_anshuiensis_hps5_2	M1180V	# | | |
Sinocyclocheilus_anshuiensis_hps5_2	M1180V	# | |---->Altered Ordered_interface (Pr = 0.12) |
Sinocyclocheilus_anshuiensis_hps5_2	M1180V	# | |
Sinocyclocheilus_anshuiensis_hps5_2	M1180V	# |---->Altered Metal_binding (Pr = 0.04)<---------------------------------------------------------|
Sinocyclocheilus_anshuiensis_hps5_2	M1180V	# |
Sinocyclocheilus_anshuiensis_hps5_2	M1180V	# |---->Altered PTM_site (Pr = 0.09)
Sinocyclocheilus_anshuiensis_hps6_1	S35L	0.032	Loss of Phosphorylation at S35 (Pr = 0.56 | P = 2.7e-03); Gain of Disulfide_linkage at C40 (Pr = 0.23 | P = 0.01)	Altered Motifs (ELME000063:CK1 phosphorylation site; ELME000070:Generic motif for N-glycosylation. It was shown that Trp - Asp - and Glu are uncommon before the Ser/Thr position (PMID-8626433). Efficient glycosylation usually occurs when ~60 residues or more separate the glycosylation acceptor site from the C-terminus.; ELME000136:The Class IV WW domain interaction motif is recognised primarily by the Pin1 phosphorylation-dependent prolyl isomerase.; ELME000159:Proline-Directed Kinase (e.g. MAPK) phosphorylation site in higher eukaryotes.; ELME000202:(ST)Q motif which is phosphorylated by PIKK family members.)	Predicted conservation scores
Sinocyclocheilus_anshuiensis_hps6_1	S35L	# Altered Effect (Pr = 0.56)
Sinocyclocheilus_anshuiensis_hps6_1	S35L	# |---->Altered Motifs (ELME000063|ELME000070|ELME000136|ELME000159|ELME000202)
Sinocyclocheilus_anshuiensis_hps6_1	S35L	# |---->Altered Structure_and_dynamics (Pr = 0.26)-------------------------------------------------------|
Sinocyclocheilus_anshuiensis_hps6_1	S35L	# | |---->Altered Secondary_structure (Pr = 0.26) |
Sinocyclocheilus_anshuiensis_hps6_1	S35L	# | | |
Sinocyclocheilus_anshuiensis_hps6_1	S35L	# | |---->Altered Stability_and_conformational_flexibility (Pr = 0.23) |
Sinocyclocheilus_anshuiensis_hps6_1	S35L	# | | |---->Gain of Disulfide_linkage at C40 (Pr = 0.23 | P = 0.01) |
Sinocyclocheilus_anshuiensis_hps6_1	S35L	# | | |---->Altered Conformational_flexibility (Pr = 0.23) |
Sinocyclocheilus_anshuiensis_hps6_1	S35L	# | | |
Sinocyclocheilus_anshuiensis_hps6_1	S35L	# | |---->Altered Special_structural_signatures (Pr = 0.04) |
Sinocyclocheilus_anshuiensis_hps6_1	S35L	# | |---->Altered Signal_peptide (Pr = 0.00) |
Sinocyclocheilus_anshuiensis_hps6_1	S35L	# | | |
Sinocyclocheilus_anshuiensis_hps6_1	S35L	# | |---->Altered Transmembrane_protein (Pr = 0.04) |
Sinocyclocheilus_anshuiensis_hps6_1	S35L	# | |
Sinocyclocheilus_anshuiensis_hps6_1	S35L	# |---->Altered Functional_residue (Pr = 0.56) |
Sinocyclocheilus_anshuiensis_hps6_1	S35L	# |---->Altered Macromolecular_binding (Pr = 0.22) |
Sinocyclocheilus_anshuiensis_hps6_1	S35L	# | |---->Altered Protein_binding (Pr = 0.22) |
Sinocyclocheilus_anshuiensis_hps6_1	S35L	# | |---->Altered Disordered_interface (Pr = 0.22) |
Sinocyclocheilus_anshuiensis_hps6_1	S35L	# | | |
Sinocyclocheilus_anshuiensis_hps6_1	S35L	# | |---->Altered Ordered_interface (Pr = 0.18) |
Sinocyclocheilus_anshuiensis_hps6_1	S35L	# | |
Sinocyclocheilus_anshuiensis_hps6_1	S35L	# |---->Altered Metal_binding (Pr = 0.10)<---------------------------------------------------------|
Sinocyclocheilus_anshuiensis_hps6_1	S35L	# |
Sinocyclocheilus_anshuiensis_hps6_1	S35L	# |---->Altered PTM_site (Pr = 0.56)
Sinocyclocheilus_anshuiensis_hps6_1	S35L	# |---->Loss of Phosphorylation at S35 (Pr = 0.56 | P = 2.7e-03)
Sinocyclocheilus_anshuiensis_hps6_1	C78F	0.141		Altered Motifs (ELME000233:MAPK interacting molecules (e.g. MAPKKs - substrates - phosphatases) carry docking motif that help to regulate specific interaction in the MAPK cascade. The classic motif approximates (R/K)xxxx#x# where # is a hydrophobic residue.)	Predicted conservation scores
Sinocyclocheilus_anshuiensis_hps6_1	C78F	# Altered Effect (Pr = 0.27)
Sinocyclocheilus_anshuiensis_hps6_1	C78F	# |---->Altered Motifs (ELME000233)
Sinocyclocheilus_anshuiensis_hps6_1	C78F	# |---->Altered Structure_and_dynamics (Pr = 0.27)-------------------------------------------------------|
Sinocyclocheilus_anshuiensis_hps6_1	C78F	# | |---->Altered Secondary_structure (Pr = 0.27) |
Sinocyclocheilus_anshuiensis_hps6_1	C78F	# | | |
Sinocyclocheilus_anshuiensis_hps6_1	C78F	# | |---->Altered Stability_and_conformational_flexibility (Pr = 0.12) |
Sinocyclocheilus_anshuiensis_hps6_1	C78F	# | | |---->Altered Conformational_flexibility (Pr = 0.12) |
Sinocyclocheilus_anshuiensis_hps6_1	C78F	# | | |
Sinocyclocheilus_anshuiensis_hps6_1	C78F	# | |---->Altered Special_structural_signatures (Pr = 0.05) |
Sinocyclocheilus_anshuiensis_hps6_1	C78F	# | |---->Altered Signal_peptide (Pr = 0.00) |
Sinocyclocheilus_anshuiensis_hps6_1	C78F	# | | |
Sinocyclocheilus_anshuiensis_hps6_1	C78F	# | |---->Altered Transmembrane_protein (Pr = 0.05) |
Sinocyclocheilus_anshuiensis_hps6_1	C78F	# | |
Sinocyclocheilus_anshuiensis_hps6_1	C78F	# |---->Altered Functional_residue (Pr = 0.21) |
Sinocyclocheilus_anshuiensis_hps6_1	C78F	# |---->Altered Macromolecular_binding (Pr = 0.21) |
Sinocyclocheilus_anshuiensis_hps6_1	C78F	# | |---->Altered Protein_binding (Pr = 0.21) |
Sinocyclocheilus_anshuiensis_hps6_1	C78F	# | |---->Altered Disordered_interface (Pr = 0.16) |
Sinocyclocheilus_anshuiensis_hps6_1	C78F	# | | |
Sinocyclocheilus_anshuiensis_hps6_1	C78F	# | |---->Altered Ordered_interface (Pr = 0.21) |
Sinocyclocheilus_anshuiensis_hps6_1	C78F	# | |
Sinocyclocheilus_anshuiensis_hps6_1	C78F	# |---->Altered Metal_binding (Pr = 0.04)<---------------------------------------------------------|
Sinocyclocheilus_anshuiensis_hps6_1	C78F	# |
Sinocyclocheilus_anshuiensis_hps6_1	C78F	# |---->Altered PTM_site (Pr = 0.10)
Sinocyclocheilus_anshuiensis_hps6_1	L86I	0.034		Altered Motifs (ELME000052:Phosphothreonine motif binding a subset of FHA domains that show a preference for a large aliphatic amino acid at the pT+3 position.; ELME000333:Motif that mediates binding to SUMO proteins non-covalently.; ELME000335:Inverted version of LIG_SUMO_SBM_1 that mediates binding to SUMO proteins non-covalently.; ELME000336:NEK2 phosphorylation motif with preferred Phe - Leu or Met in the -3 position to compensate for less favorable residues in the +1 and +2 position.)	Predicted conservation scores
Sinocyclocheilus_anshuiensis_hps6_1	L86I	# Altered Effect (Pr = 0.24)
Sinocyclocheilus_anshuiensis_hps6_1	L86I	# |---->Altered Motifs (ELME000052|ELME000333|ELME000335|ELME000336)
Sinocyclocheilus_anshuiensis_hps6_1	L86I	# |---->Altered Structure_and_dynamics (Pr = 0.24)-------------------------------------------------------|
Sinocyclocheilus_anshuiensis_hps6_1	L86I	# | |---->Altered Secondary_structure (Pr = 0.24) |
Sinocyclocheilus_anshuiensis_hps6_1	L86I	# | | |
Sinocyclocheilus_anshuiensis_hps6_1	L86I	# | |---->Altered Stability_and_conformational_flexibility (Pr = 0.10) |
Sinocyclocheilus_anshuiensis_hps6_1	L86I	# | | |---->Altered Conformational_flexibility (Pr = 0.10) |
Sinocyclocheilus_anshuiensis_hps6_1	L86I	# | | |
Sinocyclocheilus_anshuiensis_hps6_1	L86I	# | |---->Altered Special_structural_signatures (Pr = 0.05) |
Sinocyclocheilus_anshuiensis_hps6_1	L86I	# | |---->Altered Signal_peptide (Pr = 0.00) |
Sinocyclocheilus_anshuiensis_hps6_1	L86I	# | | |
Sinocyclocheilus_anshuiensis_hps6_1	L86I	# | |---->Altered Transmembrane_protein (Pr = 0.05) |
Sinocyclocheilus_anshuiensis_hps6_1	L86I	# | |
Sinocyclocheilus_anshuiensis_hps6_1	L86I	# |---->Altered Functional_residue (Pr = 0.13) |
Sinocyclocheilus_anshuiensis_hps6_1	L86I	# |---->Altered Macromolecular_binding (Pr = 0.13) |
Sinocyclocheilus_anshuiensis_hps6_1	L86I	# | |---->Altered Protein_binding (Pr = 0.13) |
Sinocyclocheilus_anshuiensis_hps6_1	L86I	# | |---->Altered Disordered_interface (Pr = 0.11) |
Sinocyclocheilus_anshuiensis_hps6_1	L86I	# | | |
Sinocyclocheilus_anshuiensis_hps6_1	L86I	# | |---->Altered Ordered_interface (Pr = 0.13) |
Sinocyclocheilus_anshuiensis_hps6_1	L86I	# | |
Sinocyclocheilus_anshuiensis_hps6_1	L86I	# |---->Altered Metal_binding (Pr = 0.04)<---------------------------------------------------------|
Sinocyclocheilus_anshuiensis_hps6_1	L86I	# |
Sinocyclocheilus_anshuiensis_hps6_1	L86I	# |---->Altered PTM_site (Pr = 0.07)
Sinocyclocheilus_anshuiensis_hps6_1	S201R	0.128	Loss of Relative_solvent_accessibility (Pr = 0.25 | P = 0.04); Altered DNA_binding (Pr = 0.16 | P = 0.04); Altered Cytoplasmic_loop (Pr = 0.15 | P = 0.02)	Altered Motifs (PS00008:N-myristoylation site)	Predicted conservation scores
Sinocyclocheilus_anshuiensis_hps6_1	S201R	# Altered Effect (Pr = 0.25)
Sinocyclocheilus_anshuiensis_hps6_1	S201R	# |---->Altered Motifs (PS00008)
Sinocyclocheilus_anshuiensis_hps6_1	S201R	# |---->Altered Structure_and_dynamics (Pr = 0.25)-------------------------------------------------------|
Sinocyclocheilus_anshuiensis_hps6_1	S201R	# | |---->Loss of Relative_solvent_accessibility (Pr = 0.25 | P = 0.04) |
Sinocyclocheilus_anshuiensis_hps6_1	S201R	# | |---->Altered Secondary_structure (Pr = 0.25) |
Sinocyclocheilus_anshuiensis_hps6_1	S201R	# | | |
Sinocyclocheilus_anshuiensis_hps6_1	S201R	# | |---->Altered Stability_and_conformational_flexibility (Pr = 0.22) |
Sinocyclocheilus_anshuiensis_hps6_1	S201R	# | | |---->Altered Conformational_flexibility (Pr = 0.22) |
Sinocyclocheilus_anshuiensis_hps6_1	S201R	# | | |
Sinocyclocheilus_anshuiensis_hps6_1	S201R	# | |---->Altered Special_structural_signatures (Pr = 0.15) |
Sinocyclocheilus_anshuiensis_hps6_1	S201R	# | |---->Altered Signal_peptide (Pr = 0.00) |
Sinocyclocheilus_anshuiensis_hps6_1	S201R	# | | |
Sinocyclocheilus_anshuiensis_hps6_1	S201R	# | |---->Altered Transmembrane_protein (Pr = 0.15) |
Sinocyclocheilus_anshuiensis_hps6_1	S201R	# | |---->Altered Non-cytoplasmic_loop (Pr = 0.15 | P = 0.02) |
Sinocyclocheilus_anshuiensis_hps6_1	S201R	# | |
Sinocyclocheilus_anshuiensis_hps6_1	S201R	# |---->Altered Functional_residue (Pr = 0.25) |
Sinocyclocheilus_anshuiensis_hps6_1	S201R	# |---->Altered Macromolecular_binding (Pr = 0.25) |
Sinocyclocheilus_anshuiensis_hps6_1	S201R	# | |---->Altered DNA_binding (Pr = 0.16 | P = 0.04) |
Sinocyclocheilus_anshuiensis_hps6_1	S201R	# | |---->Altered Protein_binding (Pr = 0.25) |
Sinocyclocheilus_anshuiensis_hps6_1	S201R	# | |---->Altered Disordered_interface (Pr = 0.08) |
Sinocyclocheilus_anshuiensis_hps6_1	S201R	# | | |
Sinocyclocheilus_anshuiensis_hps6_1	S201R	# | |---->Altered Ordered_interface (Pr = 0.25) |
Sinocyclocheilus_anshuiensis_hps6_1	S201R	# | |
Sinocyclocheilus_anshuiensis_hps6_1	S201R	# |---->Altered Metal_binding (Pr = 0.19)<---------------------------------------------------------|
Sinocyclocheilus_anshuiensis_hps6_1	S201R	# |
Sinocyclocheilus_anshuiensis_hps6_1	S201R	# |---->Altered PTM_site (Pr = 0.18)
Sinocyclocheilus_anshuiensis_hps6_1	D322N	0.223	Loss of Strand (Pr = 0.27 | P = 0.03); Altered Cytoplasmic_loop (Pr = 0.10 | P = 0.04)	Altered Motifs (ELME000100:NEC1/NEC2 cleavage site (Lys-Arg-|-Xaa); ELME000108:Yeast kexin 2 cleavage site (Lys-Arg-|-Xaa or Arg-Arg-|-Xaa))	Predicted conservation scores
Sinocyclocheilus_anshuiensis_hps6_1	D322N	# Altered Effect (Pr = 0.27)
Sinocyclocheilus_anshuiensis_hps6_1	D322N	# |---->Altered Motifs (ELME000100|ELME000108)
Sinocyclocheilus_anshuiensis_hps6_1	D322N	# |---->Altered Structure_and_dynamics (Pr = 0.27)-------------------------------------------------------|
Sinocyclocheilus_anshuiensis_hps6_1	D322N	# | |---->Altered Secondary_structure (Pr = 0.27) |
Sinocyclocheilus_anshuiensis_hps6_1	D322N	# | | |---->Loss of Strand (Pr = 0.27 | P = 0.03) |
Sinocyclocheilus_anshuiensis_hps6_1	D322N	# | | |
Sinocyclocheilus_anshuiensis_hps6_1	D322N	# | |---->Altered Stability_and_conformational_flexibility (Pr = 0.20) |
Sinocyclocheilus_anshuiensis_hps6_1	D322N	# | | |---->Altered Conformational_flexibility (Pr = 0.20) |
Sinocyclocheilus_anshuiensis_hps6_1	D322N	# | | |
Sinocyclocheilus_anshuiensis_hps6_1	D322N	# | |---->Altered Special_structural_signatures (Pr = 0.10) |
Sinocyclocheilus_anshuiensis_hps6_1	D322N	# | |---->Altered Signal_peptide (Pr = 0.00) |
Sinocyclocheilus_anshuiensis_hps6_1	D322N	# | | |
Sinocyclocheilus_anshuiensis_hps6_1	D322N	# | |---->Altered Transmembrane_protein (Pr = 0.10) |
Sinocyclocheilus_anshuiensis_hps6_1	D322N	# | |---->Altered Non-cytoplasmic_loop (Pr = 0.10 | P = 0.04) |
Sinocyclocheilus_anshuiensis_hps6_1	D322N	# | |
Sinocyclocheilus_anshuiensis_hps6_1	D322N	# |---->Altered Functional_residue (Pr = 0.19) |
Sinocyclocheilus_anshuiensis_hps6_1	D322N	# |---->Altered Macromolecular_binding (Pr = 0.19) |
Sinocyclocheilus_anshuiensis_hps6_1	D322N	# | |---->Altered Protein_binding (Pr = 0.19) |
Sinocyclocheilus_anshuiensis_hps6_1	D322N	# | |---->Altered Disordered_interface (Pr = 0.07) |
Sinocyclocheilus_anshuiensis_hps6_1	D322N	# | | |
Sinocyclocheilus_anshuiensis_hps6_1	D322N	# | |---->Altered Ordered_interface (Pr = 0.19) |
Sinocyclocheilus_anshuiensis_hps6_1	D322N	# | |
Sinocyclocheilus_anshuiensis_hps6_1	D322N	# |---->Altered Metal_binding (Pr = 0.14)<---------------------------------------------------------|
Sinocyclocheilus_anshuiensis_hps6_1	D322N	# |
Sinocyclocheilus_anshuiensis_hps6_1	D322N	# |---->Altered PTM_site (Pr = 0.13)
Sinocyclocheilus_anshuiensis_hps6_1	G626S	0.036	Gain of Intrinsic_disorder (Pr = 0.37 | P = 0.01); Altered Cytoplasmic_loop (Pr = 0.16 | P = 0.01); Loss of N-linked_glycosylation at N631 (Pr = 0.03 | P = 0.03); Loss of GPI-anchor_amidation at N625 (Pr = 0.01 | P = 0.02)	Altered Motifs (ELME000202:(ST)Q motif which is phosphorylated by PIKK family members.)	Predicted conservation scores
Sinocyclocheilus_anshuiensis_hps6_1	G626S	# Altered Effect (Pr = 0.37)
Sinocyclocheilus_anshuiensis_hps6_1	G626S	# |---->Altered Motifs (ELME000202)
Sinocyclocheilus_anshuiensis_hps6_1	G626S	# |---->Altered Structure_and_dynamics (Pr = 0.37)-------------------------------------------------------|
Sinocyclocheilus_anshuiensis_hps6_1	G626S	# | |---->Altered Secondary_structure (Pr = 0.25) |
Sinocyclocheilus_anshuiensis_hps6_1	G626S	# | | |
Sinocyclocheilus_anshuiensis_hps6_1	G626S	# | |---->Altered Stability_and_conformational_flexibility (Pr = 0.37) |
Sinocyclocheilus_anshuiensis_hps6_1	G626S	# | | |---->Altered Conformational_flexibility (Pr = 0.37) |
Sinocyclocheilus_anshuiensis_hps6_1	G626S	# | | |---->Gain of Intrinsic_disorder (Pr = 0.37 | P = 0.01) |
Sinocyclocheilus_anshuiensis_hps6_1	G626S	# | | |
Sinocyclocheilus_anshuiensis_hps6_1	G626S	# | |---->Altered Special_structural_signatures (Pr = 0.16) |
Sinocyclocheilus_anshuiensis_hps6_1	G626S	# | |---->Altered Signal_peptide (Pr = 0.00) |
Sinocyclocheilus_anshuiensis_hps6_1	G626S	# | | |
Sinocyclocheilus_anshuiensis_hps6_1	G626S	# | |---->Altered Transmembrane_protein (Pr = 0.16) |
Sinocyclocheilus_anshuiensis_hps6_1	G626S	# | |---->Altered Non-cytoplasmic_loop (Pr = 0.16 | P = 0.01) |
Sinocyclocheilus_anshuiensis_hps6_1	G626S	# | |
Sinocyclocheilus_anshuiensis_hps6_1	G626S	# |---->Altered Functional_residue (Pr = 0.22) |
Sinocyclocheilus_anshuiensis_hps6_1	G626S	# |---->Altered Macromolecular_binding (Pr = 0.22) |
Sinocyclocheilus_anshuiensis_hps6_1	G626S	# | |---->Altered Protein_binding (Pr = 0.22) |
Sinocyclocheilus_anshuiensis_hps6_1	G626S	# | |---->Altered Disordered_interface (Pr = 0.22) |
Sinocyclocheilus_anshuiensis_hps6_1	G626S	# | | |
Sinocyclocheilus_anshuiensis_hps6_1	G626S	# | |---->Altered Ordered_interface (Pr = 0.11) |
Sinocyclocheilus_anshuiensis_hps6_1	G626S	# | |
Sinocyclocheilus_anshuiensis_hps6_1	G626S	# |---->Altered Metal_binding (Pr = 0.03)<---------------------------------------------------------|
Sinocyclocheilus_anshuiensis_hps6_1	G626S	# |
Sinocyclocheilus_anshuiensis_hps6_1	G626S	# |---->Altered PTM_site (Pr = 0.10)
Sinocyclocheilus_anshuiensis_hps6_1	G626S	# |---->Loss of GPI-anchor_amidation at N625 (Pr = 0.01 | P = 0.02)
Sinocyclocheilus_anshuiensis_hps6_1	G626S	# |---->Loss of N-linked_glycosylation at N631 (Pr = 0.03 | P = 0.03)
Sinocyclocheilus_anshuiensis_hps6_1	N737S	0.067	Loss of N-linked_glycosylation at N737 (Pr = 0.03 | P = 0.03)	Altered Motifs (ELME000070:Generic motif for N-glycosylation. It was shown that Trp - Asp - and Glu are uncommon before the Ser/Thr position (PMID-8626433). Efficient glycosylation usually occurs when ~60 residues or more separate the glycosylation acceptor site from the C-terminus.; ELME000085:Glycosaminoglycan attachment site; ELME000173:Consensus derived from reported natural interactors which do not match the Mode 1 and Mode 2 ligands.; PS00001:N-glycosylation site)	Predicted conservation scores
Sinocyclocheilus_anshuiensis_hps6_1	N737S	# Altered Effect (Pr = 0.25)
Sinocyclocheilus_anshuiensis_hps6_1	N737S	# |---->Altered Motifs (ELME000070|ELME000085|ELME000173|PS00001)
Sinocyclocheilus_anshuiensis_hps6_1	N737S	# |---->Altered Structure_and_dynamics (Pr = 0.25)-------------------------------------------------------|
Sinocyclocheilus_anshuiensis_hps6_1	N737S	# | |---->Altered Secondary_structure (Pr = 0.25) |
Sinocyclocheilus_anshuiensis_hps6_1	N737S	# | | |
Sinocyclocheilus_anshuiensis_hps6_1	N737S	# | |---->Altered Stability_and_conformational_flexibility (Pr = 0.25) |
Sinocyclocheilus_anshuiensis_hps6_1	N737S	# | | |---->Altered Conformational_flexibility (Pr = 0.25) |
Sinocyclocheilus_anshuiensis_hps6_1	N737S	# | | |
Sinocyclocheilus_anshuiensis_hps6_1	N737S	# | |---->Altered Special_structural_signatures (Pr = 0.03) |
Sinocyclocheilus_anshuiensis_hps6_1	N737S	# | |---->Altered Signal_peptide (Pr = 0.00) |
Sinocyclocheilus_anshuiensis_hps6_1	N737S	# | | |
Sinocyclocheilus_anshuiensis_hps6_1	N737S	# | |---->Altered Transmembrane_protein (Pr = 0.03) |
Sinocyclocheilus_anshuiensis_hps6_1	N737S	# | |
Sinocyclocheilus_anshuiensis_hps6_1	N737S	# |---->Altered Functional_residue (Pr = 0.16) |
Sinocyclocheilus_anshuiensis_hps6_1	N737S	# |---->Altered Macromolecular_binding (Pr = 0.13) |
Sinocyclocheilus_anshuiensis_hps6_1	N737S	# | |---->Altered Protein_binding (Pr = 0.13) |
Sinocyclocheilus_anshuiensis_hps6_1	N737S	# | |---->Altered Disordered_interface (Pr = 0.10) |
Sinocyclocheilus_anshuiensis_hps6_1	N737S	# | | |
Sinocyclocheilus_anshuiensis_hps6_1	N737S	# | |---->Altered Ordered_interface (Pr = 0.13) |
Sinocyclocheilus_anshuiensis_hps6_1	N737S	# | |
Sinocyclocheilus_anshuiensis_hps6_1	N737S	# |---->Altered Metal_binding (Pr = 0.05)<---------------------------------------------------------|
Sinocyclocheilus_anshuiensis_hps6_1	N737S	# |
Sinocyclocheilus_anshuiensis_hps6_1	N737S	# |---->Altered PTM_site (Pr = 0.16)
Sinocyclocheilus_anshuiensis_hps6_1	N737S	# |---->Loss of N-linked_glycosylation at N737 (Pr = 0.03 | P = 0.03)
Sinocyclocheilus_anshuiensis_hps6_1	R870G	0.027	Altered Calmodulin_binding (Pr = 0.44 | P = 5.0e-03); Altered MoRF (Pr = 0.31 | P = 0.02); Loss of Helix (Pr = 0.30 | P = 7.0e-03)	Altered Motifs (ELME000052:Phosphothreonine motif binding a subset of FHA domains that show a preference for a large aliphatic amino acid at the pT+3 position.; ELME000106:Substrate recognition site that interacts with cyclin and thereby increases phosphorylation by cyclin/cdk complexes. Predicted proteins should have a CDK phosphorylation site. Also used by cyclin/cdk inhibitors.; ELME000146:Subtilisin/kexin isozyme-1 (SKI1) cleavage site ([RK]-X-[hydrophobic]-[LTKF]-|-X); ELME000313:The WH2 motif is of variable length (16-19 amino acids) binding to the hydrophobic cleft formed by actin's subdomains 1 and 3. At the N-terminus it forms an alpha-helix followed by a flexible loop stabilised upon actin binding.; ELME000335:Inverted version of LIG_SUMO_SBM_1 that mediates binding to SUMO proteins non-covalently.; PS00005:Protein kinase C phosphorylation site)	Predicted conservation scores
Sinocyclocheilus_anshuiensis_hps6_1	R870G	# Altered Effect (Pr = 0.44)
Sinocyclocheilus_anshuiensis_hps6_1	R870G	# |---->Altered Motifs (ELME000052|ELME000106|ELME000146|ELME000313|ELME000335|PS00005)
Sinocyclocheilus_anshuiensis_hps6_1	R870G	# |---->Altered Structure_and_dynamics (Pr = 0.30)-------------------------------------------------------|
Sinocyclocheilus_anshuiensis_hps6_1	R870G	# | |---->Altered Secondary_structure (Pr = 0.30) |
Sinocyclocheilus_anshuiensis_hps6_1	R870G	# | | |---->Loss of Helix (Pr = 0.30 | P = 7.0e-03) |
Sinocyclocheilus_anshuiensis_hps6_1	R870G	# | | |
Sinocyclocheilus_anshuiensis_hps6_1	R870G	# | |---->Altered Stability_and_conformational_flexibility (Pr = 0.29) |
Sinocyclocheilus_anshuiensis_hps6_1	R870G	# | | |---->Altered Conformational_flexibility (Pr = 0.29) |
Sinocyclocheilus_anshuiensis_hps6_1	R870G	# | | |
Sinocyclocheilus_anshuiensis_hps6_1	R870G	# | |---->Altered Special_structural_signatures (Pr = 0.01) |
Sinocyclocheilus_anshuiensis_hps6_1	R870G	# | |---->Altered Signal_peptide (Pr = 0.00) |
Sinocyclocheilus_anshuiensis_hps6_1	R870G	# | | |
Sinocyclocheilus_anshuiensis_hps6_1	R870G	# | |---->Altered Transmembrane_protein (Pr = 0.01) |
Sinocyclocheilus_anshuiensis_hps6_1	R870G	# | |
Sinocyclocheilus_anshuiensis_hps6_1	R870G	# |---->Altered Functional_residue (Pr = 0.44) |
Sinocyclocheilus_anshuiensis_hps6_1	R870G	# |---->Altered Macromolecular_binding (Pr = 0.44) |
Sinocyclocheilus_anshuiensis_hps6_1	R870G	# | |---->Altered Protein_binding (Pr = 0.44) |
Sinocyclocheilus_anshuiensis_hps6_1	R870G	# | |---->Altered Disordered_interface (Pr = 0.44) |
Sinocyclocheilus_anshuiensis_hps6_1	R870G	# | | |---->Altered Calmodulin_binding (Pr = 0.44 | P = 5.0e-03) |
Sinocyclocheilus_anshuiensis_hps6_1	R870G	# | | |---->Altered MoRF (Pr = 0.31 | P = 0.02) |
Sinocyclocheilus_anshuiensis_hps6_1	R870G	# | | |
Sinocyclocheilus_anshuiensis_hps6_1	R870G	# | |---->Altered Ordered_interface (Pr = 0.07) |
Sinocyclocheilus_anshuiensis_hps6_1	R870G	# | |
Sinocyclocheilus_anshuiensis_hps6_1	R870G	# |---->Altered Metal_binding (Pr = 0.01)<---------------------------------------------------------|
Sinocyclocheilus_anshuiensis_hps6_1	R870G	# |
Sinocyclocheilus_anshuiensis_hps6_1	R870G	# |---->Altered PTM_site (Pr = 0.15)
Sinocyclocheilus_anshuiensis_hps6_1	V981A	0.029	Loss of Strand (Pr = 0.29 | P = 4.6e-03); Loss of Disulfide_linkage at C976 (Pr = 0.10 | P = 0.05); Loss of Pyrrolidone_carboxylic_acid at Q977 (Pr = 0.05 | P = 0.04)	Altered Motifs (ELME000091:The C-terminal class 2 PDZ-binding motif is classically represented by a pattern such as (VYF)X(VIL)*)	Predicted conservation scores
Sinocyclocheilus_anshuiensis_hps6_1	V981A	# Altered Effect (Pr = 0.29)
Sinocyclocheilus_anshuiensis_hps6_1	V981A	# |---->Altered Motifs (ELME000091)
Sinocyclocheilus_anshuiensis_hps6_1	V981A	# |---->Altered Structure_and_dynamics (Pr = 0.29)-------------------------------------------------------|
Sinocyclocheilus_anshuiensis_hps6_1	V981A	# | |---->Altered Secondary_structure (Pr = 0.29) |
Sinocyclocheilus_anshuiensis_hps6_1	V981A	# | | |---->Loss of Strand (Pr = 0.29 | P = 4.6e-03) |
Sinocyclocheilus_anshuiensis_hps6_1	V981A	# | | |
Sinocyclocheilus_anshuiensis_hps6_1	V981A	# | |---->Altered Stability_and_conformational_flexibility (Pr = 0.11) |
Sinocyclocheilus_anshuiensis_hps6_1	V981A	# | | |---->Loss of Disulfide_linkage at C976 (Pr = 0.10 | P = 0.05) |
Sinocyclocheilus_anshuiensis_hps6_1	V981A	# | | |---->Altered Conformational_flexibility (Pr = 0.11) |
Sinocyclocheilus_anshuiensis_hps6_1	V981A	# | | |
Sinocyclocheilus_anshuiensis_hps6_1	V981A	# | |---->Altered Special_structural_signatures (Pr = 0.05) |
Sinocyclocheilus_anshuiensis_hps6_1	V981A	# | |---->Altered Signal_peptide (Pr = 0.00) |
Sinocyclocheilus_anshuiensis_hps6_1	V981A	# | | |
Sinocyclocheilus_anshuiensis_hps6_1	V981A	# | |---->Altered Transmembrane_protein (Pr = 0.05) |
Sinocyclocheilus_anshuiensis_hps6_1	V981A	# | |
Sinocyclocheilus_anshuiensis_hps6_1	V981A	# |---->Altered Functional_residue (Pr = 0.17) |
Sinocyclocheilus_anshuiensis_hps6_1	V981A	# |---->Altered Macromolecular_binding (Pr = 0.11) |
Sinocyclocheilus_anshuiensis_hps6_1	V981A	# | |---->Altered Protein_binding (Pr = 0.11) |
Sinocyclocheilus_anshuiensis_hps6_1	V981A	# | |---->Altered Disordered_interface (Pr = 0.11) |
Sinocyclocheilus_anshuiensis_hps6_1	V981A	# | | |
Sinocyclocheilus_anshuiensis_hps6_1	V981A	# | |---->Altered Ordered_interface (Pr = 0.08) |
Sinocyclocheilus_anshuiensis_hps6_1	V981A	# | |
Sinocyclocheilus_anshuiensis_hps6_1	V981A	# |---->Altered Metal_binding (Pr = 0.01)<---------------------------------------------------------|
Sinocyclocheilus_anshuiensis_hps6_1	V981A	# |
Sinocyclocheilus_anshuiensis_hps6_1	V981A	# |---->Altered PTM_site (Pr = 0.17)
Sinocyclocheilus_anshuiensis_hps6_1	V981A	# |---->Loss of Pyrrolidone_carboxylic_acid at Q977 (Pr = 0.05 | P = 0.04)
Sinocyclocheilus_anshuiensis_hps6_2	A7S	0.081	Gain of Intrinsic_disorder (Pr = 0.34 | P = 0.02); Loss of Helix (Pr = 0.30 | P = 9.2e-03); Altered N-terminal_signal (Pr = 0.03 | P = 4.4e-03); Loss of N-linked_glycosylation at N2 (Pr = 0.01 | P = 0.04)	Altered Motifs (ELME000062:Secondary preference for PKA-type AGC kinase phosphorylation.; ELME000231:An RxxL-based motif that binds to the Cdh1 and Cdc20 components of APC/C thereby targeting the protein for destruction in a cell cycle dependent manner)	Predicted conservation scores
Sinocyclocheilus_anshuiensis_hps6_2	A7S	# Altered Effect (Pr = 0.34)
Sinocyclocheilus_anshuiensis_hps6_2	A7S	# |---->Altered Motifs (ELME000062|ELME000231)
Sinocyclocheilus_anshuiensis_hps6_2	A7S	# |---->Altered Structure_and_dynamics (Pr = 0.34)-------------------------------------------------------|
Sinocyclocheilus_anshuiensis_hps6_2	A7S	# | |---->Altered Secondary_structure (Pr = 0.30) |
Sinocyclocheilus_anshuiensis_hps6_2	A7S	# | | |---->Loss of Helix (Pr = 0.30 | P = 9.2e-03) |
Sinocyclocheilus_anshuiensis_hps6_2	A7S	# | | |
Sinocyclocheilus_anshuiensis_hps6_2	A7S	# | |---->Altered Stability_and_conformational_flexibility (Pr = 0.34) |
Sinocyclocheilus_anshuiensis_hps6_2	A7S	# | | |---->Altered Conformational_flexibility (Pr = 0.34) |
Sinocyclocheilus_anshuiensis_hps6_2	A7S	# | | |---->Gain of Intrinsic_disorder (Pr = 0.34 | P = 0.02) |
Sinocyclocheilus_anshuiensis_hps6_2	A7S	# | | |
Sinocyclocheilus_anshuiensis_hps6_2	A7S	# | |---->Altered Special_structural_signatures (Pr = 0.09) |
Sinocyclocheilus_anshuiensis_hps6_2	A7S	# | |---->Altered Signal_peptide (Pr = 0.03) |
Sinocyclocheilus_anshuiensis_hps6_2	A7S	# | | |---->Altered N-terminal_signal (Pr = 0.03 | P = 4.4e-03) |
Sinocyclocheilus_anshuiensis_hps6_2	A7S	# | | |
Sinocyclocheilus_anshuiensis_hps6_2	A7S	# | |---->Altered Transmembrane_protein (Pr = 0.09) |
Sinocyclocheilus_anshuiensis_hps6_2	A7S	# | |
Sinocyclocheilus_anshuiensis_hps6_2	A7S	# |---->Altered Functional_residue (Pr = 0.26) |
Sinocyclocheilus_anshuiensis_hps6_2	A7S	# |---->Altered Macromolecular_binding (Pr = 0.26) |
Sinocyclocheilus_anshuiensis_hps6_2	A7S	# | |---->Altered Protein_binding (Pr = 0.26) |
Sinocyclocheilus_anshuiensis_hps6_2	A7S	# | |---->Altered Disordered_interface (Pr = 0.26) |
Sinocyclocheilus_anshuiensis_hps6_2	A7S	# | | |
Sinocyclocheilus_anshuiensis_hps6_2	A7S	# | |---->Altered Ordered_interface (Pr = 0.10) |
Sinocyclocheilus_anshuiensis_hps6_2	A7S	# | |
Sinocyclocheilus_anshuiensis_hps6_2	A7S	# |---->Altered Metal_binding (Pr = 0.02)<---------------------------------------------------------|
Sinocyclocheilus_anshuiensis_hps6_2	A7S	# |
Sinocyclocheilus_anshuiensis_hps6_2	A7S	# |---->Altered PTM_site (Pr = 0.11)
Sinocyclocheilus_anshuiensis_hps6_2	A7S	# |---->Loss of N-linked_glycosylation at N2 (Pr = 0.01 | P = 0.04)
Sinocyclocheilus_anshuiensis_hps6_2	N39D	0.030	Gain of Phosphorylation at S35 (Pr = 0.26 | P = 0.03); Loss of Disulfide_linkage at C40 (Pr = 0.22 | P = 0.02)	Altered Motifs (ELME000202:(ST)Q motif which is phosphorylated by PIKK family members.)	Predicted conservation scores
Sinocyclocheilus_anshuiensis_hps6_2	N39D	# Altered Effect (Pr = 0.26)
Sinocyclocheilus_anshuiensis_hps6_2	N39D	# |---->Altered Motifs (ELME000202)
Sinocyclocheilus_anshuiensis_hps6_2	N39D	# |---->Altered Structure_and_dynamics (Pr = 0.26)-------------------------------------------------------|
Sinocyclocheilus_anshuiensis_hps6_2	N39D	# | |---->Altered Secondary_structure (Pr = 0.26) |
Sinocyclocheilus_anshuiensis_hps6_2	N39D	# | | |
Sinocyclocheilus_anshuiensis_hps6_2	N39D	# | |---->Altered Stability_and_conformational_flexibility (Pr = 0.22) |
Sinocyclocheilus_anshuiensis_hps6_2	N39D	# | | |---->Loss of Disulfide_linkage at C40 (Pr = 0.22 | P = 0.02) |
Sinocyclocheilus_anshuiensis_hps6_2	N39D	# | | |---->Altered Conformational_flexibility (Pr = 0.21) |
Sinocyclocheilus_anshuiensis_hps6_2	N39D	# | | |
Sinocyclocheilus_anshuiensis_hps6_2	N39D	# | |---->Altered Special_structural_signatures (Pr = 0.04) |
Sinocyclocheilus_anshuiensis_hps6_2	N39D	# | |---->Altered Signal_peptide (Pr = 0.00) |
Sinocyclocheilus_anshuiensis_hps6_2	N39D	# | | |
Sinocyclocheilus_anshuiensis_hps6_2	N39D	# | |---->Altered Transmembrane_protein (Pr = 0.04) |
Sinocyclocheilus_anshuiensis_hps6_2	N39D	# | |
Sinocyclocheilus_anshuiensis_hps6_2	N39D	# |---->Altered Functional_residue (Pr = 0.26) |
Sinocyclocheilus_anshuiensis_hps6_2	N39D	# |---->Altered Macromolecular_binding (Pr = 0.15) |
Sinocyclocheilus_anshuiensis_hps6_2	N39D	# | |---->Altered Protein_binding (Pr = 0.15) |
Sinocyclocheilus_anshuiensis_hps6_2	N39D	# | |---->Altered Disordered_interface (Pr = 0.15) |
Sinocyclocheilus_anshuiensis_hps6_2	N39D	# | | |
Sinocyclocheilus_anshuiensis_hps6_2	N39D	# | |---->Altered Ordered_interface (Pr = 0.09) |
Sinocyclocheilus_anshuiensis_hps6_2	N39D	# | |
Sinocyclocheilus_anshuiensis_hps6_2	N39D	# |---->Altered Metal_binding (Pr = 0.17)<---------------------------------------------------------|
Sinocyclocheilus_anshuiensis_hps6_2	N39D	# |
Sinocyclocheilus_anshuiensis_hps6_2	N39D	# |---->Altered PTM_site (Pr = 0.26)
Sinocyclocheilus_anshuiensis_hps6_2	N39D	# |---->Gain of Phosphorylation at S35 (Pr = 0.26 | P = 0.03)
Sinocyclocheilus_anshuiensis_hps6_2	M65I	0.039		Altered Motifs (ELME000053:GSK3 phosphorylation recognition site)	Predicted conservation scores
Sinocyclocheilus_anshuiensis_hps6_2	M65I	# Altered Effect (Pr = 0.26)
Sinocyclocheilus_anshuiensis_hps6_2	M65I	# |---->Altered Motifs (ELME000053)
Sinocyclocheilus_anshuiensis_hps6_2	M65I	# |---->Altered Structure_and_dynamics (Pr = 0.26)-------------------------------------------------------|
Sinocyclocheilus_anshuiensis_hps6_2	M65I	# | |---->Altered Secondary_structure (Pr = 0.25) |
Sinocyclocheilus_anshuiensis_hps6_2	M65I	# | | |
Sinocyclocheilus_anshuiensis_hps6_2	M65I	# | |---->Altered Stability_and_conformational_flexibility (Pr = 0.26) |
Sinocyclocheilus_anshuiensis_hps6_2	M65I	# | | |---->Altered Conformational_flexibility (Pr = 0.26) |
Sinocyclocheilus_anshuiensis_hps6_2	M65I	# | | |
Sinocyclocheilus_anshuiensis_hps6_2	M65I	# | |---->Altered Special_structural_signatures (Pr = 0.05) |
Sinocyclocheilus_anshuiensis_hps6_2	M65I	# | |---->Altered Signal_peptide (Pr = 0.00) |
Sinocyclocheilus_anshuiensis_hps6_2	M65I	# | | |
Sinocyclocheilus_anshuiensis_hps6_2	M65I	# | |---->Altered Transmembrane_protein (Pr = 0.05) |
Sinocyclocheilus_anshuiensis_hps6_2	M65I	# | |
Sinocyclocheilus_anshuiensis_hps6_2	M65I	# |---->Altered Functional_residue (Pr = 0.18) |
Sinocyclocheilus_anshuiensis_hps6_2	M65I	# |---->Altered Macromolecular_binding (Pr = 0.18) |
Sinocyclocheilus_anshuiensis_hps6_2	M65I	# | |---->Altered Protein_binding (Pr = 0.18) |
Sinocyclocheilus_anshuiensis_hps6_2	M65I	# | |---->Altered Disordered_interface (Pr = 0.18) |
Sinocyclocheilus_anshuiensis_hps6_2	M65I	# | | |
Sinocyclocheilus_anshuiensis_hps6_2	M65I	# | |---->Altered Ordered_interface (Pr = 0.13) |
Sinocyclocheilus_anshuiensis_hps6_2	M65I	# | |
Sinocyclocheilus_anshuiensis_hps6_2	M65I	# |---->Altered Metal_binding (Pr = 0.02)<---------------------------------------------------------|
Sinocyclocheilus_anshuiensis_hps6_2	M65I	# |
Sinocyclocheilus_anshuiensis_hps6_2	M65I	# |---->Altered PTM_site (Pr = 0.16)
Sinocyclocheilus_anshuiensis_hps6_2	P99S	0.145	Altered PPI_hotspot (Pr = 0.24 | P = 0.04); Gain of Ubiquitylation at K104 (Pr = 0.15 | P = 0.05); Altered Cytoplasmic_loop (Pr = 0.13 | P = 0.02); Gain of Pyrrolidone_carboxylic_acid at Q100 (Pr = 0.08 | P = 0.02); Gain of Sulfation at Y97 (Pr = 0.03 | P = 0.02)	Altered Motifs (ELME000053:GSK3 phosphorylation recognition site; ELME000163:YXXQ motif found in the cytoplasmic region of cytokine receptors that bind STAT3 SH2 domain.; ELME000182:STAT5 Src Homology 2 (SH2) domain binding motif.; ELME000202:(ST)Q motif which is phosphorylated by PIKK family members.; ELME000333:Motif that mediates binding to SUMO proteins non-covalently.)	Predicted conservation scores
Sinocyclocheilus_anshuiensis_hps6_2	P99S	# Altered Effect (Pr = 0.29)
Sinocyclocheilus_anshuiensis_hps6_2	P99S	# |---->Altered Motifs (ELME000053|ELME000163|ELME000182|ELME000202|ELME000333)
Sinocyclocheilus_anshuiensis_hps6_2	P99S	# |---->Altered Structure_and_dynamics (Pr = 0.29)-------------------------------------------------------|
Sinocyclocheilus_anshuiensis_hps6_2	P99S	# | |---->Altered Secondary_structure (Pr = 0.25) |
Sinocyclocheilus_anshuiensis_hps6_2	P99S	# | | |
Sinocyclocheilus_anshuiensis_hps6_2	P99S	# | |---->Altered Stability_and_conformational_flexibility (Pr = 0.29) |
Sinocyclocheilus_anshuiensis_hps6_2	P99S	# | | |---->Altered Conformational_flexibility (Pr = 0.29) |
Sinocyclocheilus_anshuiensis_hps6_2	P99S	# | | |
Sinocyclocheilus_anshuiensis_hps6_2	P99S	# | |---->Altered Special_structural_signatures (Pr = 0.13) |
Sinocyclocheilus_anshuiensis_hps6_2	P99S	# | |---->Altered Signal_peptide (Pr = 0.00) |
Sinocyclocheilus_anshuiensis_hps6_2	P99S	# | | |
Sinocyclocheilus_anshuiensis_hps6_2	P99S	# | |---->Altered Transmembrane_protein (Pr = 0.13) |
Sinocyclocheilus_anshuiensis_hps6_2	P99S	# | |---->Altered Non-cytoplasmic_loop (Pr = 0.13 | P = 0.02) |
Sinocyclocheilus_anshuiensis_hps6_2	P99S	# | |
Sinocyclocheilus_anshuiensis_hps6_2	P99S	# |---->Altered Functional_residue (Pr = 0.24) |
Sinocyclocheilus_anshuiensis_hps6_2	P99S	# |---->Altered Macromolecular_binding (Pr = 0.24) |
Sinocyclocheilus_anshuiensis_hps6_2	P99S	# | |---->Altered Protein_binding (Pr = 0.24) |
Sinocyclocheilus_anshuiensis_hps6_2	P99S	# | |---->Altered Disordered_interface (Pr = 0.19) |
Sinocyclocheilus_anshuiensis_hps6_2	P99S	# | | |
Sinocyclocheilus_anshuiensis_hps6_2	P99S	# | |---->Altered Ordered_interface (Pr = 0.24) |
Sinocyclocheilus_anshuiensis_hps6_2	P99S	# | |---->Altered PPI_hotspot (Pr = 0.24 | P = 0.04) |
Sinocyclocheilus_anshuiensis_hps6_2	P99S	# | |
Sinocyclocheilus_anshuiensis_hps6_2	P99S	# |---->Altered Metal_binding (Pr = 0.07)<---------------------------------------------------------|
Sinocyclocheilus_anshuiensis_hps6_2	P99S	# |
Sinocyclocheilus_anshuiensis_hps6_2	P99S	# |---->Altered PTM_site (Pr = 0.15)
Sinocyclocheilus_anshuiensis_hps6_2	P99S	# |---->Gain of Pyrrolidone_carboxylic_acid at Q100 (Pr = 0.08 | P = 0.02)
Sinocyclocheilus_anshuiensis_hps6_2	P99S	# |---->Gain of Sulfation at Y97 (Pr = 0.03 | P = 0.02)
Sinocyclocheilus_anshuiensis_hps6_2	P99S	# |---->Gain of Ubiquitylation at K104 (Pr = 0.15 | P = 0.05)
Sinocyclocheilus_anshuiensis_hps6_2	R130K	0.048	Altered PPI_hotspot (Pr = 0.25 | P = 0.03); Altered Cytoplasmic_loop (Pr = 0.23 | P = 2.4e-03)	Altered Motifs (ELME000085:Glycosaminoglycan attachment site)	Predicted conservation scores
Sinocyclocheilus_anshuiensis_hps6_2	R130K	# Altered Effect (Pr = 0.25)
Sinocyclocheilus_anshuiensis_hps6_2	R130K	# |---->Altered Motifs (ELME000085)
Sinocyclocheilus_anshuiensis_hps6_2	R130K	# |---->Altered Structure_and_dynamics (Pr = 0.25)-------------------------------------------------------|
Sinocyclocheilus_anshuiensis_hps6_2	R130K	# | |---->Altered Secondary_structure (Pr = 0.25) |
Sinocyclocheilus_anshuiensis_hps6_2	R130K	# | | |
Sinocyclocheilus_anshuiensis_hps6_2	R130K	# | |---->Altered Stability_and_conformational_flexibility (Pr = 0.13) |
Sinocyclocheilus_anshuiensis_hps6_2	R130K	# | | |---->Altered Conformational_flexibility (Pr = 0.13) |
Sinocyclocheilus_anshuiensis_hps6_2	R130K	# | | |
Sinocyclocheilus_anshuiensis_hps6_2	R130K	# | |---->Altered Special_structural_signatures (Pr = 0.23) |
Sinocyclocheilus_anshuiensis_hps6_2	R130K	# | |---->Altered Signal_peptide (Pr = 0.00) |
Sinocyclocheilus_anshuiensis_hps6_2	R130K	# | | |
Sinocyclocheilus_anshuiensis_hps6_2	R130K	# | |---->Altered Transmembrane_protein (Pr = 0.23) |
Sinocyclocheilus_anshuiensis_hps6_2	R130K	# | |---->Altered Non-cytoplasmic_loop (Pr = 0.23 | P = 2.4e-03) |
Sinocyclocheilus_anshuiensis_hps6_2	R130K	# | |
Sinocyclocheilus_anshuiensis_hps6_2	R130K	# |---->Altered Functional_residue (Pr = 0.25) |
Sinocyclocheilus_anshuiensis_hps6_2	R130K	# |---->Altered Macromolecular_binding (Pr = 0.25) |
Sinocyclocheilus_anshuiensis_hps6_2	R130K	# | |---->Altered Protein_binding (Pr = 0.25) |
Sinocyclocheilus_anshuiensis_hps6_2	R130K	# | |---->Altered Disordered_interface (Pr = 0.05) |
Sinocyclocheilus_anshuiensis_hps6_2	R130K	# | | |
Sinocyclocheilus_anshuiensis_hps6_2	R130K	# | |---->Altered Ordered_interface (Pr = 0.25) |
Sinocyclocheilus_anshuiensis_hps6_2	R130K	# | |---->Altered PPI_hotspot (Pr = 0.25 | P = 0.03) |
Sinocyclocheilus_anshuiensis_hps6_2	R130K	# | |
Sinocyclocheilus_anshuiensis_hps6_2	R130K	# |---->Altered Metal_binding (Pr = 0.03)<---------------------------------------------------------|
Sinocyclocheilus_anshuiensis_hps6_2	R130K	# |
Sinocyclocheilus_anshuiensis_hps6_2	R130K	# |---->Altered PTM_site (Pr = 0.11)
Sinocyclocheilus_anshuiensis_hps6_2	D364E	0.372	Gain of Loop (Pr = 0.27 | P = 0.04); Altered Cytoplasmic_loop (Pr = 0.13 | P = 0.02)	Altered Motifs (ELME000047:Clathrin box motif found on cargo adaptor proteins - it interacts with the beta propeller structure located at the N-terminus of Clathrin heavy chain.; ELME000193:Some proteins re-exported from the nucleus contain a Leucine-rich nuclear export signal (NES) binding to the CRM1 exportin protein.; ELME000333:Motif that mediates binding to SUMO proteins non-covalently.; ELME000336:NEK2 phosphorylation motif with preferred Phe - Leu or Met in the -3 position to compensate for less favorable residues in the +1 and +2 position.)	Predicted conservation scores
Sinocyclocheilus_anshuiensis_hps6_2	D364E	# Altered Effect (Pr = 0.27)
Sinocyclocheilus_anshuiensis_hps6_2	D364E	# |---->Altered Motifs (ELME000047|ELME000193|ELME000333|ELME000336)
Sinocyclocheilus_anshuiensis_hps6_2	D364E	# |---->Altered Structure_and_dynamics (Pr = 0.27)-------------------------------------------------------|
Sinocyclocheilus_anshuiensis_hps6_2	D364E	# | |---->Altered Secondary_structure (Pr = 0.27) |
Sinocyclocheilus_anshuiensis_hps6_2	D364E	# | | |---->Gain of Loop (Pr = 0.27 | P = 0.04) |
Sinocyclocheilus_anshuiensis_hps6_2	D364E	# | | |
Sinocyclocheilus_anshuiensis_hps6_2	D364E	# | |---->Altered Stability_and_conformational_flexibility (Pr = 0.14) |
Sinocyclocheilus_anshuiensis_hps6_2	D364E	# | | |---->Altered Conformational_flexibility (Pr = 0.14) |
Sinocyclocheilus_anshuiensis_hps6_2	D364E	# | | |
Sinocyclocheilus_anshuiensis_hps6_2	D364E	# | |---->Altered Special_structural_signatures (Pr = 0.13) |
Sinocyclocheilus_anshuiensis_hps6_2	D364E	# | |---->Altered Signal_peptide (Pr = 0.00) |
Sinocyclocheilus_anshuiensis_hps6_2	D364E	# | | |
Sinocyclocheilus_anshuiensis_hps6_2	D364E	# | |---->Altered Transmembrane_protein (Pr = 0.13) |
Sinocyclocheilus_anshuiensis_hps6_2	D364E	# | |---->Altered Non-cytoplasmic_loop (Pr = 0.13 | P = 0.02) |
Sinocyclocheilus_anshuiensis_hps6_2	D364E	# | |
Sinocyclocheilus_anshuiensis_hps6_2	D364E	# |---->Altered Functional_residue (Pr = 0.17) |
Sinocyclocheilus_anshuiensis_hps6_2	D364E	# |---->Altered Macromolecular_binding (Pr = 0.17) |
Sinocyclocheilus_anshuiensis_hps6_2	D364E	# | |---->Altered Protein_binding (Pr = 0.17) |
Sinocyclocheilus_anshuiensis_hps6_2	D364E	# | |---->Altered Disordered_interface (Pr = 0.06) |
Sinocyclocheilus_anshuiensis_hps6_2	D364E	# | | |
Sinocyclocheilus_anshuiensis_hps6_2	D364E	# | |---->Altered Ordered_interface (Pr = 0.17) |
Sinocyclocheilus_anshuiensis_hps6_2	D364E	# | |
Sinocyclocheilus_anshuiensis_hps6_2	D364E	# |---->Altered Metal_binding (Pr = 0.06)<---------------------------------------------------------|
Sinocyclocheilus_anshuiensis_hps6_2	D364E	# |
Sinocyclocheilus_anshuiensis_hps6_2	D364E	# |---->Altered PTM_site (Pr = 0.09)
Sinocyclocheilus_anshuiensis_hps6_2	E372K	0.301	Gain of Helix (Pr = 0.30 | P = 7.1e-03); Loss of Loop (Pr = 0.27 | P = 0.02)	Altered Motifs (ELME000008:Main preference for PKA-type AGC kinase phosphorylation.; ELME000062:Secondary preference for PKA-type AGC kinase phosphorylation.; ELME000100:NEC1/NEC2 cleavage site (Lys-Arg-|-Xaa); ELME000108:Yeast kexin 2 cleavage site (Lys-Arg-|-Xaa or Arg-Arg-|-Xaa); ELME000313:The WH2 motif is of variable length (16-19 amino acids) binding to the hydrophobic cleft formed by actin's subdomains 1 and 3. At the N-terminus it forms an alpha-helix followed by a flexible loop stabilised upon actin binding.; PS00004:cAMP- and cGMP-dependent protein kinase phosphorylation site)	Predicted conservation scores
Sinocyclocheilus_anshuiensis_hps6_2	E372K	# Altered Effect (Pr = 0.30)
Sinocyclocheilus_anshuiensis_hps6_2	E372K	# |---->Altered Motifs (ELME000008|ELME000062|ELME000100|ELME000108|ELME000313|PS00004)
Sinocyclocheilus_anshuiensis_hps6_2	E372K	# |---->Altered Structure_and_dynamics (Pr = 0.30)-------------------------------------------------------|
Sinocyclocheilus_anshuiensis_hps6_2	E372K	# | |---->Altered Secondary_structure (Pr = 0.30) |
Sinocyclocheilus_anshuiensis_hps6_2	E372K	# | | |---->Gain of Helix (Pr = 0.30 | P = 7.1e-03) |
Sinocyclocheilus_anshuiensis_hps6_2	E372K	# | | |---->Loss of Loop (Pr = 0.27 | P = 0.02) |
Sinocyclocheilus_anshuiensis_hps6_2	E372K	# | | |
Sinocyclocheilus_anshuiensis_hps6_2	E372K	# | |---->Altered Stability_and_conformational_flexibility (Pr = 0.14) |
Sinocyclocheilus_anshuiensis_hps6_2	E372K	# | | |---->Altered Conformational_flexibility (Pr = 0.14) |
Sinocyclocheilus_anshuiensis_hps6_2	E372K	# | | |
Sinocyclocheilus_anshuiensis_hps6_2	E372K	# | |---->Altered Special_structural_signatures (Pr = 0.03) |
Sinocyclocheilus_anshuiensis_hps6_2	E372K	# | |---->Altered Signal_peptide (Pr = 0.00) |
Sinocyclocheilus_anshuiensis_hps6_2	E372K	# | | |
Sinocyclocheilus_anshuiensis_hps6_2	E372K	# | |---->Altered Transmembrane_protein (Pr = 0.03) |
Sinocyclocheilus_anshuiensis_hps6_2	E372K	# | |
Sinocyclocheilus_anshuiensis_hps6_2	E372K	# |---->Altered Functional_residue (Pr = 0.13) |
Sinocyclocheilus_anshuiensis_hps6_2	E372K	# |---->Altered Macromolecular_binding (Pr = 0.13) |
Sinocyclocheilus_anshuiensis_hps6_2	E372K	# | |---->Altered Protein_binding (Pr = 0.13) |
Sinocyclocheilus_anshuiensis_hps6_2	E372K	# | |---->Altered Disordered_interface (Pr = 0.08) |
Sinocyclocheilus_anshuiensis_hps6_2	E372K	# | | |
Sinocyclocheilus_anshuiensis_hps6_2	E372K	# | |---->Altered Ordered_interface (Pr = 0.13) |
Sinocyclocheilus_anshuiensis_hps6_2	E372K	# | |
Sinocyclocheilus_anshuiensis_hps6_2	E372K	# |---->Altered Metal_binding (Pr = 0.03)<---------------------------------------------------------|
Sinocyclocheilus_anshuiensis_hps6_2	E372K	# |
Sinocyclocheilus_anshuiensis_hps6_2	E372K	# |---->Altered PTM_site (Pr = 0.09)
Sinocyclocheilus_anshuiensis_hps6_2	H502N	0.053	Altered Calmodulin_binding (Pr = 0.17 | P = 0.04); Altered Coiled_coil (Pr = 0.09 | P = 0.04); Gain of N-linked_glycosylation at H502 (Pr = 0.03 | P = 0.03)	Altered Motifs (ELME000064:CK2 phosphorylation site; ELME000070:Generic motif for N-glycosylation. It was shown that Trp - Asp - and Glu are uncommon before the Ser/Thr position (PMID-8626433). Efficient glycosylation usually occurs when ~60 residues or more separate the glycosylation acceptor site from the C-terminus.; ELME000220:Phosphothreonine motif binding a subset of FHA domains that have a preference for an acidic amino acid at the pT+3 position.; PS00001:N-glycosylation site)	Predicted conservation scores
Sinocyclocheilus_anshuiensis_hps6_2	H502N	# Altered Effect (Pr = 0.26)
Sinocyclocheilus_anshuiensis_hps6_2	H502N	# |---->Altered Motifs (ELME000064|ELME000070|ELME000220|PS00001)
Sinocyclocheilus_anshuiensis_hps6_2	H502N	# |---->Altered Structure_and_dynamics (Pr = 0.26)-------------------------------------------------------|
Sinocyclocheilus_anshuiensis_hps6_2	H502N	# | |---->Altered Secondary_structure (Pr = 0.26) |
Sinocyclocheilus_anshuiensis_hps6_2	H502N	# | | |
Sinocyclocheilus_anshuiensis_hps6_2	H502N	# | |---->Altered Stability_and_conformational_flexibility (Pr = 0.24) |
Sinocyclocheilus_anshuiensis_hps6_2	H502N	# | | |---->Altered Conformational_flexibility (Pr = 0.24) |
Sinocyclocheilus_anshuiensis_hps6_2	H502N	# | | |
Sinocyclocheilus_anshuiensis_hps6_2	H502N	# | |---->Altered Special_structural_signatures (Pr = 0.09) |
Sinocyclocheilus_anshuiensis_hps6_2	H502N	# | |---->Altered Coiled_coil (Pr = 0.09 | P = 0.04) |
Sinocyclocheilus_anshuiensis_hps6_2	H502N	# | |---->Altered Signal_peptide (Pr = 0.00) |
Sinocyclocheilus_anshuiensis_hps6_2	H502N	# | | |
Sinocyclocheilus_anshuiensis_hps6_2	H502N	# | |---->Altered Transmembrane_protein (Pr = 0.07) |
Sinocyclocheilus_anshuiensis_hps6_2	H502N	# | |
Sinocyclocheilus_anshuiensis_hps6_2	H502N	# |---->Altered Functional_residue (Pr = 0.17) |
Sinocyclocheilus_anshuiensis_hps6_2	H502N	# |---->Altered Macromolecular_binding (Pr = 0.17) |
Sinocyclocheilus_anshuiensis_hps6_2	H502N	# | |---->Altered Protein_binding (Pr = 0.17) |
Sinocyclocheilus_anshuiensis_hps6_2	H502N	# | |---->Altered Disordered_interface (Pr = 0.17) |
Sinocyclocheilus_anshuiensis_hps6_2	H502N	# | | |---->Altered Calmodulin_binding (Pr = 0.17 | P = 0.04) |
Sinocyclocheilus_anshuiensis_hps6_2	H502N	# | | |
Sinocyclocheilus_anshuiensis_hps6_2	H502N	# | |---->Altered Ordered_interface (Pr = 0.05) |
Sinocyclocheilus_anshuiensis_hps6_2	H502N	# | |
Sinocyclocheilus_anshuiensis_hps6_2	H502N	# |---->Altered Metal_binding (Pr = 0.03)<---------------------------------------------------------|
Sinocyclocheilus_anshuiensis_hps6_2	H502N	# |
Sinocyclocheilus_anshuiensis_hps6_2	H502N	# |---->Altered PTM_site (Pr = 0.12)
Sinocyclocheilus_anshuiensis_hps6_2	H502N	# |---->Gain of N-linked_glycosylation at H502 (Pr = 0.03 | P = 0.03)
Sinocyclocheilus_anshuiensis_hps6_2	Y704F	0.062	Gain of Proteolytic_cleavage at R708 (Pr = 0.24 | P = 3.0e-04)	Altered Motifs (ELME000053:GSK3 phosphorylation recognition site; ELME000085:Glycosaminoglycan attachment site; ELME000197:Phosphopeptide motif which directly interacts with the BRCT (carboxy-terminal) domain of the Breast Cancer Gene BRCA1 with low affinity)	Predicted conservation scores
Sinocyclocheilus_anshuiensis_hps6_2	Y704F	# Altered Effect (Pr = 0.25)
Sinocyclocheilus_anshuiensis_hps6_2	Y704F	# |---->Altered Motifs (ELME000053|ELME000085|ELME000197)
Sinocyclocheilus_anshuiensis_hps6_2	Y704F	# |---->Altered Structure_and_dynamics (Pr = 0.25)-------------------------------------------------------|
Sinocyclocheilus_anshuiensis_hps6_2	Y704F	# | |---->Altered Secondary_structure (Pr = 0.25) |
Sinocyclocheilus_anshuiensis_hps6_2	Y704F	# | | |
Sinocyclocheilus_anshuiensis_hps6_2	Y704F	# | |---->Altered Stability_and_conformational_flexibility (Pr = 0.21) |
Sinocyclocheilus_anshuiensis_hps6_2	Y704F	# | | |---->Altered Conformational_flexibility (Pr = 0.21) |
Sinocyclocheilus_anshuiensis_hps6_2	Y704F	# | | |
Sinocyclocheilus_anshuiensis_hps6_2	Y704F	# | |---->Altered Special_structural_signatures (Pr = 0.07) |
Sinocyclocheilus_anshuiensis_hps6_2	Y704F	# | |---->Altered Signal_peptide (Pr = 0.00) |
Sinocyclocheilus_anshuiensis_hps6_2	Y704F	# | | |
Sinocyclocheilus_anshuiensis_hps6_2	Y704F	# | |---->Altered Transmembrane_protein (Pr = 0.07) |
Sinocyclocheilus_anshuiensis_hps6_2	Y704F	# | |
Sinocyclocheilus_anshuiensis_hps6_2	Y704F	# |---->Altered Functional_residue (Pr = 0.25) |
Sinocyclocheilus_anshuiensis_hps6_2	Y704F	# |---->Altered Macromolecular_binding (Pr = 0.25) |
Sinocyclocheilus_anshuiensis_hps6_2	Y704F	# | |---->Altered Protein_binding (Pr = 0.25) |
Sinocyclocheilus_anshuiensis_hps6_2	Y704F	# | |---->Altered Disordered_interface (Pr = 0.25) |
Sinocyclocheilus_anshuiensis_hps6_2	Y704F	# | | |
Sinocyclocheilus_anshuiensis_hps6_2	Y704F	# | |---->Altered Ordered_interface (Pr = 0.18) |
Sinocyclocheilus_anshuiensis_hps6_2	Y704F	# | |
Sinocyclocheilus_anshuiensis_hps6_2	Y704F	# |---->Altered Metal_binding (Pr = 0.01)<---------------------------------------------------------|
Sinocyclocheilus_anshuiensis_hps6_2	Y704F	# |
Sinocyclocheilus_anshuiensis_hps6_2	Y704F	# |---->Altered PTM_site (Pr = 0.24)
Sinocyclocheilus_anshuiensis_hps6_2	Y704F	# |---->Gain of Proteolytic_cleavage at R708 (Pr = 0.24 | P = 3.0e-04)
Sinocyclocheilus_anshuiensis_hps6_2	S709T	0.042	Loss of Proteolytic_cleavage at R708 (Pr = 0.26 | P = 1.2e-04); Altered Cytoplasmic_loop (Pr = 0.11 | P = 0.03)	Altered Motifs (ELME000053:GSK3 phosphorylation recognition site; ELME000064:CK2 phosphorylation site; ELME000146:Subtilisin/kexin isozyme-1 (SKI1) cleavage site ([RK]-X-[hydrophobic]-[LTKF]-|-X); ELME000220:Phosphothreonine motif binding a subset of FHA domains that have a preference for an acidic amino acid at the pT+3 position.; ELME000337:NEK2 phosphorylation motif with specific set of residues in the +1 and +2 position to compensate for less favorable residues in the -3 position.; PS00005:Protein kinase C phosphorylation site; PS00006:Casein kinase II phosphorylation site)	Predicted conservation scores
Sinocyclocheilus_anshuiensis_hps6_2	S709T	# Altered Effect (Pr = 0.26)
Sinocyclocheilus_anshuiensis_hps6_2	S709T	# |---->Altered Motifs (ELME000053|ELME000064|ELME000146|ELME000220|ELME000337|PS00005|PS00006)
Sinocyclocheilus_anshuiensis_hps6_2	S709T	# |---->Altered Structure_and_dynamics (Pr = 0.25)-------------------------------------------------------|
Sinocyclocheilus_anshuiensis_hps6_2	S709T	# | |---->Altered Secondary_structure (Pr = 0.25) |
Sinocyclocheilus_anshuiensis_hps6_2	S709T	# | | |
Sinocyclocheilus_anshuiensis_hps6_2	S709T	# | |---->Altered Stability_and_conformational_flexibility (Pr = 0.25) |
Sinocyclocheilus_anshuiensis_hps6_2	S709T	# | | |---->Altered Conformational_flexibility (Pr = 0.25) |
Sinocyclocheilus_anshuiensis_hps6_2	S709T	# | | |
Sinocyclocheilus_anshuiensis_hps6_2	S709T	# | |---->Altered Special_structural_signatures (Pr = 0.11) |
Sinocyclocheilus_anshuiensis_hps6_2	S709T	# | |---->Altered Signal_peptide (Pr = 0.00) |
Sinocyclocheilus_anshuiensis_hps6_2	S709T	# | | |
Sinocyclocheilus_anshuiensis_hps6_2	S709T	# | |---->Altered Transmembrane_protein (Pr = 0.11) |
Sinocyclocheilus_anshuiensis_hps6_2	S709T	# | |---->Altered Non-cytoplasmic_loop (Pr = 0.11 | P = 0.03) |
Sinocyclocheilus_anshuiensis_hps6_2	S709T	# | |
Sinocyclocheilus_anshuiensis_hps6_2	S709T	# |---->Altered Functional_residue (Pr = 0.26) |
Sinocyclocheilus_anshuiensis_hps6_2	S709T	# |---->Altered Macromolecular_binding (Pr = 0.18) |
Sinocyclocheilus_anshuiensis_hps6_2	S709T	# | |---->Altered Protein_binding (Pr = 0.18) |
Sinocyclocheilus_anshuiensis_hps6_2	S709T	# | |---->Altered Disordered_interface (Pr = 0.18) |
Sinocyclocheilus_anshuiensis_hps6_2	S709T	# | | |
Sinocyclocheilus_anshuiensis_hps6_2	S709T	# | |---->Altered Ordered_interface (Pr = 0.18) |
Sinocyclocheilus_anshuiensis_hps6_2	S709T	# | |
Sinocyclocheilus_anshuiensis_hps6_2	S709T	# |---->Altered Metal_binding (Pr = 0.02)<---------------------------------------------------------|
Sinocyclocheilus_anshuiensis_hps6_2	S709T	# |
Sinocyclocheilus_anshuiensis_hps6_2	S709T	# |---->Altered PTM_site (Pr = 0.26)
Sinocyclocheilus_anshuiensis_hps6_2	S709T	# |---->Loss of Proteolytic_cleavage at R708 (Pr = 0.26 | P = 1.2e-04)
Sinocyclocheilus_anshuiensis_hps6_2	T968A	0.051	Loss of O-linked_glycosylation at S970 (Pr = 0.25 | P = 0.01); Gain of ADP-ribosylation at R967 (Pr = 0.20 | P = 0.04); Altered Cytoplasmic_loop (Pr = 0.16 | P = 0.01); Loss of Pyrrolidone_carboxylic_acid at Q966 (Pr = 0.04 | P = 0.04)	Altered Motifs (ELME000053:GSK3 phosphorylation recognition site; ELME000062:Secondary preference for PKA-type AGC kinase phosphorylation.; ELME000173:Consensus derived from reported natural interactors which do not match the Mode 1 and Mode 2 ligands.)	Predicted conservation scores
Sinocyclocheilus_anshuiensis_hps6_2	T968A	# Altered Effect (Pr = 0.25)
Sinocyclocheilus_anshuiensis_hps6_2	T968A	# |---->Altered Motifs (ELME000053|ELME000062|ELME000173)
Sinocyclocheilus_anshuiensis_hps6_2	T968A	# |---->Altered Structure_and_dynamics (Pr = 0.25)-------------------------------------------------------|
Sinocyclocheilus_anshuiensis_hps6_2	T968A	# | |---->Altered Secondary_structure (Pr = 0.25) |
Sinocyclocheilus_anshuiensis_hps6_2	T968A	# | | |
Sinocyclocheilus_anshuiensis_hps6_2	T968A	# | |---->Altered Stability_and_conformational_flexibility (Pr = 0.22) |
Sinocyclocheilus_anshuiensis_hps6_2	T968A	# | | |---->Altered Conformational_flexibility (Pr = 0.22) |
Sinocyclocheilus_anshuiensis_hps6_2	T968A	# | | |
Sinocyclocheilus_anshuiensis_hps6_2	T968A	# | |---->Altered Special_structural_signatures (Pr = 0.16) |
Sinocyclocheilus_anshuiensis_hps6_2	T968A	# | |---->Altered Signal_peptide (Pr = 0.00) |
Sinocyclocheilus_anshuiensis_hps6_2	T968A	# | | |
Sinocyclocheilus_anshuiensis_hps6_2	T968A	# | |---->Altered Transmembrane_protein (Pr = 0.16) |
Sinocyclocheilus_anshuiensis_hps6_2	T968A	# | |---->Altered Non-cytoplasmic_loop (Pr = 0.16 | P = 0.01) |
Sinocyclocheilus_anshuiensis_hps6_2	T968A	# | |
Sinocyclocheilus_anshuiensis_hps6_2	T968A	# |---->Altered Functional_residue (Pr = 0.25) |
Sinocyclocheilus_anshuiensis_hps6_2	T968A	# |---->Altered Macromolecular_binding (Pr = 0.19) |
Sinocyclocheilus_anshuiensis_hps6_2	T968A	# | |---->Altered Protein_binding (Pr = 0.19) |
Sinocyclocheilus_anshuiensis_hps6_2	T968A	# | |---->Altered Disordered_interface (Pr = 0.19) |
Sinocyclocheilus_anshuiensis_hps6_2	T968A	# | | |
Sinocyclocheilus_anshuiensis_hps6_2	T968A	# | |---->Altered Ordered_interface (Pr = 0.09) |
Sinocyclocheilus_anshuiensis_hps6_2	T968A	# | |
Sinocyclocheilus_anshuiensis_hps6_2	T968A	# |---->Altered Metal_binding (Pr = 0.01)<---------------------------------------------------------|
Sinocyclocheilus_anshuiensis_hps6_2	T968A	# |
Sinocyclocheilus_anshuiensis_hps6_2	T968A	# |---->Altered PTM_site (Pr = 0.25)
Sinocyclocheilus_anshuiensis_hps6_2	T968A	# |---->Gain of ADP-ribosylation at R967 (Pr = 0.20 | P = 0.04)
Sinocyclocheilus_anshuiensis_hps6_2	T968A	# |---->Loss of O-linked_glycosylation at S970 (Pr = 0.25 | P = 0.01)
Sinocyclocheilus_anshuiensis_hps6_2	T968A	# |---->Loss of Pyrrolidone_carboxylic_acid at Q966 (Pr = 0.04 | P = 0.04)
Sinocyclocheilus_anshuiensis_igsf11_2	T42R	0.415	Altered Cytoplasmic_loop (Pr = 0.32 | P = 6.3e-05); Gain of ADP-ribosylation at T42 (Pr = 0.24 | P = 0.01); Gain of Pyrrolidone_carboxylic_acid at Q45 (Pr = 0.08 | P = 0.02)	Altered Motifs (ELME000053:GSK3 phosphorylation recognition site; ELME000062:Secondary preference for PKA-type AGC kinase phosphorylation.; ELME000147:Site phosphorylated by the Polo-like kinase.; ELME000172:Prophenoloxidase-activating proteinase (PAP) cleavage site ([Ile/Leu/Val]-Xaa-Xaa-Arg-|-[Val/Phe]-[Gly/Ser]-Xaa); ELME000202:(ST)Q motif which is phosphorylated by PIKK family members.; ELME000336:NEK2 phosphorylation motif with preferred Phe - Leu or Met in the -3 position to compensate for less favorable residues in the +1 and +2 position.)	Predicted conservation scores
Sinocyclocheilus_anshuiensis_igsf11_2	T42R	# Altered Effect (Pr = 0.32)
Sinocyclocheilus_anshuiensis_igsf11_2	T42R	# |---->Altered Motifs (ELME000053|ELME000062|ELME000147|ELME000172|ELME000202|ELME000336)
Sinocyclocheilus_anshuiensis_igsf11_2	T42R	# |---->Altered Structure_and_dynamics (Pr = 0.32)-------------------------------------------------------|
Sinocyclocheilus_anshuiensis_igsf11_2	T42R	# | |---->Altered Secondary_structure (Pr = 0.25) |
Sinocyclocheilus_anshuiensis_igsf11_2	T42R	# | | |
Sinocyclocheilus_anshuiensis_igsf11_2	T42R	# | |---->Altered Stability_and_conformational_flexibility (Pr = 0.23) |
Sinocyclocheilus_anshuiensis_igsf11_2	T42R	# | | |---->Altered Conformational_flexibility (Pr = 0.23) |
Sinocyclocheilus_anshuiensis_igsf11_2	T42R	# | | |
Sinocyclocheilus_anshuiensis_igsf11_2	T42R	# | |---->Altered Special_structural_signatures (Pr = 0.32) |
Sinocyclocheilus_anshuiensis_igsf11_2	T42R	# | |---->Altered Signal_peptide (Pr = 0.00) |
Sinocyclocheilus_anshuiensis_igsf11_2	T42R	# | | |
Sinocyclocheilus_anshuiensis_igsf11_2	T42R	# | |---->Altered Transmembrane_protein (Pr = 0.32) |
Sinocyclocheilus_anshuiensis_igsf11_2	T42R	# | |---->Altered Non-cytoplasmic_loop (Pr = 0.32 | P = 6.3e-05) |
Sinocyclocheilus_anshuiensis_igsf11_2	T42R	# | |
Sinocyclocheilus_anshuiensis_igsf11_2	T42R	# |---->Altered Functional_residue (Pr = 0.25) |
Sinocyclocheilus_anshuiensis_igsf11_2	T42R	# |---->Altered Macromolecular_binding (Pr = 0.25) |
Sinocyclocheilus_anshuiensis_igsf11_2	T42R	# | |---->Altered Protein_binding (Pr = 0.25) |
Sinocyclocheilus_anshuiensis_igsf11_2	T42R	# | |---->Altered Disordered_interface (Pr = 0.04) |
Sinocyclocheilus_anshuiensis_igsf11_2	T42R	# | | |
Sinocyclocheilus_anshuiensis_igsf11_2	T42R	# | |---->Altered Ordered_interface (Pr = 0.25) |
Sinocyclocheilus_anshuiensis_igsf11_2	T42R	# | |
Sinocyclocheilus_anshuiensis_igsf11_2	T42R	# |---->Altered Metal_binding (Pr = 0.06)<---------------------------------------------------------|
Sinocyclocheilus_anshuiensis_igsf11_2	T42R	# |
Sinocyclocheilus_anshuiensis_igsf11_2	T42R	# |---->Altered PTM_site (Pr = 0.24)
Sinocyclocheilus_anshuiensis_igsf11_2	T42R	# |---->Gain of ADP-ribosylation at T42 (Pr = 0.24 | P = 0.01)
Sinocyclocheilus_anshuiensis_igsf11_2	T42R	# |---->Gain of Pyrrolidone_carboxylic_acid at Q45 (Pr = 0.08 | P = 0.02)
Sinocyclocheilus_anshuiensis_igsf11_2	V57I	0.075	Gain of Relative_solvent_accessibility (Pr = 0.29 | P = 0.01); Altered PPI_residue (Pr = 0.28 | P = 0.04); Loss of Disulfide_linkage at C60 (Pr = 0.26 | P = 5.0e-03); Altered Cytoplasmic_loop (Pr = 0.10 | P = 0.04); Loss of Pyrrolidone_carboxylic_acid at Q54 (Pr = 0.05 | P = 0.03)	Altered Motifs (None)	Predicted conservation scores
Sinocyclocheilus_anshuiensis_igsf11_2	V57I	# Altered Effect (Pr = 0.29)
Sinocyclocheilus_anshuiensis_igsf11_2	V57I	# |---->Altered Motifs (None)
Sinocyclocheilus_anshuiensis_igsf11_2	V57I	# |---->Altered Structure_and_dynamics (Pr = 0.29)-------------------------------------------------------|
Sinocyclocheilus_anshuiensis_igsf11_2	V57I	# | |---->Gain of Relative_solvent_accessibility (Pr = 0.29 | P = 0.01) |
Sinocyclocheilus_anshuiensis_igsf11_2	V57I	# | |---->Altered Secondary_structure (Pr = 0.25) |
Sinocyclocheilus_anshuiensis_igsf11_2	V57I	# | | |
Sinocyclocheilus_anshuiensis_igsf11_2	V57I	# | |---->Altered Stability_and_conformational_flexibility (Pr = 0.26) |
Sinocyclocheilus_anshuiensis_igsf11_2	V57I	# | | |---->Loss of Disulfide_linkage at C60 (Pr = 0.26 | P = 5.0e-03) |
Sinocyclocheilus_anshuiensis_igsf11_2	V57I	# | | |---->Altered Conformational_flexibility (Pr = 0.12) |
Sinocyclocheilus_anshuiensis_igsf11_2	V57I	# | | |
Sinocyclocheilus_anshuiensis_igsf11_2	V57I	# | |---->Altered Special_structural_signatures (Pr = 0.14) |
Sinocyclocheilus_anshuiensis_igsf11_2	V57I	# | |---->Altered Signal_peptide (Pr = 0.00) |
Sinocyclocheilus_anshuiensis_igsf11_2	V57I	# | | |
Sinocyclocheilus_anshuiensis_igsf11_2	V57I	# | |---->Altered Transmembrane_protein (Pr = 0.14) |
Sinocyclocheilus_anshuiensis_igsf11_2	V57I	# | |---->Altered Non-cytoplasmic_loop (Pr = 0.10 | P = 0.04) |
Sinocyclocheilus_anshuiensis_igsf11_2	V57I	# | |
Sinocyclocheilus_anshuiensis_igsf11_2	V57I	# |---->Altered Functional_residue (Pr = 0.28) |
Sinocyclocheilus_anshuiensis_igsf11_2	V57I	# |---->Altered Macromolecular_binding (Pr = 0.28) |
Sinocyclocheilus_anshuiensis_igsf11_2	V57I	# | |---->Altered Protein_binding (Pr = 0.28) |
Sinocyclocheilus_anshuiensis_igsf11_2	V57I	# | |---->Altered Disordered_interface (Pr = 0.04) |
Sinocyclocheilus_anshuiensis_igsf11_2	V57I	# | | |
Sinocyclocheilus_anshuiensis_igsf11_2	V57I	# | |---->Altered Ordered_interface (Pr = 0.28) |
Sinocyclocheilus_anshuiensis_igsf11_2	V57I	# | |---->Altered PPI_residue (Pr = 0.28 | P = 0.04) |
Sinocyclocheilus_anshuiensis_igsf11_2	V57I	# | |
Sinocyclocheilus_anshuiensis_igsf11_2	V57I	# |---->Altered Metal_binding (Pr = 0.10)<---------------------------------------------------------|
Sinocyclocheilus_anshuiensis_igsf11_2	V57I	# |
Sinocyclocheilus_anshuiensis_igsf11_2	V57I	# |---->Altered PTM_site (Pr = 0.13)
Sinocyclocheilus_anshuiensis_igsf11_2	V57I	# |---->Loss of Pyrrolidone_carboxylic_acid at Q54 (Pr = 0.05 | P = 0.03)
Sinocyclocheilus_anshuiensis_igsf11_2	R365H	0.069	Loss of Phosphorylation at Y363 (Pr = 0.27 | P = 0.03); Altered MoRF (Pr = 0.26 | P = 0.05); Loss of ADP-ribosylation at R365 (Pr = 0.20 | P = 0.05); Loss of Sulfation at Y363 (Pr = 0.03 | P = 0.01); Gain of GPI-anchor_amidation at N367 (Pr = 0.01 | P = 0.02)	Altered Motifs (ELME000182:STAT5 Src Homology 2 (SH2) domain binding motif.)	Predicted conservation scores
Sinocyclocheilus_anshuiensis_igsf11_2	R365H	# Altered Effect (Pr = 0.27)
Sinocyclocheilus_anshuiensis_igsf11_2	R365H	# |---->Altered Motifs (ELME000182)
Sinocyclocheilus_anshuiensis_igsf11_2	R365H	# |---->Altered Structure_and_dynamics (Pr = 0.26)-------------------------------------------------------|
Sinocyclocheilus_anshuiensis_igsf11_2	R365H	# | |---->Altered Secondary_structure (Pr = 0.26) |
Sinocyclocheilus_anshuiensis_igsf11_2	R365H	# | | |
Sinocyclocheilus_anshuiensis_igsf11_2	R365H	# | |---->Altered Stability_and_conformational_flexibility (Pr = 0.24) |
Sinocyclocheilus_anshuiensis_igsf11_2	R365H	# | | |---->Altered Conformational_flexibility (Pr = 0.24) |
Sinocyclocheilus_anshuiensis_igsf11_2	R365H	# | | |
Sinocyclocheilus_anshuiensis_igsf11_2	R365H	# | |---->Altered Special_structural_signatures (Pr = 0.04) |
Sinocyclocheilus_anshuiensis_igsf11_2	R365H	# | |---->Altered Signal_peptide (Pr = 0.00) |
Sinocyclocheilus_anshuiensis_igsf11_2	R365H	# | | |
Sinocyclocheilus_anshuiensis_igsf11_2	R365H	# | |---->Altered Transmembrane_protein (Pr = 0.04) |
Sinocyclocheilus_anshuiensis_igsf11_2	R365H	# | |
Sinocyclocheilus_anshuiensis_igsf11_2	R365H	# |---->Altered Functional_residue (Pr = 0.27) |
Sinocyclocheilus_anshuiensis_igsf11_2	R365H	# |---->Altered Macromolecular_binding (Pr = 0.26) |
Sinocyclocheilus_anshuiensis_igsf11_2	R365H	# | |---->Altered Protein_binding (Pr = 0.26) |
Sinocyclocheilus_anshuiensis_igsf11_2	R365H	# | |---->Altered Disordered_interface (Pr = 0.26) |
Sinocyclocheilus_anshuiensis_igsf11_2	R365H	# | | |---->Altered MoRF (Pr = 0.26 | P = 0.05) |
Sinocyclocheilus_anshuiensis_igsf11_2	R365H	# | | |
Sinocyclocheilus_anshuiensis_igsf11_2	R365H	# | |---->Altered Ordered_interface (Pr = 0.16) |
Sinocyclocheilus_anshuiensis_igsf11_2	R365H	# | |
Sinocyclocheilus_anshuiensis_igsf11_2	R365H	# |---->Altered Metal_binding (Pr = 0.01)<---------------------------------------------------------|
Sinocyclocheilus_anshuiensis_igsf11_2	R365H	# |
Sinocyclocheilus_anshuiensis_igsf11_2	R365H	# |---->Altered PTM_site (Pr = 0.27)
Sinocyclocheilus_anshuiensis_igsf11_2	R365H	# |---->Loss of ADP-ribosylation at R365 (Pr = 0.20 | P = 0.05)
Sinocyclocheilus_anshuiensis_igsf11_2	R365H	# |---->Gain of GPI-anchor_amidation at N367 (Pr = 0.01 | P = 0.02)
Sinocyclocheilus_anshuiensis_igsf11_2	R365H	# |---->Loss of Phosphorylation at Y363 (Pr = 0.27 | P = 0.03)
Sinocyclocheilus_anshuiensis_igsf11_2	R365H	# |---->Loss of Sulfation at Y363 (Pr = 0.03 | P = 0.01)
Sinocyclocheilus_anshuiensis_igsf11_2	H486Q	0.061	Gain of O-linked_glycosylation at T489 (Pr = 0.12 | P = 0.04)	Altered Motifs (None)	Predicted conservation scores
Sinocyclocheilus_anshuiensis_igsf11_2	H486Q	# Altered Effect (Pr = 0.25)
Sinocyclocheilus_anshuiensis_igsf11_2	H486Q	# |---->Altered Motifs (None)
Sinocyclocheilus_anshuiensis_igsf11_2	H486Q	# |---->Altered Structure_and_dynamics (Pr = 0.25)-------------------------------------------------------|
Sinocyclocheilus_anshuiensis_igsf11_2	H486Q	# | |---->Altered Secondary_structure (Pr = 0.25) |
Sinocyclocheilus_anshuiensis_igsf11_2	H486Q	# | | |
Sinocyclocheilus_anshuiensis_igsf11_2	H486Q	# | |---->Altered Stability_and_conformational_flexibility (Pr = 0.24) |
Sinocyclocheilus_anshuiensis_igsf11_2	H486Q	# | | |---->Altered Conformational_flexibility (Pr = 0.24) |
Sinocyclocheilus_anshuiensis_igsf11_2	H486Q	# | | |
Sinocyclocheilus_anshuiensis_igsf11_2	H486Q	# | |---->Altered Special_structural_signatures (Pr = 0.02) |
Sinocyclocheilus_anshuiensis_igsf11_2	H486Q	# | |---->Altered Signal_peptide (Pr = 0.00) |
Sinocyclocheilus_anshuiensis_igsf11_2	H486Q	# | | |
Sinocyclocheilus_anshuiensis_igsf11_2	H486Q	# | |---->Altered Transmembrane_protein (Pr = 0.02) |
Sinocyclocheilus_anshuiensis_igsf11_2	H486Q	# | |
Sinocyclocheilus_anshuiensis_igsf11_2	H486Q	# |---->Altered Functional_residue (Pr = 0.19) |
Sinocyclocheilus_anshuiensis_igsf11_2	H486Q	# |---->Altered Macromolecular_binding (Pr = 0.19) |
Sinocyclocheilus_anshuiensis_igsf11_2	H486Q	# | |---->Altered Protein_binding (Pr = 0.19) |
Sinocyclocheilus_anshuiensis_igsf11_2	H486Q	# | |---->Altered Disordered_interface (Pr = 0.19) |
Sinocyclocheilus_anshuiensis_igsf11_2	H486Q	# | | |
Sinocyclocheilus_anshuiensis_igsf11_2	H486Q	# | |---->Altered Ordered_interface (Pr = 0.05) |
Sinocyclocheilus_anshuiensis_igsf11_2	H486Q	# | |
Sinocyclocheilus_anshuiensis_igsf11_2	H486Q	# |---->Altered Metal_binding (Pr = 0.10)<---------------------------------------------------------|
Sinocyclocheilus_anshuiensis_igsf11_2	H486Q	# |
Sinocyclocheilus_anshuiensis_igsf11_2	H486Q	# |---->Altered PTM_site (Pr = 0.12)
Sinocyclocheilus_anshuiensis_igsf11_2	H486Q	# |---->Gain of O-linked_glycosylation at T489 (Pr = 0.12 | P = 0.04)
Sinocyclocheilus_anshuiensis_igsf11_2	T498M	0.188	Gain of Helix (Pr = 0.28 | P = 0.02)	Altered Motifs (ELME000063:CK1 phosphorylation site; ELME000202:(ST)Q motif which is phosphorylated by PIKK family members.)	Predicted conservation scores
Sinocyclocheilus_anshuiensis_igsf11_2	T498M	# Altered Effect (Pr = 0.28)
Sinocyclocheilus_anshuiensis_igsf11_2	T498M	# |---->Altered Motifs (ELME000063|ELME000202)
Sinocyclocheilus_anshuiensis_igsf11_2	T498M	# |---->Altered Structure_and_dynamics (Pr = 0.28)-------------------------------------------------------|
Sinocyclocheilus_anshuiensis_igsf11_2	T498M	# | |---->Altered Secondary_structure (Pr = 0.28) |
Sinocyclocheilus_anshuiensis_igsf11_2	T498M	# | | |---->Gain of Helix (Pr = 0.28 | P = 0.02) |
Sinocyclocheilus_anshuiensis_igsf11_2	T498M	# | | |
Sinocyclocheilus_anshuiensis_igsf11_2	T498M	# | |---->Altered Stability_and_conformational_flexibility (Pr = 0.26) |
Sinocyclocheilus_anshuiensis_igsf11_2	T498M	# | | |---->Altered Conformational_flexibility (Pr = 0.26) |
Sinocyclocheilus_anshuiensis_igsf11_2	T498M	# | | |
Sinocyclocheilus_anshuiensis_igsf11_2	T498M	# | |---->Altered Special_structural_signatures (Pr = 0.08) |
Sinocyclocheilus_anshuiensis_igsf11_2	T498M	# | |---->Altered Signal_peptide (Pr = 0.00) |
Sinocyclocheilus_anshuiensis_igsf11_2	T498M	# | | |
Sinocyclocheilus_anshuiensis_igsf11_2	T498M	# | |---->Altered Transmembrane_protein (Pr = 0.08) |
Sinocyclocheilus_anshuiensis_igsf11_2	T498M	# | |
Sinocyclocheilus_anshuiensis_igsf11_2	T498M	# |---->Altered Functional_residue (Pr = 0.20) |
Sinocyclocheilus_anshuiensis_igsf11_2	T498M	# |---->Altered Macromolecular_binding (Pr = 0.20) |
Sinocyclocheilus_anshuiensis_igsf11_2	T498M	# | |---->Altered Protein_binding (Pr = 0.20) |
Sinocyclocheilus_anshuiensis_igsf11_2	T498M	# | |---->Altered Disordered_interface (Pr = 0.20) |
Sinocyclocheilus_anshuiensis_igsf11_2	T498M	# | | |
Sinocyclocheilus_anshuiensis_igsf11_2	T498M	# | |---->Altered Ordered_interface (Pr = 0.11) |
Sinocyclocheilus_anshuiensis_igsf11_2	T498M	# | |
Sinocyclocheilus_anshuiensis_igsf11_2	T498M	# |---->Altered Metal_binding (Pr = 0.02)<---------------------------------------------------------|
Sinocyclocheilus_anshuiensis_igsf11_2	T498M	# |
Sinocyclocheilus_anshuiensis_igsf11_2	T498M	# |---->Altered PTM_site (Pr = 0.17)
Sinocyclocheilus_anshuiensis_igsf11_1	T199M	0.142		Altered Motifs (ELME000136:The Class IV WW domain interaction motif is recognised primarily by the Pin1 phosphorylation-dependent prolyl isomerase.; ELME000159:Proline-Directed Kinase (e.g. MAPK) phosphorylation site in higher eukaryotes.; ELME000358:Phospho-dependent motif that mediates docking of CDK substrates and regulators to cyclin-CDK-bound Cks1.)	Predicted conservation scores
Sinocyclocheilus_anshuiensis_igsf11_1	T199M	# Altered Effect (Pr = 0.24)
Sinocyclocheilus_anshuiensis_igsf11_1	T199M	# |---->Altered Motifs (ELME000136|ELME000159|ELME000358)
Sinocyclocheilus_anshuiensis_igsf11_1	T199M	# |---->Altered Structure_and_dynamics (Pr = 0.24)-------------------------------------------------------|
Sinocyclocheilus_anshuiensis_igsf11_1	T199M	# | |---->Altered Secondary_structure (Pr = 0.24) |
Sinocyclocheilus_anshuiensis_igsf11_1	T199M	# | | |
Sinocyclocheilus_anshuiensis_igsf11_1	T199M	# | |---->Altered Stability_and_conformational_flexibility (Pr = 0.19) |
Sinocyclocheilus_anshuiensis_igsf11_1	T199M	# | | |---->Altered Conformational_flexibility (Pr = 0.19) |
Sinocyclocheilus_anshuiensis_igsf11_1	T199M	# | | |
Sinocyclocheilus_anshuiensis_igsf11_1	T199M	# | |---->Altered Special_structural_signatures (Pr = 0.08) |
Sinocyclocheilus_anshuiensis_igsf11_1	T199M	# | |---->Altered Signal_peptide (Pr = 0.00) |
Sinocyclocheilus_anshuiensis_igsf11_1	T199M	# | | |
Sinocyclocheilus_anshuiensis_igsf11_1	T199M	# | |---->Altered Transmembrane_protein (Pr = 0.08) |
Sinocyclocheilus_anshuiensis_igsf11_1	T199M	# | |
Sinocyclocheilus_anshuiensis_igsf11_1	T199M	# |---->Altered Functional_residue (Pr = 0.11) |
Sinocyclocheilus_anshuiensis_igsf11_1	T199M	# |---->Altered Macromolecular_binding (Pr = 0.11) |
Sinocyclocheilus_anshuiensis_igsf11_1	T199M	# | |---->Altered Protein_binding (Pr = 0.11) |
Sinocyclocheilus_anshuiensis_igsf11_1	T199M	# | |---->Altered Disordered_interface (Pr = 0.05) |
Sinocyclocheilus_anshuiensis_igsf11_1	T199M	# | | |
Sinocyclocheilus_anshuiensis_igsf11_1	T199M	# | |---->Altered Ordered_interface (Pr = 0.11) |
Sinocyclocheilus_anshuiensis_igsf11_1	T199M	# | |
Sinocyclocheilus_anshuiensis_igsf11_1	T199M	# |---->Altered Metal_binding (Pr = 0.03)<---------------------------------------------------------|
Sinocyclocheilus_anshuiensis_igsf11_1	T199M	# |
Sinocyclocheilus_anshuiensis_igsf11_1	T199M	# |---->Altered PTM_site (Pr = 0.11)
Sinocyclocheilus_anshuiensis_igsf11_1	A452T	0.079	Gain of Phosphorylation at A452 (Pr = 0.33 | P = 0.01); Gain of O-linked_glycosylation at T448 (Pr = 0.27 | P = 7.4e-03); Gain of B-factor (Pr = 0.25 | P = 0.03); Loss of GPI-anchor_amidation at N450 (Pr = 0.04 | P = 5.4e-03)	Altered Motifs (ELME000063:CK1 phosphorylation site; ELME000070:Generic motif for N-glycosylation. It was shown that Trp - Asp - and Glu are uncommon before the Ser/Thr position (PMID-8626433). Efficient glycosylation usually occurs when ~60 residues or more separate the glycosylation acceptor site from the C-terminus.; ELME000085:Glycosaminoglycan attachment site; ELME000136:The Class IV WW domain interaction motif is recognised primarily by the Pin1 phosphorylation-dependent prolyl isomerase.; ELME000155:This is the motif recognized by those SH3 domains with a non-canonical class I recognition specificity; ELME000159:Proline-Directed Kinase (e.g. MAPK) phosphorylation site in higher eukaryotes.)	Predicted conservation scores
Sinocyclocheilus_anshuiensis_igsf11_1	A452T	# Altered Effect (Pr = 0.33)
Sinocyclocheilus_anshuiensis_igsf11_1	A452T	# |---->Altered Motifs (ELME000063|ELME000070|ELME000085|ELME000136|ELME000155|ELME000159)
Sinocyclocheilus_anshuiensis_igsf11_1	A452T	# |---->Altered Structure_and_dynamics (Pr = 0.25)-------------------------------------------------------|
Sinocyclocheilus_anshuiensis_igsf11_1	A452T	# | |---->Altered Secondary_structure (Pr = 0.24) |
Sinocyclocheilus_anshuiensis_igsf11_1	A452T	# | | |
Sinocyclocheilus_anshuiensis_igsf11_1	A452T	# | |---->Altered Stability_and_conformational_flexibility (Pr = 0.25) |
Sinocyclocheilus_anshuiensis_igsf11_1	A452T	# | | |---->Altered Conformational_flexibility (Pr = 0.25) |
Sinocyclocheilus_anshuiensis_igsf11_1	A452T	# | | |---->Gain of B-factor (Pr = 0.25 | P = 0.03) |
Sinocyclocheilus_anshuiensis_igsf11_1	A452T	# | | |
Sinocyclocheilus_anshuiensis_igsf11_1	A452T	# | |---->Altered Special_structural_signatures (Pr = 0.02) |
Sinocyclocheilus_anshuiensis_igsf11_1	A452T	# | |---->Altered Signal_peptide (Pr = 0.00) |
Sinocyclocheilus_anshuiensis_igsf11_1	A452T	# | | |
Sinocyclocheilus_anshuiensis_igsf11_1	A452T	# | |---->Altered Transmembrane_protein (Pr = 0.02) |
Sinocyclocheilus_anshuiensis_igsf11_1	A452T	# | |
Sinocyclocheilus_anshuiensis_igsf11_1	A452T	# |---->Altered Functional_residue (Pr = 0.33) |
Sinocyclocheilus_anshuiensis_igsf11_1	A452T	# |---->Altered Macromolecular_binding (Pr = 0.13) |
Sinocyclocheilus_anshuiensis_igsf11_1	A452T	# | |---->Altered Protein_binding (Pr = 0.13) |
Sinocyclocheilus_anshuiensis_igsf11_1	A452T	# | |---->Altered Disordered_interface (Pr = 0.13) |
Sinocyclocheilus_anshuiensis_igsf11_1	A452T	# | | |
Sinocyclocheilus_anshuiensis_igsf11_1	A452T	# | |---->Altered Ordered_interface (Pr = 0.03) |
Sinocyclocheilus_anshuiensis_igsf11_1	A452T	# | |
Sinocyclocheilus_anshuiensis_igsf11_1	A452T	# |---->Altered Metal_binding (Pr = 0.01)<---------------------------------------------------------|
Sinocyclocheilus_anshuiensis_igsf11_1	A452T	# |
Sinocyclocheilus_anshuiensis_igsf11_1	A452T	# |---->Altered PTM_site (Pr = 0.33)
Sinocyclocheilus_anshuiensis_igsf11_1	A452T	# |---->Loss of GPI-anchor_amidation at N450 (Pr = 0.04 | P = 5.4e-03)
Sinocyclocheilus_anshuiensis_igsf11_1	A452T	# |---->Gain of O-linked_glycosylation at T448 (Pr = 0.27 | P = 7.4e-03)
Sinocyclocheilus_anshuiensis_igsf11_1	A452T	# |---->Gain of Phosphorylation at A452 (Pr = 0.33 | P = 0.01)
Sinocyclocheilus_anshuiensis_ikbkg_1	A46V	0.081	Altered Coiled_coil (Pr = 0.11 | P = 0.04)	Altered Motifs (ELME000098:The PxDLS motif interacts with the NAD-dependent repressor CtBP proteins.)	Predicted conservation scores
Sinocyclocheilus_anshuiensis_ikbkg_1	A46V	# Altered Effect (Pr = 0.29)
Sinocyclocheilus_anshuiensis_ikbkg_1	A46V	# |---->Altered Motifs (ELME000098)
Sinocyclocheilus_anshuiensis_ikbkg_1	A46V	# |---->Altered Structure_and_dynamics (Pr = 0.29)-------------------------------------------------------|
Sinocyclocheilus_anshuiensis_ikbkg_1	A46V	# | |---->Altered Secondary_structure (Pr = 0.24) |
Sinocyclocheilus_anshuiensis_ikbkg_1	A46V	# | | |
Sinocyclocheilus_anshuiensis_ikbkg_1	A46V	# | |---->Altered Stability_and_conformational_flexibility (Pr = 0.29) |
Sinocyclocheilus_anshuiensis_ikbkg_1	A46V	# | | |---->Altered Conformational_flexibility (Pr = 0.29) |
Sinocyclocheilus_anshuiensis_ikbkg_1	A46V	# | | |
Sinocyclocheilus_anshuiensis_ikbkg_1	A46V	# | |---->Altered Special_structural_signatures (Pr = 0.11) |
Sinocyclocheilus_anshuiensis_ikbkg_1	A46V	# | |---->Altered Coiled_coil (Pr = 0.11 | P = 0.04) |
Sinocyclocheilus_anshuiensis_ikbkg_1	A46V	# | |---->Altered Signal_peptide (Pr = 0.00) |
Sinocyclocheilus_anshuiensis_ikbkg_1	A46V	# | | |
Sinocyclocheilus_anshuiensis_ikbkg_1	A46V	# | |---->Altered Transmembrane_protein (Pr = 0.05) |
Sinocyclocheilus_anshuiensis_ikbkg_1	A46V	# | |
Sinocyclocheilus_anshuiensis_ikbkg_1	A46V	# |---->Altered Functional_residue (Pr = 0.06) |
Sinocyclocheilus_anshuiensis_ikbkg_1	A46V	# |---->Altered Macromolecular_binding (Pr = 0.04) |
Sinocyclocheilus_anshuiensis_ikbkg_1	A46V	# | |---->Altered Protein_binding (Pr = 0.04) |
Sinocyclocheilus_anshuiensis_ikbkg_1	A46V	# | |---->Altered Disordered_interface (Pr = 0.04) |
Sinocyclocheilus_anshuiensis_ikbkg_1	A46V	# | | |
Sinocyclocheilus_anshuiensis_ikbkg_1	A46V	# | |---->Altered Ordered_interface (Pr = 0.03) |
Sinocyclocheilus_anshuiensis_ikbkg_1	A46V	# | |
Sinocyclocheilus_anshuiensis_ikbkg_1	A46V	# |---->Altered Metal_binding (Pr = 0.04)<---------------------------------------------------------|
Sinocyclocheilus_anshuiensis_ikbkg_1	A46V	# |
Sinocyclocheilus_anshuiensis_ikbkg_1	A46V	# |---->Altered PTM_site (Pr = 0.06)
Sinocyclocheilus_anshuiensis_ikbkg_1	S134T	0.050	Loss of Ubiquitylation at K135 (Pr = 0.16 | P = 0.04)	Altered Motifs (ELME000063:CK1 phosphorylation site)	Predicted conservation scores
Sinocyclocheilus_anshuiensis_ikbkg_1	S134T	# Altered Effect (Pr = 0.24)
Sinocyclocheilus_anshuiensis_ikbkg_1	S134T	# |---->Altered Motifs (ELME000063)
Sinocyclocheilus_anshuiensis_ikbkg_1	S134T	# |---->Altered Structure_and_dynamics (Pr = 0.24)-------------------------------------------------------|
Sinocyclocheilus_anshuiensis_ikbkg_1	S134T	# | |---->Altered Secondary_structure (Pr = 0.24) |
Sinocyclocheilus_anshuiensis_ikbkg_1	S134T	# | | |
Sinocyclocheilus_anshuiensis_ikbkg_1	S134T	# | |---->Altered Stability_and_conformational_flexibility (Pr = 0.22) |
Sinocyclocheilus_anshuiensis_ikbkg_1	S134T	# | | |---->Altered Conformational_flexibility (Pr = 0.22) |
Sinocyclocheilus_anshuiensis_ikbkg_1	S134T	# | | |
Sinocyclocheilus_anshuiensis_ikbkg_1	S134T	# | |---->Altered Special_structural_signatures (Pr = 0.01) |
Sinocyclocheilus_anshuiensis_ikbkg_1	S134T	# | |---->Altered Signal_peptide (Pr = 0.00) |
Sinocyclocheilus_anshuiensis_ikbkg_1	S134T	# | | |
Sinocyclocheilus_anshuiensis_ikbkg_1	S134T	# | |---->Altered Transmembrane_protein (Pr = 0.01) |
Sinocyclocheilus_anshuiensis_ikbkg_1	S134T	# | |
Sinocyclocheilus_anshuiensis_ikbkg_1	S134T	# |---->Altered Functional_residue (Pr = 0.16) |
Sinocyclocheilus_anshuiensis_ikbkg_1	S134T	# |---->Altered Macromolecular_binding (Pr = 0.02) |
Sinocyclocheilus_anshuiensis_ikbkg_1	S134T	# | |---->Altered Protein_binding (Pr = 0.02) |
Sinocyclocheilus_anshuiensis_ikbkg_1	S134T	# | |---->Altered Disordered_interface (Pr = 0.02) |
Sinocyclocheilus_anshuiensis_ikbkg_1	S134T	# | | |
Sinocyclocheilus_anshuiensis_ikbkg_1	S134T	# | |---->Altered Ordered_interface (Pr = 0.01) |
Sinocyclocheilus_anshuiensis_ikbkg_1	S134T	# | |
Sinocyclocheilus_anshuiensis_ikbkg_1	S134T	# |---->Altered Metal_binding (Pr = 0.00)<---------------------------------------------------------|
Sinocyclocheilus_anshuiensis_ikbkg_1	S134T	# |
Sinocyclocheilus_anshuiensis_ikbkg_1	S134T	# |---->Altered PTM_site (Pr = 0.16)
Sinocyclocheilus_anshuiensis_ikbkg_1	S134T	# |---->Loss of Ubiquitylation at K135 (Pr = 0.16 | P = 0.04)
Sinocyclocheilus_anshuiensis_ikbkg_2	P6L	0.279	Loss of Intrinsic_disorder (Pr = 0.42 | P = 0.02); Loss of B-factor (Pr = 0.28 | P = 0.02); Loss of N-terminal_acetylation at M1 (Pr = 0.17 | P = 1.1e-03); Gain of Pyrrolidone_carboxylic_acid at Q5 (Pr = 0.05 | P = 0.03)	Altered Motifs (ELME000053:GSK3 phosphorylation recognition site; ELME000085:Glycosaminoglycan attachment site; ELME000239:The USP7 NTD domain binding motif variant based on the MDM2 and P53 interactions.)	Predicted conservation scores
Sinocyclocheilus_anshuiensis_ikbkg_2	P6L	# Altered Effect (Pr = 0.42)
Sinocyclocheilus_anshuiensis_ikbkg_2	P6L	# |---->Altered Motifs (ELME000053|ELME000085|ELME000239)
Sinocyclocheilus_anshuiensis_ikbkg_2	P6L	# |---->Altered Structure_and_dynamics (Pr = 0.42)-------------------------------------------------------|
Sinocyclocheilus_anshuiensis_ikbkg_2	P6L	# | |---->Altered Secondary_structure (Pr = 0.26) |
Sinocyclocheilus_anshuiensis_ikbkg_2	P6L	# | | |
Sinocyclocheilus_anshuiensis_ikbkg_2	P6L	# | |---->Altered Stability_and_conformational_flexibility (Pr = 0.42) |
Sinocyclocheilus_anshuiensis_ikbkg_2	P6L	# | | |---->Altered Conformational_flexibility (Pr = 0.42) |
Sinocyclocheilus_anshuiensis_ikbkg_2	P6L	# | | |---->Loss of Intrinsic_disorder (Pr = 0.42 | P = 0.02) |
Sinocyclocheilus_anshuiensis_ikbkg_2	P6L	# | | |---->Loss of B-factor (Pr = 0.28 | P = 0.02) |
Sinocyclocheilus_anshuiensis_ikbkg_2	P6L	# | | |
Sinocyclocheilus_anshuiensis_ikbkg_2	P6L	# | |---->Altered Special_structural_signatures (Pr = 0.07) |
Sinocyclocheilus_anshuiensis_ikbkg_2	P6L	# | |---->Altered Signal_peptide (Pr = 0.00) |
Sinocyclocheilus_anshuiensis_ikbkg_2	P6L	# | | |
Sinocyclocheilus_anshuiensis_ikbkg_2	P6L	# | |---->Altered Transmembrane_protein (Pr = 0.07) |
Sinocyclocheilus_anshuiensis_ikbkg_2	P6L	# | |
Sinocyclocheilus_anshuiensis_ikbkg_2	P6L	# |---->Altered Functional_residue (Pr = 0.20) |
Sinocyclocheilus_anshuiensis_ikbkg_2	P6L	# |---->Altered Macromolecular_binding (Pr = 0.20) |
Sinocyclocheilus_anshuiensis_ikbkg_2	P6L	# | |---->Altered Protein_binding (Pr = 0.20) |
Sinocyclocheilus_anshuiensis_ikbkg_2	P6L	# | |---->Altered Disordered_interface (Pr = 0.20) |
Sinocyclocheilus_anshuiensis_ikbkg_2	P6L	# | | |
Sinocyclocheilus_anshuiensis_ikbkg_2	P6L	# | |---->Altered Ordered_interface (Pr = 0.09) |
Sinocyclocheilus_anshuiensis_ikbkg_2	P6L	# | |
Sinocyclocheilus_anshuiensis_ikbkg_2	P6L	# |---->Altered Metal_binding (Pr = 0.02)<---------------------------------------------------------|
Sinocyclocheilus_anshuiensis_ikbkg_2	P6L	# |
Sinocyclocheilus_anshuiensis_ikbkg_2	P6L	# |---->Altered PTM_site (Pr = 0.17)
Sinocyclocheilus_anshuiensis_ikbkg_2	P6L	# |---->Loss of N-terminal_acetylation at M1 (Pr = 0.17 | P = 1.1e-03)
Sinocyclocheilus_anshuiensis_ikbkg_2	P6L	# |---->Gain of Pyrrolidone_carboxylic_acid at Q5 (Pr = 0.05 | P = 0.03)
Sinocyclocheilus_anshuiensis_ikbkg_2	S34N	0.059	Gain of GPI-anchor_amidation at S34 (Pr = 0.01 | P = 0.03)	Altered Motifs (ELME000053:GSK3 phosphorylation recognition site; ELME000202:(ST)Q motif which is phosphorylated by PIKK family members.; ELME000336:NEK2 phosphorylation motif with preferred Phe - Leu or Met in the -3 position to compensate for less favorable residues in the +1 and +2 position.)	Predicted conservation scores
Sinocyclocheilus_anshuiensis_ikbkg_2	S34N	# Altered Effect (Pr = 0.33)
Sinocyclocheilus_anshuiensis_ikbkg_2	S34N	# |---->Altered Motifs (ELME000053|ELME000202|ELME000336)
Sinocyclocheilus_anshuiensis_ikbkg_2	S34N	# |---->Altered Structure_and_dynamics (Pr = 0.33)-------------------------------------------------------|
Sinocyclocheilus_anshuiensis_ikbkg_2	S34N	# | |---->Altered Secondary_structure (Pr = 0.26) |
Sinocyclocheilus_anshuiensis_ikbkg_2	S34N	# | | |
Sinocyclocheilus_anshuiensis_ikbkg_2	S34N	# | |---->Altered Stability_and_conformational_flexibility (Pr = 0.33) |
Sinocyclocheilus_anshuiensis_ikbkg_2	S34N	# | | |---->Altered Conformational_flexibility (Pr = 0.33) |
Sinocyclocheilus_anshuiensis_ikbkg_2	S34N	# | | |
Sinocyclocheilus_anshuiensis_ikbkg_2	S34N	# | |---->Altered Special_structural_signatures (Pr = 0.04) |
Sinocyclocheilus_anshuiensis_ikbkg_2	S34N	# | |---->Altered Signal_peptide (Pr = 0.00) |
Sinocyclocheilus_anshuiensis_ikbkg_2	S34N	# | | |
Sinocyclocheilus_anshuiensis_ikbkg_2	S34N	# | |---->Altered Transmembrane_protein (Pr = 0.04) |
Sinocyclocheilus_anshuiensis_ikbkg_2	S34N	# | |
Sinocyclocheilus_anshuiensis_ikbkg_2	S34N	# |---->Altered Functional_residue (Pr = 0.09) |
Sinocyclocheilus_anshuiensis_ikbkg_2	S34N	# |---->Altered Macromolecular_binding (Pr = 0.04) |
Sinocyclocheilus_anshuiensis_ikbkg_2	S34N	# | |---->Altered Protein_binding (Pr = 0.04) |
Sinocyclocheilus_anshuiensis_ikbkg_2	S34N	# | |---->Altered Disordered_interface (Pr = 0.03) |
Sinocyclocheilus_anshuiensis_ikbkg_2	S34N	# | | |
Sinocyclocheilus_anshuiensis_ikbkg_2	S34N	# | |---->Altered Ordered_interface (Pr = 0.04) |
Sinocyclocheilus_anshuiensis_ikbkg_2	S34N	# | |
Sinocyclocheilus_anshuiensis_ikbkg_2	S34N	# |---->Altered Metal_binding (Pr = 0.01)<---------------------------------------------------------|
Sinocyclocheilus_anshuiensis_ikbkg_2	S34N	# |
Sinocyclocheilus_anshuiensis_ikbkg_2	S34N	# |---->Altered PTM_site (Pr = 0.09)
Sinocyclocheilus_anshuiensis_ikbkg_2	S34N	# |---->Gain of GPI-anchor_amidation at S34 (Pr = 0.01 | P = 0.03)
Sinocyclocheilus_anshuiensis_ikbkg_2	S121C	0.090	Loss of Intrinsic_disorder (Pr = 0.52 | P = 5.1e-03); Loss of Phosphorylation at S121 (Pr = 0.25 | P = 0.04); Altered Coiled_coil (Pr = 0.18 | P = 0.03); Loss of N-linked_glycosylation at N119 (Pr = 0.01 | P = 0.04)	Altered Motifs (ELME000053:GSK3 phosphorylation recognition site; ELME000063:CK1 phosphorylation site; ELME000070:Generic motif for N-glycosylation. It was shown that Trp - Asp - and Glu are uncommon before the Ser/Thr position (PMID-8626433). Efficient glycosylation usually occurs when ~60 residues or more separate the glycosylation acceptor site from the C-terminus.; ELME000079:Atipical motif for N-glycosylation site. Examples are Human CD69 - which is uniquely glycosylated at typical (Asn-X-Ser/Thr) and atypical (Asn-X-Cys) motifs - beta protein C; ELME000173:Consensus derived from reported natural interactors which do not match the Mode 1 and Mode 2 ligands.; ELME000202:(ST)Q motif which is phosphorylated by PIKK family members.; ELME000336:NEK2 phosphorylation motif with preferred Phe - Leu or Met in the -3 position to compensate for less favorable residues in the +1 and +2 position.; PS00001:N-glycosylation site)	Predicted conservation scores
Sinocyclocheilus_anshuiensis_ikbkg_2	S121C	# Altered Effect (Pr = 0.52)
Sinocyclocheilus_anshuiensis_ikbkg_2	S121C	# |---->Altered Motifs (ELME000053|ELME000063|ELME000070|ELME000079|ELME000173|ELME000202|ELME000336|PS00001)
Sinocyclocheilus_anshuiensis_ikbkg_2	S121C	# |---->Altered Structure_and_dynamics (Pr = 0.52)-------------------------------------------------------|
Sinocyclocheilus_anshuiensis_ikbkg_2	S121C	# | |---->Altered Secondary_structure (Pr = 0.03) |
Sinocyclocheilus_anshuiensis_ikbkg_2	S121C	# | | |
Sinocyclocheilus_anshuiensis_ikbkg_2	S121C	# | |---->Altered Stability_and_conformational_flexibility (Pr = 0.52) |
Sinocyclocheilus_anshuiensis_ikbkg_2	S121C	# | | |---->Altered Conformational_flexibility (Pr = 0.52) |
Sinocyclocheilus_anshuiensis_ikbkg_2	S121C	# | | |---->Loss of Intrinsic_disorder (Pr = 0.52 | P = 5.1e-03) |
Sinocyclocheilus_anshuiensis_ikbkg_2	S121C	# | | |
Sinocyclocheilus_anshuiensis_ikbkg_2	S121C	# | |---->Altered Special_structural_signatures (Pr = 0.18) |
Sinocyclocheilus_anshuiensis_ikbkg_2	S121C	# | |---->Altered Coiled_coil (Pr = 0.18 | P = 0.03) |
Sinocyclocheilus_anshuiensis_ikbkg_2	S121C	# | |---->Altered Signal_peptide (Pr = 0.00) |
Sinocyclocheilus_anshuiensis_ikbkg_2	S121C	# | | |
Sinocyclocheilus_anshuiensis_ikbkg_2	S121C	# | |---->Altered Transmembrane_protein (Pr = 0.01) |
Sinocyclocheilus_anshuiensis_ikbkg_2	S121C	# | |
Sinocyclocheilus_anshuiensis_ikbkg_2	S121C	# |---->Altered Functional_residue (Pr = 0.25) |
Sinocyclocheilus_anshuiensis_ikbkg_2	S121C	# |---->Altered Macromolecular_binding (Pr = 0.05) |
Sinocyclocheilus_anshuiensis_ikbkg_2	S121C	# | |---->Altered Protein_binding (Pr = 0.05) |
Sinocyclocheilus_anshuiensis_ikbkg_2	S121C	# | |---->Altered Disordered_interface (Pr = 0.05) |
Sinocyclocheilus_anshuiensis_ikbkg_2	S121C	# | | |
Sinocyclocheilus_anshuiensis_ikbkg_2	S121C	# | |---->Altered Ordered_interface (Pr = 0.02) |
Sinocyclocheilus_anshuiensis_ikbkg_2	S121C	# | |
Sinocyclocheilus_anshuiensis_ikbkg_2	S121C	# |---->Altered Metal_binding (Pr = 0.02)<---------------------------------------------------------|
Sinocyclocheilus_anshuiensis_ikbkg_2	S121C	# |
Sinocyclocheilus_anshuiensis_ikbkg_2	S121C	# |---->Altered PTM_site (Pr = 0.25)
Sinocyclocheilus_anshuiensis_ikbkg_2	S121C	# |---->Loss of N-linked_glycosylation at N119 (Pr = 0.01 | P = 0.04)
Sinocyclocheilus_anshuiensis_ikbkg_2	S121C	# |---->Loss of Phosphorylation at S121 (Pr = 0.25 | P = 0.04)
Sinocyclocheilus_anshuiensis_ikbkg_2	N263Y	0.255	Gain of Phosphorylation at N263 (Pr = 0.34 | P = 9.5e-03); Loss of B-factor (Pr = 0.29 | P = 0.01); Loss of SUMOylation at K260 (Pr = 0.25 | P = 0.01); Gain of Acetylation at K265 (Pr = 0.22 | P = 0.03)	Altered Motifs (None)	Predicted conservation scores
Sinocyclocheilus_anshuiensis_ikbkg_2	N263Y	# Altered Effect (Pr = 0.34)
Sinocyclocheilus_anshuiensis_ikbkg_2	N263Y	# |---->Altered Motifs (None)
Sinocyclocheilus_anshuiensis_ikbkg_2	N263Y	# |---->Altered Structure_and_dynamics (Pr = 0.29)-------------------------------------------------------|
Sinocyclocheilus_anshuiensis_ikbkg_2	N263Y	# | |---->Altered Secondary_structure (Pr = 0.02) |
Sinocyclocheilus_anshuiensis_ikbkg_2	N263Y	# | | |
Sinocyclocheilus_anshuiensis_ikbkg_2	N263Y	# | |---->Altered Stability_and_conformational_flexibility (Pr = 0.29) |
Sinocyclocheilus_anshuiensis_ikbkg_2	N263Y	# | | |---->Altered Conformational_flexibility (Pr = 0.29) |
Sinocyclocheilus_anshuiensis_ikbkg_2	N263Y	# | | |---->Loss of B-factor (Pr = 0.29 | P = 0.01) |
Sinocyclocheilus_anshuiensis_ikbkg_2	N263Y	# | | |
Sinocyclocheilus_anshuiensis_ikbkg_2	N263Y	# | |---->Altered Special_structural_signatures (Pr = 0.03) |
Sinocyclocheilus_anshuiensis_ikbkg_2	N263Y	# | |---->Altered Signal_peptide (Pr = 0.00) |
Sinocyclocheilus_anshuiensis_ikbkg_2	N263Y	# | | |
Sinocyclocheilus_anshuiensis_ikbkg_2	N263Y	# | |---->Altered Transmembrane_protein (Pr = 0.03) |
Sinocyclocheilus_anshuiensis_ikbkg_2	N263Y	# | |
Sinocyclocheilus_anshuiensis_ikbkg_2	N263Y	# |---->Altered Functional_residue (Pr = 0.34) |
Sinocyclocheilus_anshuiensis_ikbkg_2	N263Y	# |---->Altered Macromolecular_binding (Pr = 0.04) |
Sinocyclocheilus_anshuiensis_ikbkg_2	N263Y	# | |---->Altered Protein_binding (Pr = 0.04) |
Sinocyclocheilus_anshuiensis_ikbkg_2	N263Y	# | |---->Altered Disordered_interface (Pr = 0.04) |
Sinocyclocheilus_anshuiensis_ikbkg_2	N263Y	# | | |
Sinocyclocheilus_anshuiensis_ikbkg_2	N263Y	# | |---->Altered Ordered_interface (Pr = 0.01) |
Sinocyclocheilus_anshuiensis_ikbkg_2	N263Y	# | |
Sinocyclocheilus_anshuiensis_ikbkg_2	N263Y	# |---->Altered Metal_binding (Pr = 0.01)<---------------------------------------------------------|
Sinocyclocheilus_anshuiensis_ikbkg_2	N263Y	# |
Sinocyclocheilus_anshuiensis_ikbkg_2	N263Y	# |---->Altered PTM_site (Pr = 0.34)
Sinocyclocheilus_anshuiensis_ikbkg_2	N263Y	# |---->Gain of Acetylation at K265 (Pr = 0.22 | P = 0.03)
Sinocyclocheilus_anshuiensis_ikbkg_2	N263Y	# |---->Gain of Phosphorylation at N263 (Pr = 0.34 | P = 9.5e-03)
Sinocyclocheilus_anshuiensis_ikbkg_2	N263Y	# |---->Loss of SUMOylation at K260 (Pr = 0.25 | P = 0.01)
Sinocyclocheilus_anshuiensis_impdh1b_1	Q76R	0.244		Altered Motifs (ELME000052:Phosphothreonine motif binding a subset of FHA domains that show a preference for a large aliphatic amino acid at the pT+3 position.)	Predicted conservation scores
Sinocyclocheilus_anshuiensis_impdh1b_1	Q76R	# Altered Effect (Pr = 0.26)
Sinocyclocheilus_anshuiensis_impdh1b_1	Q76R	# |---->Altered Motifs (ELME000052)
Sinocyclocheilus_anshuiensis_impdh1b_1	Q76R	# |---->Altered Structure_and_dynamics (Pr = 0.26)-------------------------------------------------------|
Sinocyclocheilus_anshuiensis_impdh1b_1	Q76R	# | |---->Altered Secondary_structure (Pr = 0.26) |
Sinocyclocheilus_anshuiensis_impdh1b_1	Q76R	# | | |
Sinocyclocheilus_anshuiensis_impdh1b_1	Q76R	# | |---->Altered Stability_and_conformational_flexibility (Pr = 0.20) |
Sinocyclocheilus_anshuiensis_impdh1b_1	Q76R	# | | |---->Altered Conformational_flexibility (Pr = 0.20) |
Sinocyclocheilus_anshuiensis_impdh1b_1	Q76R	# | | |
Sinocyclocheilus_anshuiensis_impdh1b_1	Q76R	# | |---->Altered Special_structural_signatures (Pr = 0.05) |
Sinocyclocheilus_anshuiensis_impdh1b_1	Q76R	# | |---->Altered Signal_peptide (Pr = 0.00) |
Sinocyclocheilus_anshuiensis_impdh1b_1	Q76R	# | | |
Sinocyclocheilus_anshuiensis_impdh1b_1	Q76R	# | |---->Altered Transmembrane_protein (Pr = 0.05) |
Sinocyclocheilus_anshuiensis_impdh1b_1	Q76R	# | |
Sinocyclocheilus_anshuiensis_impdh1b_1	Q76R	# |---->Altered Functional_residue (Pr = 0.23) |
Sinocyclocheilus_anshuiensis_impdh1b_1	Q76R	# |---->Altered Macromolecular_binding (Pr = 0.23) |
Sinocyclocheilus_anshuiensis_impdh1b_1	Q76R	# | |---->Altered Protein_binding (Pr = 0.23) |
Sinocyclocheilus_anshuiensis_impdh1b_1	Q76R	# | |---->Altered Disordered_interface (Pr = 0.23) |
Sinocyclocheilus_anshuiensis_impdh1b_1	Q76R	# | | |
Sinocyclocheilus_anshuiensis_impdh1b_1	Q76R	# | |---->Altered Ordered_interface (Pr = 0.15) |
Sinocyclocheilus_anshuiensis_impdh1b_1	Q76R	# | |
Sinocyclocheilus_anshuiensis_impdh1b_1	Q76R	# |---->Altered Metal_binding (Pr = 0.02)<---------------------------------------------------------|
Sinocyclocheilus_anshuiensis_impdh1b_1	Q76R	# |
Sinocyclocheilus_anshuiensis_impdh1b_1	Q76R	# |---->Altered PTM_site (Pr = 0.18)
Sinocyclocheilus_anshuiensis_impdh1b_1	L133I	0.242	Loss of Sodium_binding at D138 (Pr = 0.22 | P = 0.02); Altered Cytoplasmic_loop (Pr = 0.20 | P = 5.0e-03); Gain of Disulfide_linkage at C134 (Pr = 0.10 | P = 0.05)	Altered Motifs (ELME000220:Phosphothreonine motif binding a subset of FHA domains that have a preference for an acidic amino acid at the pT+3 position.)	Predicted conservation scores
Sinocyclocheilus_anshuiensis_impdh1b_1	L133I	# Altered Effect (Pr = 0.25)
Sinocyclocheilus_anshuiensis_impdh1b_1	L133I	# |---->Altered Motifs (ELME000220)
Sinocyclocheilus_anshuiensis_impdh1b_1	L133I	# |---->Altered Structure_and_dynamics (Pr = 0.25)-------------------------------------------------------|
Sinocyclocheilus_anshuiensis_impdh1b_1	L133I	# | |---->Altered Secondary_structure (Pr = 0.25) |
Sinocyclocheilus_anshuiensis_impdh1b_1	L133I	# | | |
Sinocyclocheilus_anshuiensis_impdh1b_1	L133I	# | |---->Altered Stability_and_conformational_flexibility (Pr = 0.18) |
Sinocyclocheilus_anshuiensis_impdh1b_1	L133I	# | | |---->Gain of Disulfide_linkage at C134 (Pr = 0.10 | P = 0.05) |
Sinocyclocheilus_anshuiensis_impdh1b_1	L133I	# | | |---->Altered Conformational_flexibility (Pr = 0.18) |
Sinocyclocheilus_anshuiensis_impdh1b_1	L133I	# | | |
Sinocyclocheilus_anshuiensis_impdh1b_1	L133I	# | |---->Altered Special_structural_signatures (Pr = 0.20) |
Sinocyclocheilus_anshuiensis_impdh1b_1	L133I	# | |---->Altered Signal_peptide (Pr = 0.00) |
Sinocyclocheilus_anshuiensis_impdh1b_1	L133I	# | | |
Sinocyclocheilus_anshuiensis_impdh1b_1	L133I	# | |---->Altered Transmembrane_protein (Pr = 0.20) |
Sinocyclocheilus_anshuiensis_impdh1b_1	L133I	# | |---->Altered Non-cytoplasmic_loop (Pr = 0.20 | P = 5.0e-03) |
Sinocyclocheilus_anshuiensis_impdh1b_1	L133I	# | |
Sinocyclocheilus_anshuiensis_impdh1b_1	L133I	# |---->Altered Functional_residue (Pr = 0.25) |
Sinocyclocheilus_anshuiensis_impdh1b_1	L133I	# |---->Altered Macromolecular_binding (Pr = 0.25) |
Sinocyclocheilus_anshuiensis_impdh1b_1	L133I	# | |---->Altered Protein_binding (Pr = 0.25) |
Sinocyclocheilus_anshuiensis_impdh1b_1	L133I	# | |---->Altered Disordered_interface (Pr = 0.08) |
Sinocyclocheilus_anshuiensis_impdh1b_1	L133I	# | | |
Sinocyclocheilus_anshuiensis_impdh1b_1	L133I	# | |---->Altered Ordered_interface (Pr = 0.25) |
Sinocyclocheilus_anshuiensis_impdh1b_1	L133I	# | |
Sinocyclocheilus_anshuiensis_impdh1b_1	L133I	# |---->Altered Metal_binding (Pr = 0.22)<---------------------------------------------------------|
Sinocyclocheilus_anshuiensis_impdh1b_1	L133I	# | |---->Loss of Sodium_binding at D138 (Pr = 0.22 | P = 0.02)
Sinocyclocheilus_anshuiensis_impdh1b_1	L133I	# |
Sinocyclocheilus_anshuiensis_impdh1b_1	L133I	# |---->Altered PTM_site (Pr = 0.08)
Sinocyclocheilus_anshuiensis_impdh1b_1	C134S	0.556	Gain of Intrinsic_disorder (Pr = 0.34 | P = 0.02); Gain of Relative_solvent_accessibility (Pr = 0.33 | P = 3.3e-03); Gain of Sodium_binding at D138 (Pr = 0.29 | P = 3.7e-03); Gain of Loop (Pr = 0.27 | P = 0.02); Altered Cytoplasmic_loop (Pr = 0.24 | P = 2.0e-03); Gain of Potassium_binding at G137 (Pr = 0.12 | P = 0.04); Loss of Disulfide_linkage at C134 (Pr = 0.11 | P = 0.04)	Altered Motifs (None)	Predicted conservation scores
Sinocyclocheilus_anshuiensis_impdh1b_1	C134S	# Altered Effect (Pr = 0.34)
Sinocyclocheilus_anshuiensis_impdh1b_1	C134S	# |---->Altered Motifs (None)
Sinocyclocheilus_anshuiensis_impdh1b_1	C134S	# |---->Altered Structure_and_dynamics (Pr = 0.34)----------------------------------------------------------|
Sinocyclocheilus_anshuiensis_impdh1b_1	C134S	# | |---->Gain of Relative_solvent_accessibility (Pr = 0.33 | P = 3.3e-03) |
Sinocyclocheilus_anshuiensis_impdh1b_1	C134S	# | |---->Altered Secondary_structure (Pr = 0.27) |
Sinocyclocheilus_anshuiensis_impdh1b_1	C134S	# | | |---->Gain of Loop (Pr = 0.27 | P = 0.02) |
Sinocyclocheilus_anshuiensis_impdh1b_1	C134S	# | | |
Sinocyclocheilus_anshuiensis_impdh1b_1	C134S	# | |---->Altered Stability_and_conformational_flexibility (Pr = 0.34) |
Sinocyclocheilus_anshuiensis_impdh1b_1	C134S	# | | |---->Loss of Disulfide_linkage at C134 (Pr = 0.11 | P = 0.04) |
Sinocyclocheilus_anshuiensis_impdh1b_1	C134S	# | | |---->Altered Conformational_flexibility (Pr = 0.34) |
Sinocyclocheilus_anshuiensis_impdh1b_1	C134S	# | | |---->Gain of Intrinsic_disorder (Pr = 0.34 | P = 0.02) |
Sinocyclocheilus_anshuiensis_impdh1b_1	C134S	# | | |
Sinocyclocheilus_anshuiensis_impdh1b_1	C134S	# | |---->Altered Special_structural_signatures (Pr = 0.24) |
Sinocyclocheilus_anshuiensis_impdh1b_1	C134S	# | |---->Altered Signal_peptide (Pr = 0.00) |
Sinocyclocheilus_anshuiensis_impdh1b_1	C134S	# | | |
Sinocyclocheilus_anshuiensis_impdh1b_1	C134S	# | |---->Altered Transmembrane_protein (Pr = 0.24) |
Sinocyclocheilus_anshuiensis_impdh1b_1	C134S	# | |---->Altered Non-cytoplasmic_loop (Pr = 0.24 | P = 2.0e-03) |
Sinocyclocheilus_anshuiensis_impdh1b_1	C134S	# | |
Sinocyclocheilus_anshuiensis_impdh1b_1	C134S	# |---->Altered Functional_residue (Pr = 0.29) |
Sinocyclocheilus_anshuiensis_impdh1b_1	C134S	# |---->Altered Macromolecular_binding (Pr = 0.26) |
Sinocyclocheilus_anshuiensis_impdh1b_1	C134S	# | |---->Altered Protein_binding (Pr = 0.26) |
Sinocyclocheilus_anshuiensis_impdh1b_1	C134S	# | |---->Altered Disordered_interface (Pr = 0.08) |
Sinocyclocheilus_anshuiensis_impdh1b_1	C134S	# | | |
Sinocyclocheilus_anshuiensis_impdh1b_1	C134S	# | |---->Altered Ordered_interface (Pr = 0.26) |
Sinocyclocheilus_anshuiensis_impdh1b_1	C134S	# | |
Sinocyclocheilus_anshuiensis_impdh1b_1	C134S	# |---->Altered Metal_binding (Pr = 0.29)<------------------------------------------------------------|
Sinocyclocheilus_anshuiensis_impdh1b_1	C134S	# | |---->Gain of Potassium_binding at G137 (Pr = 0.12 | P = 0.04)
Sinocyclocheilus_anshuiensis_impdh1b_1	C134S	# | |---->Gain of Sodium_binding at D138 (Pr = 0.29 | P = 3.7e-03)
Sinocyclocheilus_anshuiensis_impdh1b_1	C134S	# |
Sinocyclocheilus_anshuiensis_impdh1b_1	C134S	# |---->Altered PTM_site (Pr = 0.08)
Sinocyclocheilus_anshuiensis_impdh1b_1	M396V	0.714	Altered PPI_hotspot (Pr = 0.25 | P = 0.02); Altered Cytoplasmic_loop (Pr = 0.20 | P = 5.7e-03)	Altered Motifs (None)	Predicted conservation scores
Sinocyclocheilus_anshuiensis_impdh1b_1	M396V	# Altered Effect (Pr = 0.26)
Sinocyclocheilus_anshuiensis_impdh1b_1	M396V	# |---->Altered Motifs (None)
Sinocyclocheilus_anshuiensis_impdh1b_1	M396V	# |---->Altered Structure_and_dynamics (Pr = 0.25)-------------------------------------------------------|
Sinocyclocheilus_anshuiensis_impdh1b_1	M396V	# | |---->Altered Secondary_structure (Pr = 0.25) |
Sinocyclocheilus_anshuiensis_impdh1b_1	M396V	# | | |
Sinocyclocheilus_anshuiensis_impdh1b_1	M396V	# | |---->Altered Stability_and_conformational_flexibility (Pr = 0.10) |
Sinocyclocheilus_anshuiensis_impdh1b_1	M396V	# | | |---->Altered Conformational_flexibility (Pr = 0.10) |
Sinocyclocheilus_anshuiensis_impdh1b_1	M396V	# | | |
Sinocyclocheilus_anshuiensis_impdh1b_1	M396V	# | |---->Altered Special_structural_signatures (Pr = 0.20) |
Sinocyclocheilus_anshuiensis_impdh1b_1	M396V	# | |---->Altered Signal_peptide (Pr = 0.00) |
Sinocyclocheilus_anshuiensis_impdh1b_1	M396V	# | | |
Sinocyclocheilus_anshuiensis_impdh1b_1	M396V	# | |---->Altered Transmembrane_protein (Pr = 0.20) |
Sinocyclocheilus_anshuiensis_impdh1b_1	M396V	# | |---->Altered Non-cytoplasmic_loop (Pr = 0.20 | P = 5.7e-03) |
Sinocyclocheilus_anshuiensis_impdh1b_1	M396V	# | |
Sinocyclocheilus_anshuiensis_impdh1b_1	M396V	# |---->Altered Functional_residue (Pr = 0.26) |
Sinocyclocheilus_anshuiensis_impdh1b_1	M396V	# |---->Altered Macromolecular_binding (Pr = 0.26) |
Sinocyclocheilus_anshuiensis_impdh1b_1	M396V	# | |---->Altered Protein_binding (Pr = 0.26) |
Sinocyclocheilus_anshuiensis_impdh1b_1	M396V	# | |---->Altered Disordered_interface (Pr = 0.20) |
Sinocyclocheilus_anshuiensis_impdh1b_1	M396V	# | | |
Sinocyclocheilus_anshuiensis_impdh1b_1	M396V	# | |---->Altered Ordered_interface (Pr = 0.26) |
Sinocyclocheilus_anshuiensis_impdh1b_1	M396V	# | |---->Altered PPI_hotspot (Pr = 0.25 | P = 0.02) |
Sinocyclocheilus_anshuiensis_impdh1b_1	M396V	# | |
Sinocyclocheilus_anshuiensis_impdh1b_1	M396V	# |---->Altered Metal_binding (Pr = 0.14)<---------------------------------------------------------|
Sinocyclocheilus_anshuiensis_impdh1b_1	M396V	# |
Sinocyclocheilus_anshuiensis_impdh1b_1	M396V	# |---->Altered PTM_site (Pr = 0.10)
Sinocyclocheilus_anshuiensis_impdh1b_1	A491S	0.821	Loss of Helix (Pr = 0.27 | P = 0.05); Gain of Potassium_binding at V496 (Pr = 0.11 | P = 0.04)	Altered Motifs (ELME000052:Phosphothreonine motif binding a subset of FHA domains that show a preference for a large aliphatic amino acid at the pT+3 position.; ELME000053:GSK3 phosphorylation recognition site; ELME000063:CK1 phosphorylation site; ELME000336:NEK2 phosphorylation motif with preferred Phe - Leu or Met in the -3 position to compensate for less favorable residues in the +1 and +2 position.; PS00008:N-myristoylation site)	Predicted conservation scores
Sinocyclocheilus_anshuiensis_impdh1b_1	A491S	# Altered Effect (Pr = 0.27)
Sinocyclocheilus_anshuiensis_impdh1b_1	A491S	# |---->Altered Motifs (ELME000052|ELME000053|ELME000063|ELME000336|PS00008)
Sinocyclocheilus_anshuiensis_impdh1b_1	A491S	# |---->Altered Structure_and_dynamics (Pr = 0.27)-------------------------------------------------------|
Sinocyclocheilus_anshuiensis_impdh1b_1	A491S	# | |---->Altered Secondary_structure (Pr = 0.27) |
Sinocyclocheilus_anshuiensis_impdh1b_1	A491S	# | | |---->Loss of Helix (Pr = 0.27 | P = 0.05) |
Sinocyclocheilus_anshuiensis_impdh1b_1	A491S	# | | |
Sinocyclocheilus_anshuiensis_impdh1b_1	A491S	# | |---->Altered Stability_and_conformational_flexibility (Pr = 0.21) |
Sinocyclocheilus_anshuiensis_impdh1b_1	A491S	# | | |---->Altered Conformational_flexibility (Pr = 0.21) |
Sinocyclocheilus_anshuiensis_impdh1b_1	A491S	# | | |
Sinocyclocheilus_anshuiensis_impdh1b_1	A491S	# | |---->Altered Special_structural_signatures (Pr = 0.06) |
Sinocyclocheilus_anshuiensis_impdh1b_1	A491S	# | |---->Altered Signal_peptide (Pr = 0.00) |
Sinocyclocheilus_anshuiensis_impdh1b_1	A491S	# | | |
Sinocyclocheilus_anshuiensis_impdh1b_1	A491S	# | |---->Altered Transmembrane_protein (Pr = 0.06) |
Sinocyclocheilus_anshuiensis_impdh1b_1	A491S	# | |
Sinocyclocheilus_anshuiensis_impdh1b_1	A491S	# |---->Altered Functional_residue (Pr = 0.27) |
Sinocyclocheilus_anshuiensis_impdh1b_1	A491S	# |---->Altered Macromolecular_binding (Pr = 0.27) |
Sinocyclocheilus_anshuiensis_impdh1b_1	A491S	# | |---->Altered Protein_binding (Pr = 0.27) |
Sinocyclocheilus_anshuiensis_impdh1b_1	A491S	# | |---->Altered Disordered_interface (Pr = 0.06) |
Sinocyclocheilus_anshuiensis_impdh1b_1	A491S	# | | |
Sinocyclocheilus_anshuiensis_impdh1b_1	A491S	# | |---->Altered Ordered_interface (Pr = 0.27) |
Sinocyclocheilus_anshuiensis_impdh1b_1	A491S	# | |
Sinocyclocheilus_anshuiensis_impdh1b_1	A491S	# |---->Altered Metal_binding (Pr = 0.11)<---------------------------------------------------------|
Sinocyclocheilus_anshuiensis_impdh1b_1	A491S	# | |---->Gain of Potassium_binding at V496 (Pr = 0.11 | P = 0.04)
Sinocyclocheilus_anshuiensis_impdh1b_1	A491S	# |
Sinocyclocheilus_anshuiensis_impdh1b_1	A491S	# |---->Altered PTM_site (Pr = 0.03)
Sinocyclocheilus_anshuiensis_impdh1b_2	K367R	0.439	Loss of Acetylation at K367 (Pr = 0.59 | P = 3.1e-04); Altered PPI_residue (Pr = 0.29 | P = 0.03); Loss of Relative_solvent_accessibility (Pr = 0.27 | P = 0.02); Loss of Allosteric_site at T362 (Pr = 0.25 | P = 0.02); Gain of Sodium_binding at D366 (Pr = 0.18 | P = 0.05); Altered Cytoplasmic_loop (Pr = 0.18 | P = 8.7e-03); Loss of Ubiquitylation at K367 (Pr = 0.15 | P = 0.04); Gain of Potassium_binding at D366 (Pr = 0.11 | P = 0.04); Loss of Methylation at K367 (Pr = 0.10 | P = 0.04)	Altered Motifs (ELME000231:An RxxL-based motif that binds to the Cdh1 and Cdc20 components of APC/C thereby targeting the protein for destruction in a cell cycle dependent manner)	Predicted conservation scores
Sinocyclocheilus_anshuiensis_impdh1b_2	K367R	# Altered Effect (Pr = 0.59)
Sinocyclocheilus_anshuiensis_impdh1b_2	K367R	# |---->Altered Motifs (ELME000231)
Sinocyclocheilus_anshuiensis_impdh1b_2	K367R	# |---->Altered Structure_and_dynamics (Pr = 0.27)-------------------------------------------------------|
Sinocyclocheilus_anshuiensis_impdh1b_2	K367R	# | |---->Loss of Relative_solvent_accessibility (Pr = 0.27 | P = 0.02) |
Sinocyclocheilus_anshuiensis_impdh1b_2	K367R	# | |---->Altered Secondary_structure (Pr = 0.25) |
Sinocyclocheilus_anshuiensis_impdh1b_2	K367R	# | | |
Sinocyclocheilus_anshuiensis_impdh1b_2	K367R	# | |---->Altered Stability_and_conformational_flexibility (Pr = 0.22) |
Sinocyclocheilus_anshuiensis_impdh1b_2	K367R	# | | |---->Altered Conformational_flexibility (Pr = 0.22) |
Sinocyclocheilus_anshuiensis_impdh1b_2	K367R	# | | |
Sinocyclocheilus_anshuiensis_impdh1b_2	K367R	# | |---->Altered Special_structural_signatures (Pr = 0.18) |
Sinocyclocheilus_anshuiensis_impdh1b_2	K367R	# | |---->Altered Signal_peptide (Pr = 0.00) |
Sinocyclocheilus_anshuiensis_impdh1b_2	K367R	# | | |
Sinocyclocheilus_anshuiensis_impdh1b_2	K367R	# | |---->Altered Transmembrane_protein (Pr = 0.18) |
Sinocyclocheilus_anshuiensis_impdh1b_2	K367R	# | |---->Altered Non-cytoplasmic_loop (Pr = 0.18 | P = 8.7e-03) |
Sinocyclocheilus_anshuiensis_impdh1b_2	K367R	# | |
Sinocyclocheilus_anshuiensis_impdh1b_2	K367R	# |---->Altered Functional_residue (Pr = 0.59) |
Sinocyclocheilus_anshuiensis_impdh1b_2	K367R	# |---->Loss of Allosteric_site at T362 (Pr = 0.25 | P = 0.02)<------------------------------------|
Sinocyclocheilus_anshuiensis_impdh1b_2	K367R	# |---->Altered Macromolecular_binding (Pr = 0.29) |
Sinocyclocheilus_anshuiensis_impdh1b_2	K367R	# | |---->Altered Protein_binding (Pr = 0.29) |
Sinocyclocheilus_anshuiensis_impdh1b_2	K367R	# | |---->Altered Disordered_interface (Pr = 0.20) |
Sinocyclocheilus_anshuiensis_impdh1b_2	K367R	# | | |
Sinocyclocheilus_anshuiensis_impdh1b_2	K367R	# | |---->Altered Ordered_interface (Pr = 0.29) |
Sinocyclocheilus_anshuiensis_impdh1b_2	K367R	# | |---->Altered PPI_residue (Pr = 0.29 | P = 0.03) |
Sinocyclocheilus_anshuiensis_impdh1b_2	K367R	# | |
Sinocyclocheilus_anshuiensis_impdh1b_2	K367R	# |---->Altered Metal_binding (Pr = 0.18)<---------------------------------------------------------|
Sinocyclocheilus_anshuiensis_impdh1b_2	K367R	# | |---->Gain of Potassium_binding at D366 (Pr = 0.11 | P = 0.04)
Sinocyclocheilus_anshuiensis_impdh1b_2	K367R	# | |---->Gain of Sodium_binding at D366 (Pr = 0.18 | P = 0.05)
Sinocyclocheilus_anshuiensis_impdh1b_2	K367R	# |
Sinocyclocheilus_anshuiensis_impdh1b_2	K367R	# |---->Altered PTM_site (Pr = 0.59)
Sinocyclocheilus_anshuiensis_impdh1b_2	K367R	# |---->Loss of Acetylation at K367 (Pr = 0.59 | P = 3.1e-04)
Sinocyclocheilus_anshuiensis_impdh1b_2	K367R	# |---->Loss of Methylation at K367 (Pr = 0.10 | P = 0.04)
Sinocyclocheilus_anshuiensis_impdh1b_2	K367R	# |---->Loss of Ubiquitylation at K367 (Pr = 0.15 | P = 0.04)
Sinocyclocheilus_anshuiensis_impdh1b_2	V391A	0.374	Altered PPI_residue (Pr = 0.28 | P = 0.04); Gain of Potassium_binding at S386 (Pr = 0.28 | P = 1.5e-03); Altered PPI_hotspot (Pr = 0.25 | P = 0.03); Loss of Sodium_binding at S390 (Pr = 0.24 | P = 0.02); Altered Cytoplasmic_loop (Pr = 0.20 | P = 5.9e-03); Altered Stability (Pr = 0.16 | P = 0.02); Loss of Manganese_binding at N389 (Pr = 0.15 | P = 0.04); Gain of Catalytic_site at S386 (Pr = 0.14 | P = 0.03); Gain of GPI-anchor_amidation at N389 (Pr = 0.01 | P = 0.03)	Altered Motifs (ELME000085:Glycosaminoglycan attachment site)	Predicted conservation scores
Sinocyclocheilus_anshuiensis_impdh1b_2	V391A	# Altered Effect (Pr = 0.28)
Sinocyclocheilus_anshuiensis_impdh1b_2	V391A	# |---->Altered Motifs (ELME000085)
Sinocyclocheilus_anshuiensis_impdh1b_2	V391A	# |---->Altered Structure_and_dynamics (Pr = 0.28)-------------------------------------------------------|
Sinocyclocheilus_anshuiensis_impdh1b_2	V391A	# | |---->Altered Secondary_structure (Pr = 0.25) |
Sinocyclocheilus_anshuiensis_impdh1b_2	V391A	# | | |
Sinocyclocheilus_anshuiensis_impdh1b_2	V391A	# | |---->Altered Stability_and_conformational_flexibility (Pr = 0.22) |
Sinocyclocheilus_anshuiensis_impdh1b_2	V391A	# | | |---->Altered Stability (Pr = 0.16 | P = 0.02) |
Sinocyclocheilus_anshuiensis_impdh1b_2	V391A	# | | |---->Altered Conformational_flexibility (Pr = 0.22) |
Sinocyclocheilus_anshuiensis_impdh1b_2	V391A	# | | |
Sinocyclocheilus_anshuiensis_impdh1b_2	V391A	# | |---->Altered Special_structural_signatures (Pr = 0.20) |
Sinocyclocheilus_anshuiensis_impdh1b_2	V391A	# | |---->Altered Signal_peptide (Pr = 0.00) |
Sinocyclocheilus_anshuiensis_impdh1b_2	V391A	# | | |
Sinocyclocheilus_anshuiensis_impdh1b_2	V391A	# | |---->Altered Transmembrane_protein (Pr = 0.20) |
Sinocyclocheilus_anshuiensis_impdh1b_2	V391A	# | |---->Altered Non-cytoplasmic_loop (Pr = 0.20 | P = 5.9e-03) |
Sinocyclocheilus_anshuiensis_impdh1b_2	V391A	# | |
Sinocyclocheilus_anshuiensis_impdh1b_2	V391A	# |---->Altered Functional_residue (Pr = 0.28) |
Sinocyclocheilus_anshuiensis_impdh1b_2	V391A	# |---->Gain of Catalytic_site at S386 (Pr = 0.14 | P = 0.03) |
Sinocyclocheilus_anshuiensis_impdh1b_2	V391A	# |---->Altered Macromolecular_binding (Pr = 0.28) |
Sinocyclocheilus_anshuiensis_impdh1b_2	V391A	# | |---->Altered Protein_binding (Pr = 0.28) |
Sinocyclocheilus_anshuiensis_impdh1b_2	V391A	# | |---->Altered Disordered_interface (Pr = 0.15) |
Sinocyclocheilus_anshuiensis_impdh1b_2	V391A	# | | |
Sinocyclocheilus_anshuiensis_impdh1b_2	V391A	# | |---->Altered Ordered_interface (Pr = 0.28) |
Sinocyclocheilus_anshuiensis_impdh1b_2	V391A	# | |---->Altered PPI_residue (Pr = 0.28 | P = 0.04) |
Sinocyclocheilus_anshuiensis_impdh1b_2	V391A	# | |---->Altered PPI_hotspot (Pr = 0.25 | P = 0.03) |
Sinocyclocheilus_anshuiensis_impdh1b_2	V391A	# | |
Sinocyclocheilus_anshuiensis_impdh1b_2	V391A	# |---->Altered Metal_binding (Pr = 0.28)<---------------------------------------------------------|
Sinocyclocheilus_anshuiensis_impdh1b_2	V391A	# | |---->Loss of Manganese_binding at N389 (Pr = 0.15 | P = 0.04)
Sinocyclocheilus_anshuiensis_impdh1b_2	V391A	# | |---->Gain of Potassium_binding at S386 (Pr = 0.28 | P = 1.5e-03)
Sinocyclocheilus_anshuiensis_impdh1b_2	V391A	# | |---->Loss of Sodium_binding at S390 (Pr = 0.24 | P = 0.02)
Sinocyclocheilus_anshuiensis_impdh1b_2	V391A	# |
Sinocyclocheilus_anshuiensis_impdh1b_2	V391A	# |---->Altered PTM_site (Pr = 0.10)
Sinocyclocheilus_anshuiensis_impdh1b_2	V391A	# |---->Gain of GPI-anchor_amidation at N389 (Pr = 0.01 | P = 0.03)
Sinocyclocheilus_anshuiensis_impdh1a_1	G5R	0.292	Loss of Nickel_binding at D2 (Pr = 0.31 | P = 3.6e-03); Altered MoRF (Pr = 0.29 | P = 0.03); Gain of Phosphorylation at Y9 (Pr = 0.28 | P = 0.02); Loss of Sulfation at Y6 (Pr = 0.28 | P = 3.6e-04); Gain of Proteolytic_cleavage at D7 (Pr = 0.23 | P = 7.0e-04); Loss of N-terminal_acetylation at M1 (Pr = 0.12 | P = 1.7e-03)	Altered Motifs (None)	Predicted conservation scores
Sinocyclocheilus_anshuiensis_impdh1a_1	G5R	# Altered Effect (Pr = 0.31)
Sinocyclocheilus_anshuiensis_impdh1a_1	G5R	# |---->Altered Motifs (None)
Sinocyclocheilus_anshuiensis_impdh1a_1	G5R	# |---->Altered Structure_and_dynamics (Pr = 0.31)-------------------------------------------------------|
Sinocyclocheilus_anshuiensis_impdh1a_1	G5R	# | |---->Altered Secondary_structure (Pr = 0.21) |
Sinocyclocheilus_anshuiensis_impdh1a_1	G5R	# | | |
Sinocyclocheilus_anshuiensis_impdh1a_1	G5R	# | |---->Altered Stability_and_conformational_flexibility (Pr = 0.21) |
Sinocyclocheilus_anshuiensis_impdh1a_1	G5R	# | | |---->Altered Conformational_flexibility (Pr = 0.21) |
Sinocyclocheilus_anshuiensis_impdh1a_1	G5R	# | | |
Sinocyclocheilus_anshuiensis_impdh1a_1	G5R	# | |---->Altered Special_structural_signatures (Pr = 0.03) |
Sinocyclocheilus_anshuiensis_impdh1a_1	G5R	# | |---->Altered Signal_peptide (Pr = 0.00) |
Sinocyclocheilus_anshuiensis_impdh1a_1	G5R	# | | |
Sinocyclocheilus_anshuiensis_impdh1a_1	G5R	# | |---->Altered Transmembrane_protein (Pr = 0.03) |
Sinocyclocheilus_anshuiensis_impdh1a_1	G5R	# | |
Sinocyclocheilus_anshuiensis_impdh1a_1	G5R	# |---->Altered Functional_residue (Pr = 0.31) |
Sinocyclocheilus_anshuiensis_impdh1a_1	G5R	# |---->Altered Macromolecular_binding (Pr = 0.29) |
Sinocyclocheilus_anshuiensis_impdh1a_1	G5R	# | |---->Altered Protein_binding (Pr = 0.29) |
Sinocyclocheilus_anshuiensis_impdh1a_1	G5R	# | |---->Altered Disordered_interface (Pr = 0.29) |
Sinocyclocheilus_anshuiensis_impdh1a_1	G5R	# | | |---->Altered MoRF (Pr = 0.29 | P = 0.03) |
Sinocyclocheilus_anshuiensis_impdh1a_1	G5R	# | | |
Sinocyclocheilus_anshuiensis_impdh1a_1	G5R	# | |---->Altered Ordered_interface (Pr = 0.21) |
Sinocyclocheilus_anshuiensis_impdh1a_1	G5R	# | |
Sinocyclocheilus_anshuiensis_impdh1a_1	G5R	# |---->Altered Metal_binding (Pr = 0.31)<---------------------------------------------------------|
Sinocyclocheilus_anshuiensis_impdh1a_1	G5R	# | |---->Loss of Nickel_binding at D2 (Pr = 0.31 | P = 3.6e-03)
Sinocyclocheilus_anshuiensis_impdh1a_1	G5R	# |
Sinocyclocheilus_anshuiensis_impdh1a_1	G5R	# |---->Altered PTM_site (Pr = 0.28)
Sinocyclocheilus_anshuiensis_impdh1a_1	G5R	# |---->Loss of N-terminal_acetylation at M1 (Pr = 0.12 | P = 1.7e-03)
Sinocyclocheilus_anshuiensis_impdh1a_1	G5R	# |---->Gain of Phosphorylation at Y9 (Pr = 0.28 | P = 0.02)
Sinocyclocheilus_anshuiensis_impdh1a_1	G5R	# |---->Gain of Proteolytic_cleavage at D7 (Pr = 0.23 | P = 7.0e-04)
Sinocyclocheilus_anshuiensis_impdh1a_1	G5R	# |---->Loss of Sulfation at Y6 (Pr = 0.28 | P = 3.6e-04)
Sinocyclocheilus_anshuiensis_impdh1a_2	H57Y	0.049	Gain of Loop (Pr = 0.30 | P = 5.6e-03); Altered MoRF (Pr = 0.29 | P = 0.03)	Altered Motifs (None)	Predicted conservation scores
Sinocyclocheilus_anshuiensis_impdh1a_2	H57Y	# Altered Effect (Pr = 0.32)
Sinocyclocheilus_anshuiensis_impdh1a_2	H57Y	# |---->Altered Motifs (None)
Sinocyclocheilus_anshuiensis_impdh1a_2	H57Y	# |---->Altered Structure_and_dynamics (Pr = 0.32)-------------------------------------------------------|
Sinocyclocheilus_anshuiensis_impdh1a_2	H57Y	# | |---->Altered Secondary_structure (Pr = 0.30) |
Sinocyclocheilus_anshuiensis_impdh1a_2	H57Y	# | | |---->Gain of Loop (Pr = 0.30 | P = 5.6e-03) |
Sinocyclocheilus_anshuiensis_impdh1a_2	H57Y	# | | |
Sinocyclocheilus_anshuiensis_impdh1a_2	H57Y	# | |---->Altered Stability_and_conformational_flexibility (Pr = 0.32) |
Sinocyclocheilus_anshuiensis_impdh1a_2	H57Y	# | | |---->Altered Conformational_flexibility (Pr = 0.32) |
Sinocyclocheilus_anshuiensis_impdh1a_2	H57Y	# | | |
Sinocyclocheilus_anshuiensis_impdh1a_2	H57Y	# | |---->Altered Special_structural_signatures (Pr = 0.03) |
Sinocyclocheilus_anshuiensis_impdh1a_2	H57Y	# | |---->Altered Signal_peptide (Pr = 0.00) |
Sinocyclocheilus_anshuiensis_impdh1a_2	H57Y	# | | |
Sinocyclocheilus_anshuiensis_impdh1a_2	H57Y	# | |---->Altered Transmembrane_protein (Pr = 0.03) |
Sinocyclocheilus_anshuiensis_impdh1a_2	H57Y	# | |
Sinocyclocheilus_anshuiensis_impdh1a_2	H57Y	# |---->Altered Functional_residue (Pr = 0.29) |
Sinocyclocheilus_anshuiensis_impdh1a_2	H57Y	# |---->Altered Macromolecular_binding (Pr = 0.29) |
Sinocyclocheilus_anshuiensis_impdh1a_2	H57Y	# | |---->Altered Protein_binding (Pr = 0.29) |
Sinocyclocheilus_anshuiensis_impdh1a_2	H57Y	# | |---->Altered Disordered_interface (Pr = 0.29) |
Sinocyclocheilus_anshuiensis_impdh1a_2	H57Y	# | | |---->Altered MoRF (Pr = 0.29 | P = 0.03) |
Sinocyclocheilus_anshuiensis_impdh1a_2	H57Y	# | | |
Sinocyclocheilus_anshuiensis_impdh1a_2	H57Y	# | |---->Altered Ordered_interface (Pr = 0.17) |
Sinocyclocheilus_anshuiensis_impdh1a_2	H57Y	# | |
Sinocyclocheilus_anshuiensis_impdh1a_2	H57Y	# |---->Altered Metal_binding (Pr = 0.08)<---------------------------------------------------------|
Sinocyclocheilus_anshuiensis_impdh1a_2	H57Y	# |
Sinocyclocheilus_anshuiensis_impdh1a_2	H57Y	# |---->Altered PTM_site (Pr = 0.14)
Sinocyclocheilus_anshuiensis_impdh1a_2	L101R	0.817	Altered Cytoplasmic_loop (Pr = 0.30 | P = 1.9e-04); Gain of ADP-ribosylation at L101 (Pr = 0.22 | P = 0.02); Loss of Pyrrolidone_carboxylic_acid at Q104 (Pr = 0.07 | P = 0.02)	Altered Motifs (None)	Predicted conservation scores
Sinocyclocheilus_anshuiensis_impdh1a_2	L101R	# Altered Effect (Pr = 0.30)
Sinocyclocheilus_anshuiensis_impdh1a_2	L101R	# |---->Altered Motifs (None)
Sinocyclocheilus_anshuiensis_impdh1a_2	L101R	# |---->Altered Structure_and_dynamics (Pr = 0.30)-------------------------------------------------------|
Sinocyclocheilus_anshuiensis_impdh1a_2	L101R	# | |---->Altered Secondary_structure (Pr = 0.23) |
Sinocyclocheilus_anshuiensis_impdh1a_2	L101R	# | | |
Sinocyclocheilus_anshuiensis_impdh1a_2	L101R	# | |---->Altered Stability_and_conformational_flexibility (Pr = 0.20) |
Sinocyclocheilus_anshuiensis_impdh1a_2	L101R	# | | |---->Altered Conformational_flexibility (Pr = 0.20) |
Sinocyclocheilus_anshuiensis_impdh1a_2	L101R	# | | |
Sinocyclocheilus_anshuiensis_impdh1a_2	L101R	# | |---->Altered Special_structural_signatures (Pr = 0.30) |
Sinocyclocheilus_anshuiensis_impdh1a_2	L101R	# | |---->Altered Signal_peptide (Pr = 0.00) |
Sinocyclocheilus_anshuiensis_impdh1a_2	L101R	# | | |
Sinocyclocheilus_anshuiensis_impdh1a_2	L101R	# | |---->Altered Transmembrane_protein (Pr = 0.30) |
Sinocyclocheilus_anshuiensis_impdh1a_2	L101R	# | |---->Altered Non-cytoplasmic_loop (Pr = 0.30 | P = 1.9e-04) |
Sinocyclocheilus_anshuiensis_impdh1a_2	L101R	# | |
Sinocyclocheilus_anshuiensis_impdh1a_2	L101R	# |---->Altered Functional_residue (Pr = 0.22) |
Sinocyclocheilus_anshuiensis_impdh1a_2	L101R	# |---->Altered Macromolecular_binding (Pr = 0.22) |
Sinocyclocheilus_anshuiensis_impdh1a_2	L101R	# | |---->Altered Protein_binding (Pr = 0.22) |
Sinocyclocheilus_anshuiensis_impdh1a_2	L101R	# | |---->Altered Disordered_interface (Pr = 0.22) |
Sinocyclocheilus_anshuiensis_impdh1a_2	L101R	# | | |
Sinocyclocheilus_anshuiensis_impdh1a_2	L101R	# | |---->Altered Ordered_interface (Pr = 0.12) |
Sinocyclocheilus_anshuiensis_impdh1a_2	L101R	# | |
Sinocyclocheilus_anshuiensis_impdh1a_2	L101R	# |---->Altered Metal_binding (Pr = 0.06)<---------------------------------------------------------|
Sinocyclocheilus_anshuiensis_impdh1a_2	L101R	# |
Sinocyclocheilus_anshuiensis_impdh1a_2	L101R	# |---->Altered PTM_site (Pr = 0.22)
Sinocyclocheilus_anshuiensis_impdh1a_2	L101R	# |---->Gain of ADP-ribosylation at L101 (Pr = 0.22 | P = 0.02)
Sinocyclocheilus_anshuiensis_impdh1a_2	L101R	# |---->Loss of Pyrrolidone_carboxylic_acid at Q104 (Pr = 0.07 | P = 0.02)
Sinocyclocheilus_anshuiensis_impdh1a_2	P174S	0.811	Altered PPI_residue (Pr = 0.29 | P = 0.03); Gain of Sodium_binding at S177 (Pr = 0.29 | P = 3.9e-03); Gain of Strand (Pr = 0.28 | P = 6.4e-03); Loss of Allosteric_site at S177 (Pr = 0.21 | P = 0.04); Loss of Potassium_binding at S178 (Pr = 0.17 | P = 0.01); Altered Stability (Pr = 0.13 | P = 0.03); Gain of Catalytic_site at S177 (Pr = 0.08 | P = 0.05)	Altered Motifs (ELME000052:Phosphothreonine motif binding a subset of FHA domains that show a preference for a large aliphatic amino acid at the pT+3 position.; ELME000053:GSK3 phosphorylation recognition site; ELME000063:CK1 phosphorylation site; ELME000136:The Class IV WW domain interaction motif is recognised primarily by the Pin1 phosphorylation-dependent prolyl isomerase.; ELME000159:Proline-Directed Kinase (e.g. MAPK) phosphorylation site in higher eukaryotes.; ELME000289:The TPxxS phospho-dependent degron binds the FBW7 F box proteins of the SCF (Skp1_Cullin-Fbox) complex.; ELME000313:The WH2 motif is of variable length (16-19 amino acids) binding to the hydrophobic cleft formed by actin's subdomains 1 and 3. At the N-terminus it forms an alpha-helix followed by a flexible loop stabilised upon actin binding.; ELME000336:NEK2 phosphorylation motif with preferred Phe - Leu or Met in the -3 position to compensate for less favorable residues in the +1 and +2 position.; ELME000358:Phospho-dependent motif that mediates docking of CDK substrates and regulators to cyclin-CDK-bound Cks1.)	Predicted conservation scores
Sinocyclocheilus_anshuiensis_impdh1a_2	P174S	# Altered Effect (Pr = 0.29)
Sinocyclocheilus_anshuiensis_impdh1a_2	P174S	# |---->Altered Motifs (ELME000052|ELME000053|ELME000063|ELME000136|ELME000159|ELME000289|ELME000313|ELME000336|ELME000358)
Sinocyclocheilus_anshuiensis_impdh1a_2	P174S	# |---->Altered Structure_and_dynamics (Pr = 0.29)-------------------------------------------------------|
Sinocyclocheilus_anshuiensis_impdh1a_2	P174S	# | |---->Altered Secondary_structure (Pr = 0.28) |
Sinocyclocheilus_anshuiensis_impdh1a_2	P174S	# | | |---->Gain of Strand (Pr = 0.28 | P = 6.4e-03) |
Sinocyclocheilus_anshuiensis_impdh1a_2	P174S	# | | |
Sinocyclocheilus_anshuiensis_impdh1a_2	P174S	# | |---->Altered Stability_and_conformational_flexibility (Pr = 0.25) |
Sinocyclocheilus_anshuiensis_impdh1a_2	P174S	# | | |---->Altered Stability (Pr = 0.13 | P = 0.03) |
Sinocyclocheilus_anshuiensis_impdh1a_2	P174S	# | | |---->Altered Conformational_flexibility (Pr = 0.25) |
Sinocyclocheilus_anshuiensis_impdh1a_2	P174S	# | | |
Sinocyclocheilus_anshuiensis_impdh1a_2	P174S	# | |---->Altered Special_structural_signatures (Pr = 0.09) |
Sinocyclocheilus_anshuiensis_impdh1a_2	P174S	# | |---->Altered Signal_peptide (Pr = 0.00) |
Sinocyclocheilus_anshuiensis_impdh1a_2	P174S	# | | |
Sinocyclocheilus_anshuiensis_impdh1a_2	P174S	# | |---->Altered Transmembrane_protein (Pr = 0.09) |
Sinocyclocheilus_anshuiensis_impdh1a_2	P174S	# | |
Sinocyclocheilus_anshuiensis_impdh1a_2	P174S	# |---->Altered Functional_residue (Pr = 0.29) |
Sinocyclocheilus_anshuiensis_impdh1a_2	P174S	# |---->Gain of Catalytic_site at S177 (Pr = 0.08 | P = 0.05) |
Sinocyclocheilus_anshuiensis_impdh1a_2	P174S	# |---->Loss of Allosteric_site at S177 (Pr = 0.21 | P = 0.04)<------------------------------------|
Sinocyclocheilus_anshuiensis_impdh1a_2	P174S	# |---->Altered Macromolecular_binding (Pr = 0.29) |
Sinocyclocheilus_anshuiensis_impdh1a_2	P174S	# | |---->Altered Protein_binding (Pr = 0.29) |
Sinocyclocheilus_anshuiensis_impdh1a_2	P174S	# | |---->Altered Disordered_interface (Pr = 0.17) |
Sinocyclocheilus_anshuiensis_impdh1a_2	P174S	# | | |
Sinocyclocheilus_anshuiensis_impdh1a_2	P174S	# | |---->Altered Ordered_interface (Pr = 0.29) |
Sinocyclocheilus_anshuiensis_impdh1a_2	P174S	# | |---->Altered PPI_residue (Pr = 0.29 | P = 0.03) |
Sinocyclocheilus_anshuiensis_impdh1a_2	P174S	# | |
Sinocyclocheilus_anshuiensis_impdh1a_2	P174S	# |---->Altered Metal_binding (Pr = 0.29)<---------------------------------------------------------|
Sinocyclocheilus_anshuiensis_impdh1a_2	P174S	# | |---->Loss of Potassium_binding at S178 (Pr = 0.17 | P = 0.01)
Sinocyclocheilus_anshuiensis_impdh1a_2	P174S	# | |---->Gain of Sodium_binding at S177 (Pr = 0.29 | P = 3.9e-03)
Sinocyclocheilus_anshuiensis_impdh1a_2	P174S	# |
Sinocyclocheilus_anshuiensis_impdh1a_2	P174S	# |---->Altered PTM_site (Pr = 0.11)
Sinocyclocheilus_anshuiensis_impdh1a_2	C449R	0.866	Gain of Relative_solvent_accessibility (Pr = 0.32 | P = 3.8e-03); Loss of Allosteric_site at R451 (Pr = 0.30 | P = 4.0e-03); Loss of Catalytic_site at R451 (Pr = 0.30 | P = 1.8e-03); Gain of Strand (Pr = 0.26 | P = 0.05); Loss of Potassium_binding at A448 (Pr = 0.22 | P = 5.1e-03); Altered DNA_binding (Pr = 0.19 | P = 0.02); Altered Cytoplasmic_loop (Pr = 0.14 | P = 0.02); Loss of Pyrrolidone_carboxylic_acid at Q453 (Pr = 0.12 | P = 7.0e-03)	Altered Motifs (ELME000012:The di-Arg ER retention motif is defined by two consecutive arginine residues (RR) or with a single residue insertion (RXR). The motif is completed by an adjacent hydrophobic/arginine residue which may be on either side of the Arg pair.)	Predicted conservation scores
Sinocyclocheilus_anshuiensis_impdh1a_2	C449R	# Altered Effect (Pr = 0.32)
Sinocyclocheilus_anshuiensis_impdh1a_2	C449R	# |---->Altered Motifs (ELME000012)
Sinocyclocheilus_anshuiensis_impdh1a_2	C449R	# |---->Altered Structure_and_dynamics (Pr = 0.32)----------------------------------------------------------|
Sinocyclocheilus_anshuiensis_impdh1a_2	C449R	# | |---->Gain of Relative_solvent_accessibility (Pr = 0.32 | P = 3.8e-03) |
Sinocyclocheilus_anshuiensis_impdh1a_2	C449R	# | |---->Altered Secondary_structure (Pr = 0.26) |
Sinocyclocheilus_anshuiensis_impdh1a_2	C449R	# | | |---->Gain of Strand (Pr = 0.26 | P = 0.05) |
Sinocyclocheilus_anshuiensis_impdh1a_2	C449R	# | | |
Sinocyclocheilus_anshuiensis_impdh1a_2	C449R	# | |---->Altered Stability_and_conformational_flexibility (Pr = 0.23) |
Sinocyclocheilus_anshuiensis_impdh1a_2	C449R	# | | |---->Altered Conformational_flexibility (Pr = 0.23) |
Sinocyclocheilus_anshuiensis_impdh1a_2	C449R	# | | |
Sinocyclocheilus_anshuiensis_impdh1a_2	C449R	# | |---->Altered Special_structural_signatures (Pr = 0.14) |
Sinocyclocheilus_anshuiensis_impdh1a_2	C449R	# | |---->Altered Signal_peptide (Pr = 0.00) |
Sinocyclocheilus_anshuiensis_impdh1a_2	C449R	# | | |
Sinocyclocheilus_anshuiensis_impdh1a_2	C449R	# | |---->Altered Transmembrane_protein (Pr = 0.14) |
Sinocyclocheilus_anshuiensis_impdh1a_2	C449R	# | |---->Altered Non-cytoplasmic_loop (Pr = 0.14 | P = 0.02) |
Sinocyclocheilus_anshuiensis_impdh1a_2	C449R	# | |
Sinocyclocheilus_anshuiensis_impdh1a_2	C449R	# |---->Altered Functional_residue (Pr = 0.30) |
Sinocyclocheilus_anshuiensis_impdh1a_2	C449R	# |---->Loss of Catalytic_site at R451 (Pr = 0.30 | P = 1.8e-03) |
Sinocyclocheilus_anshuiensis_impdh1a_2	C449R	# |---->Loss of Allosteric_site at R451 (Pr = 0.30 | P = 4.0e-03)<------------------------------------|
Sinocyclocheilus_anshuiensis_impdh1a_2	C449R	# |---->Altered Macromolecular_binding (Pr = 0.25) |
Sinocyclocheilus_anshuiensis_impdh1a_2	C449R	# | |---->Altered DNA_binding (Pr = 0.19 | P = 0.02) |
Sinocyclocheilus_anshuiensis_impdh1a_2	C449R	# | |---->Altered Protein_binding (Pr = 0.25) |
Sinocyclocheilus_anshuiensis_impdh1a_2	C449R	# | |---->Altered Disordered_interface (Pr = 0.11) |
Sinocyclocheilus_anshuiensis_impdh1a_2	C449R	# | | |
Sinocyclocheilus_anshuiensis_impdh1a_2	C449R	# | |---->Altered Ordered_interface (Pr = 0.25) |
Sinocyclocheilus_anshuiensis_impdh1a_2	C449R	# | |
Sinocyclocheilus_anshuiensis_impdh1a_2	C449R	# |---->Altered Metal_binding (Pr = 0.22)<------------------------------------------------------------|
Sinocyclocheilus_anshuiensis_impdh1a_2	C449R	# | |---->Loss of Potassium_binding at A448 (Pr = 0.22 | P = 5.1e-03)
Sinocyclocheilus_anshuiensis_impdh1a_2	C449R	# |
Sinocyclocheilus_anshuiensis_impdh1a_2	C449R	# |---->Altered PTM_site (Pr = 0.18)
Sinocyclocheilus_anshuiensis_impdh1a_2	C449R	# |---->Loss of Pyrrolidone_carboxylic_acid at Q453 (Pr = 0.12 | P = 7.0e-03)
Sinocyclocheilus_anshuiensis_impdh1a_2	N536S	0.152	Gain of B-factor (Pr = 0.28 | P = 6.7e-03); Loss of Acetylation at K540 (Pr = 0.26 | P = 0.01); Gain of Methylation at K534 (Pr = 0.18 | P = 7.6e-03); Loss of Ubiquitylation at K534 (Pr = 0.16 | P = 0.04)	Altered Motifs (ELME000063:CK1 phosphorylation site; ELME000070:Generic motif for N-glycosylation. It was shown that Trp - Asp - and Glu are uncommon before the Ser/Thr position (PMID-8626433). Efficient glycosylation usually occurs when ~60 residues or more separate the glycosylation acceptor site from the C-terminus.; ELME000173:Consensus derived from reported natural interactors which do not match the Mode 1 and Mode 2 ligands.; ELME000202:(ST)Q motif which is phosphorylated by PIKK family members.; ELME000336:NEK2 phosphorylation motif with preferred Phe - Leu or Met in the -3 position to compensate for less favorable residues in the +1 and +2 position.; PS00001:N-glycosylation site)	Predicted conservation scores
Sinocyclocheilus_anshuiensis_impdh1a_2	N536S	# Altered Effect (Pr = 0.28)
Sinocyclocheilus_anshuiensis_impdh1a_2	N536S	# |---->Altered Motifs (ELME000063|ELME000070|ELME000173|ELME000202|ELME000336|PS00001)
Sinocyclocheilus_anshuiensis_impdh1a_2	N536S	# |---->Altered Structure_and_dynamics (Pr = 0.28)-------------------------------------------------------|
Sinocyclocheilus_anshuiensis_impdh1a_2	N536S	# | |---->Altered Secondary_structure (Pr = 0.25) |
Sinocyclocheilus_anshuiensis_impdh1a_2	N536S	# | | |
Sinocyclocheilus_anshuiensis_impdh1a_2	N536S	# | |---->Altered Stability_and_conformational_flexibility (Pr = 0.28) |
Sinocyclocheilus_anshuiensis_impdh1a_2	N536S	# | | |---->Altered Conformational_flexibility (Pr = 0.28) |
Sinocyclocheilus_anshuiensis_impdh1a_2	N536S	# | | |---->Gain of B-factor (Pr = 0.28 | P = 6.7e-03) |
Sinocyclocheilus_anshuiensis_impdh1a_2	N536S	# | | |
Sinocyclocheilus_anshuiensis_impdh1a_2	N536S	# | |---->Altered Special_structural_signatures (Pr = 0.07) |
Sinocyclocheilus_anshuiensis_impdh1a_2	N536S	# | |---->Altered Signal_peptide (Pr = 0.00) |
Sinocyclocheilus_anshuiensis_impdh1a_2	N536S	# | | |
Sinocyclocheilus_anshuiensis_impdh1a_2	N536S	# | |---->Altered Transmembrane_protein (Pr = 0.07) |
Sinocyclocheilus_anshuiensis_impdh1a_2	N536S	# | |
Sinocyclocheilus_anshuiensis_impdh1a_2	N536S	# |---->Altered Functional_residue (Pr = 0.26) |
Sinocyclocheilus_anshuiensis_impdh1a_2	N536S	# |---->Altered Macromolecular_binding (Pr = 0.20) |
Sinocyclocheilus_anshuiensis_impdh1a_2	N536S	# | |---->Altered Protein_binding (Pr = 0.20) |
Sinocyclocheilus_anshuiensis_impdh1a_2	N536S	# | |---->Altered Disordered_interface (Pr = 0.20) |
Sinocyclocheilus_anshuiensis_impdh1a_2	N536S	# | | |
Sinocyclocheilus_anshuiensis_impdh1a_2	N536S	# | |---->Altered Ordered_interface (Pr = 0.16) |
Sinocyclocheilus_anshuiensis_impdh1a_2	N536S	# | |
Sinocyclocheilus_anshuiensis_impdh1a_2	N536S	# |---->Altered Metal_binding (Pr = 0.07)<---------------------------------------------------------|
Sinocyclocheilus_anshuiensis_impdh1a_2	N536S	# |
Sinocyclocheilus_anshuiensis_impdh1a_2	N536S	# |---->Altered PTM_site (Pr = 0.26)
Sinocyclocheilus_anshuiensis_impdh1a_2	N536S	# |---->Loss of Acetylation at K540 (Pr = 0.26 | P = 0.01)
Sinocyclocheilus_anshuiensis_impdh1a_2	N536S	# |---->Gain of Methylation at K534 (Pr = 0.18 | P = 7.6e-03)
Sinocyclocheilus_anshuiensis_impdh1a_2	N536S	# |---->Loss of Ubiquitylation at K534 (Pr = 0.16 | P = 0.04)
Sinocyclocheilus_anshuiensis_impdh1a_2	F623V	0.267	Altered MoRF (Pr = 0.27 | P = 0.05)	Altered Motifs (ELME000120:Tyrosine-based sorting signal responsible for the interaction with mu subunit of AP (Adaptor Protein) complex; ELME000197:Phosphopeptide motif which directly interacts with the BRCT (carboxy-terminal) domain of the Breast Cancer Gene BRCA1 with low affinity)	Predicted conservation scores
Sinocyclocheilus_anshuiensis_impdh1a_2	F623V	# Altered Effect (Pr = 0.27)
Sinocyclocheilus_anshuiensis_impdh1a_2	F623V	# |---->Altered Motifs (ELME000120|ELME000197)
Sinocyclocheilus_anshuiensis_impdh1a_2	F623V	# |---->Altered Structure_and_dynamics (Pr = 0.25)-------------------------------------------------------|
Sinocyclocheilus_anshuiensis_impdh1a_2	F623V	# | |---->Altered Secondary_structure (Pr = 0.25) |
Sinocyclocheilus_anshuiensis_impdh1a_2	F623V	# | | |
Sinocyclocheilus_anshuiensis_impdh1a_2	F623V	# | |---->Altered Stability_and_conformational_flexibility (Pr = 0.16) |
Sinocyclocheilus_anshuiensis_impdh1a_2	F623V	# | | |---->Altered Conformational_flexibility (Pr = 0.16) |
Sinocyclocheilus_anshuiensis_impdh1a_2	F623V	# | | |
Sinocyclocheilus_anshuiensis_impdh1a_2	F623V	# | |---->Altered Special_structural_signatures (Pr = 0.06) |
Sinocyclocheilus_anshuiensis_impdh1a_2	F623V	# | |---->Altered Signal_peptide (Pr = 0.00) |
Sinocyclocheilus_anshuiensis_impdh1a_2	F623V	# | | |
Sinocyclocheilus_anshuiensis_impdh1a_2	F623V	# | |---->Altered Transmembrane_protein (Pr = 0.06) |
Sinocyclocheilus_anshuiensis_impdh1a_2	F623V	# | |
Sinocyclocheilus_anshuiensis_impdh1a_2	F623V	# |---->Altered Functional_residue (Pr = 0.27) |
Sinocyclocheilus_anshuiensis_impdh1a_2	F623V	# |---->Altered Macromolecular_binding (Pr = 0.27) |
Sinocyclocheilus_anshuiensis_impdh1a_2	F623V	# | |---->Altered Protein_binding (Pr = 0.27) |
Sinocyclocheilus_anshuiensis_impdh1a_2	F623V	# | |---->Altered Disordered_interface (Pr = 0.27) |
Sinocyclocheilus_anshuiensis_impdh1a_2	F623V	# | | |---->Altered MoRF (Pr = 0.27 | P = 0.05) |
Sinocyclocheilus_anshuiensis_impdh1a_2	F623V	# | | |
Sinocyclocheilus_anshuiensis_impdh1a_2	F623V	# | |---->Altered Ordered_interface (Pr = 0.19) |
Sinocyclocheilus_anshuiensis_impdh1a_2	F623V	# | |
Sinocyclocheilus_anshuiensis_impdh1a_2	F623V	# |---->Altered Metal_binding (Pr = 0.07)<---------------------------------------------------------|
Sinocyclocheilus_anshuiensis_impdh1a_2	F623V	# |
Sinocyclocheilus_anshuiensis_impdh1a_2	F623V	# |---->Altered PTM_site (Pr = 0.17)
Sinocyclocheilus_anshuiensis_impdh1a_2	G644R	0.302	Altered MoRF (Pr = 0.27 | P = 0.05); Gain of ADP-ribosylation at G644 (Pr = 0.20 | P = 0.03); Loss of Allosteric_site at R641 (Pr = 0.19 | P = 0.05); Altered DNA_binding (Pr = 0.19 | P = 0.03); Altered Cytoplasmic_loop (Pr = 0.16 | P = 0.01); Gain of Proteolytic_cleavage at R641 (Pr = 0.15 | P = 0.01)	Altered Motifs (ELME000155:This is the motif recognized by those SH3 domains with a non-canonical class I recognition specificity)	Predicted conservation scores
Sinocyclocheilus_anshuiensis_impdh1a_2	G644R	# Altered Effect (Pr = 0.27)
Sinocyclocheilus_anshuiensis_impdh1a_2	G644R	# |---->Altered Motifs (ELME000155)
Sinocyclocheilus_anshuiensis_impdh1a_2	G644R	# |---->Altered Structure_and_dynamics (Pr = 0.27)-------------------------------------------------------|
Sinocyclocheilus_anshuiensis_impdh1a_2	G644R	# | |---->Altered Secondary_structure (Pr = 0.26) |
Sinocyclocheilus_anshuiensis_impdh1a_2	G644R	# | | |
Sinocyclocheilus_anshuiensis_impdh1a_2	G644R	# | |---->Altered Stability_and_conformational_flexibility (Pr = 0.27) |
Sinocyclocheilus_anshuiensis_impdh1a_2	G644R	# | | |---->Altered Conformational_flexibility (Pr = 0.27) |
Sinocyclocheilus_anshuiensis_impdh1a_2	G644R	# | | |
Sinocyclocheilus_anshuiensis_impdh1a_2	G644R	# | |---->Altered Special_structural_signatures (Pr = 0.16) |
Sinocyclocheilus_anshuiensis_impdh1a_2	G644R	# | |---->Altered Signal_peptide (Pr = 0.00) |
Sinocyclocheilus_anshuiensis_impdh1a_2	G644R	# | | |
Sinocyclocheilus_anshuiensis_impdh1a_2	G644R	# | |---->Altered Transmembrane_protein (Pr = 0.16) |
Sinocyclocheilus_anshuiensis_impdh1a_2	G644R	# | |---->Altered Non-cytoplasmic_loop (Pr = 0.16 | P = 0.01) |
Sinocyclocheilus_anshuiensis_impdh1a_2	G644R	# | |
Sinocyclocheilus_anshuiensis_impdh1a_2	G644R	# |---->Altered Functional_residue (Pr = 0.27) |
Sinocyclocheilus_anshuiensis_impdh1a_2	G644R	# |---->Loss of Allosteric_site at R641 (Pr = 0.19 | P = 0.05)<------------------------------------|
Sinocyclocheilus_anshuiensis_impdh1a_2	G644R	# |---->Altered Macromolecular_binding (Pr = 0.27) |
Sinocyclocheilus_anshuiensis_impdh1a_2	G644R	# | |---->Altered DNA_binding (Pr = 0.19 | P = 0.03) |
Sinocyclocheilus_anshuiensis_impdh1a_2	G644R	# | |---->Altered Protein_binding (Pr = 0.27) |
Sinocyclocheilus_anshuiensis_impdh1a_2	G644R	# | |---->Altered Disordered_interface (Pr = 0.27) |
Sinocyclocheilus_anshuiensis_impdh1a_2	G644R	# | | |---->Altered MoRF (Pr = 0.27 | P = 0.05) |
Sinocyclocheilus_anshuiensis_impdh1a_2	G644R	# | | |
Sinocyclocheilus_anshuiensis_impdh1a_2	G644R	# | |---->Altered Ordered_interface (Pr = 0.17) |
Sinocyclocheilus_anshuiensis_impdh1a_2	G644R	# | |
Sinocyclocheilus_anshuiensis_impdh1a_2	G644R	# |---->Altered Metal_binding (Pr = 0.09)<---------------------------------------------------------|
Sinocyclocheilus_anshuiensis_impdh1a_2	G644R	# |
Sinocyclocheilus_anshuiensis_impdh1a_2	G644R	# |---->Altered PTM_site (Pr = 0.20)
Sinocyclocheilus_anshuiensis_impdh1a_2	G644R	# |---->Gain of ADP-ribosylation at G644 (Pr = 0.20 | P = 0.03)
Sinocyclocheilus_anshuiensis_impdh1a_2	G644R	# |---->Gain of Proteolytic_cleavage at R641 (Pr = 0.15 | P = 0.01)
Sinocyclocheilus_anshuiensis_impdh1a_2	S657R	0.139	Loss of Strand (Pr = 0.27 | P = 0.02); Gain of ADP-ribosylation at S657 (Pr = 0.27 | P = 6.2e-03); Loss of Methylation at K654 (Pr = 0.11 | P = 0.04)	Altered Motifs (ELME000091:The C-terminal class 2 PDZ-binding motif is classically represented by a pattern such as (VYF)X(VIL)*)	Predicted conservation scores
Sinocyclocheilus_anshuiensis_impdh1a_2	S657R	# Altered Effect (Pr = 0.31)
Sinocyclocheilus_anshuiensis_impdh1a_2	S657R	# |---->Altered Motifs (ELME000091)
Sinocyclocheilus_anshuiensis_impdh1a_2	S657R	# |---->Altered Structure_and_dynamics (Pr = 0.31)-------------------------------------------------------|
Sinocyclocheilus_anshuiensis_impdh1a_2	S657R	# | |---->Altered Secondary_structure (Pr = 0.27) |
Sinocyclocheilus_anshuiensis_impdh1a_2	S657R	# | | |---->Loss of Strand (Pr = 0.27 | P = 0.02) |
Sinocyclocheilus_anshuiensis_impdh1a_2	S657R	# | | |
Sinocyclocheilus_anshuiensis_impdh1a_2	S657R	# | |---->Altered Stability_and_conformational_flexibility (Pr = 0.31) |
Sinocyclocheilus_anshuiensis_impdh1a_2	S657R	# | | |---->Altered Conformational_flexibility (Pr = 0.31) |
Sinocyclocheilus_anshuiensis_impdh1a_2	S657R	# | | |
Sinocyclocheilus_anshuiensis_impdh1a_2	S657R	# | |---->Altered Special_structural_signatures (Pr = 0.03) |
Sinocyclocheilus_anshuiensis_impdh1a_2	S657R	# | |---->Altered Signal_peptide (Pr = 0.00) |
Sinocyclocheilus_anshuiensis_impdh1a_2	S657R	# | | |
Sinocyclocheilus_anshuiensis_impdh1a_2	S657R	# | |---->Altered Transmembrane_protein (Pr = 0.03) |
Sinocyclocheilus_anshuiensis_impdh1a_2	S657R	# | |
Sinocyclocheilus_anshuiensis_impdh1a_2	S657R	# |---->Altered Functional_residue (Pr = 0.27) |
Sinocyclocheilus_anshuiensis_impdh1a_2	S657R	# |---->Altered Macromolecular_binding (Pr = 0.17) |
Sinocyclocheilus_anshuiensis_impdh1a_2	S657R	# | |---->Altered Protein_binding (Pr = 0.17) |
Sinocyclocheilus_anshuiensis_impdh1a_2	S657R	# | |---->Altered Disordered_interface (Pr = 0.16) |
Sinocyclocheilus_anshuiensis_impdh1a_2	S657R	# | | |
Sinocyclocheilus_anshuiensis_impdh1a_2	S657R	# | |---->Altered Ordered_interface (Pr = 0.17) |
Sinocyclocheilus_anshuiensis_impdh1a_2	S657R	# | |
Sinocyclocheilus_anshuiensis_impdh1a_2	S657R	# |---->Altered Metal_binding (Pr = 0.06)<---------------------------------------------------------|
Sinocyclocheilus_anshuiensis_impdh1a_2	S657R	# |
Sinocyclocheilus_anshuiensis_impdh1a_2	S657R	# |---->Altered PTM_site (Pr = 0.27)
Sinocyclocheilus_anshuiensis_impdh1a_2	S657R	# |---->Gain of ADP-ribosylation at S657 (Pr = 0.27 | P = 6.2e-03)
Sinocyclocheilus_anshuiensis_impdh1a_2	S657R	# |---->Loss of Methylation at K654 (Pr = 0.11 | P = 0.04)
Sinocyclocheilus_anshuiensis_ippk_1	R165C	0.369	Gain of Zinc_binding at C168 (Pr = 0.46 | P = 6.2e-03)	Altered Motifs (ELME000100:NEC1/NEC2 cleavage site (Lys-Arg-|-Xaa); ELME000102:N-Arg dibasic convertase (nardilysin) cleavage site (Xaa-|-Arg-Lys or Arg-|-Arg-Xaa).; ELME000108:Yeast kexin 2 cleavage site (Lys-Arg-|-Xaa or Arg-Arg-|-Xaa); ELME000271:Monopartite variant of the classical basically charged NLS. N-extended version.)	Predicted conservation scores
Sinocyclocheilus_anshuiensis_ippk_1	R165C	# Altered Effect (Pr = 0.46)
Sinocyclocheilus_anshuiensis_ippk_1	R165C	# |---->Altered Motifs (ELME000100|ELME000102|ELME000108|ELME000271)
Sinocyclocheilus_anshuiensis_ippk_1	R165C	# |---->Altered Structure_and_dynamics (Pr = 0.46)-------------------------------------------------------|
Sinocyclocheilus_anshuiensis_ippk_1	R165C	# | |---->Altered Secondary_structure (Pr = 0.25) |
Sinocyclocheilus_anshuiensis_ippk_1	R165C	# | | |
Sinocyclocheilus_anshuiensis_ippk_1	R165C	# | |---->Altered Stability_and_conformational_flexibility (Pr = 0.16) |
Sinocyclocheilus_anshuiensis_ippk_1	R165C	# | | |---->Altered Conformational_flexibility (Pr = 0.16) |
Sinocyclocheilus_anshuiensis_ippk_1	R165C	# | | |
Sinocyclocheilus_anshuiensis_ippk_1	R165C	# | |---->Altered Special_structural_signatures (Pr = 0.02) |
Sinocyclocheilus_anshuiensis_ippk_1	R165C	# | |---->Altered Signal_peptide (Pr = 0.00) |
Sinocyclocheilus_anshuiensis_ippk_1	R165C	# | | |
Sinocyclocheilus_anshuiensis_ippk_1	R165C	# | |---->Altered Transmembrane_protein (Pr = 0.02) |
Sinocyclocheilus_anshuiensis_ippk_1	R165C	# | |
Sinocyclocheilus_anshuiensis_ippk_1	R165C	# |---->Altered Functional_residue (Pr = 0.46) |
Sinocyclocheilus_anshuiensis_ippk_1	R165C	# |---->Altered Macromolecular_binding (Pr = 0.17) |
Sinocyclocheilus_anshuiensis_ippk_1	R165C	# | |---->Altered Protein_binding (Pr = 0.17) |
Sinocyclocheilus_anshuiensis_ippk_1	R165C	# | |---->Altered Disordered_interface (Pr = 0.17) |
Sinocyclocheilus_anshuiensis_ippk_1	R165C	# | | |
Sinocyclocheilus_anshuiensis_ippk_1	R165C	# | |---->Altered Ordered_interface (Pr = 0.11) |
Sinocyclocheilus_anshuiensis_ippk_1	R165C	# | |
Sinocyclocheilus_anshuiensis_ippk_1	R165C	# |---->Altered Metal_binding (Pr = 0.46)<---------------------------------------------------------|
Sinocyclocheilus_anshuiensis_ippk_1	R165C	# | |---->Gain of Zinc_binding at C168 (Pr = 0.46 | P = 6.2e-03)
Sinocyclocheilus_anshuiensis_ippk_1	R165C	# |
Sinocyclocheilus_anshuiensis_ippk_1	R165C	# |---->Altered PTM_site (Pr = 0.14)
Sinocyclocheilus_anshuiensis_ippk_1	S374T	0.095	Gain of N-linked_glycosylation at N372 (Pr = 0.09 | P = 0.01); Loss of Sulfation at Y371 (Pr = 0.02 | P = 0.04)	Altered Motifs (ELME000053:GSK3 phosphorylation recognition site; ELME000070:Generic motif for N-glycosylation. It was shown that Trp - Asp - and Glu are uncommon before the Ser/Thr position (PMID-8626433). Efficient glycosylation usually occurs when ~60 residues or more separate the glycosylation acceptor site from the C-terminus.; ELME000220:Phosphothreonine motif binding a subset of FHA domains that have a preference for an acidic amino acid at the pT+3 position.; PS00001:N-glycosylation site; PS00006:Casein kinase II phosphorylation site)	Predicted conservation scores
Sinocyclocheilus_anshuiensis_ippk_1	S374T	# Altered Effect (Pr = 0.25)
Sinocyclocheilus_anshuiensis_ippk_1	S374T	# |---->Altered Motifs (ELME000053|ELME000070|ELME000220|PS00001|PS00006)
Sinocyclocheilus_anshuiensis_ippk_1	S374T	# |---->Altered Structure_and_dynamics (Pr = 0.25)-------------------------------------------------------|
Sinocyclocheilus_anshuiensis_ippk_1	S374T	# | |---->Altered Secondary_structure (Pr = 0.25) |
Sinocyclocheilus_anshuiensis_ippk_1	S374T	# | | |
Sinocyclocheilus_anshuiensis_ippk_1	S374T	# | |---->Altered Stability_and_conformational_flexibility (Pr = 0.17) |
Sinocyclocheilus_anshuiensis_ippk_1	S374T	# | | |---->Altered Conformational_flexibility (Pr = 0.17) |
Sinocyclocheilus_anshuiensis_ippk_1	S374T	# | | |
Sinocyclocheilus_anshuiensis_ippk_1	S374T	# | |---->Altered Special_structural_signatures (Pr = 0.09) |
Sinocyclocheilus_anshuiensis_ippk_1	S374T	# | |---->Altered Signal_peptide (Pr = 0.00) |
Sinocyclocheilus_anshuiensis_ippk_1	S374T	# | | |
Sinocyclocheilus_anshuiensis_ippk_1	S374T	# | |---->Altered Transmembrane_protein (Pr = 0.09) |
Sinocyclocheilus_anshuiensis_ippk_1	S374T	# | |
Sinocyclocheilus_anshuiensis_ippk_1	S374T	# |---->Altered Functional_residue (Pr = 0.24) |
Sinocyclocheilus_anshuiensis_ippk_1	S374T	# |---->Altered Macromolecular_binding (Pr = 0.09) |
Sinocyclocheilus_anshuiensis_ippk_1	S374T	# | |---->Altered Protein_binding (Pr = 0.09) |
Sinocyclocheilus_anshuiensis_ippk_1	S374T	# | |---->Altered Disordered_interface (Pr = 0.02) |
Sinocyclocheilus_anshuiensis_ippk_1	S374T	# | | |
Sinocyclocheilus_anshuiensis_ippk_1	S374T	# | |---->Altered Ordered_interface (Pr = 0.09) |
Sinocyclocheilus_anshuiensis_ippk_1	S374T	# | |
Sinocyclocheilus_anshuiensis_ippk_1	S374T	# |---->Altered Metal_binding (Pr = 0.05)<---------------------------------------------------------|
Sinocyclocheilus_anshuiensis_ippk_1	S374T	# |
Sinocyclocheilus_anshuiensis_ippk_1	S374T	# |---->Altered PTM_site (Pr = 0.24)
Sinocyclocheilus_anshuiensis_ippk_1	S374T	# |---->Gain of N-linked_glycosylation at N372 (Pr = 0.09 | P = 0.01)
Sinocyclocheilus_anshuiensis_ippk_1	S374T	# |---->Loss of Sulfation at Y371 (Pr = 0.02 | P = 0.04)
Sinocyclocheilus_anshuiensis_ippk_1	Y463N	0.689	Altered PPI_hotspot (Pr = 0.29 | P = 5.3e-03); Altered Cytoplasmic_loop (Pr = 0.10 | P = 0.04)	Altered Motifs (ELME000313:The WH2 motif is of variable length (16-19 amino acids) binding to the hydrophobic cleft formed by actin's subdomains 1 and 3. At the N-terminus it forms an alpha-helix followed by a flexible loop stabilised upon actin binding.)	Predicted conservation scores
Sinocyclocheilus_anshuiensis_ippk_1	Y463N	# Altered Effect (Pr = 0.29)
Sinocyclocheilus_anshuiensis_ippk_1	Y463N	# |---->Altered Motifs (ELME000313)
Sinocyclocheilus_anshuiensis_ippk_1	Y463N	# |---->Altered Structure_and_dynamics (Pr = 0.25)-------------------------------------------------------|
Sinocyclocheilus_anshuiensis_ippk_1	Y463N	# | |---->Altered Secondary_structure (Pr = 0.25) |
Sinocyclocheilus_anshuiensis_ippk_1	Y463N	# | | |
Sinocyclocheilus_anshuiensis_ippk_1	Y463N	# | |---->Altered Stability_and_conformational_flexibility (Pr = 0.19) |
Sinocyclocheilus_anshuiensis_ippk_1	Y463N	# | | |---->Altered Conformational_flexibility (Pr = 0.19) |
Sinocyclocheilus_anshuiensis_ippk_1	Y463N	# | | |
Sinocyclocheilus_anshuiensis_ippk_1	Y463N	# | |---->Altered Special_structural_signatures (Pr = 0.10) |
Sinocyclocheilus_anshuiensis_ippk_1	Y463N	# | |---->Altered Signal_peptide (Pr = 0.00) |
Sinocyclocheilus_anshuiensis_ippk_1	Y463N	# | | |
Sinocyclocheilus_anshuiensis_ippk_1	Y463N	# | |---->Altered Transmembrane_protein (Pr = 0.10) |
Sinocyclocheilus_anshuiensis_ippk_1	Y463N	# | |---->Altered Non-cytoplasmic_loop (Pr = 0.10 | P = 0.04) |
Sinocyclocheilus_anshuiensis_ippk_1	Y463N	# | |
Sinocyclocheilus_anshuiensis_ippk_1	Y463N	# |---->Altered Functional_residue (Pr = 0.29) |
Sinocyclocheilus_anshuiensis_ippk_1	Y463N	# |---->Altered Macromolecular_binding (Pr = 0.29) |
Sinocyclocheilus_anshuiensis_ippk_1	Y463N	# | |---->Altered Protein_binding (Pr = 0.29) |
Sinocyclocheilus_anshuiensis_ippk_1	Y463N	# | |---->Altered Disordered_interface (Pr = 0.19) |
Sinocyclocheilus_anshuiensis_ippk_1	Y463N	# | | |
Sinocyclocheilus_anshuiensis_ippk_1	Y463N	# | |---->Altered Ordered_interface (Pr = 0.29) |
Sinocyclocheilus_anshuiensis_ippk_1	Y463N	# | |---->Altered PPI_hotspot (Pr = 0.29 | P = 5.3e-03) |
Sinocyclocheilus_anshuiensis_ippk_1	Y463N	# | |
Sinocyclocheilus_anshuiensis_ippk_1	Y463N	# |---->Altered Metal_binding (Pr = 0.09)<---------------------------------------------------------|
Sinocyclocheilus_anshuiensis_ippk_1	Y463N	# |
Sinocyclocheilus_anshuiensis_ippk_1	Y463N	# |---->Altered PTM_site (Pr = 0.18)
Sinocyclocheilus_anshuiensis_ippk_2	P440T	0.330	Gain of Strand (Pr = 0.27 | P = 0.02)	Altered Motifs (ELME000053:GSK3 phosphorylation recognition site; ELME000062:Secondary preference for PKA-type AGC kinase phosphorylation.; ELME000233:MAPK interacting molecules (e.g. MAPKKs - substrates - phosphatases) carry docking motif that help to regulate specific interaction in the MAPK cascade. The classic motif approximates (R/K)xxxx#x# where # is a hydrophobic residue.; ELME000270:Monopartite variant of the classical basically charged NLS. Strong core version.; ELME000271:Monopartite variant of the classical basically charged NLS. N-extended version.; ELME000336:NEK2 phosphorylation motif with preferred Phe - Leu or Met in the -3 position to compensate for less favorable residues in the +1 and +2 position.)	Predicted conservation scores
Sinocyclocheilus_anshuiensis_ippk_2	P440T	# Altered Effect (Pr = 0.27)
Sinocyclocheilus_anshuiensis_ippk_2	P440T	# |---->Altered Motifs (ELME000053|ELME000062|ELME000233|ELME000270|ELME000271|ELME000336)
Sinocyclocheilus_anshuiensis_ippk_2	P440T	# |---->Altered Structure_and_dynamics (Pr = 0.27)-------------------------------------------------------|
Sinocyclocheilus_anshuiensis_ippk_2	P440T	# | |---->Altered Secondary_structure (Pr = 0.27) |
Sinocyclocheilus_anshuiensis_ippk_2	P440T	# | | |---->Gain of Strand (Pr = 0.27 | P = 0.02) |
Sinocyclocheilus_anshuiensis_ippk_2	P440T	# | | |
Sinocyclocheilus_anshuiensis_ippk_2	P440T	# | |---->Altered Stability_and_conformational_flexibility (Pr = 0.18) |
Sinocyclocheilus_anshuiensis_ippk_2	P440T	# | | |---->Altered Conformational_flexibility (Pr = 0.18) |
Sinocyclocheilus_anshuiensis_ippk_2	P440T	# | | |
Sinocyclocheilus_anshuiensis_ippk_2	P440T	# | |---->Altered Special_structural_signatures (Pr = 0.02) |
Sinocyclocheilus_anshuiensis_ippk_2	P440T	# | |---->Altered Signal_peptide (Pr = 0.00) |
Sinocyclocheilus_anshuiensis_ippk_2	P440T	# | | |
Sinocyclocheilus_anshuiensis_ippk_2	P440T	# | |---->Altered Transmembrane_protein (Pr = 0.02) |
Sinocyclocheilus_anshuiensis_ippk_2	P440T	# | |
Sinocyclocheilus_anshuiensis_ippk_2	P440T	# |---->Altered Functional_residue (Pr = 0.16) |
Sinocyclocheilus_anshuiensis_ippk_2	P440T	# |---->Altered Macromolecular_binding (Pr = 0.16) |
Sinocyclocheilus_anshuiensis_ippk_2	P440T	# | |---->Altered Protein_binding (Pr = 0.16) |
Sinocyclocheilus_anshuiensis_ippk_2	P440T	# | |---->Altered Disordered_interface (Pr = 0.04) |
Sinocyclocheilus_anshuiensis_ippk_2	P440T	# | | |
Sinocyclocheilus_anshuiensis_ippk_2	P440T	# | |---->Altered Ordered_interface (Pr = 0.16) |
Sinocyclocheilus_anshuiensis_ippk_2	P440T	# | |
Sinocyclocheilus_anshuiensis_ippk_2	P440T	# |---->Altered Metal_binding (Pr = 0.04)<---------------------------------------------------------|
Sinocyclocheilus_anshuiensis_ippk_2	P440T	# |
Sinocyclocheilus_anshuiensis_ippk_2	P440T	# |---->Altered PTM_site (Pr = 0.15)
Sinocyclocheilus_anshuiensis_irf4b_1	E40Q	0.290		Altered Motifs (None)	Predicted conservation scores
Sinocyclocheilus_anshuiensis_irf4b_1	E40Q	# Altered Effect (Pr = 0.25)
Sinocyclocheilus_anshuiensis_irf4b_1	E40Q	# |---->Altered Motifs (None)
Sinocyclocheilus_anshuiensis_irf4b_1	E40Q	# |---->Altered Structure_and_dynamics (Pr = 0.25)-------------------------------------------------------|
Sinocyclocheilus_anshuiensis_irf4b_1	E40Q	# | |---->Altered Secondary_structure (Pr = 0.25) |
Sinocyclocheilus_anshuiensis_irf4b_1	E40Q	# | | |
Sinocyclocheilus_anshuiensis_irf4b_1	E40Q	# | |---->Altered Stability_and_conformational_flexibility (Pr = 0.17) |
Sinocyclocheilus_anshuiensis_irf4b_1	E40Q	# | | |---->Altered Conformational_flexibility (Pr = 0.17) |
Sinocyclocheilus_anshuiensis_irf4b_1	E40Q	# | | |
Sinocyclocheilus_anshuiensis_irf4b_1	E40Q	# | |---->Altered Special_structural_signatures (Pr = 0.05) |
Sinocyclocheilus_anshuiensis_irf4b_1	E40Q	# | |---->Altered Signal_peptide (Pr = 0.00) |
Sinocyclocheilus_anshuiensis_irf4b_1	E40Q	# | | |
Sinocyclocheilus_anshuiensis_irf4b_1	E40Q	# | |---->Altered Transmembrane_protein (Pr = 0.05) |
Sinocyclocheilus_anshuiensis_irf4b_1	E40Q	# | |
Sinocyclocheilus_anshuiensis_irf4b_1	E40Q	# |---->Altered Functional_residue (Pr = 0.20) |
Sinocyclocheilus_anshuiensis_irf4b_1	E40Q	# |---->Altered Macromolecular_binding (Pr = 0.20) |
Sinocyclocheilus_anshuiensis_irf4b_1	E40Q	# | |---->Altered Protein_binding (Pr = 0.20) |
Sinocyclocheilus_anshuiensis_irf4b_1	E40Q	# | |---->Altered Disordered_interface (Pr = 0.14) |
Sinocyclocheilus_anshuiensis_irf4b_1	E40Q	# | | |
Sinocyclocheilus_anshuiensis_irf4b_1	E40Q	# | |---->Altered Ordered_interface (Pr = 0.20) |
Sinocyclocheilus_anshuiensis_irf4b_1	E40Q	# | |
Sinocyclocheilus_anshuiensis_irf4b_1	E40Q	# |---->Altered Metal_binding (Pr = 0.07)<---------------------------------------------------------|
Sinocyclocheilus_anshuiensis_irf4b_1	E40Q	# |
Sinocyclocheilus_anshuiensis_irf4b_1	E40Q	# |---->Altered PTM_site (Pr = 0.08)
Sinocyclocheilus_anshuiensis_irf4b_1	P48S	0.393	Loss of Loop (Pr = 0.30 | P = 7.8e-03); Gain of Strand (Pr = 0.26 | P = 0.05); Loss of Allosteric_site at W52 (Pr = 0.21 | P = 0.03)	Altered Motifs (ELME000053:GSK3 phosphorylation recognition site; ELME000085:Glycosaminoglycan attachment site; ELME000120:Tyrosine-based sorting signal responsible for the interaction with mu subunit of AP (Adaptor Protein) complex)	Predicted conservation scores
Sinocyclocheilus_anshuiensis_irf4b_1	P48S	# Altered Effect (Pr = 0.30)
Sinocyclocheilus_anshuiensis_irf4b_1	P48S	# |---->Altered Motifs (ELME000053|ELME000085|ELME000120)
Sinocyclocheilus_anshuiensis_irf4b_1	P48S	# |---->Altered Structure_and_dynamics (Pr = 0.30)-------------------------------------------------------|
Sinocyclocheilus_anshuiensis_irf4b_1	P48S	# | |---->Altered Secondary_structure (Pr = 0.30) |
Sinocyclocheilus_anshuiensis_irf4b_1	P48S	# | | |---->Gain of Strand (Pr = 0.26 | P = 0.05) |
Sinocyclocheilus_anshuiensis_irf4b_1	P48S	# | | |---->Loss of Loop (Pr = 0.30 | P = 7.8e-03) |
Sinocyclocheilus_anshuiensis_irf4b_1	P48S	# | | |
Sinocyclocheilus_anshuiensis_irf4b_1	P48S	# | |---->Altered Stability_and_conformational_flexibility (Pr = 0.17) |
Sinocyclocheilus_anshuiensis_irf4b_1	P48S	# | | |---->Altered Conformational_flexibility (Pr = 0.17) |
Sinocyclocheilus_anshuiensis_irf4b_1	P48S	# | | |
Sinocyclocheilus_anshuiensis_irf4b_1	P48S	# | |---->Altered Special_structural_signatures (Pr = 0.07) |
Sinocyclocheilus_anshuiensis_irf4b_1	P48S	# | |---->Altered Signal_peptide (Pr = 0.00) |
Sinocyclocheilus_anshuiensis_irf4b_1	P48S	# | | |
Sinocyclocheilus_anshuiensis_irf4b_1	P48S	# | |---->Altered Transmembrane_protein (Pr = 0.07) |
Sinocyclocheilus_anshuiensis_irf4b_1	P48S	# | |
Sinocyclocheilus_anshuiensis_irf4b_1	P48S	# |---->Altered Functional_residue (Pr = 0.22) |
Sinocyclocheilus_anshuiensis_irf4b_1	P48S	# |---->Loss of Allosteric_site at W52 (Pr = 0.21 | P = 0.03)<-------------------------------------|
Sinocyclocheilus_anshuiensis_irf4b_1	P48S	# |---->Altered Macromolecular_binding (Pr = 0.22) |
Sinocyclocheilus_anshuiensis_irf4b_1	P48S	# | |---->Altered Protein_binding (Pr = 0.22) |
Sinocyclocheilus_anshuiensis_irf4b_1	P48S	# | |---->Altered Disordered_interface (Pr = 0.03) |
Sinocyclocheilus_anshuiensis_irf4b_1	P48S	# | | |
Sinocyclocheilus_anshuiensis_irf4b_1	P48S	# | |---->Altered Ordered_interface (Pr = 0.22) |
Sinocyclocheilus_anshuiensis_irf4b_1	P48S	# | |
Sinocyclocheilus_anshuiensis_irf4b_1	P48S	# |---->Altered Metal_binding (Pr = 0.13)<---------------------------------------------------------|
Sinocyclocheilus_anshuiensis_irf4b_1	P48S	# |
Sinocyclocheilus_anshuiensis_irf4b_1	P48S	# |---->Altered PTM_site (Pr = 0.09)
Sinocyclocheilus_anshuiensis_irf4b_1	A406T	0.073	Loss of Phosphorylation at Y405 (Pr = 0.25 | P = 0.04)	Altered Motifs (ELME000005:This is the motif recognized by class I SH3 domains; ELME000136:The Class IV WW domain interaction motif is recognised primarily by the Pin1 phosphorylation-dependent prolyl isomerase.; ELME000155:This is the motif recognized by those SH3 domains with a non-canonical class I recognition specificity; ELME000159:Proline-Directed Kinase (e.g. MAPK) phosphorylation site in higher eukaryotes.; ELME000182:STAT5 Src Homology 2 (SH2) domain binding motif.; PS00008:N-myristoylation site)	Predicted conservation scores
Sinocyclocheilus_anshuiensis_irf4b_1	A406T	# Altered Effect (Pr = 0.26)
Sinocyclocheilus_anshuiensis_irf4b_1	A406T	# |---->Altered Motifs (ELME000005|ELME000136|ELME000155|ELME000159|ELME000182|PS00008)
Sinocyclocheilus_anshuiensis_irf4b_1	A406T	# |---->Altered Structure_and_dynamics (Pr = 0.26)-------------------------------------------------------|
Sinocyclocheilus_anshuiensis_irf4b_1	A406T	# | |---->Altered Secondary_structure (Pr = 0.26) |
Sinocyclocheilus_anshuiensis_irf4b_1	A406T	# | | |
Sinocyclocheilus_anshuiensis_irf4b_1	A406T	# | |---->Altered Stability_and_conformational_flexibility (Pr = 0.19) |
Sinocyclocheilus_anshuiensis_irf4b_1	A406T	# | | |---->Altered Conformational_flexibility (Pr = 0.19) |
Sinocyclocheilus_anshuiensis_irf4b_1	A406T	# | | |
Sinocyclocheilus_anshuiensis_irf4b_1	A406T	# | |---->Altered Special_structural_signatures (Pr = 0.03) |
Sinocyclocheilus_anshuiensis_irf4b_1	A406T	# | |---->Altered Signal_peptide (Pr = 0.00) |
Sinocyclocheilus_anshuiensis_irf4b_1	A406T	# | | |
Sinocyclocheilus_anshuiensis_irf4b_1	A406T	# | |---->Altered Transmembrane_protein (Pr = 0.03) |
Sinocyclocheilus_anshuiensis_irf4b_1	A406T	# | |
Sinocyclocheilus_anshuiensis_irf4b_1	A406T	# |---->Altered Functional_residue (Pr = 0.25) |
Sinocyclocheilus_anshuiensis_irf4b_1	A406T	# |---->Altered Macromolecular_binding (Pr = 0.05) |
Sinocyclocheilus_anshuiensis_irf4b_1	A406T	# | |---->Altered Protein_binding (Pr = 0.05) |
Sinocyclocheilus_anshuiensis_irf4b_1	A406T	# | |---->Altered Disordered_interface (Pr = 0.05) |
Sinocyclocheilus_anshuiensis_irf4b_1	A406T	# | | |
Sinocyclocheilus_anshuiensis_irf4b_1	A406T	# | |---->Altered Ordered_interface (Pr = 0.04) |
Sinocyclocheilus_anshuiensis_irf4b_1	A406T	# | |
Sinocyclocheilus_anshuiensis_irf4b_1	A406T	# |---->Altered Metal_binding (Pr = 0.00)<---------------------------------------------------------|
Sinocyclocheilus_anshuiensis_irf4b_1	A406T	# |
Sinocyclocheilus_anshuiensis_irf4b_1	A406T	# |---->Altered PTM_site (Pr = 0.25)
Sinocyclocheilus_anshuiensis_irf4b_1	A406T	# |---->Loss of Phosphorylation at Y405 (Pr = 0.25 | P = 0.04)
Sinocyclocheilus_anshuiensis_irf4b_1	R483K	0.163	Loss of Strand (Pr = 0.26 | P = 0.04); Gain of B-factor (Pr = 0.24 | P = 0.05); Loss of SUMOylation at K480 (Pr = 0.20 | P = 0.03)	Altered Motifs (None)	Predicted conservation scores
Sinocyclocheilus_anshuiensis_irf4b_1	R483K	# Altered Effect (Pr = 0.28)
Sinocyclocheilus_anshuiensis_irf4b_1	R483K	# |---->Altered Motifs (None)
Sinocyclocheilus_anshuiensis_irf4b_1	R483K	# |---->Altered Structure_and_dynamics (Pr = 0.28)-------------------------------------------------------|
Sinocyclocheilus_anshuiensis_irf4b_1	R483K	# | |---->Altered Secondary_structure (Pr = 0.26) |
Sinocyclocheilus_anshuiensis_irf4b_1	R483K	# | | |---->Loss of Strand (Pr = 0.26 | P = 0.04) |
Sinocyclocheilus_anshuiensis_irf4b_1	R483K	# | | |
Sinocyclocheilus_anshuiensis_irf4b_1	R483K	# | |---->Altered Stability_and_conformational_flexibility (Pr = 0.28) |
Sinocyclocheilus_anshuiensis_irf4b_1	R483K	# | | |---->Altered Conformational_flexibility (Pr = 0.28) |
Sinocyclocheilus_anshuiensis_irf4b_1	R483K	# | | |---->Gain of B-factor (Pr = 0.24 | P = 0.05) |
Sinocyclocheilus_anshuiensis_irf4b_1	R483K	# | | |
Sinocyclocheilus_anshuiensis_irf4b_1	R483K	# | |---->Altered Special_structural_signatures (Pr = 0.03) |
Sinocyclocheilus_anshuiensis_irf4b_1	R483K	# | |---->Altered Signal_peptide (Pr = 0.00) |
Sinocyclocheilus_anshuiensis_irf4b_1	R483K	# | | |
Sinocyclocheilus_anshuiensis_irf4b_1	R483K	# | |---->Altered Transmembrane_protein (Pr = 0.03) |
Sinocyclocheilus_anshuiensis_irf4b_1	R483K	# | |
Sinocyclocheilus_anshuiensis_irf4b_1	R483K	# |---->Altered Functional_residue (Pr = 0.20) |
Sinocyclocheilus_anshuiensis_irf4b_1	R483K	# |---->Altered Macromolecular_binding (Pr = 0.06) |
Sinocyclocheilus_anshuiensis_irf4b_1	R483K	# | |---->Altered Protein_binding (Pr = 0.06) |
Sinocyclocheilus_anshuiensis_irf4b_1	R483K	# | |---->Altered Disordered_interface (Pr = 0.01) |
Sinocyclocheilus_anshuiensis_irf4b_1	R483K	# | | |
Sinocyclocheilus_anshuiensis_irf4b_1	R483K	# | |---->Altered Ordered_interface (Pr = 0.06) |
Sinocyclocheilus_anshuiensis_irf4b_1	R483K	# | |
Sinocyclocheilus_anshuiensis_irf4b_1	R483K	# |---->Altered Metal_binding (Pr = 0.02)<---------------------------------------------------------|
Sinocyclocheilus_anshuiensis_irf4b_1	R483K	# |
Sinocyclocheilus_anshuiensis_irf4b_1	R483K	# |---->Altered PTM_site (Pr = 0.20)
Sinocyclocheilus_anshuiensis_irf4b_1	R483K	# |---->Loss of SUMOylation at K480 (Pr = 0.20 | P = 0.03)
Sinocyclocheilus_anshuiensis_irf4a_2	S160N	0.095	Loss of B-factor (Pr = 0.26 | P = 0.04); Gain of Ubiquitylation at K157 (Pr = 0.19 | P = 0.01)	Altered Motifs (ELME000052:Phosphothreonine motif binding a subset of FHA domains that show a preference for a large aliphatic amino acid at the pT+3 position.; ELME000053:GSK3 phosphorylation recognition site; ELME000063:CK1 phosphorylation site; PS00008:N-myristoylation site)	Predicted conservation scores
Sinocyclocheilus_anshuiensis_irf4a_2	S160N	# Altered Effect (Pr = 0.31)
Sinocyclocheilus_anshuiensis_irf4a_2	S160N	# |---->Altered Motifs (ELME000052|ELME000053|ELME000063|PS00008)
Sinocyclocheilus_anshuiensis_irf4a_2	S160N	# |---->Altered Structure_and_dynamics (Pr = 0.31)-------------------------------------------------------|
Sinocyclocheilus_anshuiensis_irf4a_2	S160N	# | |---->Altered Secondary_structure (Pr = 0.26) |
Sinocyclocheilus_anshuiensis_irf4a_2	S160N	# | | |
Sinocyclocheilus_anshuiensis_irf4a_2	S160N	# | |---->Altered Stability_and_conformational_flexibility (Pr = 0.31) |
Sinocyclocheilus_anshuiensis_irf4a_2	S160N	# | | |---->Altered Conformational_flexibility (Pr = 0.31) |
Sinocyclocheilus_anshuiensis_irf4a_2	S160N	# | | |---->Loss of B-factor (Pr = 0.26 | P = 0.04) |
Sinocyclocheilus_anshuiensis_irf4a_2	S160N	# | | |
Sinocyclocheilus_anshuiensis_irf4a_2	S160N	# | |---->Altered Special_structural_signatures (Pr = 0.05) |
Sinocyclocheilus_anshuiensis_irf4a_2	S160N	# | |---->Altered Signal_peptide (Pr = 0.00) |
Sinocyclocheilus_anshuiensis_irf4a_2	S160N	# | | |
Sinocyclocheilus_anshuiensis_irf4a_2	S160N	# | |---->Altered Transmembrane_protein (Pr = 0.05) |
Sinocyclocheilus_anshuiensis_irf4a_2	S160N	# | |
Sinocyclocheilus_anshuiensis_irf4a_2	S160N	# |---->Altered Functional_residue (Pr = 0.21) |
Sinocyclocheilus_anshuiensis_irf4a_2	S160N	# |---->Altered Macromolecular_binding (Pr = 0.09) |
Sinocyclocheilus_anshuiensis_irf4a_2	S160N	# | |---->Altered Protein_binding (Pr = 0.09) |
Sinocyclocheilus_anshuiensis_irf4a_2	S160N	# | |---->Altered Disordered_interface (Pr = 0.09) |
Sinocyclocheilus_anshuiensis_irf4a_2	S160N	# | | |
Sinocyclocheilus_anshuiensis_irf4a_2	S160N	# | |---->Altered Ordered_interface (Pr = 0.04) |
Sinocyclocheilus_anshuiensis_irf4a_2	S160N	# | |
Sinocyclocheilus_anshuiensis_irf4a_2	S160N	# |---->Altered Metal_binding (Pr = 0.01)<---------------------------------------------------------|
Sinocyclocheilus_anshuiensis_irf4a_2	S160N	# |
Sinocyclocheilus_anshuiensis_irf4a_2	S160N	# |---->Altered PTM_site (Pr = 0.21)
Sinocyclocheilus_anshuiensis_irf4a_2	S160N	# |---->Gain of Ubiquitylation at K157 (Pr = 0.19 | P = 0.01)
Sinocyclocheilus_anshuiensis_irf4a_2	D259E	0.269	Loss of Proteolytic_cleavage at R258 (Pr = 0.12 | P = 0.03); Altered Cytoplasmic_loop (Pr = 0.11 | P = 0.03); Gain of Sulfation at Y263 (Pr = 0.02 | P = 0.02)	Altered Motifs (ELME000102:N-Arg dibasic convertase (nardilysin) cleavage site (Xaa-|-Arg-Lys or Arg-|-Arg-Xaa).; ELME000108:Yeast kexin 2 cleavage site (Lys-Arg-|-Xaa or Arg-Arg-|-Xaa); ELME000133:TRAF6 binding site. Members of the tumor necrosis factor receptor (TNFR) superfamily initiate intracellular signaling by recruiting the C-domain of the TNFR-associated factors (TRAFs) through their cytoplasmatic tails.)	Predicted conservation scores
Sinocyclocheilus_anshuiensis_irf4a_2	D259E	# Altered Effect (Pr = 0.29)
Sinocyclocheilus_anshuiensis_irf4a_2	D259E	# |---->Altered Motifs (ELME000102|ELME000108|ELME000133)
Sinocyclocheilus_anshuiensis_irf4a_2	D259E	# |---->Altered Structure_and_dynamics (Pr = 0.29)-------------------------------------------------------|
Sinocyclocheilus_anshuiensis_irf4a_2	D259E	# | |---->Altered Secondary_structure (Pr = 0.22) |
Sinocyclocheilus_anshuiensis_irf4a_2	D259E	# | | |
Sinocyclocheilus_anshuiensis_irf4a_2	D259E	# | |---->Altered Stability_and_conformational_flexibility (Pr = 0.29) |
Sinocyclocheilus_anshuiensis_irf4a_2	D259E	# | | |---->Altered Conformational_flexibility (Pr = 0.29) |
Sinocyclocheilus_anshuiensis_irf4a_2	D259E	# | | |
Sinocyclocheilus_anshuiensis_irf4a_2	D259E	# | |---->Altered Special_structural_signatures (Pr = 0.11) |
Sinocyclocheilus_anshuiensis_irf4a_2	D259E	# | |---->Altered Signal_peptide (Pr = 0.00) |
Sinocyclocheilus_anshuiensis_irf4a_2	D259E	# | | |
Sinocyclocheilus_anshuiensis_irf4a_2	D259E	# | |---->Altered Transmembrane_protein (Pr = 0.11) |
Sinocyclocheilus_anshuiensis_irf4a_2	D259E	# | |---->Altered Non-cytoplasmic_loop (Pr = 0.11 | P = 0.03) |
Sinocyclocheilus_anshuiensis_irf4a_2	D259E	# | |
Sinocyclocheilus_anshuiensis_irf4a_2	D259E	# |---->Altered Functional_residue (Pr = 0.17) |
Sinocyclocheilus_anshuiensis_irf4a_2	D259E	# |---->Altered Macromolecular_binding (Pr = 0.05) |
Sinocyclocheilus_anshuiensis_irf4a_2	D259E	# | |---->Altered Protein_binding (Pr = 0.05) |
Sinocyclocheilus_anshuiensis_irf4a_2	D259E	# | |---->Altered Disordered_interface (Pr = 0.04) |
Sinocyclocheilus_anshuiensis_irf4a_2	D259E	# | | |
Sinocyclocheilus_anshuiensis_irf4a_2	D259E	# | |---->Altered Ordered_interface (Pr = 0.05) |
Sinocyclocheilus_anshuiensis_irf4a_2	D259E	# | |
Sinocyclocheilus_anshuiensis_irf4a_2	D259E	# |---->Altered Metal_binding (Pr = 0.04)<---------------------------------------------------------|
Sinocyclocheilus_anshuiensis_irf4a_2	D259E	# |
Sinocyclocheilus_anshuiensis_irf4a_2	D259E	# |---->Altered PTM_site (Pr = 0.17)
Sinocyclocheilus_anshuiensis_irf4a_2	D259E	# |---->Loss of Proteolytic_cleavage at R258 (Pr = 0.12 | P = 0.03)
Sinocyclocheilus_anshuiensis_irf4a_2	D259E	# |---->Gain of Sulfation at Y263 (Pr = 0.02 | P = 0.02)
Sinocyclocheilus_anshuiensis_irf4a_2	R261K	0.247	Altered Cytoplasmic_loop (Pr = 0.13 | P = 0.02); Loss of Proteolytic_cleavage at R258 (Pr = 0.11 | P = 0.04); Gain of Sulfation at Y263 (Pr = 0.03 | P = 0.02)	Altered Motifs (None)	Predicted conservation scores
Sinocyclocheilus_anshuiensis_irf4a_2	R261K	# Altered Effect (Pr = 0.26)
Sinocyclocheilus_anshuiensis_irf4a_2	R261K	# |---->Altered Motifs (None)
Sinocyclocheilus_anshuiensis_irf4a_2	R261K	# |---->Altered Structure_and_dynamics (Pr = 0.26)-------------------------------------------------------|
Sinocyclocheilus_anshuiensis_irf4a_2	R261K	# | |---->Altered Secondary_structure (Pr = 0.21) |
Sinocyclocheilus_anshuiensis_irf4a_2	R261K	# | | |
Sinocyclocheilus_anshuiensis_irf4a_2	R261K	# | |---->Altered Stability_and_conformational_flexibility (Pr = 0.26) |
Sinocyclocheilus_anshuiensis_irf4a_2	R261K	# | | |---->Altered Conformational_flexibility (Pr = 0.26) |
Sinocyclocheilus_anshuiensis_irf4a_2	R261K	# | | |
Sinocyclocheilus_anshuiensis_irf4a_2	R261K	# | |---->Altered Special_structural_signatures (Pr = 0.13) |
Sinocyclocheilus_anshuiensis_irf4a_2	R261K	# | |---->Altered Signal_peptide (Pr = 0.00) |
Sinocyclocheilus_anshuiensis_irf4a_2	R261K	# | | |
Sinocyclocheilus_anshuiensis_irf4a_2	R261K	# | |---->Altered Transmembrane_protein (Pr = 0.13) |
Sinocyclocheilus_anshuiensis_irf4a_2	R261K	# | |---->Altered Non-cytoplasmic_loop (Pr = 0.13 | P = 0.02) |
Sinocyclocheilus_anshuiensis_irf4a_2	R261K	# | |
Sinocyclocheilus_anshuiensis_irf4a_2	R261K	# |---->Altered Functional_residue (Pr = 0.18) |
Sinocyclocheilus_anshuiensis_irf4a_2	R261K	# |---->Altered Macromolecular_binding (Pr = 0.05) |
Sinocyclocheilus_anshuiensis_irf4a_2	R261K	# | |---->Altered Protein_binding (Pr = 0.05) |
Sinocyclocheilus_anshuiensis_irf4a_2	R261K	# | |---->Altered Disordered_interface (Pr = 0.04) |
Sinocyclocheilus_anshuiensis_irf4a_2	R261K	# | | |
Sinocyclocheilus_anshuiensis_irf4a_2	R261K	# | |---->Altered Ordered_interface (Pr = 0.05) |
Sinocyclocheilus_anshuiensis_irf4a_2	R261K	# | |
Sinocyclocheilus_anshuiensis_irf4a_2	R261K	# |---->Altered Metal_binding (Pr = 0.04)<---------------------------------------------------------|
Sinocyclocheilus_anshuiensis_irf4a_2	R261K	# |
Sinocyclocheilus_anshuiensis_irf4a_2	R261K	# |---->Altered PTM_site (Pr = 0.18)
Sinocyclocheilus_anshuiensis_irf4a_2	R261K	# |---->Loss of Proteolytic_cleavage at R258 (Pr = 0.11 | P = 0.04)
Sinocyclocheilus_anshuiensis_irf4a_2	R261K	# |---->Gain of Sulfation at Y263 (Pr = 0.03 | P = 0.02)
Sinocyclocheilus_anshuiensis_irf4a_2	F418L	0.281	Gain of Sulfation at Y422 (Pr = 0.01 | P = 0.04)	Altered Motifs (ELME000145:PxLxP motif is recognized by a subset of MYND domain containing proteins.; ELME000155:This is the motif recognized by those SH3 domains with a non-canonical class I recognition specificity; ELME000234:MAPK interacting molecules (e.g. MAPKKs - substrates - phosphatases) carry docking motif that help to regulate specific interaction in the MAPK cascade.)	Predicted conservation scores
Sinocyclocheilus_anshuiensis_irf4a_2	F418L	# Altered Effect (Pr = 0.29)
Sinocyclocheilus_anshuiensis_irf4a_2	F418L	# |---->Altered Motifs (ELME000145|ELME000155|ELME000234)
Sinocyclocheilus_anshuiensis_irf4a_2	F418L	# |---->Altered Structure_and_dynamics (Pr = 0.29)-------------------------------------------------------|
Sinocyclocheilus_anshuiensis_irf4a_2	F418L	# | |---->Altered Secondary_structure (Pr = 0.26) |
Sinocyclocheilus_anshuiensis_irf4a_2	F418L	# | | |
Sinocyclocheilus_anshuiensis_irf4a_2	F418L	# | |---->Altered Stability_and_conformational_flexibility (Pr = 0.29) |
Sinocyclocheilus_anshuiensis_irf4a_2	F418L	# | | |---->Altered Conformational_flexibility (Pr = 0.29) |
Sinocyclocheilus_anshuiensis_irf4a_2	F418L	# | | |
Sinocyclocheilus_anshuiensis_irf4a_2	F418L	# | |---->Altered Special_structural_signatures (Pr = 0.02) |
Sinocyclocheilus_anshuiensis_irf4a_2	F418L	# | |---->Altered Signal_peptide (Pr = 0.00) |
Sinocyclocheilus_anshuiensis_irf4a_2	F418L	# | | |
Sinocyclocheilus_anshuiensis_irf4a_2	F418L	# | |---->Altered Transmembrane_protein (Pr = 0.02) |
Sinocyclocheilus_anshuiensis_irf4a_2	F418L	# | |
Sinocyclocheilus_anshuiensis_irf4a_2	F418L	# |---->Altered Functional_residue (Pr = 0.17) |
Sinocyclocheilus_anshuiensis_irf4a_2	F418L	# |---->Altered Macromolecular_binding (Pr = 0.17) |
Sinocyclocheilus_anshuiensis_irf4a_2	F418L	# | |---->Altered Protein_binding (Pr = 0.17) |
Sinocyclocheilus_anshuiensis_irf4a_2	F418L	# | |---->Altered Disordered_interface (Pr = 0.17) |
Sinocyclocheilus_anshuiensis_irf4a_2	F418L	# | | |
Sinocyclocheilus_anshuiensis_irf4a_2	F418L	# | |---->Altered Ordered_interface (Pr = 0.04) |
Sinocyclocheilus_anshuiensis_irf4a_2	F418L	# | |
Sinocyclocheilus_anshuiensis_irf4a_2	F418L	# |---->Altered Metal_binding (Pr = 0.00)<---------------------------------------------------------|
Sinocyclocheilus_anshuiensis_irf4a_2	F418L	# |
Sinocyclocheilus_anshuiensis_irf4a_2	F418L	# |---->Altered PTM_site (Pr = 0.14)
Sinocyclocheilus_anshuiensis_irf4a_2	F418L	# |---->Gain of Sulfation at Y422 (Pr = 0.01 | P = 0.04)
Sinocyclocheilus_anshuiensis_irf4a_2	G553R	0.411		Altered Motifs (PS00005:Protein kinase C phosphorylation site; PS00008:N-myristoylation site)	Predicted conservation scores
Sinocyclocheilus_anshuiensis_irf4a_2	G553R	# Altered Effect (Pr = 0.26)
Sinocyclocheilus_anshuiensis_irf4a_2	G553R	# |---->Altered Motifs (PS00005|PS00008)
Sinocyclocheilus_anshuiensis_irf4a_2	G553R	# |---->Altered Structure_and_dynamics (Pr = 0.26)-------------------------------------------------------|
Sinocyclocheilus_anshuiensis_irf4a_2	G553R	# | |---->Altered Secondary_structure (Pr = 0.26) |
Sinocyclocheilus_anshuiensis_irf4a_2	G553R	# | | |
Sinocyclocheilus_anshuiensis_irf4a_2	G553R	# | |---->Altered Stability_and_conformational_flexibility (Pr = 0.17) |
Sinocyclocheilus_anshuiensis_irf4a_2	G553R	# | | |---->Altered Conformational_flexibility (Pr = 0.17) |
Sinocyclocheilus_anshuiensis_irf4a_2	G553R	# | | |
Sinocyclocheilus_anshuiensis_irf4a_2	G553R	# | |---->Altered Special_structural_signatures (Pr = 0.02) |
Sinocyclocheilus_anshuiensis_irf4a_2	G553R	# | |---->Altered Signal_peptide (Pr = 0.00) |
Sinocyclocheilus_anshuiensis_irf4a_2	G553R	# | | |
Sinocyclocheilus_anshuiensis_irf4a_2	G553R	# | |---->Altered Transmembrane_protein (Pr = 0.02) |
Sinocyclocheilus_anshuiensis_irf4a_2	G553R	# | |
Sinocyclocheilus_anshuiensis_irf4a_2	G553R	# |---->Altered Functional_residue (Pr = 0.18) |
Sinocyclocheilus_anshuiensis_irf4a_2	G553R	# |---->Altered Macromolecular_binding (Pr = 0.15) |
Sinocyclocheilus_anshuiensis_irf4a_2	G553R	# | |---->Altered Protein_binding (Pr = 0.15) |
Sinocyclocheilus_anshuiensis_irf4a_2	G553R	# | |---->Altered Disordered_interface (Pr = 0.13) |
Sinocyclocheilus_anshuiensis_irf4a_2	G553R	# | | |
Sinocyclocheilus_anshuiensis_irf4a_2	G553R	# | |---->Altered Ordered_interface (Pr = 0.15) |
Sinocyclocheilus_anshuiensis_irf4a_2	G553R	# | |
Sinocyclocheilus_anshuiensis_irf4a_2	G553R	# |---->Altered Metal_binding (Pr = 0.01)<---------------------------------------------------------|
Sinocyclocheilus_anshuiensis_irf4a_2	G553R	# |
Sinocyclocheilus_anshuiensis_irf4a_2	G553R	# |---->Altered PTM_site (Pr = 0.18)
Sinocyclocheilus_anshuiensis_irf4a_2	R557G	0.281		Altered Motifs (ELME000182:STAT5 Src Homology 2 (SH2) domain binding motif.)	Predicted conservation scores
Sinocyclocheilus_anshuiensis_irf4a_2	R557G	# Altered Effect (Pr = 0.25)
Sinocyclocheilus_anshuiensis_irf4a_2	R557G	# |---->Altered Motifs (ELME000182)
Sinocyclocheilus_anshuiensis_irf4a_2	R557G	# |---->Altered Structure_and_dynamics (Pr = 0.25)-------------------------------------------------------|
Sinocyclocheilus_anshuiensis_irf4a_2	R557G	# | |---->Altered Secondary_structure (Pr = 0.25) |
Sinocyclocheilus_anshuiensis_irf4a_2	R557G	# | | |
Sinocyclocheilus_anshuiensis_irf4a_2	R557G	# | |---->Altered Stability_and_conformational_flexibility (Pr = 0.20) |
Sinocyclocheilus_anshuiensis_irf4a_2	R557G	# | | |---->Altered Conformational_flexibility (Pr = 0.20) |
Sinocyclocheilus_anshuiensis_irf4a_2	R557G	# | | |
Sinocyclocheilus_anshuiensis_irf4a_2	R557G	# | |---->Altered Special_structural_signatures (Pr = 0.03) |
Sinocyclocheilus_anshuiensis_irf4a_2	R557G	# | |---->Altered Signal_peptide (Pr = 0.00) |
Sinocyclocheilus_anshuiensis_irf4a_2	R557G	# | | |
Sinocyclocheilus_anshuiensis_irf4a_2	R557G	# | |---->Altered Transmembrane_protein (Pr = 0.03) |
Sinocyclocheilus_anshuiensis_irf4a_2	R557G	# | |
Sinocyclocheilus_anshuiensis_irf4a_2	R557G	# |---->Altered Functional_residue (Pr = 0.19) |
Sinocyclocheilus_anshuiensis_irf4a_2	R557G	# |---->Altered Macromolecular_binding (Pr = 0.16) |
Sinocyclocheilus_anshuiensis_irf4a_2	R557G	# | |---->Altered Protein_binding (Pr = 0.16) |
Sinocyclocheilus_anshuiensis_irf4a_2	R557G	# | |---->Altered Disordered_interface (Pr = 0.13) |
Sinocyclocheilus_anshuiensis_irf4a_2	R557G	# | | |
Sinocyclocheilus_anshuiensis_irf4a_2	R557G	# | |---->Altered Ordered_interface (Pr = 0.16) |
Sinocyclocheilus_anshuiensis_irf4a_2	R557G	# | |
Sinocyclocheilus_anshuiensis_irf4a_2	R557G	# |---->Altered Metal_binding (Pr = 0.01)<---------------------------------------------------------|
Sinocyclocheilus_anshuiensis_irf4a_2	R557G	# |
Sinocyclocheilus_anshuiensis_irf4a_2	R557G	# |---->Altered PTM_site (Pr = 0.19)
Sinocyclocheilus_anshuiensis_itgb1b_2	K89T	0.444	Loss of Helix (Pr = 0.27 | P = 0.03); Gain of Disulfide_linkage at C92 (Pr = 0.27 | P = 1.9e-03); Gain of Zinc_binding at C92 (Pr = 0.27 | P = 0.03); Altered Cytoplasmic_loop (Pr = 0.15 | P = 0.01)	Altered Motifs (ELME000053:GSK3 phosphorylation recognition site)	Predicted conservation scores
Sinocyclocheilus_anshuiensis_itgb1b_2	K89T	# Altered Effect (Pr = 0.34)
Sinocyclocheilus_anshuiensis_itgb1b_2	K89T	# |---->Altered Motifs (ELME000053)
Sinocyclocheilus_anshuiensis_itgb1b_2	K89T	# |---->Altered Structure_and_dynamics (Pr = 0.34)-------------------------------------------------------|
Sinocyclocheilus_anshuiensis_itgb1b_2	K89T	# | |---->Altered Secondary_structure (Pr = 0.27) |
Sinocyclocheilus_anshuiensis_itgb1b_2	K89T	# | | |---->Loss of Helix (Pr = 0.27 | P = 0.03) |
Sinocyclocheilus_anshuiensis_itgb1b_2	K89T	# | | |
Sinocyclocheilus_anshuiensis_itgb1b_2	K89T	# | |---->Altered Stability_and_conformational_flexibility (Pr = 0.34) |
Sinocyclocheilus_anshuiensis_itgb1b_2	K89T	# | | |---->Gain of Disulfide_linkage at C92 (Pr = 0.27 | P = 1.9e-03) |
Sinocyclocheilus_anshuiensis_itgb1b_2	K89T	# | | |---->Altered Conformational_flexibility (Pr = 0.34) |
Sinocyclocheilus_anshuiensis_itgb1b_2	K89T	# | | |
Sinocyclocheilus_anshuiensis_itgb1b_2	K89T	# | |---->Altered Special_structural_signatures (Pr = 0.15) |
Sinocyclocheilus_anshuiensis_itgb1b_2	K89T	# | |---->Altered Signal_peptide (Pr = 0.00) |
Sinocyclocheilus_anshuiensis_itgb1b_2	K89T	# | | |
Sinocyclocheilus_anshuiensis_itgb1b_2	K89T	# | |---->Altered Transmembrane_protein (Pr = 0.15) |
Sinocyclocheilus_anshuiensis_itgb1b_2	K89T	# | |---->Altered Non-cytoplasmic_loop (Pr = 0.15 | P = 0.01) |
Sinocyclocheilus_anshuiensis_itgb1b_2	K89T	# | |
Sinocyclocheilus_anshuiensis_itgb1b_2	K89T	# |---->Altered Functional_residue (Pr = 0.27) |
Sinocyclocheilus_anshuiensis_itgb1b_2	K89T	# |---->Altered Macromolecular_binding (Pr = 0.20) |
Sinocyclocheilus_anshuiensis_itgb1b_2	K89T	# | |---->Altered Protein_binding (Pr = 0.20) |
Sinocyclocheilus_anshuiensis_itgb1b_2	K89T	# | |---->Altered Disordered_interface (Pr = 0.20) |
Sinocyclocheilus_anshuiensis_itgb1b_2	K89T	# | | |
Sinocyclocheilus_anshuiensis_itgb1b_2	K89T	# | |---->Altered Ordered_interface (Pr = 0.04) |
Sinocyclocheilus_anshuiensis_itgb1b_2	K89T	# | |
Sinocyclocheilus_anshuiensis_itgb1b_2	K89T	# |---->Altered Metal_binding (Pr = 0.27)<---------------------------------------------------------|
Sinocyclocheilus_anshuiensis_itgb1b_2	K89T	# | |---->Gain of Zinc_binding at C92 (Pr = 0.27 | P = 0.03)
Sinocyclocheilus_anshuiensis_itgb1b_2	K89T	# |
Sinocyclocheilus_anshuiensis_itgb1b_2	K89T	# |---->Altered PTM_site (Pr = 0.16)
Sinocyclocheilus_anshuiensis_itgb1b_2	S111A	0.078	Loss of Phosphorylation at S111 (Pr = 0.81 | P = 7.3e-04); Gain of Helix (Pr = 0.27 | P = 0.03); Altered Cytoplasmic_loop (Pr = 0.23 | P = 2.4e-03); Gain of ADP-ribosylation at R115 (Pr = 0.20 | P = 0.03); Gain of Ubiquitylation at K108 (Pr = 0.15 | P = 0.04); Loss of N-linked_glycosylation at N109 (Pr = 0.05 | P = 0.02)	Altered Motifs (ELME000070:Generic motif for N-glycosylation. It was shown that Trp - Asp - and Glu are uncommon before the Ser/Thr position (PMID-8626433). Efficient glycosylation usually occurs when ~60 residues or more separate the glycosylation acceptor site from the C-terminus.; PS00001:N-glycosylation site; PS00006:Casein kinase II phosphorylation site)	Predicted conservation scores
Sinocyclocheilus_anshuiensis_itgb1b_2	S111A	# Altered Effect (Pr = 0.81)
Sinocyclocheilus_anshuiensis_itgb1b_2	S111A	# |---->Altered Motifs (ELME000070|PS00001|PS00006)
Sinocyclocheilus_anshuiensis_itgb1b_2	S111A	# |---->Altered Structure_and_dynamics (Pr = 0.31)-------------------------------------------------------|
Sinocyclocheilus_anshuiensis_itgb1b_2	S111A	# | |---->Altered Secondary_structure (Pr = 0.27) |
Sinocyclocheilus_anshuiensis_itgb1b_2	S111A	# | | |---->Gain of Helix (Pr = 0.27 | P = 0.03) |
Sinocyclocheilus_anshuiensis_itgb1b_2	S111A	# | | |
Sinocyclocheilus_anshuiensis_itgb1b_2	S111A	# | |---->Altered Stability_and_conformational_flexibility (Pr = 0.31) |
Sinocyclocheilus_anshuiensis_itgb1b_2	S111A	# | | |---->Altered Conformational_flexibility (Pr = 0.31) |
Sinocyclocheilus_anshuiensis_itgb1b_2	S111A	# | | |
Sinocyclocheilus_anshuiensis_itgb1b_2	S111A	# | |---->Altered Special_structural_signatures (Pr = 0.23) |
Sinocyclocheilus_anshuiensis_itgb1b_2	S111A	# | |---->Altered Signal_peptide (Pr = 0.00) |
Sinocyclocheilus_anshuiensis_itgb1b_2	S111A	# | | |
Sinocyclocheilus_anshuiensis_itgb1b_2	S111A	# | |---->Altered Transmembrane_protein (Pr = 0.23) |
Sinocyclocheilus_anshuiensis_itgb1b_2	S111A	# | |---->Altered Non-cytoplasmic_loop (Pr = 0.23 | P = 2.4e-03) |
Sinocyclocheilus_anshuiensis_itgb1b_2	S111A	# | |
Sinocyclocheilus_anshuiensis_itgb1b_2	S111A	# |---->Altered Functional_residue (Pr = 0.81) |
Sinocyclocheilus_anshuiensis_itgb1b_2	S111A	# |---->Altered Macromolecular_binding (Pr = 0.10) |
Sinocyclocheilus_anshuiensis_itgb1b_2	S111A	# | |---->Altered Protein_binding (Pr = 0.10) |
Sinocyclocheilus_anshuiensis_itgb1b_2	S111A	# | |---->Altered Disordered_interface (Pr = 0.10) |
Sinocyclocheilus_anshuiensis_itgb1b_2	S111A	# | | |
Sinocyclocheilus_anshuiensis_itgb1b_2	S111A	# | |---->Altered Ordered_interface (Pr = 0.04) |
Sinocyclocheilus_anshuiensis_itgb1b_2	S111A	# | |
Sinocyclocheilus_anshuiensis_itgb1b_2	S111A	# |---->Altered Metal_binding (Pr = 0.02)<---------------------------------------------------------|
Sinocyclocheilus_anshuiensis_itgb1b_2	S111A	# |
Sinocyclocheilus_anshuiensis_itgb1b_2	S111A	# |---->Altered PTM_site (Pr = 0.81)
Sinocyclocheilus_anshuiensis_itgb1b_2	S111A	# |---->Gain of ADP-ribosylation at R115 (Pr = 0.20 | P = 0.03)
Sinocyclocheilus_anshuiensis_itgb1b_2	S111A	# |---->Loss of N-linked_glycosylation at N109 (Pr = 0.05 | P = 0.02)
Sinocyclocheilus_anshuiensis_itgb1b_2	S111A	# |---->Loss of Phosphorylation at S111 (Pr = 0.81 | P = 7.3e-04)
Sinocyclocheilus_anshuiensis_itgb1b_2	S111A	# |---->Gain of Ubiquitylation at K108 (Pr = 0.15 | P = 0.04)
Sinocyclocheilus_anshuiensis_itgb1b_2	T638I	0.431	Loss of Intrinsic_disorder (Pr = 0.42 | P = 0.02); Loss of Disulfide_linkage at C633 (Pr = 0.20 | P = 0.02)	Altered Motifs (ELME000062:Secondary preference for PKA-type AGC kinase phosphorylation.; ELME000162:Site for attachment of a fucose residue to a serine.; PS00008:N-myristoylation site; PS00243:Integrins beta chain cysteine-rich domain signature)	Predicted conservation scores
Sinocyclocheilus_anshuiensis_itgb1b_2	T638I	# Altered Effect (Pr = 0.42)
Sinocyclocheilus_anshuiensis_itgb1b_2	T638I	# |---->Altered Motifs (ELME000062|ELME000162|PS00008|PS00243)
Sinocyclocheilus_anshuiensis_itgb1b_2	T638I	# |---->Altered Structure_and_dynamics (Pr = 0.42)-------------------------------------------------------|
Sinocyclocheilus_anshuiensis_itgb1b_2	T638I	# | |---->Altered Secondary_structure (Pr = 0.25) |
Sinocyclocheilus_anshuiensis_itgb1b_2	T638I	# | | |
Sinocyclocheilus_anshuiensis_itgb1b_2	T638I	# | |---->Altered Stability_and_conformational_flexibility (Pr = 0.42) |
Sinocyclocheilus_anshuiensis_itgb1b_2	T638I	# | | |---->Loss of Disulfide_linkage at C633 (Pr = 0.20 | P = 0.02) |
Sinocyclocheilus_anshuiensis_itgb1b_2	T638I	# | | |---->Altered Conformational_flexibility (Pr = 0.42) |
Sinocyclocheilus_anshuiensis_itgb1b_2	T638I	# | | |---->Loss of Intrinsic_disorder (Pr = 0.42 | P = 0.02) |
Sinocyclocheilus_anshuiensis_itgb1b_2	T638I	# | | |
Sinocyclocheilus_anshuiensis_itgb1b_2	T638I	# | |---->Altered Special_structural_signatures (Pr = 0.06) |
Sinocyclocheilus_anshuiensis_itgb1b_2	T638I	# | |---->Altered Signal_peptide (Pr = 0.00) |
Sinocyclocheilus_anshuiensis_itgb1b_2	T638I	# | | |
Sinocyclocheilus_anshuiensis_itgb1b_2	T638I	# | |---->Altered Transmembrane_protein (Pr = 0.06) |
Sinocyclocheilus_anshuiensis_itgb1b_2	T638I	# | |
Sinocyclocheilus_anshuiensis_itgb1b_2	T638I	# |---->Altered Functional_residue (Pr = 0.13) |
Sinocyclocheilus_anshuiensis_itgb1b_2	T638I	# |---->Altered Macromolecular_binding (Pr = 0.07) |
Sinocyclocheilus_anshuiensis_itgb1b_2	T638I	# | |---->Altered Protein_binding (Pr = 0.07) |
Sinocyclocheilus_anshuiensis_itgb1b_2	T638I	# | |---->Altered Disordered_interface (Pr = 0.06) |
Sinocyclocheilus_anshuiensis_itgb1b_2	T638I	# | | |
Sinocyclocheilus_anshuiensis_itgb1b_2	T638I	# | |---->Altered Ordered_interface (Pr = 0.07) |
Sinocyclocheilus_anshuiensis_itgb1b_2	T638I	# | |
Sinocyclocheilus_anshuiensis_itgb1b_2	T638I	# |---->Altered Metal_binding (Pr = 0.13)<---------------------------------------------------------|
Sinocyclocheilus_anshuiensis_itgb1b_2	T638I	# |
Sinocyclocheilus_anshuiensis_itgb1b_2	T638I	# |---->Altered PTM_site (Pr = 0.12)
Sinocyclocheilus_anshuiensis_itgb1b_2	S738G	0.089	Altered PPI_residue (Pr = 0.30 | P = 0.02); Loss of N-linked_glycosylation at N736 (Pr = 0.30 | P = 3.6e-04); Loss of Loop (Pr = 0.29 | P = 0.01); Loss of Sodium_binding at D737 (Pr = 0.23 | P = 0.02)	Altered Motifs (ELME000052:Phosphothreonine motif binding a subset of FHA domains that show a preference for a large aliphatic amino acid at the pT+3 position.; ELME000053:GSK3 phosphorylation recognition site; ELME000064:CK2 phosphorylation site; ELME000070:Generic motif for N-glycosylation. It was shown that Trp - Asp - and Glu are uncommon before the Ser/Thr position (PMID-8626433). Efficient glycosylation usually occurs when ~60 residues or more separate the glycosylation acceptor site from the C-terminus.; ELME000147:Site phosphorylated by the Polo-like kinase.; ELME000220:Phosphothreonine motif binding a subset of FHA domains that have a preference for an acidic amino acid at the pT+3 position.; ELME000321:Caspase3 and Caspase7 cleavage site; PS00001:N-glycosylation site; PS00006:Casein kinase II phosphorylation site)	Predicted conservation scores
Sinocyclocheilus_anshuiensis_itgb1b_2	S738G	# Altered Effect (Pr = 0.30)
Sinocyclocheilus_anshuiensis_itgb1b_2	S738G	# |---->Altered Motifs (ELME000052|ELME000053|ELME000064|ELME000070|ELME000147|ELME000220|ELME000321|PS00001|PS00006)
Sinocyclocheilus_anshuiensis_itgb1b_2	S738G	# |---->Altered Structure_and_dynamics (Pr = 0.29)-------------------------------------------------------|
Sinocyclocheilus_anshuiensis_itgb1b_2	S738G	# | |---->Altered Secondary_structure (Pr = 0.29) |
Sinocyclocheilus_anshuiensis_itgb1b_2	S738G	# | | |---->Loss of Loop (Pr = 0.29 | P = 0.01) |
Sinocyclocheilus_anshuiensis_itgb1b_2	S738G	# | | |
Sinocyclocheilus_anshuiensis_itgb1b_2	S738G	# | |---->Altered Stability_and_conformational_flexibility (Pr = 0.19) |
Sinocyclocheilus_anshuiensis_itgb1b_2	S738G	# | | |---->Altered Conformational_flexibility (Pr = 0.19) |
Sinocyclocheilus_anshuiensis_itgb1b_2	S738G	# | | |
Sinocyclocheilus_anshuiensis_itgb1b_2	S738G	# | |---->Altered Special_structural_signatures (Pr = 0.11) |
Sinocyclocheilus_anshuiensis_itgb1b_2	S738G	# | |---->Altered Signal_peptide (Pr = 0.00) |
Sinocyclocheilus_anshuiensis_itgb1b_2	S738G	# | | |
Sinocyclocheilus_anshuiensis_itgb1b_2	S738G	# | |---->Altered Transmembrane_protein (Pr = 0.11) |
Sinocyclocheilus_anshuiensis_itgb1b_2	S738G	# | |
Sinocyclocheilus_anshuiensis_itgb1b_2	S738G	# |---->Altered Functional_residue (Pr = 0.30) |
Sinocyclocheilus_anshuiensis_itgb1b_2	S738G	# |---->Altered Macromolecular_binding (Pr = 0.30) |
Sinocyclocheilus_anshuiensis_itgb1b_2	S738G	# | |---->Altered Protein_binding (Pr = 0.30) |
Sinocyclocheilus_anshuiensis_itgb1b_2	S738G	# | |---->Altered Disordered_interface (Pr = 0.04) |
Sinocyclocheilus_anshuiensis_itgb1b_2	S738G	# | | |
Sinocyclocheilus_anshuiensis_itgb1b_2	S738G	# | |---->Altered Ordered_interface (Pr = 0.30) |
Sinocyclocheilus_anshuiensis_itgb1b_2	S738G	# | |---->Altered PPI_residue (Pr = 0.30 | P = 0.02) |
Sinocyclocheilus_anshuiensis_itgb1b_2	S738G	# | |
Sinocyclocheilus_anshuiensis_itgb1b_2	S738G	# |---->Altered Metal_binding (Pr = 0.23)<---------------------------------------------------------|
Sinocyclocheilus_anshuiensis_itgb1b_2	S738G	# | |---->Loss of Sodium_binding at D737 (Pr = 0.23 | P = 0.02)
Sinocyclocheilus_anshuiensis_itgb1b_2	S738G	# |
Sinocyclocheilus_anshuiensis_itgb1b_2	S738G	# |---->Altered PTM_site (Pr = 0.30)
Sinocyclocheilus_anshuiensis_itgb1b_2	S738G	# |---->Loss of N-linked_glycosylation at N736 (Pr = 0.30 | P = 3.6e-04)
Sinocyclocheilus_anshuiensis_itgb1b_2	L776I	0.537	Altered Transmembrane_region (Pr = 0.02 | P = 5.4e-03)	Altered Motifs (ELME000045:The nuclear receptor box motif (LXXLL) confers binding to nuclear receptors.)	Predicted conservation scores
Sinocyclocheilus_anshuiensis_itgb1b_2	L776I	# Altered Effect (Pr = 0.20)
Sinocyclocheilus_anshuiensis_itgb1b_2	L776I	# |---->Altered Motifs (ELME000045)
Sinocyclocheilus_anshuiensis_itgb1b_2	L776I	# |---->Altered Structure_and_dynamics (Pr = 0.07)-------------------------------------------------------|
Sinocyclocheilus_anshuiensis_itgb1b_2	L776I	# | |---->Altered Secondary_structure (Pr = 0.03) |
Sinocyclocheilus_anshuiensis_itgb1b_2	L776I	# | | |
Sinocyclocheilus_anshuiensis_itgb1b_2	L776I	# | |---->Altered Stability_and_conformational_flexibility (Pr = 0.07) |
Sinocyclocheilus_anshuiensis_itgb1b_2	L776I	# | | |---->Altered Conformational_flexibility (Pr = 0.07) |
Sinocyclocheilus_anshuiensis_itgb1b_2	L776I	# | | |
Sinocyclocheilus_anshuiensis_itgb1b_2	L776I	# | |---->Altered Special_structural_signatures (Pr = 0.05) |
Sinocyclocheilus_anshuiensis_itgb1b_2	L776I	# | |---->Altered Signal_peptide (Pr = 0.00) |
Sinocyclocheilus_anshuiensis_itgb1b_2	L776I	# | | |
Sinocyclocheilus_anshuiensis_itgb1b_2	L776I	# | |---->Altered Transmembrane_protein (Pr = 0.05) |
Sinocyclocheilus_anshuiensis_itgb1b_2	L776I	# | |---->Altered Transmembrane_region (Pr = 0.02 | P = 5.4e-03) |
Sinocyclocheilus_anshuiensis_itgb1b_2	L776I	# | |
Sinocyclocheilus_anshuiensis_itgb1b_2	L776I	# |---->Altered Functional_residue (Pr = 0.20) |
Sinocyclocheilus_anshuiensis_itgb1b_2	L776I	# |---->Altered Macromolecular_binding (Pr = 0.20) |
Sinocyclocheilus_anshuiensis_itgb1b_2	L776I	# | |---->Altered Protein_binding (Pr = 0.20) |
Sinocyclocheilus_anshuiensis_itgb1b_2	L776I	# | |---->Altered Disordered_interface (Pr = 0.11) |
Sinocyclocheilus_anshuiensis_itgb1b_2	L776I	# | | |
Sinocyclocheilus_anshuiensis_itgb1b_2	L776I	# | |---->Altered Ordered_interface (Pr = 0.20) |
Sinocyclocheilus_anshuiensis_itgb1b_2	L776I	# | |
Sinocyclocheilus_anshuiensis_itgb1b_2	L776I	# |---->Altered Metal_binding (Pr = 0.01)<---------------------------------------------------------|
Sinocyclocheilus_anshuiensis_itgb1b_2	L776I	# |
Sinocyclocheilus_anshuiensis_itgb1b_2	L776I	# |---->Altered PTM_site (Pr = 0.04)
Sinocyclocheilus_anshuiensis_itgb1a_1	A94T	0.184	Gain of Strand (Pr = 0.27 | P = 0.02); Gain of Disulfide_linkage at C92 (Pr = 0.26 | P = 4.5e-03); Altered Cytoplasmic_loop (Pr = 0.25 | P = 1.2e-03); Loss of Zinc_binding at C92 (Pr = 0.22 | P = 0.05)	Altered Motifs (ELME000052:Phosphothreonine motif binding a subset of FHA domains that show a preference for a large aliphatic amino acid at the pT+3 position.; PS00005:Protein kinase C phosphorylation site; PS00008:N-myristoylation site)	Predicted conservation scores
Sinocyclocheilus_anshuiensis_itgb1a_1	A94T	# Altered Effect (Pr = 0.27)
Sinocyclocheilus_anshuiensis_itgb1a_1	A94T	# |---->Altered Motifs (ELME000052|PS00005|PS00008)
Sinocyclocheilus_anshuiensis_itgb1a_1	A94T	# |---->Altered Structure_and_dynamics (Pr = 0.27)-------------------------------------------------------|
Sinocyclocheilus_anshuiensis_itgb1a_1	A94T	# | |---->Altered Secondary_structure (Pr = 0.27) |
Sinocyclocheilus_anshuiensis_itgb1a_1	A94T	# | | |---->Gain of Strand (Pr = 0.27 | P = 0.02) |
Sinocyclocheilus_anshuiensis_itgb1a_1	A94T	# | | |
Sinocyclocheilus_anshuiensis_itgb1a_1	A94T	# | |---->Altered Stability_and_conformational_flexibility (Pr = 0.27) |
Sinocyclocheilus_anshuiensis_itgb1a_1	A94T	# | | |---->Gain of Disulfide_linkage at C92 (Pr = 0.26 | P = 4.5e-03) |
Sinocyclocheilus_anshuiensis_itgb1a_1	A94T	# | | |---->Altered Conformational_flexibility (Pr = 0.27) |
Sinocyclocheilus_anshuiensis_itgb1a_1	A94T	# | | |
Sinocyclocheilus_anshuiensis_itgb1a_1	A94T	# | |---->Altered Special_structural_signatures (Pr = 0.25) |
Sinocyclocheilus_anshuiensis_itgb1a_1	A94T	# | |---->Altered Signal_peptide (Pr = 0.00) |
Sinocyclocheilus_anshuiensis_itgb1a_1	A94T	# | | |
Sinocyclocheilus_anshuiensis_itgb1a_1	A94T	# | |---->Altered Transmembrane_protein (Pr = 0.25) |
Sinocyclocheilus_anshuiensis_itgb1a_1	A94T	# | |---->Altered Non-cytoplasmic_loop (Pr = 0.25 | P = 1.2e-03) |
Sinocyclocheilus_anshuiensis_itgb1a_1	A94T	# | |
Sinocyclocheilus_anshuiensis_itgb1a_1	A94T	# |---->Altered Functional_residue (Pr = 0.22) |
Sinocyclocheilus_anshuiensis_itgb1a_1	A94T	# |---->Altered Macromolecular_binding (Pr = 0.10) |
Sinocyclocheilus_anshuiensis_itgb1a_1	A94T	# | |---->Altered Protein_binding (Pr = 0.10) |
Sinocyclocheilus_anshuiensis_itgb1a_1	A94T	# | |---->Altered Disordered_interface (Pr = 0.10) |
Sinocyclocheilus_anshuiensis_itgb1a_1	A94T	# | | |
Sinocyclocheilus_anshuiensis_itgb1a_1	A94T	# | |---->Altered Ordered_interface (Pr = 0.05) |
Sinocyclocheilus_anshuiensis_itgb1a_1	A94T	# | |
Sinocyclocheilus_anshuiensis_itgb1a_1	A94T	# |---->Altered Metal_binding (Pr = 0.22)<---------------------------------------------------------|
Sinocyclocheilus_anshuiensis_itgb1a_1	A94T	# | |---->Loss of Zinc_binding at C92 (Pr = 0.22 | P = 0.05)
Sinocyclocheilus_anshuiensis_itgb1a_1	A94T	# |
Sinocyclocheilus_anshuiensis_itgb1a_1	A94T	# |---->Altered PTM_site (Pr = 0.15)
Sinocyclocheilus_anshuiensis_itgb1a_2	N329S	0.413	Gain of Zinc_binding at C324 (Pr = 0.28 | P = 0.02); Gain of Nickel_binding at H325 (Pr = 0.27 | P = 7.6e-03); Gain of Disulfide_linkage at C324 (Pr = 0.27 | P = 2.0e-03); Altered Cytoplasmic_loop (Pr = 0.25 | P = 1.5e-03); Loss of Manganese_binding at H325 (Pr = 0.15 | P = 0.04)	Altered Motifs (ELME000063:CK1 phosphorylation site; ELME000095:This phosphorylation-dependent motif binds to Shc-like and IRS-like PTB domains. The pTyr is positioned within a highly basic-charged anchoring pocket. A hydrophobic residue -5 (compared to pY) increases the affinity of the interaction.; ELME000122:These phosphorylation-independent motifs bind to Dab-like PTB domains. Binding is not driven by contacts at the 0 or FY position - but instead is dependent upon the large number of hydrophobic and hydrogen bond contacts between motif and domain.; ELME000147:Site phosphorylated by the Polo-like kinase.; ELME000336:NEK2 phosphorylation motif with preferred Phe - Leu or Met in the -3 position to compensate for less favorable residues in the +1 and +2 position.; PS00007:Tyrosine kinase phosphorylation site)	Predicted conservation scores
Sinocyclocheilus_anshuiensis_itgb1a_2	N329S	# Altered Effect (Pr = 0.28)
Sinocyclocheilus_anshuiensis_itgb1a_2	N329S	# |---->Altered Motifs (ELME000063|ELME000095|ELME000122|ELME000147|ELME000336|PS00007)
Sinocyclocheilus_anshuiensis_itgb1a_2	N329S	# |---->Altered Structure_and_dynamics (Pr = 0.28)-------------------------------------------------------|
Sinocyclocheilus_anshuiensis_itgb1a_2	N329S	# | |---->Altered Secondary_structure (Pr = 0.24) |
Sinocyclocheilus_anshuiensis_itgb1a_2	N329S	# | | |
Sinocyclocheilus_anshuiensis_itgb1a_2	N329S	# | |---->Altered Stability_and_conformational_flexibility (Pr = 0.27) |
Sinocyclocheilus_anshuiensis_itgb1a_2	N329S	# | | |---->Gain of Disulfide_linkage at C324 (Pr = 0.27 | P = 2.0e-03) |
Sinocyclocheilus_anshuiensis_itgb1a_2	N329S	# | | |---->Altered Conformational_flexibility (Pr = 0.16) |
Sinocyclocheilus_anshuiensis_itgb1a_2	N329S	# | | |
Sinocyclocheilus_anshuiensis_itgb1a_2	N329S	# | |---->Altered Special_structural_signatures (Pr = 0.25) |
Sinocyclocheilus_anshuiensis_itgb1a_2	N329S	# | |---->Altered Signal_peptide (Pr = 0.00) |
Sinocyclocheilus_anshuiensis_itgb1a_2	N329S	# | | |
Sinocyclocheilus_anshuiensis_itgb1a_2	N329S	# | |---->Altered Transmembrane_protein (Pr = 0.25) |
Sinocyclocheilus_anshuiensis_itgb1a_2	N329S	# | |---->Altered Non-cytoplasmic_loop (Pr = 0.25 | P = 1.5e-03) |
Sinocyclocheilus_anshuiensis_itgb1a_2	N329S	# | |
Sinocyclocheilus_anshuiensis_itgb1a_2	N329S	# |---->Altered Functional_residue (Pr = 0.28) |
Sinocyclocheilus_anshuiensis_itgb1a_2	N329S	# |---->Altered Macromolecular_binding (Pr = 0.18) |
Sinocyclocheilus_anshuiensis_itgb1a_2	N329S	# | |---->Altered Protein_binding (Pr = 0.18) |
Sinocyclocheilus_anshuiensis_itgb1a_2	N329S	# | |---->Altered Disordered_interface (Pr = 0.12) |
Sinocyclocheilus_anshuiensis_itgb1a_2	N329S	# | | |
Sinocyclocheilus_anshuiensis_itgb1a_2	N329S	# | |---->Altered Ordered_interface (Pr = 0.18) |
Sinocyclocheilus_anshuiensis_itgb1a_2	N329S	# | |
Sinocyclocheilus_anshuiensis_itgb1a_2	N329S	# |---->Altered Metal_binding (Pr = 0.28)<---------------------------------------------------------|
Sinocyclocheilus_anshuiensis_itgb1a_2	N329S	# | |---->Loss of Manganese_binding at H325 (Pr = 0.15 | P = 0.04)
Sinocyclocheilus_anshuiensis_itgb1a_2	N329S	# | |---->Gain of Nickel_binding at H325 (Pr = 0.27 | P = 7.6e-03)
Sinocyclocheilus_anshuiensis_itgb1a_2	N329S	# | |---->Gain of Zinc_binding at C324 (Pr = 0.28 | P = 0.02)
Sinocyclocheilus_anshuiensis_itgb1a_2	N329S	# |
Sinocyclocheilus_anshuiensis_itgb1a_2	N329S	# |---->Altered PTM_site (Pr = 0.08)
Sinocyclocheilus_anshuiensis_kcnj13_1	D14N	0.069	Loss of Strand (Pr = 0.27 | P = 0.02); Loss of Loop (Pr = 0.27 | P = 0.04); Gain of O-linked_glycosylation at T11 (Pr = 0.25 | P = 9.2e-03)	Altered Motifs (ELME000063:CK1 phosphorylation site; ELME000220:Phosphothreonine motif binding a subset of FHA domains that have a preference for an acidic amino acid at the pT+3 position.; PS00006:Casein kinase II phosphorylation site)	Predicted conservation scores
Sinocyclocheilus_anshuiensis_kcnj13_1	D14N	# Altered Effect (Pr = 0.27)
Sinocyclocheilus_anshuiensis_kcnj13_1	D14N	# |---->Altered Motifs (ELME000063|ELME000220|PS00006)
Sinocyclocheilus_anshuiensis_kcnj13_1	D14N	# |---->Altered Structure_and_dynamics (Pr = 0.27)-------------------------------------------------------|
Sinocyclocheilus_anshuiensis_kcnj13_1	D14N	# | |---->Altered Secondary_structure (Pr = 0.27) |
Sinocyclocheilus_anshuiensis_kcnj13_1	D14N	# | | |---->Loss of Strand (Pr = 0.27 | P = 0.02) |
Sinocyclocheilus_anshuiensis_kcnj13_1	D14N	# | | |---->Loss of Loop (Pr = 0.27 | P = 0.04) |
Sinocyclocheilus_anshuiensis_kcnj13_1	D14N	# | | |
Sinocyclocheilus_anshuiensis_kcnj13_1	D14N	# | |---->Altered Stability_and_conformational_flexibility (Pr = 0.22) |
Sinocyclocheilus_anshuiensis_kcnj13_1	D14N	# | | |---->Altered Conformational_flexibility (Pr = 0.22) |
Sinocyclocheilus_anshuiensis_kcnj13_1	D14N	# | | |
Sinocyclocheilus_anshuiensis_kcnj13_1	D14N	# | |---->Altered Special_structural_signatures (Pr = 0.04) |
Sinocyclocheilus_anshuiensis_kcnj13_1	D14N	# | |---->Altered Signal_peptide (Pr = 0.00) |
Sinocyclocheilus_anshuiensis_kcnj13_1	D14N	# | | |
Sinocyclocheilus_anshuiensis_kcnj13_1	D14N	# | |---->Altered Transmembrane_protein (Pr = 0.04) |
Sinocyclocheilus_anshuiensis_kcnj13_1	D14N	# | |
Sinocyclocheilus_anshuiensis_kcnj13_1	D14N	# |---->Altered Functional_residue (Pr = 0.25) |
Sinocyclocheilus_anshuiensis_kcnj13_1	D14N	# |---->Altered Macromolecular_binding (Pr = 0.22) |
Sinocyclocheilus_anshuiensis_kcnj13_1	D14N	# | |---->Altered Protein_binding (Pr = 0.22) |
Sinocyclocheilus_anshuiensis_kcnj13_1	D14N	# | |---->Altered Disordered_interface (Pr = 0.22) |
Sinocyclocheilus_anshuiensis_kcnj13_1	D14N	# | | |
Sinocyclocheilus_anshuiensis_kcnj13_1	D14N	# | |---->Altered Ordered_interface (Pr = 0.03) |
Sinocyclocheilus_anshuiensis_kcnj13_1	D14N	# | |
Sinocyclocheilus_anshuiensis_kcnj13_1	D14N	# |---->Altered Metal_binding (Pr = 0.01)<---------------------------------------------------------|
Sinocyclocheilus_anshuiensis_kcnj13_1	D14N	# |
Sinocyclocheilus_anshuiensis_kcnj13_1	D14N	# |---->Altered PTM_site (Pr = 0.25)
Sinocyclocheilus_anshuiensis_kcnj13_1	D14N	# |---->Gain of O-linked_glycosylation at T11 (Pr = 0.25 | P = 9.2e-03)
Sinocyclocheilus_anshuiensis_kcnj13_1	P26L	0.095	Altered MoRF (Pr = 0.37 | P = 7.3e-03); Altered Calmodulin_binding (Pr = 0.29 | P = 9.0e-03); Loss of B-factor (Pr = 0.27 | P = 0.03); Gain of Proteolytic_cleavage at R31 (Pr = 0.16 | P = 7.7e-03)	Altered Motifs (ELME000053:GSK3 phosphorylation recognition site; ELME000173:Consensus derived from reported natural interactors which do not match the Mode 1 and Mode 2 ligands.)	Predicted conservation scores
Sinocyclocheilus_anshuiensis_kcnj13_1	P26L	# Altered Effect (Pr = 0.37)
Sinocyclocheilus_anshuiensis_kcnj13_1	P26L	# |---->Altered Motifs (ELME000053|ELME000173)
Sinocyclocheilus_anshuiensis_kcnj13_1	P26L	# |---->Altered Structure_and_dynamics (Pr = 0.27)-------------------------------------------------------|
Sinocyclocheilus_anshuiensis_kcnj13_1	P26L	# | |---->Altered Secondary_structure (Pr = 0.24) |
Sinocyclocheilus_anshuiensis_kcnj13_1	P26L	# | | |
Sinocyclocheilus_anshuiensis_kcnj13_1	P26L	# | |---->Altered Stability_and_conformational_flexibility (Pr = 0.27) |
Sinocyclocheilus_anshuiensis_kcnj13_1	P26L	# | | |---->Altered Conformational_flexibility (Pr = 0.27) |
Sinocyclocheilus_anshuiensis_kcnj13_1	P26L	# | | |---->Loss of B-factor (Pr = 0.27 | P = 0.03) |
Sinocyclocheilus_anshuiensis_kcnj13_1	P26L	# | | |
Sinocyclocheilus_anshuiensis_kcnj13_1	P26L	# | |---->Altered Special_structural_signatures (Pr = 0.02) |
Sinocyclocheilus_anshuiensis_kcnj13_1	P26L	# | |---->Altered Signal_peptide (Pr = 0.00) |
Sinocyclocheilus_anshuiensis_kcnj13_1	P26L	# | | |
Sinocyclocheilus_anshuiensis_kcnj13_1	P26L	# | |---->Altered Transmembrane_protein (Pr = 0.02) |
Sinocyclocheilus_anshuiensis_kcnj13_1	P26L	# | |
Sinocyclocheilus_anshuiensis_kcnj13_1	P26L	# |---->Altered Functional_residue (Pr = 0.37) |
Sinocyclocheilus_anshuiensis_kcnj13_1	P26L	# |---->Altered Macromolecular_binding (Pr = 0.37) |
Sinocyclocheilus_anshuiensis_kcnj13_1	P26L	# | |---->Altered Protein_binding (Pr = 0.37) |
Sinocyclocheilus_anshuiensis_kcnj13_1	P26L	# | |---->Altered Disordered_interface (Pr = 0.37) |
Sinocyclocheilus_anshuiensis_kcnj13_1	P26L	# | | |---->Altered Calmodulin_binding (Pr = 0.29 | P = 9.0e-03) |
Sinocyclocheilus_anshuiensis_kcnj13_1	P26L	# | | |---->Altered MoRF (Pr = 0.37 | P = 7.3e-03) |
Sinocyclocheilus_anshuiensis_kcnj13_1	P26L	# | | |
Sinocyclocheilus_anshuiensis_kcnj13_1	P26L	# | |---->Altered Ordered_interface (Pr = 0.04) |
Sinocyclocheilus_anshuiensis_kcnj13_1	P26L	# | |
Sinocyclocheilus_anshuiensis_kcnj13_1	P26L	# |---->Altered Metal_binding (Pr = 0.01)<---------------------------------------------------------|
Sinocyclocheilus_anshuiensis_kcnj13_1	P26L	# |
Sinocyclocheilus_anshuiensis_kcnj13_1	P26L	# |---->Altered PTM_site (Pr = 0.21)
Sinocyclocheilus_anshuiensis_kcnj13_1	P26L	# |---->Gain of Proteolytic_cleavage at R31 (Pr = 0.16 | P = 7.7e-03)
Sinocyclocheilus_anshuiensis_kcnj13_1	G253E	0.221	Loss of Loop (Pr = 0.27 | P = 0.04); Altered Cytoplasmic_loop (Pr = 0.10 | P = 0.05)	Altered Motifs (None)	Predicted conservation scores
Sinocyclocheilus_anshuiensis_kcnj13_1	G253E	# Altered Effect (Pr = 0.27)
Sinocyclocheilus_anshuiensis_kcnj13_1	G253E	# |---->Altered Motifs (None)
Sinocyclocheilus_anshuiensis_kcnj13_1	G253E	# |---->Altered Structure_and_dynamics (Pr = 0.27)-------------------------------------------------------|
Sinocyclocheilus_anshuiensis_kcnj13_1	G253E	# | |---->Altered Secondary_structure (Pr = 0.27) |
Sinocyclocheilus_anshuiensis_kcnj13_1	G253E	# | | |---->Loss of Loop (Pr = 0.27 | P = 0.04) |
Sinocyclocheilus_anshuiensis_kcnj13_1	G253E	# | | |
Sinocyclocheilus_anshuiensis_kcnj13_1	G253E	# | |---->Altered Stability_and_conformational_flexibility (Pr = 0.18) |
Sinocyclocheilus_anshuiensis_kcnj13_1	G253E	# | | |---->Altered Conformational_flexibility (Pr = 0.18) |
Sinocyclocheilus_anshuiensis_kcnj13_1	G253E	# | | |
Sinocyclocheilus_anshuiensis_kcnj13_1	G253E	# | |---->Altered Special_structural_signatures (Pr = 0.10) |
Sinocyclocheilus_anshuiensis_kcnj13_1	G253E	# | |---->Altered Signal_peptide (Pr = 0.00) |
Sinocyclocheilus_anshuiensis_kcnj13_1	G253E	# | | |
Sinocyclocheilus_anshuiensis_kcnj13_1	G253E	# | |---->Altered Transmembrane_protein (Pr = 0.10) |
Sinocyclocheilus_anshuiensis_kcnj13_1	G253E	# | |---->Altered Non-cytoplasmic_loop (Pr = 0.10 | P = 0.05) |
Sinocyclocheilus_anshuiensis_kcnj13_1	G253E	# | |
Sinocyclocheilus_anshuiensis_kcnj13_1	G253E	# |---->Altered Functional_residue (Pr = 0.16) |
Sinocyclocheilus_anshuiensis_kcnj13_1	G253E	# |---->Altered Macromolecular_binding (Pr = 0.14) |
Sinocyclocheilus_anshuiensis_kcnj13_1	G253E	# | |---->Altered Protein_binding (Pr = 0.14) |
Sinocyclocheilus_anshuiensis_kcnj13_1	G253E	# | |---->Altered Disordered_interface (Pr = 0.02) |
Sinocyclocheilus_anshuiensis_kcnj13_1	G253E	# | | |
Sinocyclocheilus_anshuiensis_kcnj13_1	G253E	# | |---->Altered Ordered_interface (Pr = 0.14) |
Sinocyclocheilus_anshuiensis_kcnj13_1	G253E	# | |
Sinocyclocheilus_anshuiensis_kcnj13_1	G253E	# |---->Altered Metal_binding (Pr = 0.09)<---------------------------------------------------------|
Sinocyclocheilus_anshuiensis_kcnj13_1	G253E	# |
Sinocyclocheilus_anshuiensis_kcnj13_1	G253E	# |---->Altered PTM_site (Pr = 0.16)
Sinocyclocheilus_anshuiensis_kcnj13_1	A281T	0.219		Altered Motifs (ELME000053:GSK3 phosphorylation recognition site; ELME000136:The Class IV WW domain interaction motif is recognised primarily by the Pin1 phosphorylation-dependent prolyl isomerase.; ELME000155:This is the motif recognized by those SH3 domains with a non-canonical class I recognition specificity; ELME000159:Proline-Directed Kinase (e.g. MAPK) phosphorylation site in higher eukaryotes.; ELME000248:Oxygen dependent prolyl hydroxylation motif in the unstructured region of hypoxia-inducible factor protein and bound by the VHL ligand.; ELME000289:The TPxxS phospho-dependent degron binds the FBW7 F box proteins of the SCF (Skp1_Cullin-Fbox) complex.; ELME000358:Phospho-dependent motif that mediates docking of CDK substrates and regulators to cyclin-CDK-bound Cks1.)	Predicted conservation scores
Sinocyclocheilus_anshuiensis_kcnj13_1	A281T	# Altered Effect (Pr = 0.27)
Sinocyclocheilus_anshuiensis_kcnj13_1	A281T	# |---->Altered Motifs (ELME000053|ELME000136|ELME000155|ELME000159|ELME000248|ELME000289|ELME000358)
Sinocyclocheilus_anshuiensis_kcnj13_1	A281T	# |---->Altered Structure_and_dynamics (Pr = 0.27)-------------------------------------------------------|
Sinocyclocheilus_anshuiensis_kcnj13_1	A281T	# | |---->Altered Secondary_structure (Pr = 0.27) |
Sinocyclocheilus_anshuiensis_kcnj13_1	A281T	# | | |
Sinocyclocheilus_anshuiensis_kcnj13_1	A281T	# | |---->Altered Stability_and_conformational_flexibility (Pr = 0.18) |
Sinocyclocheilus_anshuiensis_kcnj13_1	A281T	# | | |---->Altered Conformational_flexibility (Pr = 0.18) |
Sinocyclocheilus_anshuiensis_kcnj13_1	A281T	# | | |
Sinocyclocheilus_anshuiensis_kcnj13_1	A281T	# | |---->Altered Special_structural_signatures (Pr = 0.03) |
Sinocyclocheilus_anshuiensis_kcnj13_1	A281T	# | |---->Altered Signal_peptide (Pr = 0.00) |
Sinocyclocheilus_anshuiensis_kcnj13_1	A281T	# | | |
Sinocyclocheilus_anshuiensis_kcnj13_1	A281T	# | |---->Altered Transmembrane_protein (Pr = 0.03) |
Sinocyclocheilus_anshuiensis_kcnj13_1	A281T	# | |
Sinocyclocheilus_anshuiensis_kcnj13_1	A281T	# |---->Altered Functional_residue (Pr = 0.19) |
Sinocyclocheilus_anshuiensis_kcnj13_1	A281T	# |---->Altered Macromolecular_binding (Pr = 0.19) |
Sinocyclocheilus_anshuiensis_kcnj13_1	A281T	# | |---->Altered Protein_binding (Pr = 0.19) |
Sinocyclocheilus_anshuiensis_kcnj13_1	A281T	# | |---->Altered Disordered_interface (Pr = 0.04) |
Sinocyclocheilus_anshuiensis_kcnj13_1	A281T	# | | |
Sinocyclocheilus_anshuiensis_kcnj13_1	A281T	# | |---->Altered Ordered_interface (Pr = 0.19) |
Sinocyclocheilus_anshuiensis_kcnj13_1	A281T	# | |
Sinocyclocheilus_anshuiensis_kcnj13_1	A281T	# |---->Altered Metal_binding (Pr = 0.07)<---------------------------------------------------------|
Sinocyclocheilus_anshuiensis_kcnj13_1	A281T	# |
Sinocyclocheilus_anshuiensis_kcnj13_1	A281T	# |---->Altered PTM_site (Pr = 0.10)
Sinocyclocheilus_anshuiensis_kcnj13_1	R334C	0.218	Loss of Intrinsic_disorder (Pr = 0.35 | P = 0.05); Altered Calmodulin_binding (Pr = 0.32 | P = 0.01); Loss of Acetylation at K331 (Pr = 0.24 | P = 0.02); Altered Cytoplasmic_loop (Pr = 0.14 | P = 0.02)	Altered Motifs (ELME000053:GSK3 phosphorylation recognition site; ELME000062:Secondary preference for PKA-type AGC kinase phosphorylation.; ELME000064:CK2 phosphorylation site; ELME000093:Peptide C-terminal amidation; ELME000102:N-Arg dibasic convertase (nardilysin) cleavage site (Xaa-|-Arg-Lys or Arg-|-Arg-Xaa).; ELME000108:Yeast kexin 2 cleavage site (Lys-Arg-|-Xaa or Arg-Arg-|-Xaa); PS00007:Tyrosine kinase phosphorylation site; PS00009:Amidation site)	Predicted conservation scores
Sinocyclocheilus_anshuiensis_kcnj13_1	R334C	# Altered Effect (Pr = 0.35)
Sinocyclocheilus_anshuiensis_kcnj13_1	R334C	# |---->Altered Motifs (ELME000053|ELME000062|ELME000064|ELME000093|ELME000102|ELME000108|PS00007|PS00009)
Sinocyclocheilus_anshuiensis_kcnj13_1	R334C	# |---->Altered Structure_and_dynamics (Pr = 0.35)-------------------------------------------------------|
Sinocyclocheilus_anshuiensis_kcnj13_1	R334C	# | |---->Altered Secondary_structure (Pr = 0.26) |
Sinocyclocheilus_anshuiensis_kcnj13_1	R334C	# | | |
Sinocyclocheilus_anshuiensis_kcnj13_1	R334C	# | |---->Altered Stability_and_conformational_flexibility (Pr = 0.35) |
Sinocyclocheilus_anshuiensis_kcnj13_1	R334C	# | | |---->Altered Conformational_flexibility (Pr = 0.35) |
Sinocyclocheilus_anshuiensis_kcnj13_1	R334C	# | | |---->Loss of Intrinsic_disorder (Pr = 0.35 | P = 0.05) |
Sinocyclocheilus_anshuiensis_kcnj13_1	R334C	# | | |
Sinocyclocheilus_anshuiensis_kcnj13_1	R334C	# | |---->Altered Special_structural_signatures (Pr = 0.14) |
Sinocyclocheilus_anshuiensis_kcnj13_1	R334C	# | |---->Altered Signal_peptide (Pr = 0.00) |
Sinocyclocheilus_anshuiensis_kcnj13_1	R334C	# | | |
Sinocyclocheilus_anshuiensis_kcnj13_1	R334C	# | |---->Altered Transmembrane_protein (Pr = 0.14) |
Sinocyclocheilus_anshuiensis_kcnj13_1	R334C	# | |---->Altered Non-cytoplasmic_loop (Pr = 0.14 | P = 0.02) |
Sinocyclocheilus_anshuiensis_kcnj13_1	R334C	# | |
Sinocyclocheilus_anshuiensis_kcnj13_1	R334C	# |---->Altered Functional_residue (Pr = 0.32) |
Sinocyclocheilus_anshuiensis_kcnj13_1	R334C	# |---->Altered Macromolecular_binding (Pr = 0.32) |
Sinocyclocheilus_anshuiensis_kcnj13_1	R334C	# | |---->Altered Protein_binding (Pr = 0.32) |
Sinocyclocheilus_anshuiensis_kcnj13_1	R334C	# | |---->Altered Disordered_interface (Pr = 0.32) |
Sinocyclocheilus_anshuiensis_kcnj13_1	R334C	# | | |---->Altered Calmodulin_binding (Pr = 0.32 | P = 0.01) |
Sinocyclocheilus_anshuiensis_kcnj13_1	R334C	# | | |
Sinocyclocheilus_anshuiensis_kcnj13_1	R334C	# | |---->Altered Ordered_interface (Pr = 0.22) |
Sinocyclocheilus_anshuiensis_kcnj13_1	R334C	# | |
Sinocyclocheilus_anshuiensis_kcnj13_1	R334C	# |---->Altered Metal_binding (Pr = 0.06)<---------------------------------------------------------|
Sinocyclocheilus_anshuiensis_kcnj13_1	R334C	# |
Sinocyclocheilus_anshuiensis_kcnj13_1	R334C	# |---->Altered PTM_site (Pr = 0.24)
Sinocyclocheilus_anshuiensis_kcnj13_1	R334C	# |---->Loss of Acetylation at K331 (Pr = 0.24 | P = 0.02)
Sinocyclocheilus_anshuiensis_kcnj13_1	A360T	0.060		Altered Motifs (None)	Predicted conservation scores
Sinocyclocheilus_anshuiensis_kcnj13_1	A360T	# Altered Effect (Pr = 0.27)
Sinocyclocheilus_anshuiensis_kcnj13_1	A360T	# |---->Altered Motifs (None)
Sinocyclocheilus_anshuiensis_kcnj13_1	A360T	# |---->Altered Structure_and_dynamics (Pr = 0.27)-------------------------------------------------------|
Sinocyclocheilus_anshuiensis_kcnj13_1	A360T	# | |---->Altered Secondary_structure (Pr = 0.27) |
Sinocyclocheilus_anshuiensis_kcnj13_1	A360T	# | | |
Sinocyclocheilus_anshuiensis_kcnj13_1	A360T	# | |---->Altered Stability_and_conformational_flexibility (Pr = 0.25) |
Sinocyclocheilus_anshuiensis_kcnj13_1	A360T	# | | |---->Altered Conformational_flexibility (Pr = 0.25) |
Sinocyclocheilus_anshuiensis_kcnj13_1	A360T	# | | |
Sinocyclocheilus_anshuiensis_kcnj13_1	A360T	# | |---->Altered Special_structural_signatures (Pr = 0.03) |
Sinocyclocheilus_anshuiensis_kcnj13_1	A360T	# | |---->Altered Signal_peptide (Pr = 0.00) |
Sinocyclocheilus_anshuiensis_kcnj13_1	A360T	# | | |
Sinocyclocheilus_anshuiensis_kcnj13_1	A360T	# | |---->Altered Transmembrane_protein (Pr = 0.03) |
Sinocyclocheilus_anshuiensis_kcnj13_1	A360T	# | |
Sinocyclocheilus_anshuiensis_kcnj13_1	A360T	# |---->Altered Functional_residue (Pr = 0.15) |
Sinocyclocheilus_anshuiensis_kcnj13_1	A360T	# |---->Altered Macromolecular_binding (Pr = 0.08) |
Sinocyclocheilus_anshuiensis_kcnj13_1	A360T	# | |---->Altered Protein_binding (Pr = 0.08) |
Sinocyclocheilus_anshuiensis_kcnj13_1	A360T	# | |---->Altered Disordered_interface (Pr = 0.03) |
Sinocyclocheilus_anshuiensis_kcnj13_1	A360T	# | | |
Sinocyclocheilus_anshuiensis_kcnj13_1	A360T	# | |---->Altered Ordered_interface (Pr = 0.08) |
Sinocyclocheilus_anshuiensis_kcnj13_1	A360T	# | |
Sinocyclocheilus_anshuiensis_kcnj13_1	A360T	# |---->Altered Metal_binding (Pr = 0.03)<---------------------------------------------------------|
Sinocyclocheilus_anshuiensis_kcnj13_1	A360T	# |
Sinocyclocheilus_anshuiensis_kcnj13_1	A360T	# |---->Altered PTM_site (Pr = 0.15)
Sinocyclocheilus_anshuiensis_kcnj13_2	R29H	0.204	Altered MoRF (Pr = 0.30 | P = 0.02); Gain of Strand (Pr = 0.27 | P = 0.03); Altered Calmodulin_binding (Pr = 0.18 | P = 0.05); Loss of Proteolytic_cleavage at R31 (Pr = 0.12 | P = 0.03)	Altered Motifs (ELME000012:The di-Arg ER retention motif is defined by two consecutive arginine residues (RR) or with a single residue insertion (RXR). The motif is completed by an adjacent hydrophobic/arginine residue which may be on either side of the Arg pair.; ELME000061:PKB Phosphorylation site; ELME000334:The LATS phosphorylation motif is recognised by the LATS kinases for Ser/Thr phosphorylation. Substrates are often found toward the end of the Hippo signalling pathway.)	Predicted conservation scores
Sinocyclocheilus_anshuiensis_kcnj13_2	R29H	# Altered Effect (Pr = 0.30)
Sinocyclocheilus_anshuiensis_kcnj13_2	R29H	# |---->Altered Motifs (ELME000012|ELME000061|ELME000334)
Sinocyclocheilus_anshuiensis_kcnj13_2	R29H	# |---->Altered Structure_and_dynamics (Pr = 0.27)-------------------------------------------------------|
Sinocyclocheilus_anshuiensis_kcnj13_2	R29H	# | |---->Altered Secondary_structure (Pr = 0.27) |
Sinocyclocheilus_anshuiensis_kcnj13_2	R29H	# | | |---->Gain of Strand (Pr = 0.27 | P = 0.03) |
Sinocyclocheilus_anshuiensis_kcnj13_2	R29H	# | | |
Sinocyclocheilus_anshuiensis_kcnj13_2	R29H	# | |---->Altered Stability_and_conformational_flexibility (Pr = 0.22) |
Sinocyclocheilus_anshuiensis_kcnj13_2	R29H	# | | |---->Altered Conformational_flexibility (Pr = 0.22) |
Sinocyclocheilus_anshuiensis_kcnj13_2	R29H	# | | |
Sinocyclocheilus_anshuiensis_kcnj13_2	R29H	# | |---->Altered Special_structural_signatures (Pr = 0.04) |
Sinocyclocheilus_anshuiensis_kcnj13_2	R29H	# | |---->Altered Signal_peptide (Pr = 0.00) |
Sinocyclocheilus_anshuiensis_kcnj13_2	R29H	# | | |
Sinocyclocheilus_anshuiensis_kcnj13_2	R29H	# | |---->Altered Transmembrane_protein (Pr = 0.04) |
Sinocyclocheilus_anshuiensis_kcnj13_2	R29H	# | |
Sinocyclocheilus_anshuiensis_kcnj13_2	R29H	# |---->Altered Functional_residue (Pr = 0.30) |
Sinocyclocheilus_anshuiensis_kcnj13_2	R29H	# |---->Altered Macromolecular_binding (Pr = 0.30) |
Sinocyclocheilus_anshuiensis_kcnj13_2	R29H	# | |---->Altered Protein_binding (Pr = 0.30) |
Sinocyclocheilus_anshuiensis_kcnj13_2	R29H	# | |---->Altered Disordered_interface (Pr = 0.30) |
Sinocyclocheilus_anshuiensis_kcnj13_2	R29H	# | | |---->Altered Calmodulin_binding (Pr = 0.18 | P = 0.05) |
Sinocyclocheilus_anshuiensis_kcnj13_2	R29H	# | | |---->Altered MoRF (Pr = 0.30 | P = 0.02) |
Sinocyclocheilus_anshuiensis_kcnj13_2	R29H	# | | |
Sinocyclocheilus_anshuiensis_kcnj13_2	R29H	# | |---->Altered Ordered_interface (Pr = 0.04) |
Sinocyclocheilus_anshuiensis_kcnj13_2	R29H	# | |
Sinocyclocheilus_anshuiensis_kcnj13_2	R29H	# |---->Altered Metal_binding (Pr = 0.01)<---------------------------------------------------------|
Sinocyclocheilus_anshuiensis_kcnj13_2	R29H	# |
Sinocyclocheilus_anshuiensis_kcnj13_2	R29H	# |---->Altered PTM_site (Pr = 0.16)
Sinocyclocheilus_anshuiensis_kcnj13_2	R29H	# |---->Loss of Proteolytic_cleavage at R31 (Pr = 0.12 | P = 0.03)
Sinocyclocheilus_anshuiensis_kcnj13_2	A72T	0.310	Altered PPI_hotspot (Pr = 0.25 | P = 0.02); Altered Calmodulin_binding (Pr = 0.24 | P = 0.03); Altered Cytoplasmic_loop (Pr = 0.20 | P = 5.1e-03)	Altered Motifs (PS00005:Protein kinase C phosphorylation site; PS00008:N-myristoylation site)	Predicted conservation scores
Sinocyclocheilus_anshuiensis_kcnj13_2	A72T	# Altered Effect (Pr = 0.27)
Sinocyclocheilus_anshuiensis_kcnj13_2	A72T	# |---->Altered Motifs (PS00005|PS00008)
Sinocyclocheilus_anshuiensis_kcnj13_2	A72T	# |---->Altered Structure_and_dynamics (Pr = 0.27)-------------------------------------------------------|
Sinocyclocheilus_anshuiensis_kcnj13_2	A72T	# | |---->Altered Secondary_structure (Pr = 0.27) |
Sinocyclocheilus_anshuiensis_kcnj13_2	A72T	# | | |
Sinocyclocheilus_anshuiensis_kcnj13_2	A72T	# | |---->Altered Stability_and_conformational_flexibility (Pr = 0.08) |
Sinocyclocheilus_anshuiensis_kcnj13_2	A72T	# | | |---->Altered Conformational_flexibility (Pr = 0.08) |
Sinocyclocheilus_anshuiensis_kcnj13_2	A72T	# | | |
Sinocyclocheilus_anshuiensis_kcnj13_2	A72T	# | |---->Altered Special_structural_signatures (Pr = 0.20) |
Sinocyclocheilus_anshuiensis_kcnj13_2	A72T	# | |---->Altered Signal_peptide (Pr = 0.00) |
Sinocyclocheilus_anshuiensis_kcnj13_2	A72T	# | | |
Sinocyclocheilus_anshuiensis_kcnj13_2	A72T	# | |---->Altered Transmembrane_protein (Pr = 0.20) |
Sinocyclocheilus_anshuiensis_kcnj13_2	A72T	# | |---->Altered Non-cytoplasmic_loop (Pr = 0.20 | P = 5.1e-03) |
Sinocyclocheilus_anshuiensis_kcnj13_2	A72T	# | |
Sinocyclocheilus_anshuiensis_kcnj13_2	A72T	# |---->Altered Functional_residue (Pr = 0.25) |
Sinocyclocheilus_anshuiensis_kcnj13_2	A72T	# |---->Altered Macromolecular_binding (Pr = 0.25) |
Sinocyclocheilus_anshuiensis_kcnj13_2	A72T	# | |---->Altered Protein_binding (Pr = 0.25) |
Sinocyclocheilus_anshuiensis_kcnj13_2	A72T	# | |---->Altered Disordered_interface (Pr = 0.24) |
Sinocyclocheilus_anshuiensis_kcnj13_2	A72T	# | | |---->Altered Calmodulin_binding (Pr = 0.24 | P = 0.03) |
Sinocyclocheilus_anshuiensis_kcnj13_2	A72T	# | | |
Sinocyclocheilus_anshuiensis_kcnj13_2	A72T	# | |---->Altered Ordered_interface (Pr = 0.25) |
Sinocyclocheilus_anshuiensis_kcnj13_2	A72T	# | |---->Altered PPI_hotspot (Pr = 0.25 | P = 0.02) |
Sinocyclocheilus_anshuiensis_kcnj13_2	A72T	# | |
Sinocyclocheilus_anshuiensis_kcnj13_2	A72T	# |---->Altered Metal_binding (Pr = 0.03)<---------------------------------------------------------|
Sinocyclocheilus_anshuiensis_kcnj13_2	A72T	# |
Sinocyclocheilus_anshuiensis_kcnj13_2	A72T	# |---->Altered PTM_site (Pr = 0.08)
Sinocyclocheilus_anshuiensis_kcnj13_2	I370L	0.169	Gain of Intrinsic_disorder (Pr = 0.34 | P = 0.02)	Altered Motifs (ELME000335:Inverted version of LIG_SUMO_SBM_1 that mediates binding to SUMO proteins non-covalently.)	Predicted conservation scores
Sinocyclocheilus_anshuiensis_kcnj13_2	I370L	# Altered Effect (Pr = 0.34)
Sinocyclocheilus_anshuiensis_kcnj13_2	I370L	# |---->Altered Motifs (ELME000335)
Sinocyclocheilus_anshuiensis_kcnj13_2	I370L	# |---->Altered Structure_and_dynamics (Pr = 0.34)-------------------------------------------------------|
Sinocyclocheilus_anshuiensis_kcnj13_2	I370L	# | |---->Altered Secondary_structure (Pr = 0.26) |
Sinocyclocheilus_anshuiensis_kcnj13_2	I370L	# | | |
Sinocyclocheilus_anshuiensis_kcnj13_2	I370L	# | |---->Altered Stability_and_conformational_flexibility (Pr = 0.34) |
Sinocyclocheilus_anshuiensis_kcnj13_2	I370L	# | | |---->Altered Conformational_flexibility (Pr = 0.34) |
Sinocyclocheilus_anshuiensis_kcnj13_2	I370L	# | | |---->Gain of Intrinsic_disorder (Pr = 0.34 | P = 0.02) |
Sinocyclocheilus_anshuiensis_kcnj13_2	I370L	# | | |
Sinocyclocheilus_anshuiensis_kcnj13_2	I370L	# | |---->Altered Special_structural_signatures (Pr = 0.04) |
Sinocyclocheilus_anshuiensis_kcnj13_2	I370L	# | |---->Altered Signal_peptide (Pr = 0.00) |
Sinocyclocheilus_anshuiensis_kcnj13_2	I370L	# | | |
Sinocyclocheilus_anshuiensis_kcnj13_2	I370L	# | |---->Altered Transmembrane_protein (Pr = 0.04) |
Sinocyclocheilus_anshuiensis_kcnj13_2	I370L	# | |
Sinocyclocheilus_anshuiensis_kcnj13_2	I370L	# |---->Altered Functional_residue (Pr = 0.08) |
Sinocyclocheilus_anshuiensis_kcnj13_2	I370L	# |---->Altered Macromolecular_binding (Pr = 0.08) |
Sinocyclocheilus_anshuiensis_kcnj13_2	I370L	# | |---->Altered Protein_binding (Pr = 0.08) |
Sinocyclocheilus_anshuiensis_kcnj13_2	I370L	# | |---->Altered Disordered_interface (Pr = 0.08) |
Sinocyclocheilus_anshuiensis_kcnj13_2	I370L	# | | |
Sinocyclocheilus_anshuiensis_kcnj13_2	I370L	# | |---->Altered Ordered_interface (Pr = 0.07) |
Sinocyclocheilus_anshuiensis_kcnj13_2	I370L	# | |
Sinocyclocheilus_anshuiensis_kcnj13_2	I370L	# |---->Altered Metal_binding (Pr = 0.07)<---------------------------------------------------------|
Sinocyclocheilus_anshuiensis_kcnj13_2	I370L	# |
Sinocyclocheilus_anshuiensis_kcnj13_2	I370L	# |---->Altered PTM_site (Pr = 0.06)
Sinocyclocheilus_anshuiensis_kif13a_1	G119R	0.704	Altered PPI_residue (Pr = 0.29 | P = 0.02); Loss of Loop (Pr = 0.27 | P = 0.04); Loss of B-factor (Pr = 0.26 | P = 0.04); Gain of Allosteric_site at M115 (Pr = 0.25 | P = 0.01); Altered Cytoplasmic_loop (Pr = 0.11 | P = 0.04); Loss of GPI-anchor_amidation at N118 (Pr = 0.01 | P = 0.03); Loss of N-terminal_acetylation at M115 (Pr = 0.01 | P = 9.7e-03)	Altered Motifs (None)	Predicted conservation scores
Sinocyclocheilus_anshuiensis_kif13a_1	G119R	# Altered Effect (Pr = 0.29)
Sinocyclocheilus_anshuiensis_kif13a_1	G119R	# |---->Altered Motifs (None)
Sinocyclocheilus_anshuiensis_kif13a_1	G119R	# |---->Altered Structure_and_dynamics (Pr = 0.27)-------------------------------------------------------|
Sinocyclocheilus_anshuiensis_kif13a_1	G119R	# | |---->Altered Secondary_structure (Pr = 0.27) |
Sinocyclocheilus_anshuiensis_kif13a_1	G119R	# | | |---->Loss of Loop (Pr = 0.27 | P = 0.04) |
Sinocyclocheilus_anshuiensis_kif13a_1	G119R	# | | |
Sinocyclocheilus_anshuiensis_kif13a_1	G119R	# | |---->Altered Stability_and_conformational_flexibility (Pr = 0.26) |
Sinocyclocheilus_anshuiensis_kif13a_1	G119R	# | | |---->Altered Conformational_flexibility (Pr = 0.26) |
Sinocyclocheilus_anshuiensis_kif13a_1	G119R	# | | |---->Loss of B-factor (Pr = 0.26 | P = 0.04) |
Sinocyclocheilus_anshuiensis_kif13a_1	G119R	# | | |
Sinocyclocheilus_anshuiensis_kif13a_1	G119R	# | |---->Altered Special_structural_signatures (Pr = 0.15) |
Sinocyclocheilus_anshuiensis_kif13a_1	G119R	# | |---->Altered Signal_peptide (Pr = 0.00) |
Sinocyclocheilus_anshuiensis_kif13a_1	G119R	# | | |
Sinocyclocheilus_anshuiensis_kif13a_1	G119R	# | |---->Altered Transmembrane_protein (Pr = 0.15) |
Sinocyclocheilus_anshuiensis_kif13a_1	G119R	# | |---->Altered Non-cytoplasmic_loop (Pr = 0.11 | P = 0.04) |
Sinocyclocheilus_anshuiensis_kif13a_1	G119R	# | |
Sinocyclocheilus_anshuiensis_kif13a_1	G119R	# |---->Altered Functional_residue (Pr = 0.29) |
Sinocyclocheilus_anshuiensis_kif13a_1	G119R	# |---->Gain of Allosteric_site at M115 (Pr = 0.25 | P = 0.01)<------------------------------------|
Sinocyclocheilus_anshuiensis_kif13a_1	G119R	# |---->Altered Macromolecular_binding (Pr = 0.29) |
Sinocyclocheilus_anshuiensis_kif13a_1	G119R	# | |---->Altered Protein_binding (Pr = 0.29) |
Sinocyclocheilus_anshuiensis_kif13a_1	G119R	# | |---->Altered Disordered_interface (Pr = 0.07) |
Sinocyclocheilus_anshuiensis_kif13a_1	G119R	# | | |
Sinocyclocheilus_anshuiensis_kif13a_1	G119R	# | |---->Altered Ordered_interface (Pr = 0.29) |
Sinocyclocheilus_anshuiensis_kif13a_1	G119R	# | |---->Altered PPI_residue (Pr = 0.29 | P = 0.02) |
Sinocyclocheilus_anshuiensis_kif13a_1	G119R	# | |
Sinocyclocheilus_anshuiensis_kif13a_1	G119R	# |---->Altered Metal_binding (Pr = 0.06)<---------------------------------------------------------|
Sinocyclocheilus_anshuiensis_kif13a_1	G119R	# |
Sinocyclocheilus_anshuiensis_kif13a_1	G119R	# |---->Altered PTM_site (Pr = 0.18)
Sinocyclocheilus_anshuiensis_kif13a_1	G119R	# |---->Loss of GPI-anchor_amidation at N118 (Pr = 0.01 | P = 0.03)
Sinocyclocheilus_anshuiensis_kif13a_1	G119R	# |---->Loss of N-terminal_acetylation at M115 (Pr = 0.01 | P = 9.7e-03)
Sinocyclocheilus_anshuiensis_kif13a_1	T265S	0.436	Gain of Intrinsic_disorder (Pr = 0.36 | P = 0.02); Gain of Relative_solvent_accessibility (Pr = 0.30 | P = 8.3e-03); Gain of Zinc_binding at E260 (Pr = 0.23 | P = 0.05); Gain of Sodium_binding at E260 (Pr = 0.22 | P = 0.02); Gain of Ubiquitylation at K264 (Pr = 0.22 | P = 3.6e-03); Gain of Allosteric_site at R261 (Pr = 0.18 | P = 0.05); Loss of Catalytic_site at E260 (Pr = 0.17 | P = 0.02); Gain of Manganese_binding at E260 (Pr = 0.17 | P = 0.03); Gain of Methylation at K264 (Pr = 0.10 | P = 0.04)	Altered Motifs (ELME000062:Secondary preference for PKA-type AGC kinase phosphorylation.; ELME000085:Glycosaminoglycan attachment site)	Predicted conservation scores
Sinocyclocheilus_anshuiensis_kif13a_1	T265S	# Altered Effect (Pr = 0.36)
Sinocyclocheilus_anshuiensis_kif13a_1	T265S	# |---->Altered Motifs (ELME000062|ELME000085)
Sinocyclocheilus_anshuiensis_kif13a_1	T265S	# |---->Altered Structure_and_dynamics (Pr = 0.36)----------------------------------------------------------|
Sinocyclocheilus_anshuiensis_kif13a_1	T265S	# | |---->Gain of Relative_solvent_accessibility (Pr = 0.30 | P = 8.3e-03) |
Sinocyclocheilus_anshuiensis_kif13a_1	T265S	# | |---->Altered Secondary_structure (Pr = 0.25) |
Sinocyclocheilus_anshuiensis_kif13a_1	T265S	# | | |
Sinocyclocheilus_anshuiensis_kif13a_1	T265S	# | |---->Altered Stability_and_conformational_flexibility (Pr = 0.36) |
Sinocyclocheilus_anshuiensis_kif13a_1	T265S	# | | |---->Altered Conformational_flexibility (Pr = 0.36) |
Sinocyclocheilus_anshuiensis_kif13a_1	T265S	# | | |---->Gain of Intrinsic_disorder (Pr = 0.36 | P = 0.02) |
Sinocyclocheilus_anshuiensis_kif13a_1	T265S	# | | |
Sinocyclocheilus_anshuiensis_kif13a_1	T265S	# | |---->Altered Special_structural_signatures (Pr = 0.08) |
Sinocyclocheilus_anshuiensis_kif13a_1	T265S	# | |---->Altered Signal_peptide (Pr = 0.00) |
Sinocyclocheilus_anshuiensis_kif13a_1	T265S	# | | |
Sinocyclocheilus_anshuiensis_kif13a_1	T265S	# | |---->Altered Transmembrane_protein (Pr = 0.08) |
Sinocyclocheilus_anshuiensis_kif13a_1	T265S	# | |
Sinocyclocheilus_anshuiensis_kif13a_1	T265S	# |---->Altered Functional_residue (Pr = 0.23) |
Sinocyclocheilus_anshuiensis_kif13a_1	T265S	# |---->Loss of Catalytic_site at E260 (Pr = 0.17 | P = 0.02) |
Sinocyclocheilus_anshuiensis_kif13a_1	T265S	# |---->Gain of Allosteric_site at R261 (Pr = 0.18 | P = 0.05)<---------------------------------------|
Sinocyclocheilus_anshuiensis_kif13a_1	T265S	# |---->Altered Macromolecular_binding (Pr = 0.23) |
Sinocyclocheilus_anshuiensis_kif13a_1	T265S	# | |---->Altered Protein_binding (Pr = 0.23) |
Sinocyclocheilus_anshuiensis_kif13a_1	T265S	# | |---->Altered Disordered_interface (Pr = 0.11) |
Sinocyclocheilus_anshuiensis_kif13a_1	T265S	# | | |
Sinocyclocheilus_anshuiensis_kif13a_1	T265S	# | |---->Altered Ordered_interface (Pr = 0.23) |
Sinocyclocheilus_anshuiensis_kif13a_1	T265S	# | |
Sinocyclocheilus_anshuiensis_kif13a_1	T265S	# |---->Altered Metal_binding (Pr = 0.23)<------------------------------------------------------------|
Sinocyclocheilus_anshuiensis_kif13a_1	T265S	# | |---->Gain of Manganese_binding at E260 (Pr = 0.17 | P = 0.03)
Sinocyclocheilus_anshuiensis_kif13a_1	T265S	# | |---->Gain of Sodium_binding at E260 (Pr = 0.22 | P = 0.02)
Sinocyclocheilus_anshuiensis_kif13a_1	T265S	# | |---->Gain of Zinc_binding at E260 (Pr = 0.23 | P = 0.05)
Sinocyclocheilus_anshuiensis_kif13a_1	T265S	# |
Sinocyclocheilus_anshuiensis_kif13a_1	T265S	# |---->Altered PTM_site (Pr = 0.22)
Sinocyclocheilus_anshuiensis_kif13a_1	T265S	# |---->Gain of Methylation at K264 (Pr = 0.10 | P = 0.04)
Sinocyclocheilus_anshuiensis_kif13a_1	T265S	# |---->Gain of Ubiquitylation at K264 (Pr = 0.22 | P = 3.6e-03)
Sinocyclocheilus_anshuiensis_kif13a_1	S435I	0.279	Loss of Intrinsic_disorder (Pr = 0.38 | P = 0.03)	Altered Motifs (ELME000053:GSK3 phosphorylation recognition site; ELME000106:Substrate recognition site that interacts with cyclin and thereby increases phosphorylation by cyclin/cdk complexes. Predicted proteins should have a CDK phosphorylation site. Also used by cyclin/cdk inhibitors.; ELME000233:MAPK interacting molecules (e.g. MAPKKs - substrates - phosphatases) carry docking motif that help to regulate specific interaction in the MAPK cascade. The classic motif approximates (R/K)xxxx#x# where # is a hydrophobic residue.)	Predicted conservation scores
Sinocyclocheilus_anshuiensis_kif13a_1	S435I	# Altered Effect (Pr = 0.38)
Sinocyclocheilus_anshuiensis_kif13a_1	S435I	# |---->Altered Motifs (ELME000053|ELME000106|ELME000233)
Sinocyclocheilus_anshuiensis_kif13a_1	S435I	# |---->Altered Structure_and_dynamics (Pr = 0.38)-------------------------------------------------------|
Sinocyclocheilus_anshuiensis_kif13a_1	S435I	# | |---->Altered Secondary_structure (Pr = 0.24) |
Sinocyclocheilus_anshuiensis_kif13a_1	S435I	# | | |
Sinocyclocheilus_anshuiensis_kif13a_1	S435I	# | |---->Altered Stability_and_conformational_flexibility (Pr = 0.38) |
Sinocyclocheilus_anshuiensis_kif13a_1	S435I	# | | |---->Altered Conformational_flexibility (Pr = 0.38) |
Sinocyclocheilus_anshuiensis_kif13a_1	S435I	# | | |---->Loss of Intrinsic_disorder (Pr = 0.38 | P = 0.03) |
Sinocyclocheilus_anshuiensis_kif13a_1	S435I	# | | |
Sinocyclocheilus_anshuiensis_kif13a_1	S435I	# | |---->Altered Special_structural_signatures (Pr = 0.05) |
Sinocyclocheilus_anshuiensis_kif13a_1	S435I	# | |---->Altered Signal_peptide (Pr = 0.00) |
Sinocyclocheilus_anshuiensis_kif13a_1	S435I	# | | |
Sinocyclocheilus_anshuiensis_kif13a_1	S435I	# | |---->Altered Transmembrane_protein (Pr = 0.05) |
Sinocyclocheilus_anshuiensis_kif13a_1	S435I	# | |
Sinocyclocheilus_anshuiensis_kif13a_1	S435I	# |---->Altered Functional_residue (Pr = 0.10) |
Sinocyclocheilus_anshuiensis_kif13a_1	S435I	# |---->Altered Macromolecular_binding (Pr = 0.10) |
Sinocyclocheilus_anshuiensis_kif13a_1	S435I	# | |---->Altered Protein_binding (Pr = 0.10) |
Sinocyclocheilus_anshuiensis_kif13a_1	S435I	# | |---->Altered Disordered_interface (Pr = 0.10) |
Sinocyclocheilus_anshuiensis_kif13a_1	S435I	# | | |
Sinocyclocheilus_anshuiensis_kif13a_1	S435I	# | |---->Altered Ordered_interface (Pr = 0.06) |
Sinocyclocheilus_anshuiensis_kif13a_1	S435I	# | |
Sinocyclocheilus_anshuiensis_kif13a_1	S435I	# |---->Altered Metal_binding (Pr = 0.05)<---------------------------------------------------------|
Sinocyclocheilus_anshuiensis_kif13a_1	S435I	# |
Sinocyclocheilus_anshuiensis_kif13a_1	S435I	# |---->Altered PTM_site (Pr = 0.10)
Sinocyclocheilus_anshuiensis_kif13a_1	R554H	0.260	Altered Calmodulin_binding (Pr = 0.34 | P = 9.8e-03); Loss of Helix (Pr = 0.27 | P = 0.04); Loss of SUMOylation at K558 (Pr = 0.22 | P = 0.02)	Altered Motifs (ELME000012:The di-Arg ER retention motif is defined by two consecutive arginine residues (RR) or with a single residue insertion (RXR). The motif is completed by an adjacent hydrophobic/arginine residue which may be on either side of the Arg pair.; ELME000101:Furin (PACE) cleavage site (Arg-Xaa-[Arg/Lys]-Arg-|-Xaa); ELME000102:N-Arg dibasic convertase (nardilysin) cleavage site (Xaa-|-Arg-Lys or Arg-|-Arg-Xaa).; ELME000108:Yeast kexin 2 cleavage site (Lys-Arg-|-Xaa or Arg-Arg-|-Xaa); ELME000270:Monopartite variant of the classical basically charged NLS. Strong core version.; ELME000271:Monopartite variant of the classical basically charged NLS. N-extended version.; ELME000278:Monopartite variant of the classical basically charged NLS. C-extended version.)	Predicted conservation scores
Sinocyclocheilus_anshuiensis_kif13a_1	R554H	# Altered Effect (Pr = 0.34)
Sinocyclocheilus_anshuiensis_kif13a_1	R554H	# |---->Altered Motifs (ELME000012|ELME000101|ELME000102|ELME000108|ELME000270|ELME000271|ELME000278)
Sinocyclocheilus_anshuiensis_kif13a_1	R554H	# |---->Altered Structure_and_dynamics (Pr = 0.28)-------------------------------------------------------|
Sinocyclocheilus_anshuiensis_kif13a_1	R554H	# | |---->Altered Secondary_structure (Pr = 0.27) |
Sinocyclocheilus_anshuiensis_kif13a_1	R554H	# | | |---->Loss of Helix (Pr = 0.27 | P = 0.04) |
Sinocyclocheilus_anshuiensis_kif13a_1	R554H	# | | |
Sinocyclocheilus_anshuiensis_kif13a_1	R554H	# | |---->Altered Stability_and_conformational_flexibility (Pr = 0.28) |
Sinocyclocheilus_anshuiensis_kif13a_1	R554H	# | | |---->Altered Conformational_flexibility (Pr = 0.28) |
Sinocyclocheilus_anshuiensis_kif13a_1	R554H	# | | |
Sinocyclocheilus_anshuiensis_kif13a_1	R554H	# | |---->Altered Special_structural_signatures (Pr = 0.07) |
Sinocyclocheilus_anshuiensis_kif13a_1	R554H	# | |---->Altered Signal_peptide (Pr = 0.00) |
Sinocyclocheilus_anshuiensis_kif13a_1	R554H	# | | |
Sinocyclocheilus_anshuiensis_kif13a_1	R554H	# | |---->Altered Transmembrane_protein (Pr = 0.07) |
Sinocyclocheilus_anshuiensis_kif13a_1	R554H	# | |
Sinocyclocheilus_anshuiensis_kif13a_1	R554H	# |---->Altered Functional_residue (Pr = 0.34) |
Sinocyclocheilus_anshuiensis_kif13a_1	R554H	# |---->Altered Macromolecular_binding (Pr = 0.34) |
Sinocyclocheilus_anshuiensis_kif13a_1	R554H	# | |---->Altered Protein_binding (Pr = 0.34) |
Sinocyclocheilus_anshuiensis_kif13a_1	R554H	# | |---->Altered Disordered_interface (Pr = 0.34) |
Sinocyclocheilus_anshuiensis_kif13a_1	R554H	# | | |---->Altered Calmodulin_binding (Pr = 0.34 | P = 9.8e-03) |
Sinocyclocheilus_anshuiensis_kif13a_1	R554H	# | | |
Sinocyclocheilus_anshuiensis_kif13a_1	R554H	# | |---->Altered Ordered_interface (Pr = 0.06) |
Sinocyclocheilus_anshuiensis_kif13a_1	R554H	# | |
Sinocyclocheilus_anshuiensis_kif13a_1	R554H	# |---->Altered Metal_binding (Pr = 0.01)<---------------------------------------------------------|
Sinocyclocheilus_anshuiensis_kif13a_1	R554H	# |
Sinocyclocheilus_anshuiensis_kif13a_1	R554H	# |---->Altered PTM_site (Pr = 0.22)
Sinocyclocheilus_anshuiensis_kif13a_1	R554H	# |---->Loss of SUMOylation at K558 (Pr = 0.22 | P = 0.02)
Sinocyclocheilus_anshuiensis_kif13a_1	E555G	0.340	Altered Calmodulin_binding (Pr = 0.39 | P = 3.7e-03); Loss of SUMOylation at K558 (Pr = 0.24 | P = 0.01)	Altered Motifs (ELME000101:Furin (PACE) cleavage site (Arg-Xaa-[Arg/Lys]-Arg-|-Xaa); ELME000102:N-Arg dibasic convertase (nardilysin) cleavage site (Xaa-|-Arg-Lys or Arg-|-Arg-Xaa).; ELME000108:Yeast kexin 2 cleavage site (Lys-Arg-|-Xaa or Arg-Arg-|-Xaa); ELME000271:Monopartite variant of the classical basically charged NLS. N-extended version.)	Predicted conservation scores
Sinocyclocheilus_anshuiensis_kif13a_1	E555G	# Altered Effect (Pr = 0.39)
Sinocyclocheilus_anshuiensis_kif13a_1	E555G	# |---->Altered Motifs (ELME000101|ELME000102|ELME000108|ELME000271)
Sinocyclocheilus_anshuiensis_kif13a_1	E555G	# |---->Altered Structure_and_dynamics (Pr = 0.28)-------------------------------------------------------|
Sinocyclocheilus_anshuiensis_kif13a_1	E555G	# | |---->Altered Secondary_structure (Pr = 0.26) |
Sinocyclocheilus_anshuiensis_kif13a_1	E555G	# | | |
Sinocyclocheilus_anshuiensis_kif13a_1	E555G	# | |---->Altered Stability_and_conformational_flexibility (Pr = 0.28) |
Sinocyclocheilus_anshuiensis_kif13a_1	E555G	# | | |---->Altered Conformational_flexibility (Pr = 0.28) |
Sinocyclocheilus_anshuiensis_kif13a_1	E555G	# | | |
Sinocyclocheilus_anshuiensis_kif13a_1	E555G	# | |---->Altered Special_structural_signatures (Pr = 0.05) |
Sinocyclocheilus_anshuiensis_kif13a_1	E555G	# | |---->Altered Signal_peptide (Pr = 0.00) |
Sinocyclocheilus_anshuiensis_kif13a_1	E555G	# | | |
Sinocyclocheilus_anshuiensis_kif13a_1	E555G	# | |---->Altered Transmembrane_protein (Pr = 0.05) |
Sinocyclocheilus_anshuiensis_kif13a_1	E555G	# | |
Sinocyclocheilus_anshuiensis_kif13a_1	E555G	# |---->Altered Functional_residue (Pr = 0.39) |
Sinocyclocheilus_anshuiensis_kif13a_1	E555G	# |---->Altered Macromolecular_binding (Pr = 0.39) |
Sinocyclocheilus_anshuiensis_kif13a_1	E555G	# | |---->Altered Protein_binding (Pr = 0.39) |
Sinocyclocheilus_anshuiensis_kif13a_1	E555G	# | |---->Altered Disordered_interface (Pr = 0.39) |
Sinocyclocheilus_anshuiensis_kif13a_1	E555G	# | | |---->Altered Calmodulin_binding (Pr = 0.39 | P = 3.7e-03) |
Sinocyclocheilus_anshuiensis_kif13a_1	E555G	# | | |
Sinocyclocheilus_anshuiensis_kif13a_1	E555G	# | |---->Altered Ordered_interface (Pr = 0.06) |
Sinocyclocheilus_anshuiensis_kif13a_1	E555G	# | |
Sinocyclocheilus_anshuiensis_kif13a_1	E555G	# |---->Altered Metal_binding (Pr = 0.01)<---------------------------------------------------------|
Sinocyclocheilus_anshuiensis_kif13a_1	E555G	# |
Sinocyclocheilus_anshuiensis_kif13a_1	E555G	# |---->Altered PTM_site (Pr = 0.24)
Sinocyclocheilus_anshuiensis_kif13a_1	E555G	# |---->Loss of SUMOylation at K558 (Pr = 0.24 | P = 0.01)
Sinocyclocheilus_anshuiensis_kif13a_1	V797E	0.648	Gain of Intrinsic_disorder (Pr = 0.45 | P = 3.8e-03); Gain of Loop (Pr = 0.27 | P = 0.04); Gain of B-factor (Pr = 0.25 | P = 0.03)	Altered Motifs (ELME000220:Phosphothreonine motif binding a subset of FHA domains that have a preference for an acidic amino acid at the pT+3 position.)	Predicted conservation scores
Sinocyclocheilus_anshuiensis_kif13a_1	V797E	# Altered Effect (Pr = 0.45)
Sinocyclocheilus_anshuiensis_kif13a_1	V797E	# |---->Altered Motifs (ELME000220)
Sinocyclocheilus_anshuiensis_kif13a_1	V797E	# |---->Altered Structure_and_dynamics (Pr = 0.45)-------------------------------------------------------|
Sinocyclocheilus_anshuiensis_kif13a_1	V797E	# | |---->Altered Secondary_structure (Pr = 0.27) |
Sinocyclocheilus_anshuiensis_kif13a_1	V797E	# | | |---->Gain of Loop (Pr = 0.27 | P = 0.04) |
Sinocyclocheilus_anshuiensis_kif13a_1	V797E	# | | |
Sinocyclocheilus_anshuiensis_kif13a_1	V797E	# | |---->Altered Stability_and_conformational_flexibility (Pr = 0.45) |
Sinocyclocheilus_anshuiensis_kif13a_1	V797E	# | | |---->Altered Conformational_flexibility (Pr = 0.45) |
Sinocyclocheilus_anshuiensis_kif13a_1	V797E	# | | |---->Gain of Intrinsic_disorder (Pr = 0.45 | P = 3.8e-03) |
Sinocyclocheilus_anshuiensis_kif13a_1	V797E	# | | |---->Gain of B-factor (Pr = 0.25 | P = 0.03) |
Sinocyclocheilus_anshuiensis_kif13a_1	V797E	# | | |
Sinocyclocheilus_anshuiensis_kif13a_1	V797E	# | |---->Altered Special_structural_signatures (Pr = 0.04) |
Sinocyclocheilus_anshuiensis_kif13a_1	V797E	# | |---->Altered Signal_peptide (Pr = 0.00) |
Sinocyclocheilus_anshuiensis_kif13a_1	V797E	# | | |
Sinocyclocheilus_anshuiensis_kif13a_1	V797E	# | |---->Altered Transmembrane_protein (Pr = 0.04) |
Sinocyclocheilus_anshuiensis_kif13a_1	V797E	# | |
Sinocyclocheilus_anshuiensis_kif13a_1	V797E	# |---->Altered Functional_residue (Pr = 0.14) |
Sinocyclocheilus_anshuiensis_kif13a_1	V797E	# |---->Altered Macromolecular_binding (Pr = 0.05) |
Sinocyclocheilus_anshuiensis_kif13a_1	V797E	# | |---->Altered Protein_binding (Pr = 0.05) |
Sinocyclocheilus_anshuiensis_kif13a_1	V797E	# | |---->Altered Disordered_interface (Pr = 0.04) |
Sinocyclocheilus_anshuiensis_kif13a_1	V797E	# | | |
Sinocyclocheilus_anshuiensis_kif13a_1	V797E	# | |---->Altered Ordered_interface (Pr = 0.05) |
Sinocyclocheilus_anshuiensis_kif13a_1	V797E	# | |
Sinocyclocheilus_anshuiensis_kif13a_1	V797E	# |---->Altered Metal_binding (Pr = 0.02)<---------------------------------------------------------|
Sinocyclocheilus_anshuiensis_kif13a_1	V797E	# |
Sinocyclocheilus_anshuiensis_kif13a_1	V797E	# |---->Altered PTM_site (Pr = 0.14)
Sinocyclocheilus_anshuiensis_kif13a_1	R800C	0.319	Loss of Ubiquitylation at K804 (Pr = 0.16 | P = 0.03); Gain of Disulfide_linkage at R800 (Pr = 0.16 | P = 0.03)	Altered Motifs (None)	Predicted conservation scores
Sinocyclocheilus_anshuiensis_kif13a_1	R800C	# Altered Effect (Pr = 0.25)
Sinocyclocheilus_anshuiensis_kif13a_1	R800C	# |---->Altered Motifs (None)
Sinocyclocheilus_anshuiensis_kif13a_1	R800C	# |---->Altered Structure_and_dynamics (Pr = 0.25)-------------------------------------------------------|
Sinocyclocheilus_anshuiensis_kif13a_1	R800C	# | |---->Altered Secondary_structure (Pr = 0.24) |
Sinocyclocheilus_anshuiensis_kif13a_1	R800C	# | | |
Sinocyclocheilus_anshuiensis_kif13a_1	R800C	# | |---->Altered Stability_and_conformational_flexibility (Pr = 0.25) |
Sinocyclocheilus_anshuiensis_kif13a_1	R800C	# | | |---->Gain of Disulfide_linkage at R800 (Pr = 0.16 | P = 0.03) |
Sinocyclocheilus_anshuiensis_kif13a_1	R800C	# | | |---->Altered Conformational_flexibility (Pr = 0.25) |
Sinocyclocheilus_anshuiensis_kif13a_1	R800C	# | | |
Sinocyclocheilus_anshuiensis_kif13a_1	R800C	# | |---->Altered Special_structural_signatures (Pr = 0.05) |
Sinocyclocheilus_anshuiensis_kif13a_1	R800C	# | |---->Altered Signal_peptide (Pr = 0.00) |
Sinocyclocheilus_anshuiensis_kif13a_1	R800C	# | | |
Sinocyclocheilus_anshuiensis_kif13a_1	R800C	# | |---->Altered Transmembrane_protein (Pr = 0.05) |
Sinocyclocheilus_anshuiensis_kif13a_1	R800C	# | |
Sinocyclocheilus_anshuiensis_kif13a_1	R800C	# |---->Altered Functional_residue (Pr = 0.16) |
Sinocyclocheilus_anshuiensis_kif13a_1	R800C	# |---->Altered Macromolecular_binding (Pr = 0.05) |
Sinocyclocheilus_anshuiensis_kif13a_1	R800C	# | |---->Altered Protein_binding (Pr = 0.05) |
Sinocyclocheilus_anshuiensis_kif13a_1	R800C	# | |---->Altered Disordered_interface (Pr = 0.04) |
Sinocyclocheilus_anshuiensis_kif13a_1	R800C	# | | |
Sinocyclocheilus_anshuiensis_kif13a_1	R800C	# | |---->Altered Ordered_interface (Pr = 0.05) |
Sinocyclocheilus_anshuiensis_kif13a_1	R800C	# | |
Sinocyclocheilus_anshuiensis_kif13a_1	R800C	# |---->Altered Metal_binding (Pr = 0.01)<---------------------------------------------------------|
Sinocyclocheilus_anshuiensis_kif13a_1	R800C	# |
Sinocyclocheilus_anshuiensis_kif13a_1	R800C	# |---->Altered PTM_site (Pr = 0.16)
Sinocyclocheilus_anshuiensis_kif13a_1	R800C	# |---->Loss of Ubiquitylation at K804 (Pr = 0.16 | P = 0.03)
Sinocyclocheilus_anshuiensis_kif13a_1	T951M	0.125	Altered Cytoplasmic_loop (Pr = 0.11 | P = 0.04)	Altered Motifs (ELME000118:Minor TRAF2-binding consensus motif. Members of the tumor necrosis factor receptor (TNFR) superfamily initiate intracellular signaling by recruiting the C-domain of the TNFR-associated factors (TRAFs) through their cytoplasmic tails.; ELME000202:(ST)Q motif which is phosphorylated by PIKK family members.)	Predicted conservation scores
Sinocyclocheilus_anshuiensis_kif13a_1	T951M	# Altered Effect (Pr = 0.30)
Sinocyclocheilus_anshuiensis_kif13a_1	T951M	# |---->Altered Motifs (ELME000118|ELME000202)
Sinocyclocheilus_anshuiensis_kif13a_1	T951M	# |---->Altered Structure_and_dynamics (Pr = 0.30)-------------------------------------------------------|
Sinocyclocheilus_anshuiensis_kif13a_1	T951M	# | |---->Altered Secondary_structure (Pr = 0.25) |
Sinocyclocheilus_anshuiensis_kif13a_1	T951M	# | | |
Sinocyclocheilus_anshuiensis_kif13a_1	T951M	# | |---->Altered Stability_and_conformational_flexibility (Pr = 0.30) |
Sinocyclocheilus_anshuiensis_kif13a_1	T951M	# | | |---->Altered Conformational_flexibility (Pr = 0.30) |
Sinocyclocheilus_anshuiensis_kif13a_1	T951M	# | | |
Sinocyclocheilus_anshuiensis_kif13a_1	T951M	# | |---->Altered Special_structural_signatures (Pr = 0.11) |
Sinocyclocheilus_anshuiensis_kif13a_1	T951M	# | |---->Altered Signal_peptide (Pr = 0.00) |
Sinocyclocheilus_anshuiensis_kif13a_1	T951M	# | | |
Sinocyclocheilus_anshuiensis_kif13a_1	T951M	# | |---->Altered Transmembrane_protein (Pr = 0.11) |
Sinocyclocheilus_anshuiensis_kif13a_1	T951M	# | |---->Altered Non-cytoplasmic_loop (Pr = 0.11 | P = 0.04) |
Sinocyclocheilus_anshuiensis_kif13a_1	T951M	# | |
Sinocyclocheilus_anshuiensis_kif13a_1	T951M	# |---->Altered Functional_residue (Pr = 0.20) |
Sinocyclocheilus_anshuiensis_kif13a_1	T951M	# |---->Altered Macromolecular_binding (Pr = 0.08) |
Sinocyclocheilus_anshuiensis_kif13a_1	T951M	# | |---->Altered Protein_binding (Pr = 0.08) |
Sinocyclocheilus_anshuiensis_kif13a_1	T951M	# | |---->Altered Disordered_interface (Pr = 0.05) |
Sinocyclocheilus_anshuiensis_kif13a_1	T951M	# | | |
Sinocyclocheilus_anshuiensis_kif13a_1	T951M	# | |---->Altered Ordered_interface (Pr = 0.08) |
Sinocyclocheilus_anshuiensis_kif13a_1	T951M	# | |
Sinocyclocheilus_anshuiensis_kif13a_1	T951M	# |---->Altered Metal_binding (Pr = 0.02)<---------------------------------------------------------|
Sinocyclocheilus_anshuiensis_kif13a_1	T951M	# |
Sinocyclocheilus_anshuiensis_kif13a_1	T951M	# |---->Altered PTM_site (Pr = 0.20)
Sinocyclocheilus_anshuiensis_kif13a_1	R959H	0.286	Gain of Zinc_binding at H962 (Pr = 0.34 | P = 0.01); Gain of Loop (Pr = 0.27 | P = 0.04); Altered Cytoplasmic_loop (Pr = 0.10 | P = 0.04); Gain of Copper_binding at H962 (Pr = 0.05 | P = 0.04)	Altered Motifs (ELME000328:Fxxx[WF] motifs are present in Pex19 and S. cerevisiae Pex5 cytosolic receptors that bind to peroxisomal membrane docking member - Pex14; ELME000337:NEK2 phosphorylation motif with specific set of residues in the +1 and +2 position to compensate for less favorable residues in the -3 position.; PS00005:Protein kinase C phosphorylation site)	Predicted conservation scores
Sinocyclocheilus_anshuiensis_kif13a_1	R959H	# Altered Effect (Pr = 0.34)
Sinocyclocheilus_anshuiensis_kif13a_1	R959H	# |---->Altered Motifs (ELME000328|ELME000337|PS00005)
Sinocyclocheilus_anshuiensis_kif13a_1	R959H	# |---->Altered Structure_and_dynamics (Pr = 0.34)-------------------------------------------------------|
Sinocyclocheilus_anshuiensis_kif13a_1	R959H	# | |---->Altered Secondary_structure (Pr = 0.27) |
Sinocyclocheilus_anshuiensis_kif13a_1	R959H	# | | |---->Gain of Loop (Pr = 0.27 | P = 0.04) |
Sinocyclocheilus_anshuiensis_kif13a_1	R959H	# | | |
Sinocyclocheilus_anshuiensis_kif13a_1	R959H	# | |---->Altered Stability_and_conformational_flexibility (Pr = 0.17) |
Sinocyclocheilus_anshuiensis_kif13a_1	R959H	# | | |---->Altered Conformational_flexibility (Pr = 0.17) |
Sinocyclocheilus_anshuiensis_kif13a_1	R959H	# | | |
Sinocyclocheilus_anshuiensis_kif13a_1	R959H	# | |---->Altered Special_structural_signatures (Pr = 0.10) |
Sinocyclocheilus_anshuiensis_kif13a_1	R959H	# | |---->Altered Signal_peptide (Pr = 0.00) |
Sinocyclocheilus_anshuiensis_kif13a_1	R959H	# | | |
Sinocyclocheilus_anshuiensis_kif13a_1	R959H	# | |---->Altered Transmembrane_protein (Pr = 0.10) |
Sinocyclocheilus_anshuiensis_kif13a_1	R959H	# | |---->Altered Non-cytoplasmic_loop (Pr = 0.10 | P = 0.04) |
Sinocyclocheilus_anshuiensis_kif13a_1	R959H	# | |
Sinocyclocheilus_anshuiensis_kif13a_1	R959H	# |---->Altered Functional_residue (Pr = 0.34) |
Sinocyclocheilus_anshuiensis_kif13a_1	R959H	# |---->Altered Macromolecular_binding (Pr = 0.14) |
Sinocyclocheilus_anshuiensis_kif13a_1	R959H	# | |---->Altered Protein_binding (Pr = 0.14) |
Sinocyclocheilus_anshuiensis_kif13a_1	R959H	# | |---->Altered Disordered_interface (Pr = 0.04) |
Sinocyclocheilus_anshuiensis_kif13a_1	R959H	# | | |
Sinocyclocheilus_anshuiensis_kif13a_1	R959H	# | |---->Altered Ordered_interface (Pr = 0.14) |
Sinocyclocheilus_anshuiensis_kif13a_1	R959H	# | |
Sinocyclocheilus_anshuiensis_kif13a_1	R959H	# |---->Altered Metal_binding (Pr = 0.34)<---------------------------------------------------------|
Sinocyclocheilus_anshuiensis_kif13a_1	R959H	# | |---->Gain of Copper_binding at H962 (Pr = 0.05 | P = 0.04)
Sinocyclocheilus_anshuiensis_kif13a_1	R959H	# | |---->Gain of Zinc_binding at H962 (Pr = 0.34 | P = 0.01)
Sinocyclocheilus_anshuiensis_kif13a_1	R959H	# |
Sinocyclocheilus_anshuiensis_kif13a_1	R959H	# |---->Altered PTM_site (Pr = 0.10)
Sinocyclocheilus_anshuiensis_kif13a_1	D1792N	0.300	Gain of Loop (Pr = 0.27 | P = 0.03); Loss of Ubiquitylation at K1789 (Pr = 0.19 | P = 0.01)	Altered Motifs (PS00008:N-myristoylation site)	Predicted conservation scores
Sinocyclocheilus_anshuiensis_kif13a_1	D1792N	# Altered Effect (Pr = 0.32)
Sinocyclocheilus_anshuiensis_kif13a_1	D1792N	# |---->Altered Motifs (PS00008)
Sinocyclocheilus_anshuiensis_kif13a_1	D1792N	# |---->Altered Structure_and_dynamics (Pr = 0.32)-------------------------------------------------------|
Sinocyclocheilus_anshuiensis_kif13a_1	D1792N	# | |---->Altered Secondary_structure (Pr = 0.27) |
Sinocyclocheilus_anshuiensis_kif13a_1	D1792N	# | | |---->Gain of Loop (Pr = 0.27 | P = 0.03) |
Sinocyclocheilus_anshuiensis_kif13a_1	D1792N	# | | |
Sinocyclocheilus_anshuiensis_kif13a_1	D1792N	# | |---->Altered Stability_and_conformational_flexibility (Pr = 0.32) |
Sinocyclocheilus_anshuiensis_kif13a_1	D1792N	# | | |---->Altered Conformational_flexibility (Pr = 0.32) |
Sinocyclocheilus_anshuiensis_kif13a_1	D1792N	# | | |
Sinocyclocheilus_anshuiensis_kif13a_1	D1792N	# | |---->Altered Special_structural_signatures (Pr = 0.04) |
Sinocyclocheilus_anshuiensis_kif13a_1	D1792N	# | |---->Altered Signal_peptide (Pr = 0.00) |
Sinocyclocheilus_anshuiensis_kif13a_1	D1792N	# | | |
Sinocyclocheilus_anshuiensis_kif13a_1	D1792N	# | |---->Altered Transmembrane_protein (Pr = 0.04) |
Sinocyclocheilus_anshuiensis_kif13a_1	D1792N	# | |
Sinocyclocheilus_anshuiensis_kif13a_1	D1792N	# |---->Altered Functional_residue (Pr = 0.19) |
Sinocyclocheilus_anshuiensis_kif13a_1	D1792N	# |---->Altered Macromolecular_binding (Pr = 0.06) |
Sinocyclocheilus_anshuiensis_kif13a_1	D1792N	# | |---->Altered Protein_binding (Pr = 0.06) |
Sinocyclocheilus_anshuiensis_kif13a_1	D1792N	# | |---->Altered Disordered_interface (Pr = 0.06) |
Sinocyclocheilus_anshuiensis_kif13a_1	D1792N	# | | |
Sinocyclocheilus_anshuiensis_kif13a_1	D1792N	# | |---->Altered Ordered_interface (Pr = 0.05) |
Sinocyclocheilus_anshuiensis_kif13a_1	D1792N	# | |
Sinocyclocheilus_anshuiensis_kif13a_1	D1792N	# |---->Altered Metal_binding (Pr = 0.03)<---------------------------------------------------------|
Sinocyclocheilus_anshuiensis_kif13a_1	D1792N	# |
Sinocyclocheilus_anshuiensis_kif13a_1	D1792N	# |---->Altered PTM_site (Pr = 0.19)
Sinocyclocheilus_anshuiensis_kif13a_1	D1792N	# |---->Loss of Ubiquitylation at K1789 (Pr = 0.19 | P = 0.01)
Sinocyclocheilus_anshuiensis_kif13a_1	G1794D	0.392	Gain of B-factor (Pr = 0.24 | P = 0.04); Gain of Ubiquitylation at K1789 (Pr = 0.20 | P = 9.1e-03); Gain of Proteolytic_cleavage at D1793 (Pr = 0.11 | P = 0.04)	Altered Motifs (PS00008:N-myristoylation site)	Predicted conservation scores
Sinocyclocheilus_anshuiensis_kif13a_1	G1794D	# Altered Effect (Pr = 0.29)
Sinocyclocheilus_anshuiensis_kif13a_1	G1794D	# |---->Altered Motifs (PS00008)
Sinocyclocheilus_anshuiensis_kif13a_1	G1794D	# |---->Altered Structure_and_dynamics (Pr = 0.29)-------------------------------------------------------|
Sinocyclocheilus_anshuiensis_kif13a_1	G1794D	# | |---->Altered Secondary_structure (Pr = 0.25) |
Sinocyclocheilus_anshuiensis_kif13a_1	G1794D	# | | |
Sinocyclocheilus_anshuiensis_kif13a_1	G1794D	# | |---->Altered Stability_and_conformational_flexibility (Pr = 0.29) |
Sinocyclocheilus_anshuiensis_kif13a_1	G1794D	# | | |---->Altered Conformational_flexibility (Pr = 0.29) |
Sinocyclocheilus_anshuiensis_kif13a_1	G1794D	# | | |---->Gain of B-factor (Pr = 0.24 | P = 0.04) |
Sinocyclocheilus_anshuiensis_kif13a_1	G1794D	# | | |
Sinocyclocheilus_anshuiensis_kif13a_1	G1794D	# | |---->Altered Special_structural_signatures (Pr = 0.04) |
Sinocyclocheilus_anshuiensis_kif13a_1	G1794D	# | |---->Altered Signal_peptide (Pr = 0.00) |
Sinocyclocheilus_anshuiensis_kif13a_1	G1794D	# | | |
Sinocyclocheilus_anshuiensis_kif13a_1	G1794D	# | |---->Altered Transmembrane_protein (Pr = 0.04) |
Sinocyclocheilus_anshuiensis_kif13a_1	G1794D	# | |
Sinocyclocheilus_anshuiensis_kif13a_1	G1794D	# |---->Altered Functional_residue (Pr = 0.20) |
Sinocyclocheilus_anshuiensis_kif13a_1	G1794D	# |---->Altered Macromolecular_binding (Pr = 0.07) |
Sinocyclocheilus_anshuiensis_kif13a_1	G1794D	# | |---->Altered Protein_binding (Pr = 0.07) |
Sinocyclocheilus_anshuiensis_kif13a_1	G1794D	# | |---->Altered Disordered_interface (Pr = 0.07) |
Sinocyclocheilus_anshuiensis_kif13a_1	G1794D	# | | |
Sinocyclocheilus_anshuiensis_kif13a_1	G1794D	# | |---->Altered Ordered_interface (Pr = 0.04) |
Sinocyclocheilus_anshuiensis_kif13a_1	G1794D	# | |
Sinocyclocheilus_anshuiensis_kif13a_1	G1794D	# |---->Altered Metal_binding (Pr = 0.03)<---------------------------------------------------------|
Sinocyclocheilus_anshuiensis_kif13a_1	G1794D	# |
Sinocyclocheilus_anshuiensis_kif13a_1	G1794D	# |---->Altered PTM_site (Pr = 0.20)
Sinocyclocheilus_anshuiensis_kif13a_1	G1794D	# |---->Gain of Proteolytic_cleavage at D1793 (Pr = 0.11 | P = 0.04)
Sinocyclocheilus_anshuiensis_kif13a_1	G1794D	# |---->Gain of Ubiquitylation at K1789 (Pr = 0.20 | P = 9.1e-03)
Sinocyclocheilus_anshuiensis_kitb_1	L18V	0.394	Altered Signal_helix (Pr = 0.11 | P = 2.4e-03); Altered C-terminal_signal (Pr = 0.01 | P = 5.3e-03)	Altered Motifs (ELME000052:Phosphothreonine motif binding a subset of FHA domains that show a preference for a large aliphatic amino acid at the pT+3 position.; ELME000149:Sorting and internalisation signal found in the cytoplasmic juxta-membrane region of type I transmembrane proteins. Targets them from the Trans Golgi Network to the lysosomal-endosomal-melanosomal compartments. Interacts with adaptor protein (AP) complexes; ELME000335:Inverted version of LIG_SUMO_SBM_1 that mediates binding to SUMO proteins non-covalently.)	Predicted conservation scores
Sinocyclocheilus_anshuiensis_kitb_1	L18V	# Altered Effect (Pr = 0.22)
Sinocyclocheilus_anshuiensis_kitb_1	L18V	# |---->Altered Motifs (ELME000052|ELME000149|ELME000335)
Sinocyclocheilus_anshuiensis_kitb_1	L18V	# |---->Altered Structure_and_dynamics (Pr = 0.22)-------------------------------------------------------|
Sinocyclocheilus_anshuiensis_kitb_1	L18V	# | |---->Altered Secondary_structure (Pr = 0.22) |
Sinocyclocheilus_anshuiensis_kitb_1	L18V	# | | |
Sinocyclocheilus_anshuiensis_kitb_1	L18V	# | |---->Altered Stability_and_conformational_flexibility (Pr = 0.10) |
Sinocyclocheilus_anshuiensis_kitb_1	L18V	# | | |---->Altered Conformational_flexibility (Pr = 0.10) |
Sinocyclocheilus_anshuiensis_kitb_1	L18V	# | | |
Sinocyclocheilus_anshuiensis_kitb_1	L18V	# | |---->Altered Special_structural_signatures (Pr = 0.11) |
Sinocyclocheilus_anshuiensis_kitb_1	L18V	# | |---->Altered Signal_peptide (Pr = 0.11) |
Sinocyclocheilus_anshuiensis_kitb_1	L18V	# | | |---->Altered Signal_helix (Pr = 0.11 | P = 2.4e-03) |
Sinocyclocheilus_anshuiensis_kitb_1	L18V	# | | |---->Altered C-terminal_signal (Pr = 0.01 | P = 5.3e-03) |
Sinocyclocheilus_anshuiensis_kitb_1	L18V	# | | |
Sinocyclocheilus_anshuiensis_kitb_1	L18V	# | |---->Altered Transmembrane_protein (Pr = 0.03) |
Sinocyclocheilus_anshuiensis_kitb_1	L18V	# | |
Sinocyclocheilus_anshuiensis_kitb_1	L18V	# |---->Altered Functional_residue (Pr = 0.14) |
Sinocyclocheilus_anshuiensis_kitb_1	L18V	# |---->Altered Macromolecular_binding (Pr = 0.12) |
Sinocyclocheilus_anshuiensis_kitb_1	L18V	# | |---->Altered Protein_binding (Pr = 0.12) |
Sinocyclocheilus_anshuiensis_kitb_1	L18V	# | |---->Altered Disordered_interface (Pr = 0.06) |
Sinocyclocheilus_anshuiensis_kitb_1	L18V	# | | |
Sinocyclocheilus_anshuiensis_kitb_1	L18V	# | |---->Altered Ordered_interface (Pr = 0.12) |
Sinocyclocheilus_anshuiensis_kitb_1	L18V	# | |
Sinocyclocheilus_anshuiensis_kitb_1	L18V	# |---->Altered Metal_binding (Pr = 0.00)<---------------------------------------------------------|
Sinocyclocheilus_anshuiensis_kitb_1	L18V	# |
Sinocyclocheilus_anshuiensis_kitb_1	L18V	# |---->Altered PTM_site (Pr = 0.14)
Sinocyclocheilus_anshuiensis_kitb_1	A203D	0.652	Altered Cytoplasmic_loop (Pr = 0.35 | P = 1.9e-05); Altered PPI_residue (Pr = 0.28 | P = 0.04); Loss of N-linked_glycosylation at N199 (Pr = 0.18 | P = 4.2e-03)	Altered Motifs (ELME000070:Generic motif for N-glycosylation. It was shown that Trp - Asp - and Glu are uncommon before the Ser/Thr position (PMID-8626433). Efficient glycosylation usually occurs when ~60 residues or more separate the glycosylation acceptor site from the C-terminus.; ELME000197:Phosphopeptide motif which directly interacts with the BRCT (carboxy-terminal) domain of the Breast Cancer Gene BRCA1 with low affinity; PS00007:Tyrosine kinase phosphorylation site)	Predicted conservation scores
Sinocyclocheilus_anshuiensis_kitb_1	A203D	# Altered Effect (Pr = 0.35)
Sinocyclocheilus_anshuiensis_kitb_1	A203D	# |---->Altered Motifs (ELME000070|ELME000197|PS00007)
Sinocyclocheilus_anshuiensis_kitb_1	A203D	# |---->Altered Structure_and_dynamics (Pr = 0.35)-------------------------------------------------------|
Sinocyclocheilus_anshuiensis_kitb_1	A203D	# | |---->Altered Secondary_structure (Pr = 0.25) |
Sinocyclocheilus_anshuiensis_kitb_1	A203D	# | | |
Sinocyclocheilus_anshuiensis_kitb_1	A203D	# | |---->Altered Stability_and_conformational_flexibility (Pr = 0.16) |
Sinocyclocheilus_anshuiensis_kitb_1	A203D	# | | |---->Altered Conformational_flexibility (Pr = 0.16) |
Sinocyclocheilus_anshuiensis_kitb_1	A203D	# | | |
Sinocyclocheilus_anshuiensis_kitb_1	A203D	# | |---->Altered Special_structural_signatures (Pr = 0.35) |
Sinocyclocheilus_anshuiensis_kitb_1	A203D	# | |---->Altered Signal_peptide (Pr = 0.00) |
Sinocyclocheilus_anshuiensis_kitb_1	A203D	# | | |
Sinocyclocheilus_anshuiensis_kitb_1	A203D	# | |---->Altered Transmembrane_protein (Pr = 0.35) |
Sinocyclocheilus_anshuiensis_kitb_1	A203D	# | |---->Altered Non-cytoplasmic_loop (Pr = 0.35 | P = 1.9e-05) |
Sinocyclocheilus_anshuiensis_kitb_1	A203D	# | |
Sinocyclocheilus_anshuiensis_kitb_1	A203D	# |---->Altered Functional_residue (Pr = 0.28) |
Sinocyclocheilus_anshuiensis_kitb_1	A203D	# |---->Altered Macromolecular_binding (Pr = 0.28) |
Sinocyclocheilus_anshuiensis_kitb_1	A203D	# | |---->Altered Protein_binding (Pr = 0.28) |
Sinocyclocheilus_anshuiensis_kitb_1	A203D	# | |---->Altered Disordered_interface (Pr = 0.03) |
Sinocyclocheilus_anshuiensis_kitb_1	A203D	# | | |
Sinocyclocheilus_anshuiensis_kitb_1	A203D	# | |---->Altered Ordered_interface (Pr = 0.28) |
Sinocyclocheilus_anshuiensis_kitb_1	A203D	# | |---->Altered PPI_residue (Pr = 0.28 | P = 0.04) |
Sinocyclocheilus_anshuiensis_kitb_1	A203D	# | |
Sinocyclocheilus_anshuiensis_kitb_1	A203D	# |---->Altered Metal_binding (Pr = 0.12)<---------------------------------------------------------|
Sinocyclocheilus_anshuiensis_kitb_1	A203D	# |
Sinocyclocheilus_anshuiensis_kitb_1	A203D	# |---->Altered PTM_site (Pr = 0.18)
Sinocyclocheilus_anshuiensis_kitb_1	A203D	# |---->Loss of N-linked_glycosylation at N199 (Pr = 0.18 | P = 4.2e-03)
Sinocyclocheilus_anshuiensis_kitb_1	V246M	0.262	Altered Cytoplasmic_loop (Pr = 0.25 | P = 1.5e-03); Loss of ADP-ribosylation at R242 (Pr = 0.20 | P = 0.04)	Altered Motifs (ELME000149:Sorting and internalisation signal found in the cytoplasmic juxta-membrane region of type I transmembrane proteins. Targets them from the Trans Golgi Network to the lysosomal-endosomal-melanosomal compartments. Interacts with adaptor protein (AP) complexes)	Predicted conservation scores
Sinocyclocheilus_anshuiensis_kitb_1	V246M	# Altered Effect (Pr = 0.26)
Sinocyclocheilus_anshuiensis_kitb_1	V246M	# |---->Altered Motifs (ELME000149)
Sinocyclocheilus_anshuiensis_kitb_1	V246M	# |---->Altered Structure_and_dynamics (Pr = 0.26)-------------------------------------------------------|
Sinocyclocheilus_anshuiensis_kitb_1	V246M	# | |---->Altered Secondary_structure (Pr = 0.26) |
Sinocyclocheilus_anshuiensis_kitb_1	V246M	# | | |
Sinocyclocheilus_anshuiensis_kitb_1	V246M	# | |---->Altered Stability_and_conformational_flexibility (Pr = 0.11) |
Sinocyclocheilus_anshuiensis_kitb_1	V246M	# | | |---->Altered Conformational_flexibility (Pr = 0.11) |
Sinocyclocheilus_anshuiensis_kitb_1	V246M	# | | |
Sinocyclocheilus_anshuiensis_kitb_1	V246M	# | |---->Altered Special_structural_signatures (Pr = 0.25) |
Sinocyclocheilus_anshuiensis_kitb_1	V246M	# | |---->Altered Signal_peptide (Pr = 0.00) |
Sinocyclocheilus_anshuiensis_kitb_1	V246M	# | | |
Sinocyclocheilus_anshuiensis_kitb_1	V246M	# | |---->Altered Transmembrane_protein (Pr = 0.25) |
Sinocyclocheilus_anshuiensis_kitb_1	V246M	# | |---->Altered Non-cytoplasmic_loop (Pr = 0.25 | P = 1.5e-03) |
Sinocyclocheilus_anshuiensis_kitb_1	V246M	# | |
Sinocyclocheilus_anshuiensis_kitb_1	V246M	# |---->Altered Functional_residue (Pr = 0.20) |
Sinocyclocheilus_anshuiensis_kitb_1	V246M	# |---->Altered Macromolecular_binding (Pr = 0.12) |
Sinocyclocheilus_anshuiensis_kitb_1	V246M	# | |---->Altered Protein_binding (Pr = 0.12) |
Sinocyclocheilus_anshuiensis_kitb_1	V246M	# | |---->Altered Disordered_interface (Pr = 0.03) |
Sinocyclocheilus_anshuiensis_kitb_1	V246M	# | | |
Sinocyclocheilus_anshuiensis_kitb_1	V246M	# | |---->Altered Ordered_interface (Pr = 0.12) |
Sinocyclocheilus_anshuiensis_kitb_1	V246M	# | |
Sinocyclocheilus_anshuiensis_kitb_1	V246M	# |---->Altered Metal_binding (Pr = 0.02)<---------------------------------------------------------|
Sinocyclocheilus_anshuiensis_kitb_1	V246M	# |
Sinocyclocheilus_anshuiensis_kitb_1	V246M	# |---->Altered PTM_site (Pr = 0.20)
Sinocyclocheilus_anshuiensis_kitb_1	V246M	# |---->Loss of ADP-ribosylation at R242 (Pr = 0.20 | P = 0.04)
Sinocyclocheilus_anshuiensis_kitb_1	A428G	0.147	Altered PPI_residue (Pr = 0.28 | P = 0.04); Altered Cytoplasmic_loop (Pr = 0.27 | P = 8.4e-04); Gain of Nickel_binding at H425 (Pr = 0.21 | P = 0.03); Gain of Copper_binding at H425 (Pr = 0.12 | P = 7.5e-03); Loss of N-linked_glycosylation at N431 (Pr = 0.09 | P = 0.01)	Altered Motifs (ELME000053:GSK3 phosphorylation recognition site; ELME000120:Tyrosine-based sorting signal responsible for the interaction with mu subunit of AP (Adaptor Protein) complex; ELME000336:NEK2 phosphorylation motif with preferred Phe - Leu or Met in the -3 position to compensate for less favorable residues in the +1 and +2 position.)	Predicted conservation scores
Sinocyclocheilus_anshuiensis_kitb_1	A428G	# Altered Effect (Pr = 0.28)
Sinocyclocheilus_anshuiensis_kitb_1	A428G	# |---->Altered Motifs (ELME000053|ELME000120|ELME000336)
Sinocyclocheilus_anshuiensis_kitb_1	A428G	# |---->Altered Structure_and_dynamics (Pr = 0.27)-------------------------------------------------------|
Sinocyclocheilus_anshuiensis_kitb_1	A428G	# | |---->Altered Secondary_structure (Pr = 0.24) |
Sinocyclocheilus_anshuiensis_kitb_1	A428G	# | | |
Sinocyclocheilus_anshuiensis_kitb_1	A428G	# | |---->Altered Stability_and_conformational_flexibility (Pr = 0.12) |
Sinocyclocheilus_anshuiensis_kitb_1	A428G	# | | |---->Altered Conformational_flexibility (Pr = 0.12) |
Sinocyclocheilus_anshuiensis_kitb_1	A428G	# | | |
Sinocyclocheilus_anshuiensis_kitb_1	A428G	# | |---->Altered Special_structural_signatures (Pr = 0.27) |
Sinocyclocheilus_anshuiensis_kitb_1	A428G	# | |---->Altered Signal_peptide (Pr = 0.00) |
Sinocyclocheilus_anshuiensis_kitb_1	A428G	# | | |
Sinocyclocheilus_anshuiensis_kitb_1	A428G	# | |---->Altered Transmembrane_protein (Pr = 0.27) |
Sinocyclocheilus_anshuiensis_kitb_1	A428G	# | |---->Altered Non-cytoplasmic_loop (Pr = 0.27 | P = 8.4e-04) |
Sinocyclocheilus_anshuiensis_kitb_1	A428G	# | |
Sinocyclocheilus_anshuiensis_kitb_1	A428G	# |---->Altered Functional_residue (Pr = 0.28) |
Sinocyclocheilus_anshuiensis_kitb_1	A428G	# |---->Altered Macromolecular_binding (Pr = 0.28) |
Sinocyclocheilus_anshuiensis_kitb_1	A428G	# | |---->Altered Protein_binding (Pr = 0.28) |
Sinocyclocheilus_anshuiensis_kitb_1	A428G	# | |---->Altered Disordered_interface (Pr = 0.10) |
Sinocyclocheilus_anshuiensis_kitb_1	A428G	# | | |
Sinocyclocheilus_anshuiensis_kitb_1	A428G	# | |---->Altered Ordered_interface (Pr = 0.28) |
Sinocyclocheilus_anshuiensis_kitb_1	A428G	# | |---->Altered PPI_residue (Pr = 0.28 | P = 0.04) |
Sinocyclocheilus_anshuiensis_kitb_1	A428G	# | |
Sinocyclocheilus_anshuiensis_kitb_1	A428G	# |---->Altered Metal_binding (Pr = 0.21)<---------------------------------------------------------|
Sinocyclocheilus_anshuiensis_kitb_1	A428G	# | |---->Gain of Copper_binding at H425 (Pr = 0.12 | P = 7.5e-03)
Sinocyclocheilus_anshuiensis_kitb_1	A428G	# | |---->Gain of Nickel_binding at H425 (Pr = 0.21 | P = 0.03)
Sinocyclocheilus_anshuiensis_kitb_1	A428G	# |
Sinocyclocheilus_anshuiensis_kitb_1	A428G	# |---->Altered PTM_site (Pr = 0.12)
Sinocyclocheilus_anshuiensis_kitb_1	A428G	# |---->Loss of N-linked_glycosylation at N431 (Pr = 0.09 | P = 0.01)
Sinocyclocheilus_anshuiensis_kitb_1	N431I	0.433	Altered Cytoplasmic_loop (Pr = 0.42 | P = 4.9e-06); Altered PPI_residue (Pr = 0.34 | P = 7.5e-03); Loss of N-linked_glycosylation at N431 (Pr = 0.10 | P = 0.01)	Altered Motifs (ELME000053:GSK3 phosphorylation recognition site; ELME000070:Generic motif for N-glycosylation. It was shown that Trp - Asp - and Glu are uncommon before the Ser/Thr position (PMID-8626433). Efficient glycosylation usually occurs when ~60 residues or more separate the glycosylation acceptor site from the C-terminus.; ELME000336:NEK2 phosphorylation motif with preferred Phe - Leu or Met in the -3 position to compensate for less favorable residues in the +1 and +2 position.; PS00001:N-glycosylation site)	Predicted conservation scores
Sinocyclocheilus_anshuiensis_kitb_1	N431I	# Altered Effect (Pr = 0.42)
Sinocyclocheilus_anshuiensis_kitb_1	N431I	# |---->Altered Motifs (ELME000053|ELME000070|ELME000336|PS00001)
Sinocyclocheilus_anshuiensis_kitb_1	N431I	# |---->Altered Structure_and_dynamics (Pr = 0.42)-------------------------------------------------------|
Sinocyclocheilus_anshuiensis_kitb_1	N431I	# | |---->Altered Secondary_structure (Pr = 0.24) |
Sinocyclocheilus_anshuiensis_kitb_1	N431I	# | | |
Sinocyclocheilus_anshuiensis_kitb_1	N431I	# | |---->Altered Stability_and_conformational_flexibility (Pr = 0.11) |
Sinocyclocheilus_anshuiensis_kitb_1	N431I	# | | |---->Altered Conformational_flexibility (Pr = 0.11) |
Sinocyclocheilus_anshuiensis_kitb_1	N431I	# | | |
Sinocyclocheilus_anshuiensis_kitb_1	N431I	# | |---->Altered Special_structural_signatures (Pr = 0.42) |
Sinocyclocheilus_anshuiensis_kitb_1	N431I	# | |---->Altered Signal_peptide (Pr = 0.00) |
Sinocyclocheilus_anshuiensis_kitb_1	N431I	# | | |
Sinocyclocheilus_anshuiensis_kitb_1	N431I	# | |---->Altered Transmembrane_protein (Pr = 0.42) |
Sinocyclocheilus_anshuiensis_kitb_1	N431I	# | |---->Altered Non-cytoplasmic_loop (Pr = 0.42 | P = 4.9e-06) |
Sinocyclocheilus_anshuiensis_kitb_1	N431I	# | |
Sinocyclocheilus_anshuiensis_kitb_1	N431I	# |---->Altered Functional_residue (Pr = 0.34) |
Sinocyclocheilus_anshuiensis_kitb_1	N431I	# |---->Altered Macromolecular_binding (Pr = 0.34) |
Sinocyclocheilus_anshuiensis_kitb_1	N431I	# | |---->Altered Protein_binding (Pr = 0.34) |
Sinocyclocheilus_anshuiensis_kitb_1	N431I	# | |---->Altered Disordered_interface (Pr = 0.15) |
Sinocyclocheilus_anshuiensis_kitb_1	N431I	# | | |
Sinocyclocheilus_anshuiensis_kitb_1	N431I	# | |---->Altered Ordered_interface (Pr = 0.34) |
Sinocyclocheilus_anshuiensis_kitb_1	N431I	# | |---->Altered PPI_residue (Pr = 0.34 | P = 7.5e-03) |
Sinocyclocheilus_anshuiensis_kitb_1	N431I	# | |
Sinocyclocheilus_anshuiensis_kitb_1	N431I	# |---->Altered Metal_binding (Pr = 0.07)<---------------------------------------------------------|
Sinocyclocheilus_anshuiensis_kitb_1	N431I	# |
Sinocyclocheilus_anshuiensis_kitb_1	N431I	# |---->Altered PTM_site (Pr = 0.12)
Sinocyclocheilus_anshuiensis_kitb_1	N431I	# |---->Loss of N-linked_glycosylation at N431 (Pr = 0.10 | P = 0.01)
Sinocyclocheilus_anshuiensis_kitb_1	K974E	0.211	Gain of Phosphorylation at Y977 (Pr = 0.32 | P = 0.01); Loss of Helix (Pr = 0.27 | P = 0.04); Gain of Sulfation at Y977 (Pr = 0.03 | P = 0.02); Gain of N-linked_glycosylation at N979 (Pr = 0.01 | P = 0.04)	Altered Motifs (ELME000063:CK1 phosphorylation site; ELME000220:Phosphothreonine motif binding a subset of FHA domains that have a preference for an acidic amino acid at the pT+3 position.; ELME000302:The DHxY Host Cell Factor-1 binding motif (HBM) interacts with the N-terminal kelch propeller domain of the cell cycle regulator HCF-1; ELME000333:Motif that mediates binding to SUMO proteins non-covalently.; ELME000336:NEK2 phosphorylation motif with preferred Phe - Leu or Met in the -3 position to compensate for less favorable residues in the +1 and +2 position.; PS00005:Protein kinase C phosphorylation site; PS00006:Casein kinase II phosphorylation site)	Predicted conservation scores
Sinocyclocheilus_anshuiensis_kitb_1	K974E	# Altered Effect (Pr = 0.32)
Sinocyclocheilus_anshuiensis_kitb_1	K974E	# |---->Altered Motifs (ELME000063|ELME000220|ELME000302|ELME000333|ELME000336|PS00005|PS00006)
Sinocyclocheilus_anshuiensis_kitb_1	K974E	# |---->Altered Structure_and_dynamics (Pr = 0.27)-------------------------------------------------------|
Sinocyclocheilus_anshuiensis_kitb_1	K974E	# | |---->Altered Secondary_structure (Pr = 0.27) |
Sinocyclocheilus_anshuiensis_kitb_1	K974E	# | | |---->Loss of Helix (Pr = 0.27 | P = 0.04) |
Sinocyclocheilus_anshuiensis_kitb_1	K974E	# | | |
Sinocyclocheilus_anshuiensis_kitb_1	K974E	# | |---->Altered Stability_and_conformational_flexibility (Pr = 0.25) |
Sinocyclocheilus_anshuiensis_kitb_1	K974E	# | | |---->Altered Conformational_flexibility (Pr = 0.25) |
Sinocyclocheilus_anshuiensis_kitb_1	K974E	# | | |
Sinocyclocheilus_anshuiensis_kitb_1	K974E	# | |---->Altered Special_structural_signatures (Pr = 0.09) |
Sinocyclocheilus_anshuiensis_kitb_1	K974E	# | |---->Altered Signal_peptide (Pr = 0.00) |
Sinocyclocheilus_anshuiensis_kitb_1	K974E	# | | |
Sinocyclocheilus_anshuiensis_kitb_1	K974E	# | |---->Altered Transmembrane_protein (Pr = 0.09) |
Sinocyclocheilus_anshuiensis_kitb_1	K974E	# | |
Sinocyclocheilus_anshuiensis_kitb_1	K974E	# |---->Altered Functional_residue (Pr = 0.32) |
Sinocyclocheilus_anshuiensis_kitb_1	K974E	# |---->Altered Macromolecular_binding (Pr = 0.17) |
Sinocyclocheilus_anshuiensis_kitb_1	K974E	# | |---->Altered Protein_binding (Pr = 0.17) |
Sinocyclocheilus_anshuiensis_kitb_1	K974E	# | |---->Altered Disordered_interface (Pr = 0.17) |
Sinocyclocheilus_anshuiensis_kitb_1	K974E	# | | |
Sinocyclocheilus_anshuiensis_kitb_1	K974E	# | |---->Altered Ordered_interface (Pr = 0.17) |
Sinocyclocheilus_anshuiensis_kitb_1	K974E	# | |
Sinocyclocheilus_anshuiensis_kitb_1	K974E	# |---->Altered Metal_binding (Pr = 0.15)<---------------------------------------------------------|
Sinocyclocheilus_anshuiensis_kitb_1	K974E	# |
Sinocyclocheilus_anshuiensis_kitb_1	K974E	# |---->Altered PTM_site (Pr = 0.32)
Sinocyclocheilus_anshuiensis_kitb_1	K974E	# |---->Gain of N-linked_glycosylation at N979 (Pr = 0.01 | P = 0.04)
Sinocyclocheilus_anshuiensis_kitb_1	K974E	# |---->Gain of Phosphorylation at Y977 (Pr = 0.32 | P = 0.01)
Sinocyclocheilus_anshuiensis_kitb_1	K974E	# |---->Gain of Sulfation at Y977 (Pr = 0.03 | P = 0.02)
Sinocyclocheilus_anshuiensis_kitb_2	E92D	0.161	Altered Cytoplasmic_loop (Pr = 0.30 | P = 2.0e-04)	Altered Motifs (None)	Predicted conservation scores
Sinocyclocheilus_anshuiensis_kitb_2	E92D	# Altered Effect (Pr = 0.30)
Sinocyclocheilus_anshuiensis_kitb_2	E92D	# |---->Altered Motifs (None)
Sinocyclocheilus_anshuiensis_kitb_2	E92D	# |---->Altered Structure_and_dynamics (Pr = 0.30)-------------------------------------------------------|
Sinocyclocheilus_anshuiensis_kitb_2	E92D	# | |---->Altered Secondary_structure (Pr = 0.26) |
Sinocyclocheilus_anshuiensis_kitb_2	E92D	# | | |
Sinocyclocheilus_anshuiensis_kitb_2	E92D	# | |---->Altered Stability_and_conformational_flexibility (Pr = 0.28) |
Sinocyclocheilus_anshuiensis_kitb_2	E92D	# | | |---->Altered Conformational_flexibility (Pr = 0.28) |
Sinocyclocheilus_anshuiensis_kitb_2	E92D	# | | |
Sinocyclocheilus_anshuiensis_kitb_2	E92D	# | |---->Altered Special_structural_signatures (Pr = 0.30) |
Sinocyclocheilus_anshuiensis_kitb_2	E92D	# | |---->Altered Signal_peptide (Pr = 0.00) |
Sinocyclocheilus_anshuiensis_kitb_2	E92D	# | | |
Sinocyclocheilus_anshuiensis_kitb_2	E92D	# | |---->Altered Transmembrane_protein (Pr = 0.30) |
Sinocyclocheilus_anshuiensis_kitb_2	E92D	# | |---->Altered Non-cytoplasmic_loop (Pr = 0.30 | P = 2.0e-04) |
Sinocyclocheilus_anshuiensis_kitb_2	E92D	# | |
Sinocyclocheilus_anshuiensis_kitb_2	E92D	# |---->Altered Functional_residue (Pr = 0.19) |
Sinocyclocheilus_anshuiensis_kitb_2	E92D	# |---->Altered Macromolecular_binding (Pr = 0.19) |
Sinocyclocheilus_anshuiensis_kitb_2	E92D	# | |---->Altered Protein_binding (Pr = 0.19) |
Sinocyclocheilus_anshuiensis_kitb_2	E92D	# | |---->Altered Disordered_interface (Pr = 0.11) |
Sinocyclocheilus_anshuiensis_kitb_2	E92D	# | | |
Sinocyclocheilus_anshuiensis_kitb_2	E92D	# | |---->Altered Ordered_interface (Pr = 0.19) |
Sinocyclocheilus_anshuiensis_kitb_2	E92D	# | |
Sinocyclocheilus_anshuiensis_kitb_2	E92D	# |---->Altered Metal_binding (Pr = 0.04)<---------------------------------------------------------|
Sinocyclocheilus_anshuiensis_kitb_2	E92D	# |
Sinocyclocheilus_anshuiensis_kitb_2	E92D	# |---->Altered PTM_site (Pr = 0.07)
Sinocyclocheilus_anshuiensis_kitb_2	A96T	0.092	Altered Cytoplasmic_loop (Pr = 0.29 | P = 1.9e-04); Altered Stability (Pr = 0.13 | P = 0.03)	Altered Motifs (ELME000052:Phosphothreonine motif binding a subset of FHA domains that show a preference for a large aliphatic amino acid at the pT+3 position.; ELME000335:Inverted version of LIG_SUMO_SBM_1 that mediates binding to SUMO proteins non-covalently.)	Predicted conservation scores
Sinocyclocheilus_anshuiensis_kitb_2	A96T	# Altered Effect (Pr = 0.29)
Sinocyclocheilus_anshuiensis_kitb_2	A96T	# |---->Altered Motifs (ELME000052|ELME000335)
Sinocyclocheilus_anshuiensis_kitb_2	A96T	# |---->Altered Structure_and_dynamics (Pr = 0.29)-------------------------------------------------------|
Sinocyclocheilus_anshuiensis_kitb_2	A96T	# | |---->Altered Secondary_structure (Pr = 0.25) |
Sinocyclocheilus_anshuiensis_kitb_2	A96T	# | | |
Sinocyclocheilus_anshuiensis_kitb_2	A96T	# | |---->Altered Stability_and_conformational_flexibility (Pr = 0.28) |
Sinocyclocheilus_anshuiensis_kitb_2	A96T	# | | |---->Altered Stability (Pr = 0.13 | P = 0.03) |
Sinocyclocheilus_anshuiensis_kitb_2	A96T	# | | |---->Altered Conformational_flexibility (Pr = 0.28) |
Sinocyclocheilus_anshuiensis_kitb_2	A96T	# | | |
Sinocyclocheilus_anshuiensis_kitb_2	A96T	# | |---->Altered Special_structural_signatures (Pr = 0.29) |
Sinocyclocheilus_anshuiensis_kitb_2	A96T	# | |---->Altered Signal_peptide (Pr = 0.00) |
Sinocyclocheilus_anshuiensis_kitb_2	A96T	# | | |
Sinocyclocheilus_anshuiensis_kitb_2	A96T	# | |---->Altered Transmembrane_protein (Pr = 0.29) |
Sinocyclocheilus_anshuiensis_kitb_2	A96T	# | |---->Altered Non-cytoplasmic_loop (Pr = 0.29 | P = 1.9e-04) |
Sinocyclocheilus_anshuiensis_kitb_2	A96T	# | |
Sinocyclocheilus_anshuiensis_kitb_2	A96T	# |---->Altered Functional_residue (Pr = 0.24) |
Sinocyclocheilus_anshuiensis_kitb_2	A96T	# |---->Altered Macromolecular_binding (Pr = 0.24) |
Sinocyclocheilus_anshuiensis_kitb_2	A96T	# | |---->Altered Protein_binding (Pr = 0.24) |
Sinocyclocheilus_anshuiensis_kitb_2	A96T	# | |---->Altered Disordered_interface (Pr = 0.12) |
Sinocyclocheilus_anshuiensis_kitb_2	A96T	# | | |
Sinocyclocheilus_anshuiensis_kitb_2	A96T	# | |---->Altered Ordered_interface (Pr = 0.24) |
Sinocyclocheilus_anshuiensis_kitb_2	A96T	# | |
Sinocyclocheilus_anshuiensis_kitb_2	A96T	# |---->Altered Metal_binding (Pr = 0.04)<---------------------------------------------------------|
Sinocyclocheilus_anshuiensis_kitb_2	A96T	# |
Sinocyclocheilus_anshuiensis_kitb_2	A96T	# |---->Altered PTM_site (Pr = 0.07)
Sinocyclocheilus_anshuiensis_kitb_2	R143C	0.374	Altered Cytoplasmic_loop (Pr = 0.32 | P = 6.3e-05); Loss of ADP-ribosylation at R143 (Pr = 0.27 | P = 7.0e-03); Gain of Loop (Pr = 0.27 | P = 0.04)	Altered Motifs (ELME000097:The Tankyrase binding motif interacts with the ankyrin repeat domain region in Tankyrase-1 and Tankyrase-2 to facilitate the PARsylation of the target proteins.; ELME000336:NEK2 phosphorylation motif with preferred Phe - Leu or Met in the -3 position to compensate for less favorable residues in the +1 and +2 position.)	Predicted conservation scores
Sinocyclocheilus_anshuiensis_kitb_2	R143C	# Altered Effect (Pr = 0.32)
Sinocyclocheilus_anshuiensis_kitb_2	R143C	# |---->Altered Motifs (ELME000097|ELME000336)
Sinocyclocheilus_anshuiensis_kitb_2	R143C	# |---->Altered Structure_and_dynamics (Pr = 0.32)-------------------------------------------------------|
Sinocyclocheilus_anshuiensis_kitb_2	R143C	# | |---->Altered Secondary_structure (Pr = 0.27) |
Sinocyclocheilus_anshuiensis_kitb_2	R143C	# | | |---->Gain of Loop (Pr = 0.27 | P = 0.04) |
Sinocyclocheilus_anshuiensis_kitb_2	R143C	# | | |
Sinocyclocheilus_anshuiensis_kitb_2	R143C	# | |---->Altered Stability_and_conformational_flexibility (Pr = 0.15) |
Sinocyclocheilus_anshuiensis_kitb_2	R143C	# | | |---->Altered Conformational_flexibility (Pr = 0.15) |
Sinocyclocheilus_anshuiensis_kitb_2	R143C	# | | |
Sinocyclocheilus_anshuiensis_kitb_2	R143C	# | |---->Altered Special_structural_signatures (Pr = 0.32) |
Sinocyclocheilus_anshuiensis_kitb_2	R143C	# | |---->Altered Signal_peptide (Pr = 0.00) |
Sinocyclocheilus_anshuiensis_kitb_2	R143C	# | | |
Sinocyclocheilus_anshuiensis_kitb_2	R143C	# | |---->Altered Transmembrane_protein (Pr = 0.32) |
Sinocyclocheilus_anshuiensis_kitb_2	R143C	# | |---->Altered Non-cytoplasmic_loop (Pr = 0.32 | P = 6.3e-05) |
Sinocyclocheilus_anshuiensis_kitb_2	R143C	# | |
Sinocyclocheilus_anshuiensis_kitb_2	R143C	# |---->Altered Functional_residue (Pr = 0.27) |
Sinocyclocheilus_anshuiensis_kitb_2	R143C	# |---->Altered Macromolecular_binding (Pr = 0.11) |
Sinocyclocheilus_anshuiensis_kitb_2	R143C	# | |---->Altered Protein_binding (Pr = 0.11) |
Sinocyclocheilus_anshuiensis_kitb_2	R143C	# | |---->Altered Disordered_interface (Pr = 0.04) |
Sinocyclocheilus_anshuiensis_kitb_2	R143C	# | | |
Sinocyclocheilus_anshuiensis_kitb_2	R143C	# | |---->Altered Ordered_interface (Pr = 0.11) |
Sinocyclocheilus_anshuiensis_kitb_2	R143C	# | |
Sinocyclocheilus_anshuiensis_kitb_2	R143C	# |---->Altered Metal_binding (Pr = 0.02)<---------------------------------------------------------|
Sinocyclocheilus_anshuiensis_kitb_2	R143C	# |
Sinocyclocheilus_anshuiensis_kitb_2	R143C	# |---->Altered PTM_site (Pr = 0.27)
Sinocyclocheilus_anshuiensis_kitb_2	R143C	# |---->Loss of ADP-ribosylation at R143 (Pr = 0.27 | P = 7.0e-03)
Sinocyclocheilus_anshuiensis_kitb_2	T342M	0.255	Altered Cytoplasmic_loop (Pr = 0.30 | P = 1.9e-04); Loss of N-linked_glycosylation at N340 (Pr = 0.12 | P = 9.3e-03)	Altered Motifs (ELME000064:CK2 phosphorylation site; ELME000070:Generic motif for N-glycosylation. It was shown that Trp - Asp - and Glu are uncommon before the Ser/Thr position (PMID-8626433). Efficient glycosylation usually occurs when ~60 residues or more separate the glycosylation acceptor site from the C-terminus.; ELME000220:Phosphothreonine motif binding a subset of FHA domains that have a preference for an acidic amino acid at the pT+3 position.; PS00001:N-glycosylation site; PS00006:Casein kinase II phosphorylation site)	Predicted conservation scores
Sinocyclocheilus_anshuiensis_kitb_2	T342M	# Altered Effect (Pr = 0.30)
Sinocyclocheilus_anshuiensis_kitb_2	T342M	# |---->Altered Motifs (ELME000064|ELME000070|ELME000220|PS00001|PS00006)
Sinocyclocheilus_anshuiensis_kitb_2	T342M	# |---->Altered Structure_and_dynamics (Pr = 0.30)-------------------------------------------------------|
Sinocyclocheilus_anshuiensis_kitb_2	T342M	# | |---->Altered Secondary_structure (Pr = 0.25) |
Sinocyclocheilus_anshuiensis_kitb_2	T342M	# | | |
Sinocyclocheilus_anshuiensis_kitb_2	T342M	# | |---->Altered Stability_and_conformational_flexibility (Pr = 0.20) |
Sinocyclocheilus_anshuiensis_kitb_2	T342M	# | | |---->Altered Conformational_flexibility (Pr = 0.20) |
Sinocyclocheilus_anshuiensis_kitb_2	T342M	# | | |
Sinocyclocheilus_anshuiensis_kitb_2	T342M	# | |---->Altered Special_structural_signatures (Pr = 0.30) |
Sinocyclocheilus_anshuiensis_kitb_2	T342M	# | |---->Altered Signal_peptide (Pr = 0.00) |
Sinocyclocheilus_anshuiensis_kitb_2	T342M	# | | |
Sinocyclocheilus_anshuiensis_kitb_2	T342M	# | |---->Altered Transmembrane_protein (Pr = 0.30) |
Sinocyclocheilus_anshuiensis_kitb_2	T342M	# | |---->Altered Non-cytoplasmic_loop (Pr = 0.30 | P = 1.9e-04) |
Sinocyclocheilus_anshuiensis_kitb_2	T342M	# | |
Sinocyclocheilus_anshuiensis_kitb_2	T342M	# |---->Altered Functional_residue (Pr = 0.17) |
Sinocyclocheilus_anshuiensis_kitb_2	T342M	# |---->Altered Macromolecular_binding (Pr = 0.14) |
Sinocyclocheilus_anshuiensis_kitb_2	T342M	# | |---->Altered Protein_binding (Pr = 0.14) |
Sinocyclocheilus_anshuiensis_kitb_2	T342M	# | |---->Altered Disordered_interface (Pr = 0.08) |
Sinocyclocheilus_anshuiensis_kitb_2	T342M	# | | |
Sinocyclocheilus_anshuiensis_kitb_2	T342M	# | |---->Altered Ordered_interface (Pr = 0.14) |
Sinocyclocheilus_anshuiensis_kitb_2	T342M	# | |
Sinocyclocheilus_anshuiensis_kitb_2	T342M	# |---->Altered Metal_binding (Pr = 0.04)<---------------------------------------------------------|
Sinocyclocheilus_anshuiensis_kitb_2	T342M	# |
Sinocyclocheilus_anshuiensis_kitb_2	T342M	# |---->Altered PTM_site (Pr = 0.17)
Sinocyclocheilus_anshuiensis_kitb_2	T342M	# |---->Loss of N-linked_glycosylation at N340 (Pr = 0.12 | P = 9.3e-03)
Sinocyclocheilus_anshuiensis_kitb_2	V436I	0.136	Gain of Zinc_binding at H437 (Pr = 0.29 | P = 0.02); Altered PPI_residue (Pr = 0.27 | P = 0.05); Gain of Nickel_binding at H437 (Pr = 0.26 | P = 0.01); Altered Cytoplasmic_loop (Pr = 0.25 | P = 1.4e-03); Gain of N-linked_glycosylation at N431 (Pr = 0.12 | P = 9.0e-03)	Altered Motifs (ELME000052:Phosphothreonine motif binding a subset of FHA domains that show a preference for a large aliphatic amino acid at the pT+3 position.; ELME000335:Inverted version of LIG_SUMO_SBM_1 that mediates binding to SUMO proteins non-covalently.)	Predicted conservation scores
Sinocyclocheilus_anshuiensis_kitb_2	V436I	# Altered Effect (Pr = 0.29)
Sinocyclocheilus_anshuiensis_kitb_2	V436I	# |---->Altered Motifs (ELME000052|ELME000335)
Sinocyclocheilus_anshuiensis_kitb_2	V436I	# |---->Altered Structure_and_dynamics (Pr = 0.29)-------------------------------------------------------|
Sinocyclocheilus_anshuiensis_kitb_2	V436I	# | |---->Altered Secondary_structure (Pr = 0.23) |
Sinocyclocheilus_anshuiensis_kitb_2	V436I	# | | |
Sinocyclocheilus_anshuiensis_kitb_2	V436I	# | |---->Altered Stability_and_conformational_flexibility (Pr = 0.11) |
Sinocyclocheilus_anshuiensis_kitb_2	V436I	# | | |---->Altered Conformational_flexibility (Pr = 0.11) |
Sinocyclocheilus_anshuiensis_kitb_2	V436I	# | | |
Sinocyclocheilus_anshuiensis_kitb_2	V436I	# | |---->Altered Special_structural_signatures (Pr = 0.25) |
Sinocyclocheilus_anshuiensis_kitb_2	V436I	# | |---->Altered Signal_peptide (Pr = 0.00) |
Sinocyclocheilus_anshuiensis_kitb_2	V436I	# | | |
Sinocyclocheilus_anshuiensis_kitb_2	V436I	# | |---->Altered Transmembrane_protein (Pr = 0.25) |
Sinocyclocheilus_anshuiensis_kitb_2	V436I	# | |---->Altered Non-cytoplasmic_loop (Pr = 0.25 | P = 1.4e-03) |
Sinocyclocheilus_anshuiensis_kitb_2	V436I	# | |
Sinocyclocheilus_anshuiensis_kitb_2	V436I	# |---->Altered Functional_residue (Pr = 0.29) |
Sinocyclocheilus_anshuiensis_kitb_2	V436I	# |---->Altered Macromolecular_binding (Pr = 0.27) |
Sinocyclocheilus_anshuiensis_kitb_2	V436I	# | |---->Altered Protein_binding (Pr = 0.27) |
Sinocyclocheilus_anshuiensis_kitb_2	V436I	# | |---->Altered Disordered_interface (Pr = 0.03) |
Sinocyclocheilus_anshuiensis_kitb_2	V436I	# | | |
Sinocyclocheilus_anshuiensis_kitb_2	V436I	# | |---->Altered Ordered_interface (Pr = 0.27) |
Sinocyclocheilus_anshuiensis_kitb_2	V436I	# | |---->Altered PPI_residue (Pr = 0.27 | P = 0.05) |
Sinocyclocheilus_anshuiensis_kitb_2	V436I	# | |
Sinocyclocheilus_anshuiensis_kitb_2	V436I	# |---->Altered Metal_binding (Pr = 0.29)<---------------------------------------------------------|
Sinocyclocheilus_anshuiensis_kitb_2	V436I	# | |---->Gain of Nickel_binding at H437 (Pr = 0.26 | P = 0.01)
Sinocyclocheilus_anshuiensis_kitb_2	V436I	# | |---->Gain of Zinc_binding at H437 (Pr = 0.29 | P = 0.02)
Sinocyclocheilus_anshuiensis_kitb_2	V436I	# |
Sinocyclocheilus_anshuiensis_kitb_2	V436I	# |---->Altered PTM_site (Pr = 0.12)
Sinocyclocheilus_anshuiensis_kitb_2	V436I	# |---->Gain of N-linked_glycosylation at N431 (Pr = 0.12 | P = 9.0e-03)
Sinocyclocheilus_anshuiensis_kitb_2	D452N	0.297	Loss of Zinc_binding at C457 (Pr = 0.28 | P = 0.02); Gain of Disulfide_linkage at C457 (Pr = 0.25 | P = 5.8e-03); Altered Cytoplasmic_loop (Pr = 0.23 | P = 2.1e-03); Gain of GPI-anchor_amidation at D452 (Pr = 0.01 | P = 0.02)	Altered Motifs (None)	Predicted conservation scores
Sinocyclocheilus_anshuiensis_kitb_2	D452N	# Altered Effect (Pr = 0.28)
Sinocyclocheilus_anshuiensis_kitb_2	D452N	# |---->Altered Motifs (None)
Sinocyclocheilus_anshuiensis_kitb_2	D452N	# |---->Altered Structure_and_dynamics (Pr = 0.28)-------------------------------------------------------|
Sinocyclocheilus_anshuiensis_kitb_2	D452N	# | |---->Altered Secondary_structure (Pr = 0.25) |
Sinocyclocheilus_anshuiensis_kitb_2	D452N	# | | |
Sinocyclocheilus_anshuiensis_kitb_2	D452N	# | |---->Altered Stability_and_conformational_flexibility (Pr = 0.25) |
Sinocyclocheilus_anshuiensis_kitb_2	D452N	# | | |---->Gain of Disulfide_linkage at C457 (Pr = 0.25 | P = 5.8e-03) |
Sinocyclocheilus_anshuiensis_kitb_2	D452N	# | | |---->Altered Conformational_flexibility (Pr = 0.19) |
Sinocyclocheilus_anshuiensis_kitb_2	D452N	# | | |
Sinocyclocheilus_anshuiensis_kitb_2	D452N	# | |---->Altered Special_structural_signatures (Pr = 0.23) |
Sinocyclocheilus_anshuiensis_kitb_2	D452N	# | |---->Altered Signal_peptide (Pr = 0.00) |
Sinocyclocheilus_anshuiensis_kitb_2	D452N	# | | |
Sinocyclocheilus_anshuiensis_kitb_2	D452N	# | |---->Altered Transmembrane_protein (Pr = 0.23) |
Sinocyclocheilus_anshuiensis_kitb_2	D452N	# | |---->Altered Non-cytoplasmic_loop (Pr = 0.23 | P = 2.1e-03) |
Sinocyclocheilus_anshuiensis_kitb_2	D452N	# | |
Sinocyclocheilus_anshuiensis_kitb_2	D452N	# |---->Altered Functional_residue (Pr = 0.28) |
Sinocyclocheilus_anshuiensis_kitb_2	D452N	# |---->Altered Macromolecular_binding (Pr = 0.21) |
Sinocyclocheilus_anshuiensis_kitb_2	D452N	# | |---->Altered Protein_binding (Pr = 0.21) |
Sinocyclocheilus_anshuiensis_kitb_2	D452N	# | |---->Altered Disordered_interface (Pr = 0.02) |
Sinocyclocheilus_anshuiensis_kitb_2	D452N	# | | |
Sinocyclocheilus_anshuiensis_kitb_2	D452N	# | |---->Altered Ordered_interface (Pr = 0.21) |
Sinocyclocheilus_anshuiensis_kitb_2	D452N	# | |
Sinocyclocheilus_anshuiensis_kitb_2	D452N	# |---->Altered Metal_binding (Pr = 0.28)<---------------------------------------------------------|
Sinocyclocheilus_anshuiensis_kitb_2	D452N	# | |---->Loss of Zinc_binding at C457 (Pr = 0.28 | P = 0.02)
Sinocyclocheilus_anshuiensis_kitb_2	D452N	# |
Sinocyclocheilus_anshuiensis_kitb_2	D452N	# |---->Altered PTM_site (Pr = 0.17)
Sinocyclocheilus_anshuiensis_kitb_2	D452N	# |---->Gain of GPI-anchor_amidation at D452 (Pr = 0.01 | P = 0.02)
Sinocyclocheilus_anshuiensis_kitb_2	P912L	0.769	Altered PPI_hotspot (Pr = 0.31 | P = 2.0e-03); Gain of Helix (Pr = 0.27 | P = 0.04); Altered Cytoplasmic_loop (Pr = 0.15 | P = 0.01); Loss of GPI-anchor_amidation at N908 (Pr = 0.02 | P = 0.02)	Altered Motifs (ELME000017:ITAM (immunoreceptor tyrosine-based activatory motif). ITAM consists of partially conserved short sequence of amino acid found in the cytoplasmatic tail of antigen and Fc receptors.; ELME000052:Phosphothreonine motif binding a subset of FHA domains that show a preference for a large aliphatic amino acid at the pT+3 position.; ELME000120:Tyrosine-based sorting signal responsible for the interaction with mu subunit of AP (Adaptor Protein) complex; ELME000122:These phosphorylation-independent motifs bind to Dab-like PTB domains. Binding is not driven by contacts at the 0 or FY position - but instead is dependent upon the large number of hydrophobic and hydrogen bond contacts between motif and domain.; ELME000142:ITSM (immunoreceptor tyrosine-based switch motif). This motif is present in the cytoplasmic region of the CD150 subfamily within the CD2 family and it enables these receptors to bind to and to be regulated by SH2 adaptor molecules - as SH2DIA.; ELME000155:This is the motif recognized by those SH3 domains with a non-canonical class I recognition specificity; ELME000159:Proline-Directed Kinase (e.g. MAPK) phosphorylation site in higher eukaryotes.; ELME000182:STAT5 Src Homology 2 (SH2) domain binding motif.)	Predicted conservation scores
Sinocyclocheilus_anshuiensis_kitb_2	P912L	# Altered Effect (Pr = 0.31)
Sinocyclocheilus_anshuiensis_kitb_2	P912L	# |---->Altered Motifs (ELME000017|ELME000052|ELME000120|ELME000122|ELME000142|ELME000155|ELME000159|ELME000182)
Sinocyclocheilus_anshuiensis_kitb_2	P912L	# |---->Altered Structure_and_dynamics (Pr = 0.27)-------------------------------------------------------|
Sinocyclocheilus_anshuiensis_kitb_2	P912L	# | |---->Altered Secondary_structure (Pr = 0.27) |
Sinocyclocheilus_anshuiensis_kitb_2	P912L	# | | |---->Gain of Helix (Pr = 0.27 | P = 0.04) |
Sinocyclocheilus_anshuiensis_kitb_2	P912L	# | | |
Sinocyclocheilus_anshuiensis_kitb_2	P912L	# | |---->Altered Stability_and_conformational_flexibility (Pr = 0.18) |
Sinocyclocheilus_anshuiensis_kitb_2	P912L	# | | |---->Altered Conformational_flexibility (Pr = 0.18) |
Sinocyclocheilus_anshuiensis_kitb_2	P912L	# | | |
Sinocyclocheilus_anshuiensis_kitb_2	P912L	# | |---->Altered Special_structural_signatures (Pr = 0.15) |
Sinocyclocheilus_anshuiensis_kitb_2	P912L	# | |---->Altered Signal_peptide (Pr = 0.00) |
Sinocyclocheilus_anshuiensis_kitb_2	P912L	# | | |
Sinocyclocheilus_anshuiensis_kitb_2	P912L	# | |---->Altered Transmembrane_protein (Pr = 0.15) |
Sinocyclocheilus_anshuiensis_kitb_2	P912L	# | |---->Altered Non-cytoplasmic_loop (Pr = 0.15 | P = 0.01) |
Sinocyclocheilus_anshuiensis_kitb_2	P912L	# | |
Sinocyclocheilus_anshuiensis_kitb_2	P912L	# |---->Altered Functional_residue (Pr = 0.31) |
Sinocyclocheilus_anshuiensis_kitb_2	P912L	# |---->Altered Macromolecular_binding (Pr = 0.31) |
Sinocyclocheilus_anshuiensis_kitb_2	P912L	# | |---->Altered Protein_binding (Pr = 0.31) |
Sinocyclocheilus_anshuiensis_kitb_2	P912L	# | |---->Altered Disordered_interface (Pr = 0.26) |
Sinocyclocheilus_anshuiensis_kitb_2	P912L	# | | |
Sinocyclocheilus_anshuiensis_kitb_2	P912L	# | |---->Altered Ordered_interface (Pr = 0.31) |
Sinocyclocheilus_anshuiensis_kitb_2	P912L	# | |---->Altered PPI_hotspot (Pr = 0.31 | P = 2.0e-03) |
Sinocyclocheilus_anshuiensis_kitb_2	P912L	# | |
Sinocyclocheilus_anshuiensis_kitb_2	P912L	# |---->Altered Metal_binding (Pr = 0.14)<---------------------------------------------------------|
Sinocyclocheilus_anshuiensis_kitb_2	P912L	# |
Sinocyclocheilus_anshuiensis_kitb_2	P912L	# |---->Altered PTM_site (Pr = 0.04)
Sinocyclocheilus_anshuiensis_kitb_2	P912L	# |---->Loss of GPI-anchor_amidation at N908 (Pr = 0.02 | P = 0.02)
Sinocyclocheilus_anshuiensis_kitb_2	E934V	0.649	Altered PPI_residue (Pr = 0.32 | P = 0.01); Loss of Relative_solvent_accessibility (Pr = 0.30 | P = 9.6e-03); Altered PPI_hotspot (Pr = 0.26 | P = 0.02); Gain of Allosteric_site at P933 (Pr = 0.24 | P = 0.02); Altered DNA_binding (Pr = 0.16 | P = 0.04)	Altered Motifs (ELME000062:Secondary preference for PKA-type AGC kinase phosphorylation.; ELME000064:CK2 phosphorylation site; ELME000155:This is the motif recognized by those SH3 domains with a non-canonical class I recognition specificity; PS00006:Casein kinase II phosphorylation site)	Predicted conservation scores
Sinocyclocheilus_anshuiensis_kitb_2	E934V	# Altered Effect (Pr = 0.33)
Sinocyclocheilus_anshuiensis_kitb_2	E934V	# |---->Altered Motifs (ELME000062|ELME000064|ELME000155|PS00006)
Sinocyclocheilus_anshuiensis_kitb_2	E934V	# |---->Altered Structure_and_dynamics (Pr = 0.33)----------------------------------------------------------|
Sinocyclocheilus_anshuiensis_kitb_2	E934V	# | |---->Loss of Relative_solvent_accessibility (Pr = 0.30 | P = 9.6e-03) |
Sinocyclocheilus_anshuiensis_kitb_2	E934V	# | |---->Altered Secondary_structure (Pr = 0.26) |
Sinocyclocheilus_anshuiensis_kitb_2	E934V	# | | |
Sinocyclocheilus_anshuiensis_kitb_2	E934V	# | |---->Altered Stability_and_conformational_flexibility (Pr = 0.33) |
Sinocyclocheilus_anshuiensis_kitb_2	E934V	# | | |---->Altered Conformational_flexibility (Pr = 0.33) |
Sinocyclocheilus_anshuiensis_kitb_2	E934V	# | | |
Sinocyclocheilus_anshuiensis_kitb_2	E934V	# | |---->Altered Special_structural_signatures (Pr = 0.12) |
Sinocyclocheilus_anshuiensis_kitb_2	E934V	# | |---->Altered Signal_peptide (Pr = 0.00) |
Sinocyclocheilus_anshuiensis_kitb_2	E934V	# | | |
Sinocyclocheilus_anshuiensis_kitb_2	E934V	# | |---->Altered Transmembrane_protein (Pr = 0.12) |
Sinocyclocheilus_anshuiensis_kitb_2	E934V	# | |
Sinocyclocheilus_anshuiensis_kitb_2	E934V	# |---->Altered Functional_residue (Pr = 0.32) |
Sinocyclocheilus_anshuiensis_kitb_2	E934V	# |---->Gain of Allosteric_site at P933 (Pr = 0.24 | P = 0.02)<---------------------------------------|
Sinocyclocheilus_anshuiensis_kitb_2	E934V	# |---->Altered Macromolecular_binding (Pr = 0.32) |
Sinocyclocheilus_anshuiensis_kitb_2	E934V	# | |---->Altered DNA_binding (Pr = 0.16 | P = 0.04) |
Sinocyclocheilus_anshuiensis_kitb_2	E934V	# | |---->Altered Protein_binding (Pr = 0.32) |
Sinocyclocheilus_anshuiensis_kitb_2	E934V	# | |---->Altered Disordered_interface (Pr = 0.23) |
Sinocyclocheilus_anshuiensis_kitb_2	E934V	# | | |
Sinocyclocheilus_anshuiensis_kitb_2	E934V	# | |---->Altered Ordered_interface (Pr = 0.32) |
Sinocyclocheilus_anshuiensis_kitb_2	E934V	# | |---->Altered PPI_residue (Pr = 0.32 | P = 0.01) |
Sinocyclocheilus_anshuiensis_kitb_2	E934V	# | |---->Altered PPI_hotspot (Pr = 0.26 | P = 0.02) |
Sinocyclocheilus_anshuiensis_kitb_2	E934V	# | |
Sinocyclocheilus_anshuiensis_kitb_2	E934V	# |---->Altered Metal_binding (Pr = 0.08)<------------------------------------------------------------|
Sinocyclocheilus_anshuiensis_kitb_2	E934V	# |
Sinocyclocheilus_anshuiensis_kitb_2	E934V	# |---->Altered PTM_site (Pr = 0.10)
Sinocyclocheilus_anshuiensis_kitb_2	E1030A	0.343	Loss of Loop (Pr = 0.27 | P = 0.04)	Altered Motifs (ELME000239:The USP7 NTD domain binding motif variant based on the MDM2 and P53 interactions.; ELME000337:NEK2 phosphorylation motif with specific set of residues in the +1 and +2 position to compensate for less favorable residues in the -3 position.)	Predicted conservation scores
Sinocyclocheilus_anshuiensis_kitb_2	E1030A	# Altered Effect (Pr = 0.28)
Sinocyclocheilus_anshuiensis_kitb_2	E1030A	# |---->Altered Motifs (ELME000239|ELME000337)
Sinocyclocheilus_anshuiensis_kitb_2	E1030A	# |---->Altered Structure_and_dynamics (Pr = 0.28)-------------------------------------------------------|
Sinocyclocheilus_anshuiensis_kitb_2	E1030A	# | |---->Altered Secondary_structure (Pr = 0.27) |
Sinocyclocheilus_anshuiensis_kitb_2	E1030A	# | | |---->Loss of Loop (Pr = 0.27 | P = 0.04) |
Sinocyclocheilus_anshuiensis_kitb_2	E1030A	# | | |
Sinocyclocheilus_anshuiensis_kitb_2	E1030A	# | |---->Altered Stability_and_conformational_flexibility (Pr = 0.28) |
Sinocyclocheilus_anshuiensis_kitb_2	E1030A	# | | |---->Altered Conformational_flexibility (Pr = 0.28) |
Sinocyclocheilus_anshuiensis_kitb_2	E1030A	# | | |
Sinocyclocheilus_anshuiensis_kitb_2	E1030A	# | |---->Altered Special_structural_signatures (Pr = 0.02) |
Sinocyclocheilus_anshuiensis_kitb_2	E1030A	# | |---->Altered Signal_peptide (Pr = 0.00) |
Sinocyclocheilus_anshuiensis_kitb_2	E1030A	# | | |
Sinocyclocheilus_anshuiensis_kitb_2	E1030A	# | |---->Altered Transmembrane_protein (Pr = 0.02) |
Sinocyclocheilus_anshuiensis_kitb_2	E1030A	# | |
Sinocyclocheilus_anshuiensis_kitb_2	E1030A	# |---->Altered Functional_residue (Pr = 0.20) |
Sinocyclocheilus_anshuiensis_kitb_2	E1030A	# |---->Altered Macromolecular_binding (Pr = 0.20) |
Sinocyclocheilus_anshuiensis_kitb_2	E1030A	# | |---->Altered Protein_binding (Pr = 0.20) |
Sinocyclocheilus_anshuiensis_kitb_2	E1030A	# | |---->Altered Disordered_interface (Pr = 0.20) |
Sinocyclocheilus_anshuiensis_kitb_2	E1030A	# | | |
Sinocyclocheilus_anshuiensis_kitb_2	E1030A	# | |---->Altered Ordered_interface (Pr = 0.07) |
Sinocyclocheilus_anshuiensis_kitb_2	E1030A	# | |
Sinocyclocheilus_anshuiensis_kitb_2	E1030A	# |---->Altered Metal_binding (Pr = 0.01)<---------------------------------------------------------|
Sinocyclocheilus_anshuiensis_kitb_2	E1030A	# |
Sinocyclocheilus_anshuiensis_kitb_2	E1030A	# |---->Altered PTM_site (Pr = 0.10)
Sinocyclocheilus_anshuiensis_kita_1	T290P	0.297	Loss of Loop (Pr = 0.28 | P = 0.02); Altered Cytoplasmic_loop (Pr = 0.27 | P = 6.8e-04); Loss of Strand (Pr = 0.27 | P = 0.03)	Altered Motifs (ELME000052:Phosphothreonine motif binding a subset of FHA domains that show a preference for a large aliphatic amino acid at the pT+3 position.; ELME000053:GSK3 phosphorylation recognition site; ELME000063:CK1 phosphorylation site; ELME000313:The WH2 motif is of variable length (16-19 amino acids) binding to the hydrophobic cleft formed by actin's subdomains 1 and 3. At the N-terminus it forms an alpha-helix followed by a flexible loop stabilised upon actin binding.)	Predicted conservation scores
Sinocyclocheilus_anshuiensis_kita_1	T290P	# Altered Effect (Pr = 0.28)
Sinocyclocheilus_anshuiensis_kita_1	T290P	# |---->Altered Motifs (ELME000052|ELME000053|ELME000063|ELME000313)
Sinocyclocheilus_anshuiensis_kita_1	T290P	# |---->Altered Structure_and_dynamics (Pr = 0.28)-------------------------------------------------------|
Sinocyclocheilus_anshuiensis_kita_1	T290P	# | |---->Altered Secondary_structure (Pr = 0.28) |
Sinocyclocheilus_anshuiensis_kita_1	T290P	# | | |---->Loss of Strand (Pr = 0.27 | P = 0.03) |
Sinocyclocheilus_anshuiensis_kita_1	T290P	# | | |---->Loss of Loop (Pr = 0.28 | P = 0.02) |
Sinocyclocheilus_anshuiensis_kita_1	T290P	# | | |
Sinocyclocheilus_anshuiensis_kita_1	T290P	# | |---->Altered Stability_and_conformational_flexibility (Pr = 0.19) |
Sinocyclocheilus_anshuiensis_kita_1	T290P	# | | |---->Altered Conformational_flexibility (Pr = 0.19) |
Sinocyclocheilus_anshuiensis_kita_1	T290P	# | | |
Sinocyclocheilus_anshuiensis_kita_1	T290P	# | |---->Altered Special_structural_signatures (Pr = 0.27) |
Sinocyclocheilus_anshuiensis_kita_1	T290P	# | |---->Altered Signal_peptide (Pr = 0.00) |
Sinocyclocheilus_anshuiensis_kita_1	T290P	# | | |
Sinocyclocheilus_anshuiensis_kita_1	T290P	# | |---->Altered Transmembrane_protein (Pr = 0.27) |
Sinocyclocheilus_anshuiensis_kita_1	T290P	# | |---->Altered Non-cytoplasmic_loop (Pr = 0.27 | P = 6.8e-04) |
Sinocyclocheilus_anshuiensis_kita_1	T290P	# | |
Sinocyclocheilus_anshuiensis_kita_1	T290P	# |---->Altered Functional_residue (Pr = 0.11) |
Sinocyclocheilus_anshuiensis_kita_1	T290P	# |---->Altered Macromolecular_binding (Pr = 0.11) |
Sinocyclocheilus_anshuiensis_kita_1	T290P	# | |---->Altered Protein_binding (Pr = 0.11) |
Sinocyclocheilus_anshuiensis_kita_1	T290P	# | |---->Altered Disordered_interface (Pr = 0.05) |
Sinocyclocheilus_anshuiensis_kita_1	T290P	# | | |
Sinocyclocheilus_anshuiensis_kita_1	T290P	# | |---->Altered Ordered_interface (Pr = 0.11) |
Sinocyclocheilus_anshuiensis_kita_1	T290P	# | |
Sinocyclocheilus_anshuiensis_kita_1	T290P	# |---->Altered Metal_binding (Pr = 0.01)<---------------------------------------------------------|
Sinocyclocheilus_anshuiensis_kita_1	T290P	# |
Sinocyclocheilus_anshuiensis_kita_1	T290P	# |---->Altered PTM_site (Pr = 0.06)
Sinocyclocheilus_anshuiensis_kita_1	A299S	0.066	Altered Cytoplasmic_loop (Pr = 0.28 | P = 4.0e-04); Loss of Strand (Pr = 0.27 | P = 0.02); Gain of N-linked_glycosylation at N298 (Pr = 0.20 | P = 2.7e-03); Altered Stability (Pr = 0.10 | P = 0.04)	Altered Motifs (ELME000052:Phosphothreonine motif binding a subset of FHA domains that show a preference for a large aliphatic amino acid at the pT+3 position.; ELME000062:Secondary preference for PKA-type AGC kinase phosphorylation.; ELME000070:Generic motif for N-glycosylation. It was shown that Trp - Asp - and Glu are uncommon before the Ser/Thr position (PMID-8626433). Efficient glycosylation usually occurs when ~60 residues or more separate the glycosylation acceptor site from the C-terminus.; ELME000146:Subtilisin/kexin isozyme-1 (SKI1) cleavage site ([RK]-X-[hydrophobic]-[LTKF]-|-X); ELME000313:The WH2 motif is of variable length (16-19 amino acids) binding to the hydrophobic cleft formed by actin's subdomains 1 and 3. At the N-terminus it forms an alpha-helix followed by a flexible loop stabilised upon actin binding.; ELME000334:The LATS phosphorylation motif is recognised by the LATS kinases for Ser/Thr phosphorylation. Substrates are often found toward the end of the Hippo signalling pathway.; ELME000336:NEK2 phosphorylation motif with preferred Phe - Leu or Met in the -3 position to compensate for less favorable residues in the +1 and +2 position.; PS00001:N-glycosylation site)	Predicted conservation scores
Sinocyclocheilus_anshuiensis_kita_1	A299S	# Altered Effect (Pr = 0.28)
Sinocyclocheilus_anshuiensis_kita_1	A299S	# |---->Altered Motifs (ELME000052|ELME000062|ELME000070|ELME000146|ELME000313|ELME000334|ELME000336|PS00001)
Sinocyclocheilus_anshuiensis_kita_1	A299S	# |---->Altered Structure_and_dynamics (Pr = 0.28)-------------------------------------------------------|
Sinocyclocheilus_anshuiensis_kita_1	A299S	# | |---->Altered Secondary_structure (Pr = 0.27) |
Sinocyclocheilus_anshuiensis_kita_1	A299S	# | | |---->Loss of Strand (Pr = 0.27 | P = 0.02) |
Sinocyclocheilus_anshuiensis_kita_1	A299S	# | | |
Sinocyclocheilus_anshuiensis_kita_1	A299S	# | |---->Altered Stability_and_conformational_flexibility (Pr = 0.20) |
Sinocyclocheilus_anshuiensis_kita_1	A299S	# | | |---->Altered Stability (Pr = 0.10 | P = 0.04) |
Sinocyclocheilus_anshuiensis_kita_1	A299S	# | | |---->Altered Conformational_flexibility (Pr = 0.20) |
Sinocyclocheilus_anshuiensis_kita_1	A299S	# | | |
Sinocyclocheilus_anshuiensis_kita_1	A299S	# | |---->Altered Special_structural_signatures (Pr = 0.28) |
Sinocyclocheilus_anshuiensis_kita_1	A299S	# | |---->Altered Signal_peptide (Pr = 0.00) |
Sinocyclocheilus_anshuiensis_kita_1	A299S	# | | |
Sinocyclocheilus_anshuiensis_kita_1	A299S	# | |---->Altered Transmembrane_protein (Pr = 0.28) |
Sinocyclocheilus_anshuiensis_kita_1	A299S	# | |---->Altered Non-cytoplasmic_loop (Pr = 0.28 | P = 4.0e-04) |
Sinocyclocheilus_anshuiensis_kita_1	A299S	# | |
Sinocyclocheilus_anshuiensis_kita_1	A299S	# |---->Altered Functional_residue (Pr = 0.20) |
Sinocyclocheilus_anshuiensis_kita_1	A299S	# |---->Altered Macromolecular_binding (Pr = 0.13) |
Sinocyclocheilus_anshuiensis_kita_1	A299S	# | |---->Altered Protein_binding (Pr = 0.13) |
Sinocyclocheilus_anshuiensis_kita_1	A299S	# | |---->Altered Disordered_interface (Pr = 0.04) |
Sinocyclocheilus_anshuiensis_kita_1	A299S	# | | |
Sinocyclocheilus_anshuiensis_kita_1	A299S	# | |---->Altered Ordered_interface (Pr = 0.13) |
Sinocyclocheilus_anshuiensis_kita_1	A299S	# | |
Sinocyclocheilus_anshuiensis_kita_1	A299S	# |---->Altered Metal_binding (Pr = 0.01)<---------------------------------------------------------|
Sinocyclocheilus_anshuiensis_kita_1	A299S	# |
Sinocyclocheilus_anshuiensis_kita_1	A299S	# |---->Altered PTM_site (Pr = 0.20)
Sinocyclocheilus_anshuiensis_kita_1	A299S	# |---->Gain of N-linked_glycosylation at N298 (Pr = 0.20 | P = 2.7e-03)
Sinocyclocheilus_anshuiensis_kita_1	D365N	0.345	Altered PPI_residue (Pr = 0.29 | P = 0.03); Altered Cytoplasmic_loop (Pr = 0.27 | P = 6.6e-04); Gain of Strand (Pr = 0.26 | P = 0.04)	Altered Motifs (ELME000287:These IBMs are found at the N-terminal regions of caspase subunits where they mediate the inhibition of activated caspases by binding to conserved surface grooves on type III BIR domains of Inhibitor of Apoptosis Proteins (IAPs).)	Predicted conservation scores
Sinocyclocheilus_anshuiensis_kita_1	D365N	# Altered Effect (Pr = 0.29)
Sinocyclocheilus_anshuiensis_kita_1	D365N	# |---->Altered Motifs (ELME000287)
Sinocyclocheilus_anshuiensis_kita_1	D365N	# |---->Altered Structure_and_dynamics (Pr = 0.27)-------------------------------------------------------|
Sinocyclocheilus_anshuiensis_kita_1	D365N	# | |---->Altered Secondary_structure (Pr = 0.26) |
Sinocyclocheilus_anshuiensis_kita_1	D365N	# | | |---->Gain of Strand (Pr = 0.26 | P = 0.04) |
Sinocyclocheilus_anshuiensis_kita_1	D365N	# | | |
Sinocyclocheilus_anshuiensis_kita_1	D365N	# | |---->Altered Stability_and_conformational_flexibility (Pr = 0.18) |
Sinocyclocheilus_anshuiensis_kita_1	D365N	# | | |---->Altered Conformational_flexibility (Pr = 0.18) |
Sinocyclocheilus_anshuiensis_kita_1	D365N	# | | |
Sinocyclocheilus_anshuiensis_kita_1	D365N	# | |---->Altered Special_structural_signatures (Pr = 0.27) |
Sinocyclocheilus_anshuiensis_kita_1	D365N	# | |---->Altered Signal_peptide (Pr = 0.00) |
Sinocyclocheilus_anshuiensis_kita_1	D365N	# | | |
Sinocyclocheilus_anshuiensis_kita_1	D365N	# | |---->Altered Transmembrane_protein (Pr = 0.27) |
Sinocyclocheilus_anshuiensis_kita_1	D365N	# | |---->Altered Non-cytoplasmic_loop (Pr = 0.27 | P = 6.6e-04) |
Sinocyclocheilus_anshuiensis_kita_1	D365N	# | |
Sinocyclocheilus_anshuiensis_kita_1	D365N	# |---->Altered Functional_residue (Pr = 0.29) |
Sinocyclocheilus_anshuiensis_kita_1	D365N	# |---->Altered Macromolecular_binding (Pr = 0.29) |
Sinocyclocheilus_anshuiensis_kita_1	D365N	# | |---->Altered Protein_binding (Pr = 0.29) |
Sinocyclocheilus_anshuiensis_kita_1	D365N	# | |---->Altered Disordered_interface (Pr = 0.07) |
Sinocyclocheilus_anshuiensis_kita_1	D365N	# | | |
Sinocyclocheilus_anshuiensis_kita_1	D365N	# | |---->Altered Ordered_interface (Pr = 0.29) |
Sinocyclocheilus_anshuiensis_kita_1	D365N	# | |---->Altered PPI_residue (Pr = 0.29 | P = 0.03) |
Sinocyclocheilus_anshuiensis_kita_1	D365N	# | |
Sinocyclocheilus_anshuiensis_kita_1	D365N	# |---->Altered Metal_binding (Pr = 0.10)<---------------------------------------------------------|
Sinocyclocheilus_anshuiensis_kita_1	D365N	# |
Sinocyclocheilus_anshuiensis_kita_1	D365N	# |---->Altered PTM_site (Pr = 0.11)
Sinocyclocheilus_anshuiensis_kita_1	G506S	0.249	Altered Cytoplasmic_loop (Pr = 0.29 | P = 2.5e-04)	Altered Motifs (ELME000053:GSK3 phosphorylation recognition site; ELME000064:CK2 phosphorylation site; ELME000336:NEK2 phosphorylation motif with preferred Phe - Leu or Met in the -3 position to compensate for less favorable residues in the +1 and +2 position.; PS00006:Casein kinase II phosphorylation site; PS00008:N-myristoylation site)	Predicted conservation scores
Sinocyclocheilus_anshuiensis_kita_1	G506S	# Altered Effect (Pr = 0.29)
Sinocyclocheilus_anshuiensis_kita_1	G506S	# |---->Altered Motifs (ELME000053|ELME000064|ELME000336|PS00006|PS00008)
Sinocyclocheilus_anshuiensis_kita_1	G506S	# |---->Altered Structure_and_dynamics (Pr = 0.29)-------------------------------------------------------|
Sinocyclocheilus_anshuiensis_kita_1	G506S	# | |---->Altered Secondary_structure (Pr = 0.25) |
Sinocyclocheilus_anshuiensis_kita_1	G506S	# | | |
Sinocyclocheilus_anshuiensis_kita_1	G506S	# | |---->Altered Stability_and_conformational_flexibility (Pr = 0.22) |
Sinocyclocheilus_anshuiensis_kita_1	G506S	# | | |---->Altered Conformational_flexibility (Pr = 0.22) |
Sinocyclocheilus_anshuiensis_kita_1	G506S	# | | |
Sinocyclocheilus_anshuiensis_kita_1	G506S	# | |---->Altered Special_structural_signatures (Pr = 0.29) |
Sinocyclocheilus_anshuiensis_kita_1	G506S	# | |---->Altered Signal_peptide (Pr = 0.00) |
Sinocyclocheilus_anshuiensis_kita_1	G506S	# | | |
Sinocyclocheilus_anshuiensis_kita_1	G506S	# | |---->Altered Transmembrane_protein (Pr = 0.29) |
Sinocyclocheilus_anshuiensis_kita_1	G506S	# | |---->Altered Non-cytoplasmic_loop (Pr = 0.29 | P = 2.5e-04) |
Sinocyclocheilus_anshuiensis_kita_1	G506S	# | |
Sinocyclocheilus_anshuiensis_kita_1	G506S	# |---->Altered Functional_residue (Pr = 0.14) |
Sinocyclocheilus_anshuiensis_kita_1	G506S	# |---->Altered Macromolecular_binding (Pr = 0.11) |
Sinocyclocheilus_anshuiensis_kita_1	G506S	# | |---->Altered Protein_binding (Pr = 0.11) |
Sinocyclocheilus_anshuiensis_kita_1	G506S	# | |---->Altered Disordered_interface (Pr = 0.04) |
Sinocyclocheilus_anshuiensis_kita_1	G506S	# | | |
Sinocyclocheilus_anshuiensis_kita_1	G506S	# | |---->Altered Ordered_interface (Pr = 0.11) |
Sinocyclocheilus_anshuiensis_kita_1	G506S	# | |
Sinocyclocheilus_anshuiensis_kita_1	G506S	# |---->Altered Metal_binding (Pr = 0.01)<---------------------------------------------------------|
Sinocyclocheilus_anshuiensis_kita_1	G506S	# |
Sinocyclocheilus_anshuiensis_kita_1	G506S	# |---->Altered PTM_site (Pr = 0.14)
Sinocyclocheilus_anshuiensis_kita_1	N534S	0.268	Altered Cytoplasmic_loop (Pr = 0.28 | P = 4.3e-04); Loss of GPI-anchor_amidation at N534 (Pr = 0.03 | P = 9.6e-03)	Altered Motifs (ELME000053:GSK3 phosphorylation recognition site; ELME000085:Glycosaminoglycan attachment site; ELME000232:Motif conserving the exact sequence KEN that binds to the APC/C subunit Cdh1 causing the protein to be targeted for 26S proteasome mediated degradation.; ELME000239:The USP7 NTD domain binding motif variant based on the MDM2 and P53 interactions.; PS00007:Tyrosine kinase phosphorylation site)	Predicted conservation scores
Sinocyclocheilus_anshuiensis_kita_1	N534S	# Altered Effect (Pr = 0.28)
Sinocyclocheilus_anshuiensis_kita_1	N534S	# |---->Altered Motifs (ELME000053|ELME000085|ELME000232|ELME000239|PS00007)
Sinocyclocheilus_anshuiensis_kita_1	N534S	# |---->Altered Structure_and_dynamics (Pr = 0.28)-------------------------------------------------------|
Sinocyclocheilus_anshuiensis_kita_1	N534S	# | |---->Altered Secondary_structure (Pr = 0.26) |
Sinocyclocheilus_anshuiensis_kita_1	N534S	# | | |
Sinocyclocheilus_anshuiensis_kita_1	N534S	# | |---->Altered Stability_and_conformational_flexibility (Pr = 0.22) |
Sinocyclocheilus_anshuiensis_kita_1	N534S	# | | |---->Altered Conformational_flexibility (Pr = 0.22) |
Sinocyclocheilus_anshuiensis_kita_1	N534S	# | | |
Sinocyclocheilus_anshuiensis_kita_1	N534S	# | |---->Altered Special_structural_signatures (Pr = 0.28) |
Sinocyclocheilus_anshuiensis_kita_1	N534S	# | |---->Altered Signal_peptide (Pr = 0.00) |
Sinocyclocheilus_anshuiensis_kita_1	N534S	# | | |
Sinocyclocheilus_anshuiensis_kita_1	N534S	# | |---->Altered Transmembrane_protein (Pr = 0.28) |
Sinocyclocheilus_anshuiensis_kita_1	N534S	# | |---->Altered Non-cytoplasmic_loop (Pr = 0.28 | P = 4.3e-04) |
Sinocyclocheilus_anshuiensis_kita_1	N534S	# | |
Sinocyclocheilus_anshuiensis_kita_1	N534S	# |---->Altered Functional_residue (Pr = 0.12) |
Sinocyclocheilus_anshuiensis_kita_1	N534S	# |---->Altered Macromolecular_binding (Pr = 0.09) |
Sinocyclocheilus_anshuiensis_kita_1	N534S	# | |---->Altered Protein_binding (Pr = 0.09) |
Sinocyclocheilus_anshuiensis_kita_1	N534S	# | |---->Altered Disordered_interface (Pr = 0.02) |
Sinocyclocheilus_anshuiensis_kita_1	N534S	# | | |
Sinocyclocheilus_anshuiensis_kita_1	N534S	# | |---->Altered Ordered_interface (Pr = 0.09) |
Sinocyclocheilus_anshuiensis_kita_1	N534S	# | |
Sinocyclocheilus_anshuiensis_kita_1	N534S	# |---->Altered Metal_binding (Pr = 0.01)<---------------------------------------------------------|
Sinocyclocheilus_anshuiensis_kita_1	N534S	# |
Sinocyclocheilus_anshuiensis_kita_1	N534S	# |---->Altered PTM_site (Pr = 0.12)
Sinocyclocheilus_anshuiensis_kita_1	N534S	# |---->Loss of GPI-anchor_amidation at N534 (Pr = 0.03 | P = 9.6e-03)
Sinocyclocheilus_anshuiensis_kita_1	V653M	0.245	Loss of Ubiquitylation at K649 (Pr = 0.15 | P = 0.05); Loss of Methylation at K649 (Pr = 0.12 | P = 0.03); Altered Stability (Pr = 0.12 | P = 0.03)	Altered Motifs (ELME000052:Phosphothreonine motif binding a subset of FHA domains that show a preference for a large aliphatic amino acid at the pT+3 position.; ELME000313:The WH2 motif is of variable length (16-19 amino acids) binding to the hydrophobic cleft formed by actin's subdomains 1 and 3. At the N-terminus it forms an alpha-helix followed by a flexible loop stabilised upon actin binding.; PS00107:Protein kinases ATP-binding region signature)	Predicted conservation scores
Sinocyclocheilus_anshuiensis_kita_1	V653M	# Altered Effect (Pr = 0.25)
Sinocyclocheilus_anshuiensis_kita_1	V653M	# |---->Altered Motifs (ELME000052|ELME000313|PS00107)
Sinocyclocheilus_anshuiensis_kita_1	V653M	# |---->Altered Structure_and_dynamics (Pr = 0.25)-------------------------------------------------------|
Sinocyclocheilus_anshuiensis_kita_1	V653M	# | |---->Altered Secondary_structure (Pr = 0.25) |
Sinocyclocheilus_anshuiensis_kita_1	V653M	# | | |
Sinocyclocheilus_anshuiensis_kita_1	V653M	# | |---->Altered Stability_and_conformational_flexibility (Pr = 0.24) |
Sinocyclocheilus_anshuiensis_kita_1	V653M	# | | |---->Altered Stability (Pr = 0.12 | P = 0.03) |
Sinocyclocheilus_anshuiensis_kita_1	V653M	# | | |---->Altered Conformational_flexibility (Pr = 0.24) |
Sinocyclocheilus_anshuiensis_kita_1	V653M	# | | |
Sinocyclocheilus_anshuiensis_kita_1	V653M	# | |---->Altered Special_structural_signatures (Pr = 0.03) |
Sinocyclocheilus_anshuiensis_kita_1	V653M	# | |---->Altered Signal_peptide (Pr = 0.00) |
Sinocyclocheilus_anshuiensis_kita_1	V653M	# | | |
Sinocyclocheilus_anshuiensis_kita_1	V653M	# | |---->Altered Transmembrane_protein (Pr = 0.03) |
Sinocyclocheilus_anshuiensis_kita_1	V653M	# | |
Sinocyclocheilus_anshuiensis_kita_1	V653M	# |---->Altered Functional_residue (Pr = 0.15) |
Sinocyclocheilus_anshuiensis_kita_1	V653M	# |---->Altered Macromolecular_binding (Pr = 0.10) |
Sinocyclocheilus_anshuiensis_kita_1	V653M	# | |---->Altered Protein_binding (Pr = 0.10) |
Sinocyclocheilus_anshuiensis_kita_1	V653M	# | |---->Altered Disordered_interface (Pr = 0.08) |
Sinocyclocheilus_anshuiensis_kita_1	V653M	# | | |
Sinocyclocheilus_anshuiensis_kita_1	V653M	# | |---->Altered Ordered_interface (Pr = 0.10) |
Sinocyclocheilus_anshuiensis_kita_1	V653M	# | |
Sinocyclocheilus_anshuiensis_kita_1	V653M	# |---->Altered Metal_binding (Pr = 0.03)<---------------------------------------------------------|
Sinocyclocheilus_anshuiensis_kita_1	V653M	# |
Sinocyclocheilus_anshuiensis_kita_1	V653M	# |---->Altered PTM_site (Pr = 0.15)
Sinocyclocheilus_anshuiensis_kita_1	V653M	# |---->Loss of Methylation at K649 (Pr = 0.12 | P = 0.03)
Sinocyclocheilus_anshuiensis_kita_1	V653M	# |---->Loss of Ubiquitylation at K649 (Pr = 0.15 | P = 0.05)
Sinocyclocheilus_anshuiensis_kita_1	G731R	0.169	Gain of Helix (Pr = 0.28 | P = 0.02); Loss of Loop (Pr = 0.28 | P = 0.02); Gain of Phosphorylation at Y736 (Pr = 0.24 | P = 0.04); Loss of Proteolytic_cleavage at D733 (Pr = 0.12 | P = 0.03); Loss of Sulfation at Y735 (Pr = 0.03 | P = 0.02)	Altered Motifs (ELME000064:CK2 phosphorylation site; ELME000220:Phosphothreonine motif binding a subset of FHA domains that have a preference for an acidic amino acid at the pT+3 position.; ELME000337:NEK2 phosphorylation motif with specific set of residues in the +1 and +2 position to compensate for less favorable residues in the -3 position.; PS00005:Protein kinase C phosphorylation site; PS00006:Casein kinase II phosphorylation site)	Predicted conservation scores
Sinocyclocheilus_anshuiensis_kita_1	G731R	# Altered Effect (Pr = 0.28)
Sinocyclocheilus_anshuiensis_kita_1	G731R	# |---->Altered Motifs (ELME000064|ELME000220|ELME000337|PS00005|PS00006)
Sinocyclocheilus_anshuiensis_kita_1	G731R	# |---->Altered Structure_and_dynamics (Pr = 0.28)-------------------------------------------------------|
Sinocyclocheilus_anshuiensis_kita_1	G731R	# | |---->Altered Secondary_structure (Pr = 0.28) |
Sinocyclocheilus_anshuiensis_kita_1	G731R	# | | |---->Gain of Helix (Pr = 0.28 | P = 0.02) |
Sinocyclocheilus_anshuiensis_kita_1	G731R	# | | |---->Loss of Loop (Pr = 0.28 | P = 0.02) |
Sinocyclocheilus_anshuiensis_kita_1	G731R	# | | |
Sinocyclocheilus_anshuiensis_kita_1	G731R	# | |---->Altered Stability_and_conformational_flexibility (Pr = 0.18) |
Sinocyclocheilus_anshuiensis_kita_1	G731R	# | | |---->Altered Conformational_flexibility (Pr = 0.18) |
Sinocyclocheilus_anshuiensis_kita_1	G731R	# | | |
Sinocyclocheilus_anshuiensis_kita_1	G731R	# | |---->Altered Special_structural_signatures (Pr = 0.04) |
Sinocyclocheilus_anshuiensis_kita_1	G731R	# | |---->Altered Signal_peptide (Pr = 0.00) |
Sinocyclocheilus_anshuiensis_kita_1	G731R	# | | |
Sinocyclocheilus_anshuiensis_kita_1	G731R	# | |---->Altered Transmembrane_protein (Pr = 0.04) |
Sinocyclocheilus_anshuiensis_kita_1	G731R	# | |
Sinocyclocheilus_anshuiensis_kita_1	G731R	# |---->Altered Functional_residue (Pr = 0.24) |
Sinocyclocheilus_anshuiensis_kita_1	G731R	# |---->Altered Macromolecular_binding (Pr = 0.21) |
Sinocyclocheilus_anshuiensis_kita_1	G731R	# | |---->Altered Protein_binding (Pr = 0.21) |
Sinocyclocheilus_anshuiensis_kita_1	G731R	# | |---->Altered Disordered_interface (Pr = 0.11) |
Sinocyclocheilus_anshuiensis_kita_1	G731R	# | | |
Sinocyclocheilus_anshuiensis_kita_1	G731R	# | |---->Altered Ordered_interface (Pr = 0.21) |
Sinocyclocheilus_anshuiensis_kita_1	G731R	# | |
Sinocyclocheilus_anshuiensis_kita_1	G731R	# |---->Altered Metal_binding (Pr = 0.01)<---------------------------------------------------------|
Sinocyclocheilus_anshuiensis_kita_1	G731R	# |
Sinocyclocheilus_anshuiensis_kita_1	G731R	# |---->Altered PTM_site (Pr = 0.24)
Sinocyclocheilus_anshuiensis_kita_1	G731R	# |---->Gain of Phosphorylation at Y736 (Pr = 0.24 | P = 0.04)
Sinocyclocheilus_anshuiensis_kita_1	G731R	# |---->Loss of Proteolytic_cleavage at D733 (Pr = 0.12 | P = 0.03)
Sinocyclocheilus_anshuiensis_kita_1	G731R	# |---->Loss of Sulfation at Y735 (Pr = 0.03 | P = 0.02)
Sinocyclocheilus_anshuiensis_kita_1	P937L	0.607	Loss of Intrinsic_disorder (Pr = 0.39 | P = 0.03); Altered PPI_residue (Pr = 0.30 | P = 0.02); Gain of Allosteric_site at Y941 (Pr = 0.22 | P = 0.03); Loss of Copper_binding at Y941 (Pr = 0.15 | P = 3.5e-03)	Altered Motifs (ELME000133:TRAF6 binding site. Members of the tumor necrosis factor receptor (TNFR) superfamily initiate intracellular signaling by recruiting the C-domain of the TNFR-associated factors (TRAFs) through their cytoplasmatic tails.)	Predicted conservation scores
Sinocyclocheilus_anshuiensis_kita_1	P937L	# Altered Effect (Pr = 0.39)
Sinocyclocheilus_anshuiensis_kita_1	P937L	# |---->Altered Motifs (ELME000133)
Sinocyclocheilus_anshuiensis_kita_1	P937L	# |---->Altered Structure_and_dynamics (Pr = 0.39)-------------------------------------------------------|
Sinocyclocheilus_anshuiensis_kita_1	P937L	# | |---->Altered Secondary_structure (Pr = 0.26) |
Sinocyclocheilus_anshuiensis_kita_1	P937L	# | | |
Sinocyclocheilus_anshuiensis_kita_1	P937L	# | |---->Altered Stability_and_conformational_flexibility (Pr = 0.39) |
Sinocyclocheilus_anshuiensis_kita_1	P937L	# | | |---->Altered Conformational_flexibility (Pr = 0.39) |
Sinocyclocheilus_anshuiensis_kita_1	P937L	# | | |---->Loss of Intrinsic_disorder (Pr = 0.39 | P = 0.03) |
Sinocyclocheilus_anshuiensis_kita_1	P937L	# | | |
Sinocyclocheilus_anshuiensis_kita_1	P937L	# | |---->Altered Special_structural_signatures (Pr = 0.06) |
Sinocyclocheilus_anshuiensis_kita_1	P937L	# | |---->Altered Signal_peptide (Pr = 0.00) |
Sinocyclocheilus_anshuiensis_kita_1	P937L	# | | |
Sinocyclocheilus_anshuiensis_kita_1	P937L	# | |---->Altered Transmembrane_protein (Pr = 0.06) |
Sinocyclocheilus_anshuiensis_kita_1	P937L	# | |
Sinocyclocheilus_anshuiensis_kita_1	P937L	# |---->Altered Functional_residue (Pr = 0.30) |
Sinocyclocheilus_anshuiensis_kita_1	P937L	# |---->Gain of Allosteric_site at Y941 (Pr = 0.22 | P = 0.03)<------------------------------------|
Sinocyclocheilus_anshuiensis_kita_1	P937L	# |---->Altered Macromolecular_binding (Pr = 0.30) |
Sinocyclocheilus_anshuiensis_kita_1	P937L	# | |---->Altered Protein_binding (Pr = 0.30) |
Sinocyclocheilus_anshuiensis_kita_1	P937L	# | |---->Altered Disordered_interface (Pr = 0.19) |
Sinocyclocheilus_anshuiensis_kita_1	P937L	# | | |
Sinocyclocheilus_anshuiensis_kita_1	P937L	# | |---->Altered Ordered_interface (Pr = 0.30) |
Sinocyclocheilus_anshuiensis_kita_1	P937L	# | |---->Altered PPI_residue (Pr = 0.30 | P = 0.02) |
Sinocyclocheilus_anshuiensis_kita_1	P937L	# | |
Sinocyclocheilus_anshuiensis_kita_1	P937L	# |---->Altered Metal_binding (Pr = 0.15)<---------------------------------------------------------|
Sinocyclocheilus_anshuiensis_kita_1	P937L	# | |---->Loss of Copper_binding at Y941 (Pr = 0.15 | P = 3.5e-03)
Sinocyclocheilus_anshuiensis_kita_1	P937L	# |
Sinocyclocheilus_anshuiensis_kita_1	P937L	# |---->Altered PTM_site (Pr = 0.11)
Sinocyclocheilus_anshuiensis_kita_1	H991R	0.077	Gain of ADP-ribosylation at H991 (Pr = 0.19 | P = 0.04)	Altered Motifs (ELME000064:CK2 phosphorylation site; ELME000117:Major TRAF2-binding consensus motif. Members of the tumor necrosis factor receptor (TNFR) superfamily initiate intracellular signaling by recruiting the C-domain of the TNFR-associated factors (TRAFs) through their cytoplasmic tails.; PS00006:Casein kinase II phosphorylation site)	Predicted conservation scores
Sinocyclocheilus_anshuiensis_kita_1	H991R	# Altered Effect (Pr = 0.26)
Sinocyclocheilus_anshuiensis_kita_1	H991R	# |---->Altered Motifs (ELME000064|ELME000117|PS00006)
Sinocyclocheilus_anshuiensis_kita_1	H991R	# |---->Altered Structure_and_dynamics (Pr = 0.26)-------------------------------------------------------|
Sinocyclocheilus_anshuiensis_kita_1	H991R	# | |---->Altered Secondary_structure (Pr = 0.26) |
Sinocyclocheilus_anshuiensis_kita_1	H991R	# | | |
Sinocyclocheilus_anshuiensis_kita_1	H991R	# | |---->Altered Stability_and_conformational_flexibility (Pr = 0.23) |
Sinocyclocheilus_anshuiensis_kita_1	H991R	# | | |---->Altered Conformational_flexibility (Pr = 0.23) |
Sinocyclocheilus_anshuiensis_kita_1	H991R	# | | |
Sinocyclocheilus_anshuiensis_kita_1	H991R	# | |---->Altered Special_structural_signatures (Pr = 0.02) |
Sinocyclocheilus_anshuiensis_kita_1	H991R	# | |---->Altered Signal_peptide (Pr = 0.00) |
Sinocyclocheilus_anshuiensis_kita_1	H991R	# | | |
Sinocyclocheilus_anshuiensis_kita_1	H991R	# | |---->Altered Transmembrane_protein (Pr = 0.02) |
Sinocyclocheilus_anshuiensis_kita_1	H991R	# | |
Sinocyclocheilus_anshuiensis_kita_1	H991R	# |---->Altered Functional_residue (Pr = 0.19) |
Sinocyclocheilus_anshuiensis_kita_1	H991R	# |---->Altered Macromolecular_binding (Pr = 0.06) |
Sinocyclocheilus_anshuiensis_kita_1	H991R	# | |---->Altered Protein_binding (Pr = 0.06) |
Sinocyclocheilus_anshuiensis_kita_1	H991R	# | |---->Altered Disordered_interface (Pr = 0.06) |
Sinocyclocheilus_anshuiensis_kita_1	H991R	# | | |
Sinocyclocheilus_anshuiensis_kita_1	H991R	# | |---->Altered Ordered_interface (Pr = 0.03) |
Sinocyclocheilus_anshuiensis_kita_1	H991R	# | |
Sinocyclocheilus_anshuiensis_kita_1	H991R	# |---->Altered Metal_binding (Pr = 0.01)<---------------------------------------------------------|
Sinocyclocheilus_anshuiensis_kita_1	H991R	# |
Sinocyclocheilus_anshuiensis_kita_1	H991R	# |---->Altered PTM_site (Pr = 0.19)
Sinocyclocheilus_anshuiensis_kita_1	H991R	# |---->Gain of ADP-ribosylation at H991 (Pr = 0.19 | P = 0.04)
Sinocyclocheilus_anshuiensis_kita_2	R59S	0.297	Gain of Zinc_binding at C60 (Pr = 0.33 | P = 0.01); Loss of Strand (Pr = 0.27 | P = 0.03); Altered Cytoplasmic_loop (Pr = 0.27 | P = 7.1e-04); Loss of Disulfide_linkage at C60 (Pr = 0.24 | P = 8.8e-03)	Altered Motifs (ELME000063:CK1 phosphorylation site; ELME000147:Site phosphorylated by the Polo-like kinase.; ELME000336:NEK2 phosphorylation motif with preferred Phe - Leu or Met in the -3 position to compensate for less favorable residues in the +1 and +2 position.; PS00005:Protein kinase C phosphorylation site)	Predicted conservation scores
Sinocyclocheilus_anshuiensis_kita_2	R59S	# Altered Effect (Pr = 0.33)
Sinocyclocheilus_anshuiensis_kita_2	R59S	# |---->Altered Motifs (ELME000063|ELME000147|ELME000336|PS00005)
Sinocyclocheilus_anshuiensis_kita_2	R59S	# |---->Altered Structure_and_dynamics (Pr = 0.33)-------------------------------------------------------|
Sinocyclocheilus_anshuiensis_kita_2	R59S	# | |---->Altered Secondary_structure (Pr = 0.27) |
Sinocyclocheilus_anshuiensis_kita_2	R59S	# | | |---->Loss of Strand (Pr = 0.27 | P = 0.03) |
Sinocyclocheilus_anshuiensis_kita_2	R59S	# | | |
Sinocyclocheilus_anshuiensis_kita_2	R59S	# | |---->Altered Stability_and_conformational_flexibility (Pr = 0.24) |
Sinocyclocheilus_anshuiensis_kita_2	R59S	# | | |---->Loss of Disulfide_linkage at C60 (Pr = 0.24 | P = 8.8e-03) |
Sinocyclocheilus_anshuiensis_kita_2	R59S	# | | |---->Altered Conformational_flexibility (Pr = 0.23) |
Sinocyclocheilus_anshuiensis_kita_2	R59S	# | | |
Sinocyclocheilus_anshuiensis_kita_2	R59S	# | |---->Altered Special_structural_signatures (Pr = 0.27) |
Sinocyclocheilus_anshuiensis_kita_2	R59S	# | |---->Altered Signal_peptide (Pr = 0.00) |
Sinocyclocheilus_anshuiensis_kita_2	R59S	# | | |
Sinocyclocheilus_anshuiensis_kita_2	R59S	# | |---->Altered Transmembrane_protein (Pr = 0.27) |
Sinocyclocheilus_anshuiensis_kita_2	R59S	# | |---->Altered Non-cytoplasmic_loop (Pr = 0.27 | P = 7.1e-04) |
Sinocyclocheilus_anshuiensis_kita_2	R59S	# | |
Sinocyclocheilus_anshuiensis_kita_2	R59S	# |---->Altered Functional_residue (Pr = 0.33) |
Sinocyclocheilus_anshuiensis_kita_2	R59S	# |---->Altered Macromolecular_binding (Pr = 0.14) |
Sinocyclocheilus_anshuiensis_kita_2	R59S	# | |---->Altered Protein_binding (Pr = 0.14) |
Sinocyclocheilus_anshuiensis_kita_2	R59S	# | |---->Altered Disordered_interface (Pr = 0.10) |
Sinocyclocheilus_anshuiensis_kita_2	R59S	# | | |
Sinocyclocheilus_anshuiensis_kita_2	R59S	# | |---->Altered Ordered_interface (Pr = 0.14) |
Sinocyclocheilus_anshuiensis_kita_2	R59S	# | |
Sinocyclocheilus_anshuiensis_kita_2	R59S	# |---->Altered Metal_binding (Pr = 0.33)<---------------------------------------------------------|
Sinocyclocheilus_anshuiensis_kita_2	R59S	# | |---->Gain of Zinc_binding at C60 (Pr = 0.33 | P = 0.01)
Sinocyclocheilus_anshuiensis_kita_2	R59S	# |
Sinocyclocheilus_anshuiensis_kita_2	R59S	# |---->Altered PTM_site (Pr = 0.12)
Sinocyclocheilus_anshuiensis_kita_2	L247M	0.121	Gain of Strand (Pr = 0.34 | P = 2.4e-04); Altered Cytoplasmic_loop (Pr = 0.25 | P = 1.7e-03); Gain of ADP-ribosylation at R245 (Pr = 0.20 | P = 0.04); Loss of Sodium_binding at E252 (Pr = 0.18 | P = 0.05)	Altered Motifs (ELME000106:Substrate recognition site that interacts with cyclin and thereby increases phosphorylation by cyclin/cdk complexes. Predicted proteins should have a CDK phosphorylation site. Also used by cyclin/cdk inhibitors.; ELME000141:Ligand to interface formed by dimerisation of two chromoshadow domains in HP1 proteins.; ELME000146:Subtilisin/kexin isozyme-1 (SKI1) cleavage site ([RK]-X-[hydrophobic]-[LTKF]-|-X))	Predicted conservation scores
Sinocyclocheilus_anshuiensis_kita_2	L247M	# Altered Effect (Pr = 0.34)
Sinocyclocheilus_anshuiensis_kita_2	L247M	# |---->Altered Motifs (ELME000106|ELME000141|ELME000146)
Sinocyclocheilus_anshuiensis_kita_2	L247M	# |---->Altered Structure_and_dynamics (Pr = 0.34)-------------------------------------------------------|
Sinocyclocheilus_anshuiensis_kita_2	L247M	# | |---->Altered Secondary_structure (Pr = 0.34) |
Sinocyclocheilus_anshuiensis_kita_2	L247M	# | | |---->Gain of Strand (Pr = 0.34 | P = 2.4e-04) |
Sinocyclocheilus_anshuiensis_kita_2	L247M	# | | |
Sinocyclocheilus_anshuiensis_kita_2	L247M	# | |---->Altered Stability_and_conformational_flexibility (Pr = 0.18) |
Sinocyclocheilus_anshuiensis_kita_2	L247M	# | | |---->Altered Conformational_flexibility (Pr = 0.18) |
Sinocyclocheilus_anshuiensis_kita_2	L247M	# | | |
Sinocyclocheilus_anshuiensis_kita_2	L247M	# | |---->Altered Special_structural_signatures (Pr = 0.25) |
Sinocyclocheilus_anshuiensis_kita_2	L247M	# | |---->Altered Signal_peptide (Pr = 0.00) |
Sinocyclocheilus_anshuiensis_kita_2	L247M	# | | |
Sinocyclocheilus_anshuiensis_kita_2	L247M	# | |---->Altered Transmembrane_protein (Pr = 0.25) |
Sinocyclocheilus_anshuiensis_kita_2	L247M	# | |---->Altered Non-cytoplasmic_loop (Pr = 0.25 | P = 1.7e-03) |
Sinocyclocheilus_anshuiensis_kita_2	L247M	# | |
Sinocyclocheilus_anshuiensis_kita_2	L247M	# |---->Altered Functional_residue (Pr = 0.20) |
Sinocyclocheilus_anshuiensis_kita_2	L247M	# |---->Altered Macromolecular_binding (Pr = 0.19) |
Sinocyclocheilus_anshuiensis_kita_2	L247M	# | |---->Altered Protein_binding (Pr = 0.19) |
Sinocyclocheilus_anshuiensis_kita_2	L247M	# | |---->Altered Disordered_interface (Pr = 0.01) |
Sinocyclocheilus_anshuiensis_kita_2	L247M	# | | |
Sinocyclocheilus_anshuiensis_kita_2	L247M	# | |---->Altered Ordered_interface (Pr = 0.19) |
Sinocyclocheilus_anshuiensis_kita_2	L247M	# | |
Sinocyclocheilus_anshuiensis_kita_2	L247M	# |---->Altered Metal_binding (Pr = 0.18)<---------------------------------------------------------|
Sinocyclocheilus_anshuiensis_kita_2	L247M	# | |---->Loss of Sodium_binding at E252 (Pr = 0.18 | P = 0.05)
Sinocyclocheilus_anshuiensis_kita_2	L247M	# |
Sinocyclocheilus_anshuiensis_kita_2	L247M	# |---->Altered PTM_site (Pr = 0.20)
Sinocyclocheilus_anshuiensis_kita_2	L247M	# |---->Gain of ADP-ribosylation at R245 (Pr = 0.20 | P = 0.04)
Sinocyclocheilus_anshuiensis_kita_2	A328T	0.131	Altered PPI_residue (Pr = 0.28 | P = 0.04); Altered Cytoplasmic_loop (Pr = 0.27 | P = 6.0e-04); Loss of Ubiquitylation at K327 (Pr = 0.15 | P = 0.04)	Altered Motifs (ELME000052:Phosphothreonine motif binding a subset of FHA domains that show a preference for a large aliphatic amino acid at the pT+3 position.; ELME000053:GSK3 phosphorylation recognition site; ELME000063:CK1 phosphorylation site)	Predicted conservation scores
Sinocyclocheilus_anshuiensis_kita_2	A328T	# Altered Effect (Pr = 0.28)
Sinocyclocheilus_anshuiensis_kita_2	A328T	# |---->Altered Motifs (ELME000052|ELME000053|ELME000063)
Sinocyclocheilus_anshuiensis_kita_2	A328T	# |---->Altered Structure_and_dynamics (Pr = 0.27)-------------------------------------------------------|
Sinocyclocheilus_anshuiensis_kita_2	A328T	# | |---->Altered Secondary_structure (Pr = 0.26) |
Sinocyclocheilus_anshuiensis_kita_2	A328T	# | | |
Sinocyclocheilus_anshuiensis_kita_2	A328T	# | |---->Altered Stability_and_conformational_flexibility (Pr = 0.19) |
Sinocyclocheilus_anshuiensis_kita_2	A328T	# | | |---->Altered Conformational_flexibility (Pr = 0.19) |
Sinocyclocheilus_anshuiensis_kita_2	A328T	# | | |
Sinocyclocheilus_anshuiensis_kita_2	A328T	# | |---->Altered Special_structural_signatures (Pr = 0.27) |
Sinocyclocheilus_anshuiensis_kita_2	A328T	# | |---->Altered Signal_peptide (Pr = 0.00) |
Sinocyclocheilus_anshuiensis_kita_2	A328T	# | | |
Sinocyclocheilus_anshuiensis_kita_2	A328T	# | |---->Altered Transmembrane_protein (Pr = 0.27) |
Sinocyclocheilus_anshuiensis_kita_2	A328T	# | |---->Altered Non-cytoplasmic_loop (Pr = 0.27 | P = 6.0e-04) |
Sinocyclocheilus_anshuiensis_kita_2	A328T	# | |
Sinocyclocheilus_anshuiensis_kita_2	A328T	# |---->Altered Functional_residue (Pr = 0.28) |
Sinocyclocheilus_anshuiensis_kita_2	A328T	# |---->Altered Macromolecular_binding (Pr = 0.28) |
Sinocyclocheilus_anshuiensis_kita_2	A328T	# | |---->Altered Protein_binding (Pr = 0.28) |
Sinocyclocheilus_anshuiensis_kita_2	A328T	# | |---->Altered Disordered_interface (Pr = 0.06) |
Sinocyclocheilus_anshuiensis_kita_2	A328T	# | | |
Sinocyclocheilus_anshuiensis_kita_2	A328T	# | |---->Altered Ordered_interface (Pr = 0.28) |
Sinocyclocheilus_anshuiensis_kita_2	A328T	# | |---->Altered PPI_residue (Pr = 0.28 | P = 0.04) |
Sinocyclocheilus_anshuiensis_kita_2	A328T	# | |
Sinocyclocheilus_anshuiensis_kita_2	A328T	# |---->Altered Metal_binding (Pr = 0.10)<---------------------------------------------------------|
Sinocyclocheilus_anshuiensis_kita_2	A328T	# |
Sinocyclocheilus_anshuiensis_kita_2	A328T	# |---->Altered PTM_site (Pr = 0.15)
Sinocyclocheilus_anshuiensis_kita_2	A328T	# |---->Loss of Ubiquitylation at K327 (Pr = 0.15 | P = 0.04)
Sinocyclocheilus_anshuiensis_kita_2	N534S	0.274	Altered Cytoplasmic_loop (Pr = 0.27 | P = 5.7e-04); Loss of GPI-anchor_amidation at N534 (Pr = 0.03 | P = 9.8e-03)	Altered Motifs (ELME000053:GSK3 phosphorylation recognition site; ELME000085:Glycosaminoglycan attachment site; ELME000232:Motif conserving the exact sequence KEN that binds to the APC/C subunit Cdh1 causing the protein to be targeted for 26S proteasome mediated degradation.; ELME000239:The USP7 NTD domain binding motif variant based on the MDM2 and P53 interactions.; PS00007:Tyrosine kinase phosphorylation site)	Predicted conservation scores
Sinocyclocheilus_anshuiensis_kita_2	N534S	# Altered Effect (Pr = 0.27)
Sinocyclocheilus_anshuiensis_kita_2	N534S	# |---->Altered Motifs (ELME000053|ELME000085|ELME000232|ELME000239|PS00007)
Sinocyclocheilus_anshuiensis_kita_2	N534S	# |---->Altered Structure_and_dynamics (Pr = 0.27)-------------------------------------------------------|
Sinocyclocheilus_anshuiensis_kita_2	N534S	# | |---->Altered Secondary_structure (Pr = 0.25) |
Sinocyclocheilus_anshuiensis_kita_2	N534S	# | | |
Sinocyclocheilus_anshuiensis_kita_2	N534S	# | |---->Altered Stability_and_conformational_flexibility (Pr = 0.22) |
Sinocyclocheilus_anshuiensis_kita_2	N534S	# | | |---->Altered Conformational_flexibility (Pr = 0.22) |
Sinocyclocheilus_anshuiensis_kita_2	N534S	# | | |
Sinocyclocheilus_anshuiensis_kita_2	N534S	# | |---->Altered Special_structural_signatures (Pr = 0.27) |
Sinocyclocheilus_anshuiensis_kita_2	N534S	# | |---->Altered Signal_peptide (Pr = 0.00) |
Sinocyclocheilus_anshuiensis_kita_2	N534S	# | | |
Sinocyclocheilus_anshuiensis_kita_2	N534S	# | |---->Altered Transmembrane_protein (Pr = 0.27) |
Sinocyclocheilus_anshuiensis_kita_2	N534S	# | |---->Altered Non-cytoplasmic_loop (Pr = 0.27 | P = 5.7e-04) |
Sinocyclocheilus_anshuiensis_kita_2	N534S	# | |
Sinocyclocheilus_anshuiensis_kita_2	N534S	# |---->Altered Functional_residue (Pr = 0.11) |
Sinocyclocheilus_anshuiensis_kita_2	N534S	# |---->Altered Macromolecular_binding (Pr = 0.09) |
Sinocyclocheilus_anshuiensis_kita_2	N534S	# | |---->Altered Protein_binding (Pr = 0.09) |
Sinocyclocheilus_anshuiensis_kita_2	N534S	# | |---->Altered Disordered_interface (Pr = 0.02) |
Sinocyclocheilus_anshuiensis_kita_2	N534S	# | | |
Sinocyclocheilus_anshuiensis_kita_2	N534S	# | |---->Altered Ordered_interface (Pr = 0.09) |
Sinocyclocheilus_anshuiensis_kita_2	N534S	# | |
Sinocyclocheilus_anshuiensis_kita_2	N534S	# |---->Altered Metal_binding (Pr = 0.01)<---------------------------------------------------------|
Sinocyclocheilus_anshuiensis_kita_2	N534S	# |
Sinocyclocheilus_anshuiensis_kita_2	N534S	# |---->Altered PTM_site (Pr = 0.11)
Sinocyclocheilus_anshuiensis_kita_2	N534S	# |---->Loss of GPI-anchor_amidation at N534 (Pr = 0.03 | P = 9.8e-03)
Sinocyclocheilus_anshuiensis_kita_2	Q745K	0.291	Loss of N-linked_glycosylation at N748 (Pr = 0.02 | P = 0.03)	Altered Motifs (None)	Predicted conservation scores
Sinocyclocheilus_anshuiensis_kita_2	Q745K	# Altered Effect (Pr = 0.22)
Sinocyclocheilus_anshuiensis_kita_2	Q745K	# |---->Altered Motifs (None)
Sinocyclocheilus_anshuiensis_kita_2	Q745K	# |---->Altered Structure_and_dynamics (Pr = 0.22)-------------------------------------------------------|
Sinocyclocheilus_anshuiensis_kita_2	Q745K	# | |---->Altered Secondary_structure (Pr = 0.22) |
Sinocyclocheilus_anshuiensis_kita_2	Q745K	# | | |
Sinocyclocheilus_anshuiensis_kita_2	Q745K	# | |---->Altered Stability_and_conformational_flexibility (Pr = 0.22) |
Sinocyclocheilus_anshuiensis_kita_2	Q745K	# | | |---->Altered Conformational_flexibility (Pr = 0.22) |
Sinocyclocheilus_anshuiensis_kita_2	Q745K	# | | |
Sinocyclocheilus_anshuiensis_kita_2	Q745K	# | |---->Altered Special_structural_signatures (Pr = 0.03) |
Sinocyclocheilus_anshuiensis_kita_2	Q745K	# | |---->Altered Signal_peptide (Pr = 0.00) |
Sinocyclocheilus_anshuiensis_kita_2	Q745K	# | | |
Sinocyclocheilus_anshuiensis_kita_2	Q745K	# | |---->Altered Transmembrane_protein (Pr = 0.03) |
Sinocyclocheilus_anshuiensis_kita_2	Q745K	# | |
Sinocyclocheilus_anshuiensis_kita_2	Q745K	# |---->Altered Functional_residue (Pr = 0.13) |
Sinocyclocheilus_anshuiensis_kita_2	Q745K	# |---->Altered Macromolecular_binding (Pr = 0.07) |
Sinocyclocheilus_anshuiensis_kita_2	Q745K	# | |---->Altered Protein_binding (Pr = 0.07) |
Sinocyclocheilus_anshuiensis_kita_2	Q745K	# | |---->Altered Disordered_interface (Pr = 0.07) |
Sinocyclocheilus_anshuiensis_kita_2	Q745K	# | | |
Sinocyclocheilus_anshuiensis_kita_2	Q745K	# | |---->Altered Ordered_interface (Pr = 0.02) |
Sinocyclocheilus_anshuiensis_kita_2	Q745K	# | |
Sinocyclocheilus_anshuiensis_kita_2	Q745K	# |---->Altered Metal_binding (Pr = 0.00)<---------------------------------------------------------|
Sinocyclocheilus_anshuiensis_kita_2	Q745K	# |
Sinocyclocheilus_anshuiensis_kita_2	Q745K	# |---->Altered PTM_site (Pr = 0.13)
Sinocyclocheilus_anshuiensis_kita_2	Q745K	# |---->Loss of N-linked_glycosylation at N748 (Pr = 0.02 | P = 0.03)
Sinocyclocheilus_anshuiensis_kita_2	D951N	0.436		Altered Motifs (ELME000056:NPF motif interacting with EH domains - usually during regulation of endocytotic processes; ELME000190:DPF/W motif binds alpha and beta subunits of AP2 adaptor complex.; ELME000287:These IBMs are found at the N-terminal regions of caspase subunits where they mediate the inhibition of activated caspases by binding to conserved surface grooves on type III BIR domains of Inhibitor of Apoptosis Proteins (IAPs).)	Predicted conservation scores
Sinocyclocheilus_anshuiensis_kita_2	D951N	# Altered Effect (Pr = 0.26)
Sinocyclocheilus_anshuiensis_kita_2	D951N	# |---->Altered Motifs (ELME000056|ELME000190|ELME000287)
Sinocyclocheilus_anshuiensis_kita_2	D951N	# |---->Altered Structure_and_dynamics (Pr = 0.26)-------------------------------------------------------|
Sinocyclocheilus_anshuiensis_kita_2	D951N	# | |---->Altered Secondary_structure (Pr = 0.26) |
Sinocyclocheilus_anshuiensis_kita_2	D951N	# | | |
Sinocyclocheilus_anshuiensis_kita_2	D951N	# | |---->Altered Stability_and_conformational_flexibility (Pr = 0.23) |
Sinocyclocheilus_anshuiensis_kita_2	D951N	# | | |---->Altered Conformational_flexibility (Pr = 0.23) |
Sinocyclocheilus_anshuiensis_kita_2	D951N	# | | |
Sinocyclocheilus_anshuiensis_kita_2	D951N	# | |---->Altered Special_structural_signatures (Pr = 0.03) |
Sinocyclocheilus_anshuiensis_kita_2	D951N	# | |---->Altered Signal_peptide (Pr = 0.00) |
Sinocyclocheilus_anshuiensis_kita_2	D951N	# | | |
Sinocyclocheilus_anshuiensis_kita_2	D951N	# | |---->Altered Transmembrane_protein (Pr = 0.03) |
Sinocyclocheilus_anshuiensis_kita_2	D951N	# | |
Sinocyclocheilus_anshuiensis_kita_2	D951N	# |---->Altered Functional_residue (Pr = 0.17) |
Sinocyclocheilus_anshuiensis_kita_2	D951N	# |---->Altered Macromolecular_binding (Pr = 0.17) |
Sinocyclocheilus_anshuiensis_kita_2	D951N	# | |---->Altered Protein_binding (Pr = 0.17) |
Sinocyclocheilus_anshuiensis_kita_2	D951N	# | |---->Altered Disordered_interface (Pr = 0.17) |
Sinocyclocheilus_anshuiensis_kita_2	D951N	# | | |
Sinocyclocheilus_anshuiensis_kita_2	D951N	# | |---->Altered Ordered_interface (Pr = 0.15) |
Sinocyclocheilus_anshuiensis_kita_2	D951N	# | |
Sinocyclocheilus_anshuiensis_kita_2	D951N	# |---->Altered Metal_binding (Pr = 0.16)<---------------------------------------------------------|
Sinocyclocheilus_anshuiensis_kita_2	D951N	# |
Sinocyclocheilus_anshuiensis_kita_2	D951N	# |---->Altered PTM_site (Pr = 0.13)
Sinocyclocheilus_anshuiensis_kitlgb_1	P174L	0.114	Loss of Intrinsic_disorder (Pr = 0.42 | P = 0.02); Gain of Disulfide_linkage at C170 (Pr = 0.19 | P = 0.02)	Altered Motifs (ELME000052:Phosphothreonine motif binding a subset of FHA domains that show a preference for a large aliphatic amino acid at the pT+3 position.; ELME000159:Proline-Directed Kinase (e.g. MAPK) phosphorylation site in higher eukaryotes.)	Predicted conservation scores
Sinocyclocheilus_anshuiensis_kitlgb_1	P174L	# Altered Effect (Pr = 0.42)
Sinocyclocheilus_anshuiensis_kitlgb_1	P174L	# |---->Altered Motifs (ELME000052|ELME000159)
Sinocyclocheilus_anshuiensis_kitlgb_1	P174L	# |---->Altered Structure_and_dynamics (Pr = 0.42)-------------------------------------------------------|
Sinocyclocheilus_anshuiensis_kitlgb_1	P174L	# | |---->Altered Secondary_structure (Pr = 0.25) |
Sinocyclocheilus_anshuiensis_kitlgb_1	P174L	# | | |
Sinocyclocheilus_anshuiensis_kitlgb_1	P174L	# | |---->Altered Stability_and_conformational_flexibility (Pr = 0.42) |
Sinocyclocheilus_anshuiensis_kitlgb_1	P174L	# | | |---->Gain of Disulfide_linkage at C170 (Pr = 0.19 | P = 0.02) |
Sinocyclocheilus_anshuiensis_kitlgb_1	P174L	# | | |---->Altered Conformational_flexibility (Pr = 0.42) |
Sinocyclocheilus_anshuiensis_kitlgb_1	P174L	# | | |---->Loss of Intrinsic_disorder (Pr = 0.42 | P = 0.02) |
Sinocyclocheilus_anshuiensis_kitlgb_1	P174L	# | | |
Sinocyclocheilus_anshuiensis_kitlgb_1	P174L	# | |---->Altered Special_structural_signatures (Pr = 0.04) |
Sinocyclocheilus_anshuiensis_kitlgb_1	P174L	# | |---->Altered Signal_peptide (Pr = 0.00) |
Sinocyclocheilus_anshuiensis_kitlgb_1	P174L	# | | |
Sinocyclocheilus_anshuiensis_kitlgb_1	P174L	# | |---->Altered Transmembrane_protein (Pr = 0.04) |
Sinocyclocheilus_anshuiensis_kitlgb_1	P174L	# | |
Sinocyclocheilus_anshuiensis_kitlgb_1	P174L	# |---->Altered Functional_residue (Pr = 0.14) |
Sinocyclocheilus_anshuiensis_kitlgb_1	P174L	# |---->Altered Macromolecular_binding (Pr = 0.14) |
Sinocyclocheilus_anshuiensis_kitlgb_1	P174L	# | |---->Altered Protein_binding (Pr = 0.14) |
Sinocyclocheilus_anshuiensis_kitlgb_1	P174L	# | |---->Altered Disordered_interface (Pr = 0.14) |
Sinocyclocheilus_anshuiensis_kitlgb_1	P174L	# | | |
Sinocyclocheilus_anshuiensis_kitlgb_1	P174L	# | |---->Altered Ordered_interface (Pr = 0.07) |
Sinocyclocheilus_anshuiensis_kitlgb_1	P174L	# | |
Sinocyclocheilus_anshuiensis_kitlgb_1	P174L	# |---->Altered Metal_binding (Pr = 0.06)<---------------------------------------------------------|
Sinocyclocheilus_anshuiensis_kitlgb_1	P174L	# |
Sinocyclocheilus_anshuiensis_kitlgb_1	P174L	# |---->Altered PTM_site (Pr = 0.09)
Sinocyclocheilus_anshuiensis_kitlgb_1	A179T	0.040	Gain of O-linked_glycosylation at A179 (Pr = 0.77 | P = 1.0e-03)	Altered Motifs (ELME000099:PTAP motif binds the N-terminal UEV domain of Tsg101.; ELME000155:This is the motif recognized by those SH3 domains with a non-canonical class I recognition specificity)	Predicted conservation scores
Sinocyclocheilus_anshuiensis_kitlgb_1	A179T	# Altered Effect (Pr = 0.77)
Sinocyclocheilus_anshuiensis_kitlgb_1	A179T	# |---->Altered Motifs (ELME000099|ELME000155)
Sinocyclocheilus_anshuiensis_kitlgb_1	A179T	# |---->Altered Structure_and_dynamics (Pr = 0.28)-------------------------------------------------------|
Sinocyclocheilus_anshuiensis_kitlgb_1	A179T	# | |---->Altered Secondary_structure (Pr = 0.22) |
Sinocyclocheilus_anshuiensis_kitlgb_1	A179T	# | | |
Sinocyclocheilus_anshuiensis_kitlgb_1	A179T	# | |---->Altered Stability_and_conformational_flexibility (Pr = 0.28) |
Sinocyclocheilus_anshuiensis_kitlgb_1	A179T	# | | |---->Altered Conformational_flexibility (Pr = 0.28) |
Sinocyclocheilus_anshuiensis_kitlgb_1	A179T	# | | |
Sinocyclocheilus_anshuiensis_kitlgb_1	A179T	# | |---->Altered Special_structural_signatures (Pr = 0.06) |
Sinocyclocheilus_anshuiensis_kitlgb_1	A179T	# | |---->Altered Signal_peptide (Pr = 0.00) |
Sinocyclocheilus_anshuiensis_kitlgb_1	A179T	# | | |
Sinocyclocheilus_anshuiensis_kitlgb_1	A179T	# | |---->Altered Transmembrane_protein (Pr = 0.06) |
Sinocyclocheilus_anshuiensis_kitlgb_1	A179T	# | |
Sinocyclocheilus_anshuiensis_kitlgb_1	A179T	# |---->Altered Functional_residue (Pr = 0.77) |
Sinocyclocheilus_anshuiensis_kitlgb_1	A179T	# |---->Altered Macromolecular_binding (Pr = 0.20) |
Sinocyclocheilus_anshuiensis_kitlgb_1	A179T	# | |---->Altered Protein_binding (Pr = 0.20) |
Sinocyclocheilus_anshuiensis_kitlgb_1	A179T	# | |---->Altered Disordered_interface (Pr = 0.20) |
Sinocyclocheilus_anshuiensis_kitlgb_1	A179T	# | | |
Sinocyclocheilus_anshuiensis_kitlgb_1	A179T	# | |---->Altered Ordered_interface (Pr = 0.11) |
Sinocyclocheilus_anshuiensis_kitlgb_1	A179T	# | |
Sinocyclocheilus_anshuiensis_kitlgb_1	A179T	# |---->Altered Metal_binding (Pr = 0.00)<---------------------------------------------------------|
Sinocyclocheilus_anshuiensis_kitlgb_1	A179T	# |
Sinocyclocheilus_anshuiensis_kitlgb_1	A179T	# |---->Altered PTM_site (Pr = 0.77)
Sinocyclocheilus_anshuiensis_kitlgb_1	A179T	# |---->Gain of O-linked_glycosylation at A179 (Pr = 0.77 | P = 1.0e-03)
Sinocyclocheilus_anshuiensis_kitlgb_1	S252I	0.177		Altered Motifs (ELME000062:Secondary preference for PKA-type AGC kinase phosphorylation.; ELME000085:Glycosaminoglycan attachment site; ELME000102:N-Arg dibasic convertase (nardilysin) cleavage site (Xaa-|-Arg-Lys or Arg-|-Arg-Xaa).; ELME000108:Yeast kexin 2 cleavage site (Lys-Arg-|-Xaa or Arg-Arg-|-Xaa); ELME000336:NEK2 phosphorylation motif with preferred Phe - Leu or Met in the -3 position to compensate for less favorable residues in the +1 and +2 position.)	Predicted conservation scores
Sinocyclocheilus_anshuiensis_kitlgb_1	S252I	# Altered Effect (Pr = 0.26)
Sinocyclocheilus_anshuiensis_kitlgb_1	S252I	# |---->Altered Motifs (ELME000062|ELME000085|ELME000102|ELME000108|ELME000336)
Sinocyclocheilus_anshuiensis_kitlgb_1	S252I	# |---->Altered Structure_and_dynamics (Pr = 0.26)-------------------------------------------------------|
Sinocyclocheilus_anshuiensis_kitlgb_1	S252I	# | |---->Altered Secondary_structure (Pr = 0.26) |
Sinocyclocheilus_anshuiensis_kitlgb_1	S252I	# | | |
Sinocyclocheilus_anshuiensis_kitlgb_1	S252I	# | |---->Altered Stability_and_conformational_flexibility (Pr = 0.12) |
Sinocyclocheilus_anshuiensis_kitlgb_1	S252I	# | | |---->Altered Conformational_flexibility (Pr = 0.12) |
Sinocyclocheilus_anshuiensis_kitlgb_1	S252I	# | | |
Sinocyclocheilus_anshuiensis_kitlgb_1	S252I	# | |---->Altered Special_structural_signatures (Pr = 0.03) |
Sinocyclocheilus_anshuiensis_kitlgb_1	S252I	# | |---->Altered Signal_peptide (Pr = 0.00) |
Sinocyclocheilus_anshuiensis_kitlgb_1	S252I	# | | |
Sinocyclocheilus_anshuiensis_kitlgb_1	S252I	# | |---->Altered Transmembrane_protein (Pr = 0.03) |
Sinocyclocheilus_anshuiensis_kitlgb_1	S252I	# | |
Sinocyclocheilus_anshuiensis_kitlgb_1	S252I	# |---->Altered Functional_residue (Pr = 0.15) |
Sinocyclocheilus_anshuiensis_kitlgb_1	S252I	# |---->Altered Macromolecular_binding (Pr = 0.14) |
Sinocyclocheilus_anshuiensis_kitlgb_1	S252I	# | |---->Altered Protein_binding (Pr = 0.14) |
Sinocyclocheilus_anshuiensis_kitlgb_1	S252I	# | |---->Altered Disordered_interface (Pr = 0.14) |
Sinocyclocheilus_anshuiensis_kitlgb_1	S252I	# | | |
Sinocyclocheilus_anshuiensis_kitlgb_1	S252I	# | |---->Altered Ordered_interface (Pr = 0.14) |
Sinocyclocheilus_anshuiensis_kitlgb_1	S252I	# | |
Sinocyclocheilus_anshuiensis_kitlgb_1	S252I	# |---->Altered Metal_binding (Pr = 0.01)<---------------------------------------------------------|
Sinocyclocheilus_anshuiensis_kitlgb_1	S252I	# |
Sinocyclocheilus_anshuiensis_kitlgb_1	S252I	# |---->Altered PTM_site (Pr = 0.15)
Sinocyclocheilus_anshuiensis_kitlgb_2	G115S	0.323	Altered Cytoplasmic_loop (Pr = 0.22 | P = 3.0e-03)	Altered Motifs (ELME000197:Phosphopeptide motif which directly interacts with the BRCT (carboxy-terminal) domain of the Breast Cancer Gene BRCA1 with low affinity; ELME000220:Phosphothreonine motif binding a subset of FHA domains that have a preference for an acidic amino acid at the pT+3 position.; ELME000336:NEK2 phosphorylation motif with preferred Phe - Leu or Met in the -3 position to compensate for less favorable residues in the +1 and +2 position.; PS00005:Protein kinase C phosphorylation site)	Predicted conservation scores
Sinocyclocheilus_anshuiensis_kitlgb_2	G115S	# Altered Effect (Pr = 0.26)
Sinocyclocheilus_anshuiensis_kitlgb_2	G115S	# |---->Altered Motifs (ELME000197|ELME000220|ELME000336|PS00005)
Sinocyclocheilus_anshuiensis_kitlgb_2	G115S	# |---->Altered Structure_and_dynamics (Pr = 0.22)-------------------------------------------------------|
Sinocyclocheilus_anshuiensis_kitlgb_2	G115S	# | |---->Altered Secondary_structure (Pr = 0.22) |
Sinocyclocheilus_anshuiensis_kitlgb_2	G115S	# | | |
Sinocyclocheilus_anshuiensis_kitlgb_2	G115S	# | |---->Altered Stability_and_conformational_flexibility (Pr = 0.19) |
Sinocyclocheilus_anshuiensis_kitlgb_2	G115S	# | | |---->Altered Conformational_flexibility (Pr = 0.19) |
Sinocyclocheilus_anshuiensis_kitlgb_2	G115S	# | | |
Sinocyclocheilus_anshuiensis_kitlgb_2	G115S	# | |---->Altered Special_structural_signatures (Pr = 0.22) |
Sinocyclocheilus_anshuiensis_kitlgb_2	G115S	# | |---->Altered Signal_peptide (Pr = 0.00) |
Sinocyclocheilus_anshuiensis_kitlgb_2	G115S	# | | |
Sinocyclocheilus_anshuiensis_kitlgb_2	G115S	# | |---->Altered Transmembrane_protein (Pr = 0.22) |
Sinocyclocheilus_anshuiensis_kitlgb_2	G115S	# | |---->Altered Non-cytoplasmic_loop (Pr = 0.22 | P = 3.0e-03) |
Sinocyclocheilus_anshuiensis_kitlgb_2	G115S	# | |
Sinocyclocheilus_anshuiensis_kitlgb_2	G115S	# |---->Altered Functional_residue (Pr = 0.26) |
Sinocyclocheilus_anshuiensis_kitlgb_2	G115S	# |---->Altered Macromolecular_binding (Pr = 0.26) |
Sinocyclocheilus_anshuiensis_kitlgb_2	G115S	# | |---->Altered Protein_binding (Pr = 0.26) |
Sinocyclocheilus_anshuiensis_kitlgb_2	G115S	# | |---->Altered Disordered_interface (Pr = 0.26) |
Sinocyclocheilus_anshuiensis_kitlgb_2	G115S	# | | |
Sinocyclocheilus_anshuiensis_kitlgb_2	G115S	# | |---->Altered Ordered_interface (Pr = 0.14) |
Sinocyclocheilus_anshuiensis_kitlgb_2	G115S	# | |
Sinocyclocheilus_anshuiensis_kitlgb_2	G115S	# |---->Altered Metal_binding (Pr = 0.02)<---------------------------------------------------------|
Sinocyclocheilus_anshuiensis_kitlgb_2	G115S	# |
Sinocyclocheilus_anshuiensis_kitlgb_2	G115S	# |---->Altered PTM_site (Pr = 0.07)
Sinocyclocheilus_anshuiensis_kitlgb_2	T277A	0.038	Loss of O-linked_glycosylation at S281 (Pr = 0.14 | P = 0.04)	Altered Motifs (ELME000053:GSK3 phosphorylation recognition site)	Predicted conservation scores
Sinocyclocheilus_anshuiensis_kitlgb_2	T277A	# Altered Effect (Pr = 0.25)
Sinocyclocheilus_anshuiensis_kitlgb_2	T277A	# |---->Altered Motifs (ELME000053)
Sinocyclocheilus_anshuiensis_kitlgb_2	T277A	# |---->Altered Structure_and_dynamics (Pr = 0.25)-------------------------------------------------------|
Sinocyclocheilus_anshuiensis_kitlgb_2	T277A	# | |---->Altered Secondary_structure (Pr = 0.25) |
Sinocyclocheilus_anshuiensis_kitlgb_2	T277A	# | | |
Sinocyclocheilus_anshuiensis_kitlgb_2	T277A	# | |---->Altered Stability_and_conformational_flexibility (Pr = 0.23) |
Sinocyclocheilus_anshuiensis_kitlgb_2	T277A	# | | |---->Altered Conformational_flexibility (Pr = 0.23) |
Sinocyclocheilus_anshuiensis_kitlgb_2	T277A	# | | |
Sinocyclocheilus_anshuiensis_kitlgb_2	T277A	# | |---->Altered Special_structural_signatures (Pr = 0.02) |
Sinocyclocheilus_anshuiensis_kitlgb_2	T277A	# | |---->Altered Signal_peptide (Pr = 0.00) |
Sinocyclocheilus_anshuiensis_kitlgb_2	T277A	# | | |
Sinocyclocheilus_anshuiensis_kitlgb_2	T277A	# | |---->Altered Transmembrane_protein (Pr = 0.02) |
Sinocyclocheilus_anshuiensis_kitlgb_2	T277A	# | |
Sinocyclocheilus_anshuiensis_kitlgb_2	T277A	# |---->Altered Functional_residue (Pr = 0.14) |
Sinocyclocheilus_anshuiensis_kitlgb_2	T277A	# |---->Altered Macromolecular_binding (Pr = 0.05) |
Sinocyclocheilus_anshuiensis_kitlgb_2	T277A	# | |---->Altered Protein_binding (Pr = 0.05) |
Sinocyclocheilus_anshuiensis_kitlgb_2	T277A	# | |---->Altered Disordered_interface (Pr = 0.05) |
Sinocyclocheilus_anshuiensis_kitlgb_2	T277A	# | | |
Sinocyclocheilus_anshuiensis_kitlgb_2	T277A	# | |---->Altered Ordered_interface (Pr = 0.05) |
Sinocyclocheilus_anshuiensis_kitlgb_2	T277A	# | |
Sinocyclocheilus_anshuiensis_kitlgb_2	T277A	# |---->Altered Metal_binding (Pr = 0.03)<---------------------------------------------------------|
Sinocyclocheilus_anshuiensis_kitlgb_2	T277A	# |
Sinocyclocheilus_anshuiensis_kitlgb_2	T277A	# |---->Altered PTM_site (Pr = 0.14)
Sinocyclocheilus_anshuiensis_kitlgb_2	T277A	# |---->Loss of O-linked_glycosylation at S281 (Pr = 0.14 | P = 0.04)
Sinocyclocheilus_anshuiensis_kitlga_1	I36L	0.246	Altered MoRF (Pr = 0.30 | P = 0.02); Altered Cytoplasmic_loop (Pr = 0.14 | P = 0.02); Altered C-terminal_signal (Pr = 0.05 | P = 2.0e-03)	Altered Motifs (None)	Predicted conservation scores
Sinocyclocheilus_anshuiensis_kitlga_1	I36L	# Altered Effect (Pr = 0.30)
Sinocyclocheilus_anshuiensis_kitlga_1	I36L	# |---->Altered Motifs (None)
Sinocyclocheilus_anshuiensis_kitlga_1	I36L	# |---->Altered Structure_and_dynamics (Pr = 0.24)-------------------------------------------------------|
Sinocyclocheilus_anshuiensis_kitlga_1	I36L	# | |---->Altered Secondary_structure (Pr = 0.24) |
Sinocyclocheilus_anshuiensis_kitlga_1	I36L	# | | |
Sinocyclocheilus_anshuiensis_kitlga_1	I36L	# | |---->Altered Stability_and_conformational_flexibility (Pr = 0.16) |
Sinocyclocheilus_anshuiensis_kitlga_1	I36L	# | | |---->Altered Conformational_flexibility (Pr = 0.16) |
Sinocyclocheilus_anshuiensis_kitlga_1	I36L	# | | |
Sinocyclocheilus_anshuiensis_kitlga_1	I36L	# | |---->Altered Special_structural_signatures (Pr = 0.14) |
Sinocyclocheilus_anshuiensis_kitlga_1	I36L	# | |---->Altered Signal_peptide (Pr = 0.05) |
Sinocyclocheilus_anshuiensis_kitlga_1	I36L	# | | |---->Altered C-terminal_signal (Pr = 0.05 | P = 2.0e-03) |
Sinocyclocheilus_anshuiensis_kitlga_1	I36L	# | | |
Sinocyclocheilus_anshuiensis_kitlga_1	I36L	# | |---->Altered Transmembrane_protein (Pr = 0.14) |
Sinocyclocheilus_anshuiensis_kitlga_1	I36L	# | |---->Altered Non-cytoplasmic_loop (Pr = 0.14 | P = 0.02) |
Sinocyclocheilus_anshuiensis_kitlga_1	I36L	# | |
Sinocyclocheilus_anshuiensis_kitlga_1	I36L	# |---->Altered Functional_residue (Pr = 0.30) |
Sinocyclocheilus_anshuiensis_kitlga_1	I36L	# |---->Altered Macromolecular_binding (Pr = 0.30) |
Sinocyclocheilus_anshuiensis_kitlga_1	I36L	# | |---->Altered Protein_binding (Pr = 0.30) |
Sinocyclocheilus_anshuiensis_kitlga_1	I36L	# | |---->Altered Disordered_interface (Pr = 0.30) |
Sinocyclocheilus_anshuiensis_kitlga_1	I36L	# | | |---->Altered MoRF (Pr = 0.30 | P = 0.02) |
Sinocyclocheilus_anshuiensis_kitlga_1	I36L	# | | |
Sinocyclocheilus_anshuiensis_kitlga_1	I36L	# | |---->Altered Ordered_interface (Pr = 0.19) |
Sinocyclocheilus_anshuiensis_kitlga_1	I36L	# | |
Sinocyclocheilus_anshuiensis_kitlga_1	I36L	# |---->Altered Metal_binding (Pr = 0.11)<---------------------------------------------------------|
Sinocyclocheilus_anshuiensis_kitlga_1	I36L	# |
Sinocyclocheilus_anshuiensis_kitlga_1	I36L	# |---->Altered PTM_site (Pr = 0.08)
Sinocyclocheilus_anshuiensis_kitlga_1	I106M	0.411	Altered MoRF (Pr = 0.35 | P = 9.7e-03); Altered Cytoplasmic_loop (Pr = 0.31 | P = 1.1e-04); Altered DNA_binding (Pr = 0.30 | P = 2.6e-03); Gain of Ubiquitylation at K103 (Pr = 0.16 | P = 0.03)	Altered Motifs (None)	Predicted conservation scores
Sinocyclocheilus_anshuiensis_kitlga_1	I106M	# Altered Effect (Pr = 0.35)
Sinocyclocheilus_anshuiensis_kitlga_1	I106M	# |---->Altered Motifs (None)
Sinocyclocheilus_anshuiensis_kitlga_1	I106M	# |---->Altered Structure_and_dynamics (Pr = 0.31)-------------------------------------------------------|
Sinocyclocheilus_anshuiensis_kitlga_1	I106M	# | |---->Altered Secondary_structure (Pr = 0.22) |
Sinocyclocheilus_anshuiensis_kitlga_1	I106M	# | | |
Sinocyclocheilus_anshuiensis_kitlga_1	I106M	# | |---->Altered Stability_and_conformational_flexibility (Pr = 0.26) |
Sinocyclocheilus_anshuiensis_kitlga_1	I106M	# | | |---->Altered Conformational_flexibility (Pr = 0.26) |
Sinocyclocheilus_anshuiensis_kitlga_1	I106M	# | | |
Sinocyclocheilus_anshuiensis_kitlga_1	I106M	# | |---->Altered Special_structural_signatures (Pr = 0.31) |
Sinocyclocheilus_anshuiensis_kitlga_1	I106M	# | |---->Altered Signal_peptide (Pr = 0.00) |
Sinocyclocheilus_anshuiensis_kitlga_1	I106M	# | | |
Sinocyclocheilus_anshuiensis_kitlga_1	I106M	# | |---->Altered Transmembrane_protein (Pr = 0.31) |
Sinocyclocheilus_anshuiensis_kitlga_1	I106M	# | |---->Altered Non-cytoplasmic_loop (Pr = 0.31 | P = 1.1e-04) |
Sinocyclocheilus_anshuiensis_kitlga_1	I106M	# | |
Sinocyclocheilus_anshuiensis_kitlga_1	I106M	# |---->Altered Functional_residue (Pr = 0.35) |
Sinocyclocheilus_anshuiensis_kitlga_1	I106M	# |---->Altered Macromolecular_binding (Pr = 0.35) |
Sinocyclocheilus_anshuiensis_kitlga_1	I106M	# | |---->Altered DNA_binding (Pr = 0.30 | P = 2.6e-03) |
Sinocyclocheilus_anshuiensis_kitlga_1	I106M	# | |---->Altered Protein_binding (Pr = 0.35) |
Sinocyclocheilus_anshuiensis_kitlga_1	I106M	# | |---->Altered Disordered_interface (Pr = 0.35) |
Sinocyclocheilus_anshuiensis_kitlga_1	I106M	# | | |---->Altered MoRF (Pr = 0.35 | P = 9.7e-03) |
Sinocyclocheilus_anshuiensis_kitlga_1	I106M	# | | |
Sinocyclocheilus_anshuiensis_kitlga_1	I106M	# | |---->Altered Ordered_interface (Pr = 0.21) |
Sinocyclocheilus_anshuiensis_kitlga_1	I106M	# | |
Sinocyclocheilus_anshuiensis_kitlga_1	I106M	# |---->Altered Metal_binding (Pr = 0.06)<---------------------------------------------------------|
Sinocyclocheilus_anshuiensis_kitlga_1	I106M	# |
Sinocyclocheilus_anshuiensis_kitlga_1	I106M	# |---->Altered PTM_site (Pr = 0.16)
Sinocyclocheilus_anshuiensis_kitlga_1	I106M	# |---->Gain of Ubiquitylation at K103 (Pr = 0.16 | P = 0.03)
Sinocyclocheilus_anshuiensis_kitlga_1	D297E	0.345	Gain of Intrinsic_disorder (Pr = 0.30 | P = 0.05); Loss of Manganese_binding at E302 (Pr = 0.29 | P = 4.5e-03); Altered MoRF (Pr = 0.28 | P = 0.04); Altered DNA_binding (Pr = 0.20 | P = 0.02)	Altered Motifs (None)	Predicted conservation scores
Sinocyclocheilus_anshuiensis_kitlga_1	D297E	# Altered Effect (Pr = 0.30)
Sinocyclocheilus_anshuiensis_kitlga_1	D297E	# |---->Altered Motifs (None)
Sinocyclocheilus_anshuiensis_kitlga_1	D297E	# |---->Altered Structure_and_dynamics (Pr = 0.30)-------------------------------------------------------|
Sinocyclocheilus_anshuiensis_kitlga_1	D297E	# | |---->Altered Secondary_structure (Pr = 0.25) |
Sinocyclocheilus_anshuiensis_kitlga_1	D297E	# | | |
Sinocyclocheilus_anshuiensis_kitlga_1	D297E	# | |---->Altered Stability_and_conformational_flexibility (Pr = 0.30) |
Sinocyclocheilus_anshuiensis_kitlga_1	D297E	# | | |---->Altered Conformational_flexibility (Pr = 0.30) |
Sinocyclocheilus_anshuiensis_kitlga_1	D297E	# | | |---->Gain of Intrinsic_disorder (Pr = 0.30 | P = 0.05) |
Sinocyclocheilus_anshuiensis_kitlga_1	D297E	# | | |
Sinocyclocheilus_anshuiensis_kitlga_1	D297E	# | |---->Altered Special_structural_signatures (Pr = 0.09) |
Sinocyclocheilus_anshuiensis_kitlga_1	D297E	# | |---->Altered Signal_peptide (Pr = 0.00) |
Sinocyclocheilus_anshuiensis_kitlga_1	D297E	# | | |
Sinocyclocheilus_anshuiensis_kitlga_1	D297E	# | |---->Altered Transmembrane_protein (Pr = 0.09) |
Sinocyclocheilus_anshuiensis_kitlga_1	D297E	# | |
Sinocyclocheilus_anshuiensis_kitlga_1	D297E	# |---->Altered Functional_residue (Pr = 0.29) |
Sinocyclocheilus_anshuiensis_kitlga_1	D297E	# |---->Altered Macromolecular_binding (Pr = 0.28) |
Sinocyclocheilus_anshuiensis_kitlga_1	D297E	# | |---->Altered DNA_binding (Pr = 0.20 | P = 0.02) |
Sinocyclocheilus_anshuiensis_kitlga_1	D297E	# | |---->Altered Protein_binding (Pr = 0.28) |
Sinocyclocheilus_anshuiensis_kitlga_1	D297E	# | |---->Altered Disordered_interface (Pr = 0.28) |
Sinocyclocheilus_anshuiensis_kitlga_1	D297E	# | | |---->Altered MoRF (Pr = 0.28 | P = 0.04) |
Sinocyclocheilus_anshuiensis_kitlga_1	D297E	# | | |
Sinocyclocheilus_anshuiensis_kitlga_1	D297E	# | |---->Altered Ordered_interface (Pr = 0.21) |
Sinocyclocheilus_anshuiensis_kitlga_1	D297E	# | |
Sinocyclocheilus_anshuiensis_kitlga_1	D297E	# |---->Altered Metal_binding (Pr = 0.29)<---------------------------------------------------------|
Sinocyclocheilus_anshuiensis_kitlga_1	D297E	# | |---->Loss of Manganese_binding at E302 (Pr = 0.29 | P = 4.5e-03)
Sinocyclocheilus_anshuiensis_kitlga_1	D297E	# |
Sinocyclocheilus_anshuiensis_kitlga_1	D297E	# |---->Altered PTM_site (Pr = 0.09)
Sinocyclocheilus_anshuiensis_kitlga_2	S49Y	0.395	Loss of Relative_solvent_accessibility (Pr = 0.36 | P = 1.9e-03); Altered Cytoplasmic_loop (Pr = 0.34 | P = 4.4e-05); Loss of Acetylation at K46 (Pr = 0.25 | P = 0.01); Gain of Phosphorylation at S49 (Pr = 0.25 | P = 0.03); Altered DNA_binding (Pr = 0.16 | P = 0.04); Loss of Manganese_binding at D44 (Pr = 0.15 | P = 0.04)	Altered Motifs (ELME000008:Main preference for PKA-type AGC kinase phosphorylation.; ELME000182:STAT5 Src Homology 2 (SH2) domain binding motif.; ELME000313:The WH2 motif is of variable length (16-19 amino acids) binding to the hydrophobic cleft formed by actin's subdomains 1 and 3. At the N-terminus it forms an alpha-helix followed by a flexible loop stabilised upon actin binding.; PS00004:cAMP- and cGMP-dependent protein kinase phosphorylation site)	Predicted conservation scores
Sinocyclocheilus_anshuiensis_kitlga_2	S49Y	# Altered Effect (Pr = 0.36)
Sinocyclocheilus_anshuiensis_kitlga_2	S49Y	# |---->Altered Motifs (ELME000008|ELME000182|ELME000313|PS00004)
Sinocyclocheilus_anshuiensis_kitlga_2	S49Y	# |---->Altered Structure_and_dynamics (Pr = 0.36)----------------------------------------------------------|
Sinocyclocheilus_anshuiensis_kitlga_2	S49Y	# | |---->Loss of Relative_solvent_accessibility (Pr = 0.36 | P = 1.9e-03) |
Sinocyclocheilus_anshuiensis_kitlga_2	S49Y	# | |---->Altered Secondary_structure (Pr = 0.26) |
Sinocyclocheilus_anshuiensis_kitlga_2	S49Y	# | | |
Sinocyclocheilus_anshuiensis_kitlga_2	S49Y	# | |---->Altered Stability_and_conformational_flexibility (Pr = 0.16) |
Sinocyclocheilus_anshuiensis_kitlga_2	S49Y	# | | |---->Altered Conformational_flexibility (Pr = 0.16) |
Sinocyclocheilus_anshuiensis_kitlga_2	S49Y	# | | |
Sinocyclocheilus_anshuiensis_kitlga_2	S49Y	# | |---->Altered Special_structural_signatures (Pr = 0.34) |
Sinocyclocheilus_anshuiensis_kitlga_2	S49Y	# | |---->Altered Signal_peptide (Pr = 0.00) |
Sinocyclocheilus_anshuiensis_kitlga_2	S49Y	# | | |
Sinocyclocheilus_anshuiensis_kitlga_2	S49Y	# | |---->Altered Transmembrane_protein (Pr = 0.34) |
Sinocyclocheilus_anshuiensis_kitlga_2	S49Y	# | |---->Altered Non-cytoplasmic_loop (Pr = 0.34 | P = 4.4e-05) |
Sinocyclocheilus_anshuiensis_kitlga_2	S49Y	# | |
Sinocyclocheilus_anshuiensis_kitlga_2	S49Y	# |---->Altered Functional_residue (Pr = 0.26) |
Sinocyclocheilus_anshuiensis_kitlga_2	S49Y	# |---->Altered Macromolecular_binding (Pr = 0.26) |
Sinocyclocheilus_anshuiensis_kitlga_2	S49Y	# | |---->Altered DNA_binding (Pr = 0.16 | P = 0.04) |
Sinocyclocheilus_anshuiensis_kitlga_2	S49Y	# | |---->Altered Protein_binding (Pr = 0.26) |
Sinocyclocheilus_anshuiensis_kitlga_2	S49Y	# | |---->Altered Disordered_interface (Pr = 0.04) |
Sinocyclocheilus_anshuiensis_kitlga_2	S49Y	# | | |
Sinocyclocheilus_anshuiensis_kitlga_2	S49Y	# | |---->Altered Ordered_interface (Pr = 0.26) |
Sinocyclocheilus_anshuiensis_kitlga_2	S49Y	# | |
Sinocyclocheilus_anshuiensis_kitlga_2	S49Y	# |---->Altered Metal_binding (Pr = 0.15)<------------------------------------------------------------|
Sinocyclocheilus_anshuiensis_kitlga_2	S49Y	# | |---->Loss of Manganese_binding at D44 (Pr = 0.15 | P = 0.04)
Sinocyclocheilus_anshuiensis_kitlga_2	S49Y	# |
Sinocyclocheilus_anshuiensis_kitlga_2	S49Y	# |---->Altered PTM_site (Pr = 0.25)
Sinocyclocheilus_anshuiensis_kitlga_2	S49Y	# |---->Loss of Acetylation at K46 (Pr = 0.25 | P = 0.01)
Sinocyclocheilus_anshuiensis_kitlga_2	S49Y	# |---->Gain of Phosphorylation at S49 (Pr = 0.25 | P = 0.03)
Sinocyclocheilus_anshuiensis_kitlga_2	S192L	0.097	Loss of O-linked_glycosylation at T193 (Pr = 0.33 | P = 7.1e-03)	Altered Motifs (ELME000052:Phosphothreonine motif binding a subset of FHA domains that show a preference for a large aliphatic amino acid at the pT+3 position.; ELME000063:CK1 phosphorylation site; ELME000336:NEK2 phosphorylation motif with preferred Phe - Leu or Met in the -3 position to compensate for less favorable residues in the +1 and +2 position.)	Predicted conservation scores
Sinocyclocheilus_anshuiensis_kitlga_2	S192L	# Altered Effect (Pr = 0.33)
Sinocyclocheilus_anshuiensis_kitlga_2	S192L	# |---->Altered Motifs (ELME000052|ELME000063|ELME000336)
Sinocyclocheilus_anshuiensis_kitlga_2	S192L	# |---->Altered Structure_and_dynamics (Pr = 0.24)-------------------------------------------------------|
Sinocyclocheilus_anshuiensis_kitlga_2	S192L	# | |---->Altered Secondary_structure (Pr = 0.24) |
Sinocyclocheilus_anshuiensis_kitlga_2	S192L	# | | |
Sinocyclocheilus_anshuiensis_kitlga_2	S192L	# | |---->Altered Stability_and_conformational_flexibility (Pr = 0.21) |
Sinocyclocheilus_anshuiensis_kitlga_2	S192L	# | | |---->Altered Conformational_flexibility (Pr = 0.21) |
Sinocyclocheilus_anshuiensis_kitlga_2	S192L	# | | |
Sinocyclocheilus_anshuiensis_kitlga_2	S192L	# | |---->Altered Special_structural_signatures (Pr = 0.03) |
Sinocyclocheilus_anshuiensis_kitlga_2	S192L	# | |---->Altered Signal_peptide (Pr = 0.00) |
Sinocyclocheilus_anshuiensis_kitlga_2	S192L	# | | |
Sinocyclocheilus_anshuiensis_kitlga_2	S192L	# | |---->Altered Transmembrane_protein (Pr = 0.03) |
Sinocyclocheilus_anshuiensis_kitlga_2	S192L	# | |
Sinocyclocheilus_anshuiensis_kitlga_2	S192L	# |---->Altered Functional_residue (Pr = 0.33) |
Sinocyclocheilus_anshuiensis_kitlga_2	S192L	# |---->Altered Macromolecular_binding (Pr = 0.22) |
Sinocyclocheilus_anshuiensis_kitlga_2	S192L	# | |---->Altered Protein_binding (Pr = 0.22) |
Sinocyclocheilus_anshuiensis_kitlga_2	S192L	# | |---->Altered Disordered_interface (Pr = 0.22) |
Sinocyclocheilus_anshuiensis_kitlga_2	S192L	# | | |
Sinocyclocheilus_anshuiensis_kitlga_2	S192L	# | |---->Altered Ordered_interface (Pr = 0.08) |
Sinocyclocheilus_anshuiensis_kitlga_2	S192L	# | |
Sinocyclocheilus_anshuiensis_kitlga_2	S192L	# |---->Altered Metal_binding (Pr = 0.01)<---------------------------------------------------------|
Sinocyclocheilus_anshuiensis_kitlga_2	S192L	# |
Sinocyclocheilus_anshuiensis_kitlga_2	S192L	# |---->Altered PTM_site (Pr = 0.33)
Sinocyclocheilus_anshuiensis_kitlga_2	S192L	# |---->Loss of O-linked_glycosylation at T193 (Pr = 0.33 | P = 7.1e-03)
Sinocyclocheilus_anshuiensis_leo1_1	E32G	0.117	Loss of Phosphorylation at S29 (Pr = 0.33 | P = 0.01); Gain of B-factor (Pr = 0.26 | P = 0.02); Gain of ADP-ribosylation at R37 (Pr = 0.23 | P = 0.02); Gain of O-linked_glycosylation at S27 (Pr = 0.11 | P = 0.05)	Altered Motifs (ELME000064:CK2 phosphorylation site; ELME000085:Glycosaminoglycan attachment site; PS00006:Casein kinase II phosphorylation site; PS00008:N-myristoylation site)	Predicted conservation scores
Sinocyclocheilus_anshuiensis_leo1_1	E32G	# Altered Effect (Pr = 0.33)
Sinocyclocheilus_anshuiensis_leo1_1	E32G	# |---->Altered Motifs (ELME000064|ELME000085|PS00006|PS00008)
Sinocyclocheilus_anshuiensis_leo1_1	E32G	# |---->Altered Structure_and_dynamics (Pr = 0.26)-------------------------------------------------------|
Sinocyclocheilus_anshuiensis_leo1_1	E32G	# | |---->Altered Secondary_structure (Pr = 0.25) |
Sinocyclocheilus_anshuiensis_leo1_1	E32G	# | | |
Sinocyclocheilus_anshuiensis_leo1_1	E32G	# | |---->Altered Stability_and_conformational_flexibility (Pr = 0.26) |
Sinocyclocheilus_anshuiensis_leo1_1	E32G	# | | |---->Altered Conformational_flexibility (Pr = 0.26) |
Sinocyclocheilus_anshuiensis_leo1_1	E32G	# | | |---->Gain of B-factor (Pr = 0.26 | P = 0.02) |
Sinocyclocheilus_anshuiensis_leo1_1	E32G	# | | |
Sinocyclocheilus_anshuiensis_leo1_1	E32G	# | |---->Altered Special_structural_signatures (Pr = 0.02) |
Sinocyclocheilus_anshuiensis_leo1_1	E32G	# | |---->Altered Signal_peptide (Pr = 0.00) |
Sinocyclocheilus_anshuiensis_leo1_1	E32G	# | | |
Sinocyclocheilus_anshuiensis_leo1_1	E32G	# | |---->Altered Transmembrane_protein (Pr = 0.02) |
Sinocyclocheilus_anshuiensis_leo1_1	E32G	# | |
Sinocyclocheilus_anshuiensis_leo1_1	E32G	# |---->Altered Functional_residue (Pr = 0.33) |
Sinocyclocheilus_anshuiensis_leo1_1	E32G	# |---->Altered Macromolecular_binding (Pr = 0.13) |
Sinocyclocheilus_anshuiensis_leo1_1	E32G	# | |---->Altered Protein_binding (Pr = 0.13) |
Sinocyclocheilus_anshuiensis_leo1_1	E32G	# | |---->Altered Disordered_interface (Pr = 0.13) |
Sinocyclocheilus_anshuiensis_leo1_1	E32G	# | | |
Sinocyclocheilus_anshuiensis_leo1_1	E32G	# | |---->Altered Ordered_interface (Pr = 0.03) |
Sinocyclocheilus_anshuiensis_leo1_1	E32G	# | |
Sinocyclocheilus_anshuiensis_leo1_1	E32G	# |---->Altered Metal_binding (Pr = 0.02)<---------------------------------------------------------|
Sinocyclocheilus_anshuiensis_leo1_1	E32G	# |
Sinocyclocheilus_anshuiensis_leo1_1	E32G	# |---->Altered PTM_site (Pr = 0.33)
Sinocyclocheilus_anshuiensis_leo1_1	E32G	# |---->Gain of ADP-ribosylation at R37 (Pr = 0.23 | P = 0.02)
Sinocyclocheilus_anshuiensis_leo1_1	E32G	# |---->Gain of O-linked_glycosylation at S27 (Pr = 0.11 | P = 0.05)
Sinocyclocheilus_anshuiensis_leo1_1	E32G	# |---->Loss of Phosphorylation at S29 (Pr = 0.33 | P = 0.01)
Sinocyclocheilus_anshuiensis_leo1_1	N41S	0.162	Loss of Phosphorylation at S45 (Pr = 0.32 | P = 0.01); Gain of B-factor (Pr = 0.26 | P = 0.02); Gain of ADP-ribosylation at R37 (Pr = 0.22 | P = 0.02); Loss of GPI-anchor_amidation at N41 (Pr = 0.02 | P = 0.02)	Altered Motifs (ELME000053:GSK3 phosphorylation recognition site; ELME000061:PKB Phosphorylation site; ELME000063:CK1 phosphorylation site; ELME000064:CK2 phosphorylation site; ELME000070:Generic motif for N-glycosylation. It was shown that Trp - Asp - and Glu are uncommon before the Ser/Thr position (PMID-8626433). Efficient glycosylation usually occurs when ~60 residues or more separate the glycosylation acceptor site from the C-terminus.; PS00001:N-glycosylation site)	Predicted conservation scores
Sinocyclocheilus_anshuiensis_leo1_1	N41S	# Altered Effect (Pr = 0.32)
Sinocyclocheilus_anshuiensis_leo1_1	N41S	# |---->Altered Motifs (ELME000053|ELME000061|ELME000063|ELME000064|ELME000070|PS00001)
Sinocyclocheilus_anshuiensis_leo1_1	N41S	# |---->Altered Structure_and_dynamics (Pr = 0.26)-------------------------------------------------------|
Sinocyclocheilus_anshuiensis_leo1_1	N41S	# | |---->Altered Secondary_structure (Pr = 0.26) |
Sinocyclocheilus_anshuiensis_leo1_1	N41S	# | | |
Sinocyclocheilus_anshuiensis_leo1_1	N41S	# | |---->Altered Stability_and_conformational_flexibility (Pr = 0.26) |
Sinocyclocheilus_anshuiensis_leo1_1	N41S	# | | |---->Altered Conformational_flexibility (Pr = 0.26) |
Sinocyclocheilus_anshuiensis_leo1_1	N41S	# | | |---->Gain of B-factor (Pr = 0.26 | P = 0.02) |
Sinocyclocheilus_anshuiensis_leo1_1	N41S	# | | |
Sinocyclocheilus_anshuiensis_leo1_1	N41S	# | |---->Altered Special_structural_signatures (Pr = 0.02) |
Sinocyclocheilus_anshuiensis_leo1_1	N41S	# | |---->Altered Signal_peptide (Pr = 0.00) |
Sinocyclocheilus_anshuiensis_leo1_1	N41S	# | | |
Sinocyclocheilus_anshuiensis_leo1_1	N41S	# | |---->Altered Transmembrane_protein (Pr = 0.02) |
Sinocyclocheilus_anshuiensis_leo1_1	N41S	# | |
Sinocyclocheilus_anshuiensis_leo1_1	N41S	# |---->Altered Functional_residue (Pr = 0.32) |
Sinocyclocheilus_anshuiensis_leo1_1	N41S	# |---->Altered Macromolecular_binding (Pr = 0.16) |
Sinocyclocheilus_anshuiensis_leo1_1	N41S	# | |---->Altered Protein_binding (Pr = 0.16) |
Sinocyclocheilus_anshuiensis_leo1_1	N41S	# | |---->Altered Disordered_interface (Pr = 0.16) |
Sinocyclocheilus_anshuiensis_leo1_1	N41S	# | | |
Sinocyclocheilus_anshuiensis_leo1_1	N41S	# | |---->Altered Ordered_interface (Pr = 0.02) |
Sinocyclocheilus_anshuiensis_leo1_1	N41S	# | |
Sinocyclocheilus_anshuiensis_leo1_1	N41S	# |---->Altered Metal_binding (Pr = 0.01)<---------------------------------------------------------|
Sinocyclocheilus_anshuiensis_leo1_1	N41S	# |
Sinocyclocheilus_anshuiensis_leo1_1	N41S	# |---->Altered PTM_site (Pr = 0.32)
Sinocyclocheilus_anshuiensis_leo1_1	N41S	# |---->Gain of ADP-ribosylation at R37 (Pr = 0.22 | P = 0.02)
Sinocyclocheilus_anshuiensis_leo1_1	N41S	# |---->Loss of GPI-anchor_amidation at N41 (Pr = 0.02 | P = 0.02)
Sinocyclocheilus_anshuiensis_leo1_1	N41S	# |---->Loss of Phosphorylation at S45 (Pr = 0.32 | P = 0.01)
Sinocyclocheilus_anshuiensis_leo1_1	E56R	0.077	Loss of B-factor (Pr = 0.30 | P = 7.8e-03); Loss of Loop (Pr = 0.27 | P = 0.05)	Altered Motifs (None)	Predicted conservation scores
Sinocyclocheilus_anshuiensis_leo1_1	E56R	# Altered Effect (Pr = 0.30)
Sinocyclocheilus_anshuiensis_leo1_1	E56R	# |---->Altered Motifs (None)
Sinocyclocheilus_anshuiensis_leo1_1	E56R	# |---->Altered Structure_and_dynamics (Pr = 0.30)-------------------------------------------------------|
Sinocyclocheilus_anshuiensis_leo1_1	E56R	# | |---->Altered Secondary_structure (Pr = 0.27) |
Sinocyclocheilus_anshuiensis_leo1_1	E56R	# | | |---->Loss of Loop (Pr = 0.27 | P = 0.05) |
Sinocyclocheilus_anshuiensis_leo1_1	E56R	# | | |
Sinocyclocheilus_anshuiensis_leo1_1	E56R	# | |---->Altered Stability_and_conformational_flexibility (Pr = 0.30) |
Sinocyclocheilus_anshuiensis_leo1_1	E56R	# | | |---->Altered Conformational_flexibility (Pr = 0.30) |
Sinocyclocheilus_anshuiensis_leo1_1	E56R	# | | |---->Loss of B-factor (Pr = 0.30 | P = 7.8e-03) |
Sinocyclocheilus_anshuiensis_leo1_1	E56R	# | | |
Sinocyclocheilus_anshuiensis_leo1_1	E56R	# | |---->Altered Special_structural_signatures (Pr = 0.01) |
Sinocyclocheilus_anshuiensis_leo1_1	E56R	# | |---->Altered Signal_peptide (Pr = 0.00) |
Sinocyclocheilus_anshuiensis_leo1_1	E56R	# | | |
Sinocyclocheilus_anshuiensis_leo1_1	E56R	# | |---->Altered Transmembrane_protein (Pr = 0.01) |
Sinocyclocheilus_anshuiensis_leo1_1	E56R	# | |
Sinocyclocheilus_anshuiensis_leo1_1	E56R	# |---->Altered Functional_residue (Pr = 0.11) |
Sinocyclocheilus_anshuiensis_leo1_1	E56R	# |---->Altered Macromolecular_binding (Pr = 0.11) |
Sinocyclocheilus_anshuiensis_leo1_1	E56R	# | |---->Altered Protein_binding (Pr = 0.11) |
Sinocyclocheilus_anshuiensis_leo1_1	E56R	# | |---->Altered Disordered_interface (Pr = 0.11) |
Sinocyclocheilus_anshuiensis_leo1_1	E56R	# | | |
Sinocyclocheilus_anshuiensis_leo1_1	E56R	# | |---->Altered Ordered_interface (Pr = 0.02) |
Sinocyclocheilus_anshuiensis_leo1_1	E56R	# | |
Sinocyclocheilus_anshuiensis_leo1_1	E56R	# |---->Altered Metal_binding (Pr = 0.02)<---------------------------------------------------------|
Sinocyclocheilus_anshuiensis_leo1_1	E56R	# |
Sinocyclocheilus_anshuiensis_leo1_1	E56R	# |---->Altered PTM_site (Pr = 0.11)
Sinocyclocheilus_anshuiensis_leo1_1	A143M	0.110	Loss of Phosphorylation at S147 (Pr = 0.25 | P = 0.04); Gain of GPI-anchor_amidation at N139 (Pr = 0.01 | P = 0.03)	Altered Motifs (ELME000063:CK1 phosphorylation site; ELME000070:Generic motif for N-glycosylation. It was shown that Trp - Asp - and Glu are uncommon before the Ser/Thr position (PMID-8626433). Efficient glycosylation usually occurs when ~60 residues or more separate the glycosylation acceptor site from the C-terminus.; ELME000147:Site phosphorylated by the Polo-like kinase.)	Predicted conservation scores
Sinocyclocheilus_anshuiensis_leo1_1	A143M	# Altered Effect (Pr = 0.25)
Sinocyclocheilus_anshuiensis_leo1_1	A143M	# |---->Altered Motifs (ELME000063|ELME000070|ELME000147)
Sinocyclocheilus_anshuiensis_leo1_1	A143M	# |---->Altered Structure_and_dynamics (Pr = 0.22)-------------------------------------------------------|
Sinocyclocheilus_anshuiensis_leo1_1	A143M	# | |---->Altered Secondary_structure (Pr = 0.21) |
Sinocyclocheilus_anshuiensis_leo1_1	A143M	# | | |
Sinocyclocheilus_anshuiensis_leo1_1	A143M	# | |---->Altered Stability_and_conformational_flexibility (Pr = 0.22) |
Sinocyclocheilus_anshuiensis_leo1_1	A143M	# | | |---->Altered Conformational_flexibility (Pr = 0.22) |
Sinocyclocheilus_anshuiensis_leo1_1	A143M	# | | |
Sinocyclocheilus_anshuiensis_leo1_1	A143M	# | |---->Altered Special_structural_signatures (Pr = 0.01) |
Sinocyclocheilus_anshuiensis_leo1_1	A143M	# | |---->Altered Signal_peptide (Pr = 0.00) |
Sinocyclocheilus_anshuiensis_leo1_1	A143M	# | | |
Sinocyclocheilus_anshuiensis_leo1_1	A143M	# | |---->Altered Transmembrane_protein (Pr = 0.01) |
Sinocyclocheilus_anshuiensis_leo1_1	A143M	# | |
Sinocyclocheilus_anshuiensis_leo1_1	A143M	# |---->Altered Functional_residue (Pr = 0.25) |
Sinocyclocheilus_anshuiensis_leo1_1	A143M	# |---->Altered Macromolecular_binding (Pr = 0.15) |
Sinocyclocheilus_anshuiensis_leo1_1	A143M	# | |---->Altered Protein_binding (Pr = 0.15) |
Sinocyclocheilus_anshuiensis_leo1_1	A143M	# | |---->Altered Disordered_interface (Pr = 0.15) |
Sinocyclocheilus_anshuiensis_leo1_1	A143M	# | | |
Sinocyclocheilus_anshuiensis_leo1_1	A143M	# | |---->Altered Ordered_interface (Pr = 0.01) |
Sinocyclocheilus_anshuiensis_leo1_1	A143M	# | |
Sinocyclocheilus_anshuiensis_leo1_1	A143M	# |---->Altered Metal_binding (Pr = 0.01)<---------------------------------------------------------|
Sinocyclocheilus_anshuiensis_leo1_1	A143M	# |
Sinocyclocheilus_anshuiensis_leo1_1	A143M	# |---->Altered PTM_site (Pr = 0.25)
Sinocyclocheilus_anshuiensis_leo1_1	A143M	# |---->Gain of GPI-anchor_amidation at N139 (Pr = 0.01 | P = 0.03)
Sinocyclocheilus_anshuiensis_leo1_1	A143M	# |---->Loss of Phosphorylation at S147 (Pr = 0.25 | P = 0.04)
Sinocyclocheilus_anshuiensis_leo1_1	E170V	0.081	Loss of B-factor (Pr = 0.36 | P = 8.9e-04); Loss of Loop (Pr = 0.27 | P = 0.03)	Altered Motifs (None)	Predicted conservation scores
Sinocyclocheilus_anshuiensis_leo1_1	E170V	# Altered Effect (Pr = 0.36)
Sinocyclocheilus_anshuiensis_leo1_1	E170V	# |---->Altered Motifs (None)
Sinocyclocheilus_anshuiensis_leo1_1	E170V	# |---->Altered Structure_and_dynamics (Pr = 0.36)-------------------------------------------------------|
Sinocyclocheilus_anshuiensis_leo1_1	E170V	# | |---->Altered Secondary_structure (Pr = 0.27) |
Sinocyclocheilus_anshuiensis_leo1_1	E170V	# | | |---->Loss of Loop (Pr = 0.27 | P = 0.03) |
Sinocyclocheilus_anshuiensis_leo1_1	E170V	# | | |
Sinocyclocheilus_anshuiensis_leo1_1	E170V	# | |---->Altered Stability_and_conformational_flexibility (Pr = 0.36) |
Sinocyclocheilus_anshuiensis_leo1_1	E170V	# | | |---->Altered Conformational_flexibility (Pr = 0.36) |
Sinocyclocheilus_anshuiensis_leo1_1	E170V	# | | |---->Loss of B-factor (Pr = 0.36 | P = 8.9e-04) |
Sinocyclocheilus_anshuiensis_leo1_1	E170V	# | | |
Sinocyclocheilus_anshuiensis_leo1_1	E170V	# | |---->Altered Special_structural_signatures (Pr = 0.01) |
Sinocyclocheilus_anshuiensis_leo1_1	E170V	# | |---->Altered Signal_peptide (Pr = 0.00) |
Sinocyclocheilus_anshuiensis_leo1_1	E170V	# | | |
Sinocyclocheilus_anshuiensis_leo1_1	E170V	# | |---->Altered Transmembrane_protein (Pr = 0.01) |
Sinocyclocheilus_anshuiensis_leo1_1	E170V	# | |
Sinocyclocheilus_anshuiensis_leo1_1	E170V	# |---->Altered Functional_residue (Pr = 0.12) |
Sinocyclocheilus_anshuiensis_leo1_1	E170V	# |---->Altered Macromolecular_binding (Pr = 0.12) |
Sinocyclocheilus_anshuiensis_leo1_1	E170V	# | |---->Altered Protein_binding (Pr = 0.12) |
Sinocyclocheilus_anshuiensis_leo1_1	E170V	# | |---->Altered Disordered_interface (Pr = 0.12) |
Sinocyclocheilus_anshuiensis_leo1_1	E170V	# | | |
Sinocyclocheilus_anshuiensis_leo1_1	E170V	# | |---->Altered Ordered_interface (Pr = 0.01) |
Sinocyclocheilus_anshuiensis_leo1_1	E170V	# | |
Sinocyclocheilus_anshuiensis_leo1_1	E170V	# |---->Altered Metal_binding (Pr = 0.01)<---------------------------------------------------------|
Sinocyclocheilus_anshuiensis_leo1_1	E170V	# |
Sinocyclocheilus_anshuiensis_leo1_1	E170V	# |---->Altered PTM_site (Pr = 0.05)
Sinocyclocheilus_anshuiensis_leo1_1	H218Q	0.051	Altered Calmodulin_binding (Pr = 0.27 | P = 0.01); Loss of Loop (Pr = 0.27 | P = 0.05); Gain of Phosphorylation at S217 (Pr = 0.26 | P = 0.03)	Altered Motifs (ELME000063:CK1 phosphorylation site; ELME000202:(ST)Q motif which is phosphorylated by PIKK family members.; PS00005:Protein kinase C phosphorylation site; PS00008:N-myristoylation site)	Predicted conservation scores
Sinocyclocheilus_anshuiensis_leo1_1	H218Q	# Altered Effect (Pr = 0.27)
Sinocyclocheilus_anshuiensis_leo1_1	H218Q	# |---->Altered Motifs (ELME000063|ELME000202|PS00005|PS00008)
Sinocyclocheilus_anshuiensis_leo1_1	H218Q	# |---->Altered Structure_and_dynamics (Pr = 0.27)-------------------------------------------------------|
Sinocyclocheilus_anshuiensis_leo1_1	H218Q	# | |---->Altered Secondary_structure (Pr = 0.27) |
Sinocyclocheilus_anshuiensis_leo1_1	H218Q	# | | |---->Loss of Loop (Pr = 0.27 | P = 0.05) |
Sinocyclocheilus_anshuiensis_leo1_1	H218Q	# | | |
Sinocyclocheilus_anshuiensis_leo1_1	H218Q	# | |---->Altered Stability_and_conformational_flexibility (Pr = 0.22) |
Sinocyclocheilus_anshuiensis_leo1_1	H218Q	# | | |---->Altered Conformational_flexibility (Pr = 0.22) |
Sinocyclocheilus_anshuiensis_leo1_1	H218Q	# | | |
Sinocyclocheilus_anshuiensis_leo1_1	H218Q	# | |---->Altered Special_structural_signatures (Pr = 0.01) |
Sinocyclocheilus_anshuiensis_leo1_1	H218Q	# | |---->Altered Signal_peptide (Pr = 0.00) |
Sinocyclocheilus_anshuiensis_leo1_1	H218Q	# | | |
Sinocyclocheilus_anshuiensis_leo1_1	H218Q	# | |---->Altered Transmembrane_protein (Pr = 0.01) |
Sinocyclocheilus_anshuiensis_leo1_1	H218Q	# | |
Sinocyclocheilus_anshuiensis_leo1_1	H218Q	# |---->Altered Functional_residue (Pr = 0.27) |
Sinocyclocheilus_anshuiensis_leo1_1	H218Q	# |---->Altered Macromolecular_binding (Pr = 0.27) |
Sinocyclocheilus_anshuiensis_leo1_1	H218Q	# | |---->Altered Protein_binding (Pr = 0.27) |
Sinocyclocheilus_anshuiensis_leo1_1	H218Q	# | |---->Altered Disordered_interface (Pr = 0.27) |
Sinocyclocheilus_anshuiensis_leo1_1	H218Q	# | | |---->Altered Calmodulin_binding (Pr = 0.27 | P = 0.01) |
Sinocyclocheilus_anshuiensis_leo1_1	H218Q	# | | |
Sinocyclocheilus_anshuiensis_leo1_1	H218Q	# | |---->Altered Ordered_interface (Pr = 0.02) |
Sinocyclocheilus_anshuiensis_leo1_1	H218Q	# | |
Sinocyclocheilus_anshuiensis_leo1_1	H218Q	# |---->Altered Metal_binding (Pr = 0.01)<---------------------------------------------------------|
Sinocyclocheilus_anshuiensis_leo1_1	H218Q	# |
Sinocyclocheilus_anshuiensis_leo1_1	H218Q	# |---->Altered PTM_site (Pr = 0.26)
Sinocyclocheilus_anshuiensis_leo1_1	H218Q	# |---->Gain of Phosphorylation at S217 (Pr = 0.26 | P = 0.03)
Sinocyclocheilus_anshuiensis_leo1_2	G28C	0.151	Loss of B-factor (Pr = 0.34 | P = 1.6e-03); Gain of Phosphorylation at S29 (Pr = 0.27 | P = 0.02)	Altered Motifs (ELME000064:CK2 phosphorylation site; ELME000321:Caspase3 and Caspase7 cleavage site; PS00006:Casein kinase II phosphorylation site)	Predicted conservation scores
Sinocyclocheilus_anshuiensis_leo1_2	G28C	# Altered Effect (Pr = 0.34)
Sinocyclocheilus_anshuiensis_leo1_2	G28C	# |---->Altered Motifs (ELME000064|ELME000321|PS00006)
Sinocyclocheilus_anshuiensis_leo1_2	G28C	# |---->Altered Structure_and_dynamics (Pr = 0.34)-------------------------------------------------------|
Sinocyclocheilus_anshuiensis_leo1_2	G28C	# | |---->Altered Secondary_structure (Pr = 0.25) |
Sinocyclocheilus_anshuiensis_leo1_2	G28C	# | | |
Sinocyclocheilus_anshuiensis_leo1_2	G28C	# | |---->Altered Stability_and_conformational_flexibility (Pr = 0.34) |
Sinocyclocheilus_anshuiensis_leo1_2	G28C	# | | |---->Altered Conformational_flexibility (Pr = 0.34) |
Sinocyclocheilus_anshuiensis_leo1_2	G28C	# | | |---->Loss of B-factor (Pr = 0.34 | P = 1.6e-03) |
Sinocyclocheilus_anshuiensis_leo1_2	G28C	# | | |
Sinocyclocheilus_anshuiensis_leo1_2	G28C	# | |---->Altered Special_structural_signatures (Pr = 0.02) |
Sinocyclocheilus_anshuiensis_leo1_2	G28C	# | |---->Altered Signal_peptide (Pr = 0.00) |
Sinocyclocheilus_anshuiensis_leo1_2	G28C	# | | |
Sinocyclocheilus_anshuiensis_leo1_2	G28C	# | |---->Altered Transmembrane_protein (Pr = 0.02) |
Sinocyclocheilus_anshuiensis_leo1_2	G28C	# | |
Sinocyclocheilus_anshuiensis_leo1_2	G28C	# |---->Altered Functional_residue (Pr = 0.27) |
Sinocyclocheilus_anshuiensis_leo1_2	G28C	# |---->Altered Macromolecular_binding (Pr = 0.12) |
Sinocyclocheilus_anshuiensis_leo1_2	G28C	# | |---->Altered Protein_binding (Pr = 0.12) |
Sinocyclocheilus_anshuiensis_leo1_2	G28C	# | |---->Altered Disordered_interface (Pr = 0.12) |
Sinocyclocheilus_anshuiensis_leo1_2	G28C	# | | |
Sinocyclocheilus_anshuiensis_leo1_2	G28C	# | |---->Altered Ordered_interface (Pr = 0.02) |
Sinocyclocheilus_anshuiensis_leo1_2	G28C	# | |
Sinocyclocheilus_anshuiensis_leo1_2	G28C	# |---->Altered Metal_binding (Pr = 0.02)<---------------------------------------------------------|
Sinocyclocheilus_anshuiensis_leo1_2	G28C	# |
Sinocyclocheilus_anshuiensis_leo1_2	G28C	# |---->Altered PTM_site (Pr = 0.27)
Sinocyclocheilus_anshuiensis_leo1_2	G28C	# |---->Gain of Phosphorylation at S29 (Pr = 0.27 | P = 0.02)
Sinocyclocheilus_anshuiensis_leo1_2	R52G	0.106	Loss of Phosphorylation at S47 (Pr = 0.27 | P = 0.03); Gain of B-factor (Pr = 0.27 | P = 0.01)	Altered Motifs (ELME000063:CK1 phosphorylation site; PS00005:Protein kinase C phosphorylation site; PS00006:Casein kinase II phosphorylation site)	Predicted conservation scores
Sinocyclocheilus_anshuiensis_leo1_2	R52G	# Altered Effect (Pr = 0.27)
Sinocyclocheilus_anshuiensis_leo1_2	R52G	# |---->Altered Motifs (ELME000063|PS00005|PS00006)
Sinocyclocheilus_anshuiensis_leo1_2	R52G	# |---->Altered Structure_and_dynamics (Pr = 0.27)-------------------------------------------------------|
Sinocyclocheilus_anshuiensis_leo1_2	R52G	# | |---->Altered Secondary_structure (Pr = 0.23) |
Sinocyclocheilus_anshuiensis_leo1_2	R52G	# | | |
Sinocyclocheilus_anshuiensis_leo1_2	R52G	# | |---->Altered Stability_and_conformational_flexibility (Pr = 0.27) |
Sinocyclocheilus_anshuiensis_leo1_2	R52G	# | | |---->Altered Conformational_flexibility (Pr = 0.27) |
Sinocyclocheilus_anshuiensis_leo1_2	R52G	# | | |---->Gain of B-factor (Pr = 0.27 | P = 0.01) |
Sinocyclocheilus_anshuiensis_leo1_2	R52G	# | | |
Sinocyclocheilus_anshuiensis_leo1_2	R52G	# | |---->Altered Special_structural_signatures (Pr = 0.02) |
Sinocyclocheilus_anshuiensis_leo1_2	R52G	# | |---->Altered Signal_peptide (Pr = 0.00) |
Sinocyclocheilus_anshuiensis_leo1_2	R52G	# | | |
Sinocyclocheilus_anshuiensis_leo1_2	R52G	# | |---->Altered Transmembrane_protein (Pr = 0.02) |
Sinocyclocheilus_anshuiensis_leo1_2	R52G	# | |
Sinocyclocheilus_anshuiensis_leo1_2	R52G	# |---->Altered Functional_residue (Pr = 0.27) |
Sinocyclocheilus_anshuiensis_leo1_2	R52G	# |---->Altered Macromolecular_binding (Pr = 0.13) |
Sinocyclocheilus_anshuiensis_leo1_2	R52G	# | |---->Altered Protein_binding (Pr = 0.13) |
Sinocyclocheilus_anshuiensis_leo1_2	R52G	# | |---->Altered Disordered_interface (Pr = 0.13) |
Sinocyclocheilus_anshuiensis_leo1_2	R52G	# | | |
Sinocyclocheilus_anshuiensis_leo1_2	R52G	# | |---->Altered Ordered_interface (Pr = 0.03) |
Sinocyclocheilus_anshuiensis_leo1_2	R52G	# | |
Sinocyclocheilus_anshuiensis_leo1_2	R52G	# |---->Altered Metal_binding (Pr = 0.01)<---------------------------------------------------------|
Sinocyclocheilus_anshuiensis_leo1_2	R52G	# |
Sinocyclocheilus_anshuiensis_leo1_2	R52G	# |---->Altered PTM_site (Pr = 0.27)
Sinocyclocheilus_anshuiensis_leo1_2	R52G	# |---->Loss of Phosphorylation at S47 (Pr = 0.27 | P = 0.03)
Sinocyclocheilus_anshuiensis_leo1_2	R180I	0.125	Loss of Phosphorylation at S183 (Pr = 0.53 | P = 3.4e-03)	Altered Motifs (ELME000008:Main preference for PKA-type AGC kinase phosphorylation.; ELME000012:The di-Arg ER retention motif is defined by two consecutive arginine residues (RR) or with a single residue insertion (RXR). The motif is completed by an adjacent hydrophobic/arginine residue which may be on either side of the Arg pair.; ELME000053:GSK3 phosphorylation recognition site; ELME000062:Secondary preference for PKA-type AGC kinase phosphorylation.; ELME000103:Proprotein convertase 7 (PC7 - PCSK7) cleavage site (Arg-Xaa-Xaa-Xaa-[Arg/Lys]-Arg-|-Xaa); ELME000108:Yeast kexin 2 cleavage site (Lys-Arg-|-Xaa or Arg-Arg-|-Xaa); PS00004:cAMP- and cGMP-dependent protein kinase phosphorylation site)	Predicted conservation scores
Sinocyclocheilus_anshuiensis_leo1_2	R180I	# Altered Effect (Pr = 0.53)
Sinocyclocheilus_anshuiensis_leo1_2	R180I	# |---->Altered Motifs (ELME000008|ELME000012|ELME000053|ELME000062|ELME000103|ELME000108|PS00004)
Sinocyclocheilus_anshuiensis_leo1_2	R180I	# |---->Altered Structure_and_dynamics (Pr = 0.25)-------------------------------------------------------|
Sinocyclocheilus_anshuiensis_leo1_2	R180I	# | |---->Altered Secondary_structure (Pr = 0.25) |
Sinocyclocheilus_anshuiensis_leo1_2	R180I	# | | |
Sinocyclocheilus_anshuiensis_leo1_2	R180I	# | |---->Altered Stability_and_conformational_flexibility (Pr = 0.23) |
Sinocyclocheilus_anshuiensis_leo1_2	R180I	# | | |---->Altered Conformational_flexibility (Pr = 0.23) |
Sinocyclocheilus_anshuiensis_leo1_2	R180I	# | | |
Sinocyclocheilus_anshuiensis_leo1_2	R180I	# | |---->Altered Special_structural_signatures (Pr = 0.01) |
Sinocyclocheilus_anshuiensis_leo1_2	R180I	# | |---->Altered Signal_peptide (Pr = 0.00) |
Sinocyclocheilus_anshuiensis_leo1_2	R180I	# | | |
Sinocyclocheilus_anshuiensis_leo1_2	R180I	# | |---->Altered Transmembrane_protein (Pr = 0.01) |
Sinocyclocheilus_anshuiensis_leo1_2	R180I	# | |
Sinocyclocheilus_anshuiensis_leo1_2	R180I	# |---->Altered Functional_residue (Pr = 0.53) |
Sinocyclocheilus_anshuiensis_leo1_2	R180I	# |---->Altered Macromolecular_binding (Pr = 0.26) |
Sinocyclocheilus_anshuiensis_leo1_2	R180I	# | |---->Altered Protein_binding (Pr = 0.26) |
Sinocyclocheilus_anshuiensis_leo1_2	R180I	# | |---->Altered Disordered_interface (Pr = 0.26) |
Sinocyclocheilus_anshuiensis_leo1_2	R180I	# | | |
Sinocyclocheilus_anshuiensis_leo1_2	R180I	# | |---->Altered Ordered_interface (Pr = 0.02) |
Sinocyclocheilus_anshuiensis_leo1_2	R180I	# | |
Sinocyclocheilus_anshuiensis_leo1_2	R180I	# |---->Altered Metal_binding (Pr = 0.00)<---------------------------------------------------------|
Sinocyclocheilus_anshuiensis_leo1_2	R180I	# |
Sinocyclocheilus_anshuiensis_leo1_2	R180I	# |---->Altered PTM_site (Pr = 0.53)
Sinocyclocheilus_anshuiensis_leo1_2	R180I	# |---->Loss of Phosphorylation at S183 (Pr = 0.53 | P = 3.4e-03)
Sinocyclocheilus_anshuiensis_leo1_2	M321V	0.053	Gain of Phosphorylation at S320 (Pr = 0.32 | P = 0.01); Loss of SUMOylation at K322 (Pr = 0.24 | P = 0.01)	Altered Motifs (ELME000053:GSK3 phosphorylation recognition site; ELME000064:CK2 phosphorylation site; ELME000065:Phosphorylase kinase phosphorylation site; PS00005:Protein kinase C phosphorylation site)	Predicted conservation scores
Sinocyclocheilus_anshuiensis_leo1_2	M321V	# Altered Effect (Pr = 0.32)
Sinocyclocheilus_anshuiensis_leo1_2	M321V	# |---->Altered Motifs (ELME000053|ELME000064|ELME000065|PS00005)
Sinocyclocheilus_anshuiensis_leo1_2	M321V	# |---->Altered Structure_and_dynamics (Pr = 0.26)-------------------------------------------------------|
Sinocyclocheilus_anshuiensis_leo1_2	M321V	# | |---->Altered Secondary_structure (Pr = 0.26) |
Sinocyclocheilus_anshuiensis_leo1_2	M321V	# | | |
Sinocyclocheilus_anshuiensis_leo1_2	M321V	# | |---->Altered Stability_and_conformational_flexibility (Pr = 0.25) |
Sinocyclocheilus_anshuiensis_leo1_2	M321V	# | | |---->Altered Conformational_flexibility (Pr = 0.25) |
Sinocyclocheilus_anshuiensis_leo1_2	M321V	# | | |
Sinocyclocheilus_anshuiensis_leo1_2	M321V	# | |---->Altered Special_structural_signatures (Pr = 0.04) |
Sinocyclocheilus_anshuiensis_leo1_2	M321V	# | |---->Altered Signal_peptide (Pr = 0.00) |
Sinocyclocheilus_anshuiensis_leo1_2	M321V	# | | |
Sinocyclocheilus_anshuiensis_leo1_2	M321V	# | |---->Altered Transmembrane_protein (Pr = 0.04) |
Sinocyclocheilus_anshuiensis_leo1_2	M321V	# | |
Sinocyclocheilus_anshuiensis_leo1_2	M321V	# |---->Altered Functional_residue (Pr = 0.32) |
Sinocyclocheilus_anshuiensis_leo1_2	M321V	# |---->Altered Macromolecular_binding (Pr = 0.10) |
Sinocyclocheilus_anshuiensis_leo1_2	M321V	# | |---->Altered Protein_binding (Pr = 0.10) |
Sinocyclocheilus_anshuiensis_leo1_2	M321V	# | |---->Altered Disordered_interface (Pr = 0.10) |
Sinocyclocheilus_anshuiensis_leo1_2	M321V	# | | |
Sinocyclocheilus_anshuiensis_leo1_2	M321V	# | |---->Altered Ordered_interface (Pr = 0.01) |
Sinocyclocheilus_anshuiensis_leo1_2	M321V	# | |
Sinocyclocheilus_anshuiensis_leo1_2	M321V	# |---->Altered Metal_binding (Pr = 0.01)<---------------------------------------------------------|
Sinocyclocheilus_anshuiensis_leo1_2	M321V	# |
Sinocyclocheilus_anshuiensis_leo1_2	M321V	# |---->Altered PTM_site (Pr = 0.32)
Sinocyclocheilus_anshuiensis_leo1_2	M321V	# |---->Gain of Phosphorylation at S320 (Pr = 0.32 | P = 0.01)
Sinocyclocheilus_anshuiensis_leo1_2	M321V	# |---->Loss of SUMOylation at K322 (Pr = 0.24 | P = 0.01)
Sinocyclocheilus_anshuiensis_leo1_2	Q396R	0.114	Loss of B-factor (Pr = 0.25 | P = 0.05); Altered Cytoplasmic_loop (Pr = 0.21 | P = 3.7e-03); Gain of Proteolytic_cleavage at D395 (Pr = 0.11 | P = 0.04)	Altered Motifs (None)	Predicted conservation scores
Sinocyclocheilus_anshuiensis_leo1_2	Q396R	# Altered Effect (Pr = 0.25)
Sinocyclocheilus_anshuiensis_leo1_2	Q396R	# |---->Altered Motifs (None)
Sinocyclocheilus_anshuiensis_leo1_2	Q396R	# |---->Altered Structure_and_dynamics (Pr = 0.25)-------------------------------------------------------|
Sinocyclocheilus_anshuiensis_leo1_2	Q396R	# | |---->Altered Secondary_structure (Pr = 0.24) |
Sinocyclocheilus_anshuiensis_leo1_2	Q396R	# | | |
Sinocyclocheilus_anshuiensis_leo1_2	Q396R	# | |---->Altered Stability_and_conformational_flexibility (Pr = 0.25) |
Sinocyclocheilus_anshuiensis_leo1_2	Q396R	# | | |---->Altered Conformational_flexibility (Pr = 0.25) |
Sinocyclocheilus_anshuiensis_leo1_2	Q396R	# | | |---->Loss of B-factor (Pr = 0.25 | P = 0.05) |
Sinocyclocheilus_anshuiensis_leo1_2	Q396R	# | | |
Sinocyclocheilus_anshuiensis_leo1_2	Q396R	# | |---->Altered Special_structural_signatures (Pr = 0.21) |
Sinocyclocheilus_anshuiensis_leo1_2	Q396R	# | |---->Altered Signal_peptide (Pr = 0.00) |
Sinocyclocheilus_anshuiensis_leo1_2	Q396R	# | | |
Sinocyclocheilus_anshuiensis_leo1_2	Q396R	# | |---->Altered Transmembrane_protein (Pr = 0.21) |
Sinocyclocheilus_anshuiensis_leo1_2	Q396R	# | |---->Altered Non-cytoplasmic_loop (Pr = 0.21 | P = 3.7e-03) |
Sinocyclocheilus_anshuiensis_leo1_2	Q396R	# | |
Sinocyclocheilus_anshuiensis_leo1_2	Q396R	# |---->Altered Functional_residue (Pr = 0.12) |
Sinocyclocheilus_anshuiensis_leo1_2	Q396R	# |---->Altered Macromolecular_binding (Pr = 0.08) |
Sinocyclocheilus_anshuiensis_leo1_2	Q396R	# | |---->Altered Protein_binding (Pr = 0.08) |
Sinocyclocheilus_anshuiensis_leo1_2	Q396R	# | |---->Altered Disordered_interface (Pr = 0.08) |
Sinocyclocheilus_anshuiensis_leo1_2	Q396R	# | | |
Sinocyclocheilus_anshuiensis_leo1_2	Q396R	# | |---->Altered Ordered_interface (Pr = 0.03) |
Sinocyclocheilus_anshuiensis_leo1_2	Q396R	# | |
Sinocyclocheilus_anshuiensis_leo1_2	Q396R	# |---->Altered Metal_binding (Pr = 0.02)<---------------------------------------------------------|
Sinocyclocheilus_anshuiensis_leo1_2	Q396R	# |
Sinocyclocheilus_anshuiensis_leo1_2	Q396R	# |---->Altered PTM_site (Pr = 0.12)
Sinocyclocheilus_anshuiensis_leo1_2	Q396R	# |---->Gain of Proteolytic_cleavage at D395 (Pr = 0.11 | P = 0.04)
Sinocyclocheilus_anshuiensis_leo1_2	E722D	0.153	Loss of B-factor (Pr = 0.28 | P = 0.02); Altered MoRF (Pr = 0.28 | P = 0.04)	Altered Motifs (None)	Predicted conservation scores
Sinocyclocheilus_anshuiensis_leo1_2	E722D	# Altered Effect (Pr = 0.28)
Sinocyclocheilus_anshuiensis_leo1_2	E722D	# |---->Altered Motifs (None)
Sinocyclocheilus_anshuiensis_leo1_2	E722D	# |---->Altered Structure_and_dynamics (Pr = 0.28)-------------------------------------------------------|
Sinocyclocheilus_anshuiensis_leo1_2	E722D	# | |---->Altered Secondary_structure (Pr = 0.25) |
Sinocyclocheilus_anshuiensis_leo1_2	E722D	# | | |
Sinocyclocheilus_anshuiensis_leo1_2	E722D	# | |---->Altered Stability_and_conformational_flexibility (Pr = 0.28) |
Sinocyclocheilus_anshuiensis_leo1_2	E722D	# | | |---->Altered Conformational_flexibility (Pr = 0.28) |
Sinocyclocheilus_anshuiensis_leo1_2	E722D	# | | |---->Loss of B-factor (Pr = 0.28 | P = 0.02) |
Sinocyclocheilus_anshuiensis_leo1_2	E722D	# | | |
Sinocyclocheilus_anshuiensis_leo1_2	E722D	# | |---->Altered Special_structural_signatures (Pr = 0.02) |
Sinocyclocheilus_anshuiensis_leo1_2	E722D	# | |---->Altered Signal_peptide (Pr = 0.00) |
Sinocyclocheilus_anshuiensis_leo1_2	E722D	# | | |
Sinocyclocheilus_anshuiensis_leo1_2	E722D	# | |---->Altered Transmembrane_protein (Pr = 0.02) |
Sinocyclocheilus_anshuiensis_leo1_2	E722D	# | |
Sinocyclocheilus_anshuiensis_leo1_2	E722D	# |---->Altered Functional_residue (Pr = 0.28) |
Sinocyclocheilus_anshuiensis_leo1_2	E722D	# |---->Altered Macromolecular_binding (Pr = 0.28) |
Sinocyclocheilus_anshuiensis_leo1_2	E722D	# | |---->Altered Protein_binding (Pr = 0.28) |
Sinocyclocheilus_anshuiensis_leo1_2	E722D	# | |---->Altered Disordered_interface (Pr = 0.28) |
Sinocyclocheilus_anshuiensis_leo1_2	E722D	# | | |---->Altered MoRF (Pr = 0.28 | P = 0.04) |
Sinocyclocheilus_anshuiensis_leo1_2	E722D	# | | |
Sinocyclocheilus_anshuiensis_leo1_2	E722D	# | |---->Altered Ordered_interface (Pr = 0.01) |
Sinocyclocheilus_anshuiensis_leo1_2	E722D	# | |
Sinocyclocheilus_anshuiensis_leo1_2	E722D	# |---->Altered Metal_binding (Pr = 0.06)<---------------------------------------------------------|
Sinocyclocheilus_anshuiensis_leo1_2	E722D	# |
Sinocyclocheilus_anshuiensis_leo1_2	E722D	# |---->Altered PTM_site (Pr = 0.11)
Sinocyclocheilus_anshuiensis_ltk_1	H61N	0.077	Gain of B-factor (Pr = 0.25 | P = 0.04)	Altered Motifs (None)	Predicted conservation scores
Sinocyclocheilus_anshuiensis_ltk_1	H61N	# Altered Effect (Pr = 0.29)
Sinocyclocheilus_anshuiensis_ltk_1	H61N	# |---->Altered Motifs (None)
Sinocyclocheilus_anshuiensis_ltk_1	H61N	# |---->Altered Structure_and_dynamics (Pr = 0.29)-------------------------------------------------------|
Sinocyclocheilus_anshuiensis_ltk_1	H61N	# | |---->Altered Secondary_structure (Pr = 0.25) |
Sinocyclocheilus_anshuiensis_ltk_1	H61N	# | | |
Sinocyclocheilus_anshuiensis_ltk_1	H61N	# | |---->Altered Stability_and_conformational_flexibility (Pr = 0.29) |
Sinocyclocheilus_anshuiensis_ltk_1	H61N	# | | |---->Altered Conformational_flexibility (Pr = 0.29) |
Sinocyclocheilus_anshuiensis_ltk_1	H61N	# | | |---->Gain of B-factor (Pr = 0.25 | P = 0.04) |
Sinocyclocheilus_anshuiensis_ltk_1	H61N	# | | |
Sinocyclocheilus_anshuiensis_ltk_1	H61N	# | |---->Altered Special_structural_signatures (Pr = 0.07) |
Sinocyclocheilus_anshuiensis_ltk_1	H61N	# | |---->Altered Signal_peptide (Pr = 0.00) |
Sinocyclocheilus_anshuiensis_ltk_1	H61N	# | | |
Sinocyclocheilus_anshuiensis_ltk_1	H61N	# | |---->Altered Transmembrane_protein (Pr = 0.07) |
Sinocyclocheilus_anshuiensis_ltk_1	H61N	# | |
Sinocyclocheilus_anshuiensis_ltk_1	H61N	# |---->Altered Functional_residue (Pr = 0.18) |
Sinocyclocheilus_anshuiensis_ltk_1	H61N	# |---->Altered Macromolecular_binding (Pr = 0.18) |
Sinocyclocheilus_anshuiensis_ltk_1	H61N	# | |---->Altered Protein_binding (Pr = 0.18) |
Sinocyclocheilus_anshuiensis_ltk_1	H61N	# | |---->Altered Disordered_interface (Pr = 0.18) |
Sinocyclocheilus_anshuiensis_ltk_1	H61N	# | | |
Sinocyclocheilus_anshuiensis_ltk_1	H61N	# | |---->Altered Ordered_interface (Pr = 0.09) |
Sinocyclocheilus_anshuiensis_ltk_1	H61N	# | |
Sinocyclocheilus_anshuiensis_ltk_1	H61N	# |---->Altered Metal_binding (Pr = 0.05)<---------------------------------------------------------|
Sinocyclocheilus_anshuiensis_ltk_1	H61N	# |
Sinocyclocheilus_anshuiensis_ltk_1	H61N	# |---->Altered PTM_site (Pr = 0.08)
Sinocyclocheilus_anshuiensis_ltk_1	E126K	0.439	Altered Cytoplasmic_loop (Pr = 0.27 | P = 6.5e-04); Gain of Strand (Pr = 0.26 | P = 0.04)	Altered Motifs (ELME000149:Sorting and internalisation signal found in the cytoplasmic juxta-membrane region of type I transmembrane proteins. Targets them from the Trans Golgi Network to the lysosomal-endosomal-melanosomal compartments. Interacts with adaptor protein (AP) complexes; ELME000233:MAPK interacting molecules (e.g. MAPKKs - substrates - phosphatases) carry docking motif that help to regulate specific interaction in the MAPK cascade. The classic motif approximates (R/K)xxxx#x# where # is a hydrophobic residue.)	Predicted conservation scores
Sinocyclocheilus_anshuiensis_ltk_1	E126K	# Altered Effect (Pr = 0.27)
Sinocyclocheilus_anshuiensis_ltk_1	E126K	# |---->Altered Motifs (ELME000149|ELME000233)
Sinocyclocheilus_anshuiensis_ltk_1	E126K	# |---->Altered Structure_and_dynamics (Pr = 0.27)-------------------------------------------------------|
Sinocyclocheilus_anshuiensis_ltk_1	E126K	# | |---->Altered Secondary_structure (Pr = 0.26) |
Sinocyclocheilus_anshuiensis_ltk_1	E126K	# | | |---->Gain of Strand (Pr = 0.26 | P = 0.04) |
Sinocyclocheilus_anshuiensis_ltk_1	E126K	# | | |
Sinocyclocheilus_anshuiensis_ltk_1	E126K	# | |---->Altered Stability_and_conformational_flexibility (Pr = 0.24) |
Sinocyclocheilus_anshuiensis_ltk_1	E126K	# | | |---->Altered Conformational_flexibility (Pr = 0.24) |
Sinocyclocheilus_anshuiensis_ltk_1	E126K	# | | |
Sinocyclocheilus_anshuiensis_ltk_1	E126K	# | |---->Altered Special_structural_signatures (Pr = 0.27) |
Sinocyclocheilus_anshuiensis_ltk_1	E126K	# | |---->Altered Signal_peptide (Pr = 0.00) |
Sinocyclocheilus_anshuiensis_ltk_1	E126K	# | | |
Sinocyclocheilus_anshuiensis_ltk_1	E126K	# | |---->Altered Transmembrane_protein (Pr = 0.27) |
Sinocyclocheilus_anshuiensis_ltk_1	E126K	# | |---->Altered Non-cytoplasmic_loop (Pr = 0.27 | P = 6.5e-04) |
Sinocyclocheilus_anshuiensis_ltk_1	E126K	# | |
Sinocyclocheilus_anshuiensis_ltk_1	E126K	# |---->Altered Functional_residue (Pr = 0.15) |
Sinocyclocheilus_anshuiensis_ltk_1	E126K	# |---->Altered Macromolecular_binding (Pr = 0.13) |
Sinocyclocheilus_anshuiensis_ltk_1	E126K	# | |---->Altered Protein_binding (Pr = 0.13) |
Sinocyclocheilus_anshuiensis_ltk_1	E126K	# | |---->Altered Disordered_interface (Pr = 0.11) |
Sinocyclocheilus_anshuiensis_ltk_1	E126K	# | | |
Sinocyclocheilus_anshuiensis_ltk_1	E126K	# | |---->Altered Ordered_interface (Pr = 0.13) |
Sinocyclocheilus_anshuiensis_ltk_1	E126K	# | |
Sinocyclocheilus_anshuiensis_ltk_1	E126K	# |---->Altered Metal_binding (Pr = 0.15)<---------------------------------------------------------|
Sinocyclocheilus_anshuiensis_ltk_1	E126K	# |
Sinocyclocheilus_anshuiensis_ltk_1	E126K	# |---->Altered PTM_site (Pr = 0.12)
Sinocyclocheilus_anshuiensis_ltk_1	G142D	0.223	Gain of Helix (Pr = 0.29 | P = 0.01); Altered Cytoplasmic_loop (Pr = 0.11 | P = 0.03)	Altered Motifs (ELME000062:Secondary preference for PKA-type AGC kinase phosphorylation.; ELME000337:NEK2 phosphorylation motif with specific set of residues in the +1 and +2 position to compensate for less favorable residues in the -3 position.)	Predicted conservation scores
Sinocyclocheilus_anshuiensis_ltk_1	G142D	# Altered Effect (Pr = 0.29)
Sinocyclocheilus_anshuiensis_ltk_1	G142D	# |---->Altered Motifs (ELME000062|ELME000337)
Sinocyclocheilus_anshuiensis_ltk_1	G142D	# |---->Altered Structure_and_dynamics (Pr = 0.29)-------------------------------------------------------|
Sinocyclocheilus_anshuiensis_ltk_1	G142D	# | |---->Altered Secondary_structure (Pr = 0.29) |
Sinocyclocheilus_anshuiensis_ltk_1	G142D	# | | |---->Gain of Helix (Pr = 0.29 | P = 0.01) |
Sinocyclocheilus_anshuiensis_ltk_1	G142D	# | | |
Sinocyclocheilus_anshuiensis_ltk_1	G142D	# | |---->Altered Stability_and_conformational_flexibility (Pr = 0.13) |
Sinocyclocheilus_anshuiensis_ltk_1	G142D	# | | |---->Altered Conformational_flexibility (Pr = 0.13) |
Sinocyclocheilus_anshuiensis_ltk_1	G142D	# | | |
Sinocyclocheilus_anshuiensis_ltk_1	G142D	# | |---->Altered Special_structural_signatures (Pr = 0.11) |
Sinocyclocheilus_anshuiensis_ltk_1	G142D	# | |---->Altered Signal_peptide (Pr = 0.00) |
Sinocyclocheilus_anshuiensis_ltk_1	G142D	# | | |
Sinocyclocheilus_anshuiensis_ltk_1	G142D	# | |---->Altered Transmembrane_protein (Pr = 0.11) |
Sinocyclocheilus_anshuiensis_ltk_1	G142D	# | |---->Altered Non-cytoplasmic_loop (Pr = 0.11 | P = 0.03) |
Sinocyclocheilus_anshuiensis_ltk_1	G142D	# | |
Sinocyclocheilus_anshuiensis_ltk_1	G142D	# |---->Altered Functional_residue (Pr = 0.15) |
Sinocyclocheilus_anshuiensis_ltk_1	G142D	# |---->Altered Macromolecular_binding (Pr = 0.11) |
Sinocyclocheilus_anshuiensis_ltk_1	G142D	# | |---->Altered Protein_binding (Pr = 0.11) |
Sinocyclocheilus_anshuiensis_ltk_1	G142D	# | |---->Altered Disordered_interface (Pr = 0.04) |
Sinocyclocheilus_anshuiensis_ltk_1	G142D	# | | |
Sinocyclocheilus_anshuiensis_ltk_1	G142D	# | |---->Altered Ordered_interface (Pr = 0.11) |
Sinocyclocheilus_anshuiensis_ltk_1	G142D	# | |
Sinocyclocheilus_anshuiensis_ltk_1	G142D	# |---->Altered Metal_binding (Pr = 0.02)<---------------------------------------------------------|
Sinocyclocheilus_anshuiensis_ltk_1	G142D	# |
Sinocyclocheilus_anshuiensis_ltk_1	G142D	# |---->Altered PTM_site (Pr = 0.15)
Sinocyclocheilus_anshuiensis_ltk_1	V317L	0.131	Loss of Disulfide_linkage at C313 (Pr = 0.26 | P = 4.0e-03); Altered Cytoplasmic_loop (Pr = 0.25 | P = 1.2e-03); Loss of Zinc_binding at C313 (Pr = 0.24 | P = 0.03); Loss of Proteolytic_cleavage at W315 (Pr = 0.12 | P = 0.04)	Altered Motifs (ELME000202:(ST)Q motif which is phosphorylated by PIKK family members.; ELME000321:Caspase3 and Caspase7 cleavage site; ELME000336:NEK2 phosphorylation motif with preferred Phe - Leu or Met in the -3 position to compensate for less favorable residues in the +1 and +2 position.; PS00006:Casein kinase II phosphorylation site)	Predicted conservation scores
Sinocyclocheilus_anshuiensis_ltk_1	V317L	# Altered Effect (Pr = 0.26)
Sinocyclocheilus_anshuiensis_ltk_1	V317L	# |---->Altered Motifs (ELME000202|ELME000321|ELME000336|PS00006)
Sinocyclocheilus_anshuiensis_ltk_1	V317L	# |---->Altered Structure_and_dynamics (Pr = 0.26)-------------------------------------------------------|
Sinocyclocheilus_anshuiensis_ltk_1	V317L	# | |---->Altered Secondary_structure (Pr = 0.26) |
Sinocyclocheilus_anshuiensis_ltk_1	V317L	# | | |
Sinocyclocheilus_anshuiensis_ltk_1	V317L	# | |---->Altered Stability_and_conformational_flexibility (Pr = 0.26) |
Sinocyclocheilus_anshuiensis_ltk_1	V317L	# | | |---->Loss of Disulfide_linkage at C313 (Pr = 0.26 | P = 4.0e-03) |
Sinocyclocheilus_anshuiensis_ltk_1	V317L	# | | |---->Altered Conformational_flexibility (Pr = 0.21) |
Sinocyclocheilus_anshuiensis_ltk_1	V317L	# | | |
Sinocyclocheilus_anshuiensis_ltk_1	V317L	# | |---->Altered Special_structural_signatures (Pr = 0.25) |
Sinocyclocheilus_anshuiensis_ltk_1	V317L	# | |---->Altered Signal_peptide (Pr = 0.00) |
Sinocyclocheilus_anshuiensis_ltk_1	V317L	# | | |
Sinocyclocheilus_anshuiensis_ltk_1	V317L	# | |---->Altered Transmembrane_protein (Pr = 0.25) |
Sinocyclocheilus_anshuiensis_ltk_1	V317L	# | |---->Altered Non-cytoplasmic_loop (Pr = 0.25 | P = 1.2e-03) |
Sinocyclocheilus_anshuiensis_ltk_1	V317L	# | |
Sinocyclocheilus_anshuiensis_ltk_1	V317L	# |---->Altered Functional_residue (Pr = 0.24) |
Sinocyclocheilus_anshuiensis_ltk_1	V317L	# |---->Altered Macromolecular_binding (Pr = 0.17) |
Sinocyclocheilus_anshuiensis_ltk_1	V317L	# | |---->Altered Protein_binding (Pr = 0.17) |
Sinocyclocheilus_anshuiensis_ltk_1	V317L	# | |---->Altered Disordered_interface (Pr = 0.09) |
Sinocyclocheilus_anshuiensis_ltk_1	V317L	# | | |
Sinocyclocheilus_anshuiensis_ltk_1	V317L	# | |---->Altered Ordered_interface (Pr = 0.17) |
Sinocyclocheilus_anshuiensis_ltk_1	V317L	# | |
Sinocyclocheilus_anshuiensis_ltk_1	V317L	# |---->Altered Metal_binding (Pr = 0.24)<---------------------------------------------------------|
Sinocyclocheilus_anshuiensis_ltk_1	V317L	# | |---->Loss of Zinc_binding at C313 (Pr = 0.24 | P = 0.03)
Sinocyclocheilus_anshuiensis_ltk_1	V317L	# |
Sinocyclocheilus_anshuiensis_ltk_1	V317L	# |---->Altered PTM_site (Pr = 0.12)
Sinocyclocheilus_anshuiensis_ltk_1	V317L	# |---->Loss of Proteolytic_cleavage at W315 (Pr = 0.12 | P = 0.04)
Sinocyclocheilus_anshuiensis_ltk_1	Q321L	0.367	Altered Cytoplasmic_loop (Pr = 0.25 | P = 1.2e-03); Gain of Proteolytic_cleavage at R325 (Pr = 0.11 | P = 0.05)	Altered Motifs (ELME000063:CK1 phosphorylation site; ELME000202:(ST)Q motif which is phosphorylated by PIKK family members.)	Predicted conservation scores
Sinocyclocheilus_anshuiensis_ltk_1	Q321L	# Altered Effect (Pr = 0.26)
Sinocyclocheilus_anshuiensis_ltk_1	Q321L	# |---->Altered Motifs (ELME000063|ELME000202)
Sinocyclocheilus_anshuiensis_ltk_1	Q321L	# |---->Altered Structure_and_dynamics (Pr = 0.26)-------------------------------------------------------|
Sinocyclocheilus_anshuiensis_ltk_1	Q321L	# | |---->Altered Secondary_structure (Pr = 0.26) |
Sinocyclocheilus_anshuiensis_ltk_1	Q321L	# | | |
Sinocyclocheilus_anshuiensis_ltk_1	Q321L	# | |---->Altered Stability_and_conformational_flexibility (Pr = 0.23) |
Sinocyclocheilus_anshuiensis_ltk_1	Q321L	# | | |---->Altered Conformational_flexibility (Pr = 0.23) |
Sinocyclocheilus_anshuiensis_ltk_1	Q321L	# | | |
Sinocyclocheilus_anshuiensis_ltk_1	Q321L	# | |---->Altered Special_structural_signatures (Pr = 0.25) |
Sinocyclocheilus_anshuiensis_ltk_1	Q321L	# | |---->Altered Signal_peptide (Pr = 0.00) |
Sinocyclocheilus_anshuiensis_ltk_1	Q321L	# | | |
Sinocyclocheilus_anshuiensis_ltk_1	Q321L	# | |---->Altered Transmembrane_protein (Pr = 0.25) |
Sinocyclocheilus_anshuiensis_ltk_1	Q321L	# | |---->Altered Non-cytoplasmic_loop (Pr = 0.25 | P = 1.2e-03) |
Sinocyclocheilus_anshuiensis_ltk_1	Q321L	# | |
Sinocyclocheilus_anshuiensis_ltk_1	Q321L	# |---->Altered Functional_residue (Pr = 0.16) |
Sinocyclocheilus_anshuiensis_ltk_1	Q321L	# |---->Altered Macromolecular_binding (Pr = 0.16) |
Sinocyclocheilus_anshuiensis_ltk_1	Q321L	# | |---->Altered Protein_binding (Pr = 0.16) |
Sinocyclocheilus_anshuiensis_ltk_1	Q321L	# | |---->Altered Disordered_interface (Pr = 0.10) |
Sinocyclocheilus_anshuiensis_ltk_1	Q321L	# | | |
Sinocyclocheilus_anshuiensis_ltk_1	Q321L	# | |---->Altered Ordered_interface (Pr = 0.16) |
Sinocyclocheilus_anshuiensis_ltk_1	Q321L	# | |
Sinocyclocheilus_anshuiensis_ltk_1	Q321L	# |---->Altered Metal_binding (Pr = 0.07)<---------------------------------------------------------|
Sinocyclocheilus_anshuiensis_ltk_1	Q321L	# |
Sinocyclocheilus_anshuiensis_ltk_1	Q321L	# |---->Altered PTM_site (Pr = 0.12)
Sinocyclocheilus_anshuiensis_ltk_1	Q321L	# |---->Gain of Proteolytic_cleavage at R325 (Pr = 0.11 | P = 0.05)
Sinocyclocheilus_anshuiensis_ltk_1	S407L	0.224	Altered Cytoplasmic_loop (Pr = 0.29 | P = 2.1e-04); Gain of N-linked_glycosylation at N403 (Pr = 0.07 | P = 0.02); Loss of GPI-anchor_amidation at N403 (Pr = 0.01 | P = 0.03)	Altered Motifs (ELME000053:GSK3 phosphorylation recognition site; ELME000070:Generic motif for N-glycosylation. It was shown that Trp - Asp - and Glu are uncommon before the Ser/Thr position (PMID-8626433). Efficient glycosylation usually occurs when ~60 residues or more separate the glycosylation acceptor site from the C-terminus.; ELME000085:Glycosaminoglycan attachment site; ELME000136:The Class IV WW domain interaction motif is recognised primarily by the Pin1 phosphorylation-dependent prolyl isomerase.; ELME000159:Proline-Directed Kinase (e.g. MAPK) phosphorylation site in higher eukaryotes.; PS00008:N-myristoylation site)	Predicted conservation scores
Sinocyclocheilus_anshuiensis_ltk_1	S407L	# Altered Effect (Pr = 0.29)
Sinocyclocheilus_anshuiensis_ltk_1	S407L	# |---->Altered Motifs (ELME000053|ELME000070|ELME000085|ELME000136|ELME000159|PS00008)
Sinocyclocheilus_anshuiensis_ltk_1	S407L	# |---->Altered Structure_and_dynamics (Pr = 0.29)-------------------------------------------------------|
Sinocyclocheilus_anshuiensis_ltk_1	S407L	# | |---->Altered Secondary_structure (Pr = 0.25) |
Sinocyclocheilus_anshuiensis_ltk_1	S407L	# | | |
Sinocyclocheilus_anshuiensis_ltk_1	S407L	# | |---->Altered Stability_and_conformational_flexibility (Pr = 0.18) |
Sinocyclocheilus_anshuiensis_ltk_1	S407L	# | | |---->Altered Conformational_flexibility (Pr = 0.18) |
Sinocyclocheilus_anshuiensis_ltk_1	S407L	# | | |
Sinocyclocheilus_anshuiensis_ltk_1	S407L	# | |---->Altered Special_structural_signatures (Pr = 0.29) |
Sinocyclocheilus_anshuiensis_ltk_1	S407L	# | |---->Altered Signal_peptide (Pr = 0.00) |
Sinocyclocheilus_anshuiensis_ltk_1	S407L	# | | |
Sinocyclocheilus_anshuiensis_ltk_1	S407L	# | |---->Altered Transmembrane_protein (Pr = 0.29) |
Sinocyclocheilus_anshuiensis_ltk_1	S407L	# | |---->Altered Non-cytoplasmic_loop (Pr = 0.29 | P = 2.1e-04) |
Sinocyclocheilus_anshuiensis_ltk_1	S407L	# | |
Sinocyclocheilus_anshuiensis_ltk_1	S407L	# |---->Altered Functional_residue (Pr = 0.13) |
Sinocyclocheilus_anshuiensis_ltk_1	S407L	# |---->Altered Macromolecular_binding (Pr = 0.13) |
Sinocyclocheilus_anshuiensis_ltk_1	S407L	# | |---->Altered Protein_binding (Pr = 0.13) |
Sinocyclocheilus_anshuiensis_ltk_1	S407L	# | |---->Altered Disordered_interface (Pr = 0.11) |
Sinocyclocheilus_anshuiensis_ltk_1	S407L	# | | |
Sinocyclocheilus_anshuiensis_ltk_1	S407L	# | |---->Altered Ordered_interface (Pr = 0.13) |
Sinocyclocheilus_anshuiensis_ltk_1	S407L	# | |
Sinocyclocheilus_anshuiensis_ltk_1	S407L	# |---->Altered Metal_binding (Pr = 0.05)<---------------------------------------------------------|
Sinocyclocheilus_anshuiensis_ltk_1	S407L	# |
Sinocyclocheilus_anshuiensis_ltk_1	S407L	# |---->Altered PTM_site (Pr = 0.07)
Sinocyclocheilus_anshuiensis_ltk_1	S407L	# |---->Loss of GPI-anchor_amidation at N403 (Pr = 0.01 | P = 0.03)
Sinocyclocheilus_anshuiensis_ltk_1	S407L	# |---->Gain of N-linked_glycosylation at N403 (Pr = 0.07 | P = 0.02)
Sinocyclocheilus_anshuiensis_ltk_1	I601N	0.784	Altered Cytoplasmic_loop (Pr = 0.25 | P = 1.5e-03); Altered Stability (Pr = 0.18 | P = 0.01)	Altered Motifs (ELME000020:ITIM (immunoreceptor tyrosine-based inhibitory motif). Phosphorylation of the ITIM motif - found in the cytoplasmic tail of some inhibitory receptors (KIRs) that bind MHC Class I - leads to the recruitment and activation of a protein tyrosine phosphatase.; ELME000083:SH-PTP2 and phospholipase C-gamma Src Homology 2 (SH2) domains binding motif.; ELME000120:Tyrosine-based sorting signal responsible for the interaction with mu subunit of AP (Adaptor Protein) complex; ELME000182:STAT5 Src Homology 2 (SH2) domain binding motif.; ELME000335:Inverted version of LIG_SUMO_SBM_1 that mediates binding to SUMO proteins non-covalently.)	Predicted conservation scores
Sinocyclocheilus_anshuiensis_ltk_1	I601N	# Altered Effect (Pr = 0.25)
Sinocyclocheilus_anshuiensis_ltk_1	I601N	# |---->Altered Motifs (ELME000020|ELME000083|ELME000120|ELME000182|ELME000335)
Sinocyclocheilus_anshuiensis_ltk_1	I601N	# |---->Altered Structure_and_dynamics (Pr = 0.25)-------------------------------------------------------|
Sinocyclocheilus_anshuiensis_ltk_1	I601N	# | |---->Altered Secondary_structure (Pr = 0.25) |
Sinocyclocheilus_anshuiensis_ltk_1	I601N	# | | |
Sinocyclocheilus_anshuiensis_ltk_1	I601N	# | |---->Altered Stability_and_conformational_flexibility (Pr = 0.18) |
Sinocyclocheilus_anshuiensis_ltk_1	I601N	# | | |---->Altered Stability (Pr = 0.18 | P = 0.01) |
Sinocyclocheilus_anshuiensis_ltk_1	I601N	# | | |---->Altered Conformational_flexibility (Pr = 0.16) |
Sinocyclocheilus_anshuiensis_ltk_1	I601N	# | | |
Sinocyclocheilus_anshuiensis_ltk_1	I601N	# | |---->Altered Special_structural_signatures (Pr = 0.25) |
Sinocyclocheilus_anshuiensis_ltk_1	I601N	# | |---->Altered Signal_peptide (Pr = 0.00) |
Sinocyclocheilus_anshuiensis_ltk_1	I601N	# | | |
Sinocyclocheilus_anshuiensis_ltk_1	I601N	# | |---->Altered Transmembrane_protein (Pr = 0.25) |
Sinocyclocheilus_anshuiensis_ltk_1	I601N	# | |---->Altered Non-cytoplasmic_loop (Pr = 0.25 | P = 1.5e-03) |
Sinocyclocheilus_anshuiensis_ltk_1	I601N	# | |
Sinocyclocheilus_anshuiensis_ltk_1	I601N	# |---->Altered Functional_residue (Pr = 0.23) |
Sinocyclocheilus_anshuiensis_ltk_1	I601N	# |---->Altered Macromolecular_binding (Pr = 0.23) |
Sinocyclocheilus_anshuiensis_ltk_1	I601N	# | |---->Altered Protein_binding (Pr = 0.23) |
Sinocyclocheilus_anshuiensis_ltk_1	I601N	# | |---->Altered Disordered_interface (Pr = 0.13) |
Sinocyclocheilus_anshuiensis_ltk_1	I601N	# | | |
Sinocyclocheilus_anshuiensis_ltk_1	I601N	# | |---->Altered Ordered_interface (Pr = 0.23) |
Sinocyclocheilus_anshuiensis_ltk_1	I601N	# | |
Sinocyclocheilus_anshuiensis_ltk_1	I601N	# |---->Altered Metal_binding (Pr = 0.09)<---------------------------------------------------------|
Sinocyclocheilus_anshuiensis_ltk_1	I601N	# |
Sinocyclocheilus_anshuiensis_ltk_1	I601N	# |---->Altered PTM_site (Pr = 0.09)
Sinocyclocheilus_anshuiensis_ltk_1	P612L	0.317	Loss of Loop (Pr = 0.26 | P = 0.05); Altered Cytoplasmic_loop (Pr = 0.17 | P = 0.01); Gain of Disulfide_linkage at C611 (Pr = 0.15 | P = 0.03)	Altered Motifs (ELME000287:These IBMs are found at the N-terminal regions of caspase subunits where they mediate the inhibition of activated caspases by binding to conserved surface grooves on type III BIR domains of Inhibitor of Apoptosis Proteins (IAPs).)	Predicted conservation scores
Sinocyclocheilus_anshuiensis_ltk_1	P612L	# Altered Effect (Pr = 0.26)
Sinocyclocheilus_anshuiensis_ltk_1	P612L	# |---->Altered Motifs (ELME000287)
Sinocyclocheilus_anshuiensis_ltk_1	P612L	# |---->Altered Structure_and_dynamics (Pr = 0.26)-------------------------------------------------------|
Sinocyclocheilus_anshuiensis_ltk_1	P612L	# | |---->Altered Secondary_structure (Pr = 0.26) |
Sinocyclocheilus_anshuiensis_ltk_1	P612L	# | | |---->Loss of Loop (Pr = 0.26 | P = 0.05) |
Sinocyclocheilus_anshuiensis_ltk_1	P612L	# | | |
Sinocyclocheilus_anshuiensis_ltk_1	P612L	# | |---->Altered Stability_and_conformational_flexibility (Pr = 0.23) |
Sinocyclocheilus_anshuiensis_ltk_1	P612L	# | | |---->Gain of Disulfide_linkage at C611 (Pr = 0.15 | P = 0.03) |
Sinocyclocheilus_anshuiensis_ltk_1	P612L	# | | |---->Altered Conformational_flexibility (Pr = 0.23) |
Sinocyclocheilus_anshuiensis_ltk_1	P612L	# | | |
Sinocyclocheilus_anshuiensis_ltk_1	P612L	# | |---->Altered Special_structural_signatures (Pr = 0.17) |
Sinocyclocheilus_anshuiensis_ltk_1	P612L	# | |---->Altered Signal_peptide (Pr = 0.00) |
Sinocyclocheilus_anshuiensis_ltk_1	P612L	# | | |
Sinocyclocheilus_anshuiensis_ltk_1	P612L	# | |---->Altered Transmembrane_protein (Pr = 0.17) |
Sinocyclocheilus_anshuiensis_ltk_1	P612L	# | |---->Altered Non-cytoplasmic_loop (Pr = 0.17 | P = 0.01) |
Sinocyclocheilus_anshuiensis_ltk_1	P612L	# | |
Sinocyclocheilus_anshuiensis_ltk_1	P612L	# |---->Altered Functional_residue (Pr = 0.19) |
Sinocyclocheilus_anshuiensis_ltk_1	P612L	# |---->Altered Macromolecular_binding (Pr = 0.15) |
Sinocyclocheilus_anshuiensis_ltk_1	P612L	# | |---->Altered Protein_binding (Pr = 0.15) |
Sinocyclocheilus_anshuiensis_ltk_1	P612L	# | |---->Altered Disordered_interface (Pr = 0.06) |
Sinocyclocheilus_anshuiensis_ltk_1	P612L	# | | |
Sinocyclocheilus_anshuiensis_ltk_1	P612L	# | |---->Altered Ordered_interface (Pr = 0.15) |
Sinocyclocheilus_anshuiensis_ltk_1	P612L	# | |
Sinocyclocheilus_anshuiensis_ltk_1	P612L	# |---->Altered Metal_binding (Pr = 0.19)<---------------------------------------------------------|
Sinocyclocheilus_anshuiensis_ltk_1	P612L	# |
Sinocyclocheilus_anshuiensis_ltk_1	P612L	# |---->Altered PTM_site (Pr = 0.16)
Sinocyclocheilus_anshuiensis_ltk_1	Q735E	0.164	Gain of Intrinsic_disorder (Pr = 0.31 | P = 0.04); Gain of B-factor (Pr = 0.29 | P = 4.6e-03); Gain of Helix (Pr = 0.27 | P = 0.05); Loss of Disulfide_linkage at C740 (Pr = 0.16 | P = 0.03); Loss of Pyrrolidone_carboxylic_acid at Q735 (Pr = 0.06 | P = 0.03)	Altered Motifs (PS00008:N-myristoylation site)	Predicted conservation scores
Sinocyclocheilus_anshuiensis_ltk_1	Q735E	# Altered Effect (Pr = 0.31)
Sinocyclocheilus_anshuiensis_ltk_1	Q735E	# |---->Altered Motifs (PS00008)
Sinocyclocheilus_anshuiensis_ltk_1	Q735E	# |---->Altered Structure_and_dynamics (Pr = 0.31)-------------------------------------------------------|
Sinocyclocheilus_anshuiensis_ltk_1	Q735E	# | |---->Altered Secondary_structure (Pr = 0.27) |
Sinocyclocheilus_anshuiensis_ltk_1	Q735E	# | | |---->Gain of Helix (Pr = 0.27 | P = 0.05) |
Sinocyclocheilus_anshuiensis_ltk_1	Q735E	# | | |
Sinocyclocheilus_anshuiensis_ltk_1	Q735E	# | |---->Altered Stability_and_conformational_flexibility (Pr = 0.31) |
Sinocyclocheilus_anshuiensis_ltk_1	Q735E	# | | |---->Loss of Disulfide_linkage at C740 (Pr = 0.16 | P = 0.03) |
Sinocyclocheilus_anshuiensis_ltk_1	Q735E	# | | |---->Altered Conformational_flexibility (Pr = 0.31) |
Sinocyclocheilus_anshuiensis_ltk_1	Q735E	# | | |---->Gain of Intrinsic_disorder (Pr = 0.31 | P = 0.04) |
Sinocyclocheilus_anshuiensis_ltk_1	Q735E	# | | |---->Gain of B-factor (Pr = 0.29 | P = 4.6e-03) |
Sinocyclocheilus_anshuiensis_ltk_1	Q735E	# | | |
Sinocyclocheilus_anshuiensis_ltk_1	Q735E	# | |---->Altered Special_structural_signatures (Pr = 0.09) |
Sinocyclocheilus_anshuiensis_ltk_1	Q735E	# | |---->Altered Signal_peptide (Pr = 0.00) |
Sinocyclocheilus_anshuiensis_ltk_1	Q735E	# | | |
Sinocyclocheilus_anshuiensis_ltk_1	Q735E	# | |---->Altered Transmembrane_protein (Pr = 0.09) |
Sinocyclocheilus_anshuiensis_ltk_1	Q735E	# | |
Sinocyclocheilus_anshuiensis_ltk_1	Q735E	# |---->Altered Functional_residue (Pr = 0.20) |
Sinocyclocheilus_anshuiensis_ltk_1	Q735E	# |---->Altered Macromolecular_binding (Pr = 0.12) |
Sinocyclocheilus_anshuiensis_ltk_1	Q735E	# | |---->Altered Protein_binding (Pr = 0.12) |
Sinocyclocheilus_anshuiensis_ltk_1	Q735E	# | |---->Altered Disordered_interface (Pr = 0.04) |
Sinocyclocheilus_anshuiensis_ltk_1	Q735E	# | | |
Sinocyclocheilus_anshuiensis_ltk_1	Q735E	# | |---->Altered Ordered_interface (Pr = 0.12) |
Sinocyclocheilus_anshuiensis_ltk_1	Q735E	# | |
Sinocyclocheilus_anshuiensis_ltk_1	Q735E	# |---->Altered Metal_binding (Pr = 0.20)<---------------------------------------------------------|
Sinocyclocheilus_anshuiensis_ltk_1	Q735E	# |
Sinocyclocheilus_anshuiensis_ltk_1	Q735E	# |---->Altered PTM_site (Pr = 0.06)
Sinocyclocheilus_anshuiensis_ltk_1	Q735E	# |---->Loss of Pyrrolidone_carboxylic_acid at Q735 (Pr = 0.06 | P = 0.03)
Sinocyclocheilus_anshuiensis_ltk_1	P851S	0.429	Gain of Loop (Pr = 0.27 | P = 0.03); Gain of Strand (Pr = 0.26 | P = 0.05); Gain of Disulfide_linkage at C856 (Pr = 0.25 | P = 6.2e-03); Altered Cytoplasmic_loop (Pr = 0.15 | P = 0.01); Gain of Proteolytic_cleavage at D852 (Pr = 0.13 | P = 0.02); Loss of N-linked_glycosylation at N853 (Pr = 0.08 | P = 0.01)	Altered Motifs (ELME000053:GSK3 phosphorylation recognition site; ELME000155:This is the motif recognized by those SH3 domains with a non-canonical class I recognition specificity; ELME000248:Oxygen dependent prolyl hydroxylation motif in the unstructured region of hypoxia-inducible factor protein and bound by the VHL ligand.)	Predicted conservation scores
Sinocyclocheilus_anshuiensis_ltk_1	P851S	# Altered Effect (Pr = 0.27)
Sinocyclocheilus_anshuiensis_ltk_1	P851S	# |---->Altered Motifs (ELME000053|ELME000155|ELME000248)
Sinocyclocheilus_anshuiensis_ltk_1	P851S	# |---->Altered Structure_and_dynamics (Pr = 0.27)-------------------------------------------------------|
Sinocyclocheilus_anshuiensis_ltk_1	P851S	# | |---->Altered Secondary_structure (Pr = 0.27) |
Sinocyclocheilus_anshuiensis_ltk_1	P851S	# | | |---->Gain of Strand (Pr = 0.26 | P = 0.05) |
Sinocyclocheilus_anshuiensis_ltk_1	P851S	# | | |---->Gain of Loop (Pr = 0.27 | P = 0.03) |
Sinocyclocheilus_anshuiensis_ltk_1	P851S	# | | |
Sinocyclocheilus_anshuiensis_ltk_1	P851S	# | |---->Altered Stability_and_conformational_flexibility (Pr = 0.25) |
Sinocyclocheilus_anshuiensis_ltk_1	P851S	# | | |---->Gain of Disulfide_linkage at C856 (Pr = 0.25 | P = 6.2e-03) |
Sinocyclocheilus_anshuiensis_ltk_1	P851S	# | | |---->Altered Conformational_flexibility (Pr = 0.18) |
Sinocyclocheilus_anshuiensis_ltk_1	P851S	# | | |
Sinocyclocheilus_anshuiensis_ltk_1	P851S	# | |---->Altered Special_structural_signatures (Pr = 0.15) |
Sinocyclocheilus_anshuiensis_ltk_1	P851S	# | |---->Altered Signal_peptide (Pr = 0.00) |
Sinocyclocheilus_anshuiensis_ltk_1	P851S	# | | |
Sinocyclocheilus_anshuiensis_ltk_1	P851S	# | |---->Altered Transmembrane_protein (Pr = 0.15) |
Sinocyclocheilus_anshuiensis_ltk_1	P851S	# | |---->Altered Non-cytoplasmic_loop (Pr = 0.15 | P = 0.01) |
Sinocyclocheilus_anshuiensis_ltk_1	P851S	# | |
Sinocyclocheilus_anshuiensis_ltk_1	P851S	# |---->Altered Functional_residue (Pr = 0.14) |
Sinocyclocheilus_anshuiensis_ltk_1	P851S	# |---->Altered Macromolecular_binding (Pr = 0.04) |
Sinocyclocheilus_anshuiensis_ltk_1	P851S	# | |---->Altered Protein_binding (Pr = 0.04) |
Sinocyclocheilus_anshuiensis_ltk_1	P851S	# | |---->Altered Disordered_interface (Pr = 0.04) |
Sinocyclocheilus_anshuiensis_ltk_1	P851S	# | | |
Sinocyclocheilus_anshuiensis_ltk_1	P851S	# | |---->Altered Ordered_interface (Pr = 0.04) |
Sinocyclocheilus_anshuiensis_ltk_1	P851S	# | |
Sinocyclocheilus_anshuiensis_ltk_1	P851S	# |---->Altered Metal_binding (Pr = 0.14)<---------------------------------------------------------|
Sinocyclocheilus_anshuiensis_ltk_1	P851S	# |
Sinocyclocheilus_anshuiensis_ltk_1	P851S	# |---->Altered PTM_site (Pr = 0.13)
Sinocyclocheilus_anshuiensis_ltk_1	P851S	# |---->Loss of N-linked_glycosylation at N853 (Pr = 0.08 | P = 0.01)
Sinocyclocheilus_anshuiensis_ltk_1	P851S	# |---->Gain of Proteolytic_cleavage at D852 (Pr = 0.13 | P = 0.02)
Sinocyclocheilus_anshuiensis_ltk_1	G865S	0.160	Gain of Loop (Pr = 0.27 | P = 0.02)	Altered Motifs (ELME000333:Motif that mediates binding to SUMO proteins non-covalently.)	Predicted conservation scores
Sinocyclocheilus_anshuiensis_ltk_1	G865S	# Altered Effect (Pr = 0.27)
Sinocyclocheilus_anshuiensis_ltk_1	G865S	# |---->Altered Motifs (ELME000333)
Sinocyclocheilus_anshuiensis_ltk_1	G865S	# |---->Altered Structure_and_dynamics (Pr = 0.27)-------------------------------------------------------|
Sinocyclocheilus_anshuiensis_ltk_1	G865S	# | |---->Altered Secondary_structure (Pr = 0.27) |
Sinocyclocheilus_anshuiensis_ltk_1	G865S	# | | |---->Gain of Loop (Pr = 0.27 | P = 0.02) |
Sinocyclocheilus_anshuiensis_ltk_1	G865S	# | | |
Sinocyclocheilus_anshuiensis_ltk_1	G865S	# | |---->Altered Stability_and_conformational_flexibility (Pr = 0.26) |
Sinocyclocheilus_anshuiensis_ltk_1	G865S	# | | |---->Altered Conformational_flexibility (Pr = 0.26) |
Sinocyclocheilus_anshuiensis_ltk_1	G865S	# | | |
Sinocyclocheilus_anshuiensis_ltk_1	G865S	# | |---->Altered Special_structural_signatures (Pr = 0.02) |
Sinocyclocheilus_anshuiensis_ltk_1	G865S	# | |---->Altered Signal_peptide (Pr = 0.00) |
Sinocyclocheilus_anshuiensis_ltk_1	G865S	# | | |
Sinocyclocheilus_anshuiensis_ltk_1	G865S	# | |---->Altered Transmembrane_protein (Pr = 0.02) |
Sinocyclocheilus_anshuiensis_ltk_1	G865S	# | |
Sinocyclocheilus_anshuiensis_ltk_1	G865S	# |---->Altered Functional_residue (Pr = 0.17) |
Sinocyclocheilus_anshuiensis_ltk_1	G865S	# |---->Altered Macromolecular_binding (Pr = 0.06) |
Sinocyclocheilus_anshuiensis_ltk_1	G865S	# | |---->Altered Protein_binding (Pr = 0.06) |
Sinocyclocheilus_anshuiensis_ltk_1	G865S	# | |---->Altered Disordered_interface (Pr = 0.06) |
Sinocyclocheilus_anshuiensis_ltk_1	G865S	# | | |
Sinocyclocheilus_anshuiensis_ltk_1	G865S	# | |---->Altered Ordered_interface (Pr = 0.05) |
Sinocyclocheilus_anshuiensis_ltk_1	G865S	# | |
Sinocyclocheilus_anshuiensis_ltk_1	G865S	# |---->Altered Metal_binding (Pr = 0.00)<---------------------------------------------------------|
Sinocyclocheilus_anshuiensis_ltk_1	G865S	# |
Sinocyclocheilus_anshuiensis_ltk_1	G865S	# |---->Altered PTM_site (Pr = 0.17)
Sinocyclocheilus_anshuiensis_ltk_1	G891R	0.285	Loss of Strand (Pr = 0.35 | P = 9.7e-05); Gain of ADP-ribosylation at G891 (Pr = 0.30 | P = 3.3e-03); Gain of Helix (Pr = 0.28 | P = 0.03)	Altered Motifs (ELME000149:Sorting and internalisation signal found in the cytoplasmic juxta-membrane region of type I transmembrane proteins. Targets them from the Trans Golgi Network to the lysosomal-endosomal-melanosomal compartments. Interacts with adaptor protein (AP) complexes)	Predicted conservation scores
Sinocyclocheilus_anshuiensis_ltk_1	G891R	# Altered Effect (Pr = 0.35)
Sinocyclocheilus_anshuiensis_ltk_1	G891R	# |---->Altered Motifs (ELME000149)
Sinocyclocheilus_anshuiensis_ltk_1	G891R	# |---->Altered Structure_and_dynamics (Pr = 0.35)-------------------------------------------------------|
Sinocyclocheilus_anshuiensis_ltk_1	G891R	# | |---->Altered Secondary_structure (Pr = 0.35) |
Sinocyclocheilus_anshuiensis_ltk_1	G891R	# | | |---->Gain of Helix (Pr = 0.28 | P = 0.03) |
Sinocyclocheilus_anshuiensis_ltk_1	G891R	# | | |---->Loss of Strand (Pr = 0.35 | P = 9.7e-05) |
Sinocyclocheilus_anshuiensis_ltk_1	G891R	# | | |
Sinocyclocheilus_anshuiensis_ltk_1	G891R	# | |---->Altered Stability_and_conformational_flexibility (Pr = 0.27) |
Sinocyclocheilus_anshuiensis_ltk_1	G891R	# | | |---->Altered Conformational_flexibility (Pr = 0.27) |
Sinocyclocheilus_anshuiensis_ltk_1	G891R	# | | |
Sinocyclocheilus_anshuiensis_ltk_1	G891R	# | |---->Altered Special_structural_signatures (Pr = 0.09) |
Sinocyclocheilus_anshuiensis_ltk_1	G891R	# | |---->Altered Signal_peptide (Pr = 0.00) |
Sinocyclocheilus_anshuiensis_ltk_1	G891R	# | | |
Sinocyclocheilus_anshuiensis_ltk_1	G891R	# | |---->Altered Transmembrane_protein (Pr = 0.09) |
Sinocyclocheilus_anshuiensis_ltk_1	G891R	# | |
Sinocyclocheilus_anshuiensis_ltk_1	G891R	# |---->Altered Functional_residue (Pr = 0.30) |
Sinocyclocheilus_anshuiensis_ltk_1	G891R	# |---->Altered Macromolecular_binding (Pr = 0.07) |
Sinocyclocheilus_anshuiensis_ltk_1	G891R	# | |---->Altered Protein_binding (Pr = 0.07) |
Sinocyclocheilus_anshuiensis_ltk_1	G891R	# | |---->Altered Disordered_interface (Pr = 0.07) |
Sinocyclocheilus_anshuiensis_ltk_1	G891R	# | | |
Sinocyclocheilus_anshuiensis_ltk_1	G891R	# | |---->Altered Ordered_interface (Pr = 0.06) |
Sinocyclocheilus_anshuiensis_ltk_1	G891R	# | |
Sinocyclocheilus_anshuiensis_ltk_1	G891R	# |---->Altered Metal_binding (Pr = 0.01)<---------------------------------------------------------|
Sinocyclocheilus_anshuiensis_ltk_1	G891R	# |
Sinocyclocheilus_anshuiensis_ltk_1	G891R	# |---->Altered PTM_site (Pr = 0.30)
Sinocyclocheilus_anshuiensis_ltk_1	G891R	# |---->Gain of ADP-ribosylation at G891 (Pr = 0.30 | P = 3.3e-03)
Sinocyclocheilus_anshuiensis_ltk_1	A1128V	0.570	Gain of Allosteric_site at F1133 (Pr = 0.26 | P = 7.6e-03); Gain of Catalytic_site at D1132 (Pr = 0.23 | P = 7.3e-03); Loss of Sodium_binding at D1132 (Pr = 0.20 | P = 0.04); Altered DNA_binding (Pr = 0.18 | P = 0.03); Loss of Nickel_binding at D1132 (Pr = 0.17 | P = 0.04); Altered Stability (Pr = 0.13 | P = 0.03); Loss of Methylation at K1129 (Pr = 0.10 | P = 0.04); Loss of Copper_binding at D1132 (Pr = 0.04 | P = 0.04)	Altered Motifs (ELME000146:Subtilisin/kexin isozyme-1 (SKI1) cleavage site ([RK]-X-[hydrophobic]-[LTKF]-|-X))	Predicted conservation scores
Sinocyclocheilus_anshuiensis_ltk_1	A1128V	# Altered Effect (Pr = 0.26)
Sinocyclocheilus_anshuiensis_ltk_1	A1128V	# |---->Altered Motifs (ELME000146)
Sinocyclocheilus_anshuiensis_ltk_1	A1128V	# |---->Altered Structure_and_dynamics (Pr = 0.26)-------------------------------------------------------|
Sinocyclocheilus_anshuiensis_ltk_1	A1128V	# | |---->Altered Secondary_structure (Pr = 0.25) |
Sinocyclocheilus_anshuiensis_ltk_1	A1128V	# | | |
Sinocyclocheilus_anshuiensis_ltk_1	A1128V	# | |---->Altered Stability_and_conformational_flexibility (Pr = 0.19) |
Sinocyclocheilus_anshuiensis_ltk_1	A1128V	# | | |---->Altered Stability (Pr = 0.13 | P = 0.03) |
Sinocyclocheilus_anshuiensis_ltk_1	A1128V	# | | |---->Altered Conformational_flexibility (Pr = 0.19) |
Sinocyclocheilus_anshuiensis_ltk_1	A1128V	# | | |
Sinocyclocheilus_anshuiensis_ltk_1	A1128V	# | |---->Altered Special_structural_signatures (Pr = 0.04) |
Sinocyclocheilus_anshuiensis_ltk_1	A1128V	# | |---->Altered Signal_peptide (Pr = 0.00) |
Sinocyclocheilus_anshuiensis_ltk_1	A1128V	# | | |
Sinocyclocheilus_anshuiensis_ltk_1	A1128V	# | |---->Altered Transmembrane_protein (Pr = 0.04) |
Sinocyclocheilus_anshuiensis_ltk_1	A1128V	# | |
Sinocyclocheilus_anshuiensis_ltk_1	A1128V	# |---->Altered Functional_residue (Pr = 0.26) |
Sinocyclocheilus_anshuiensis_ltk_1	A1128V	# |---->Gain of Catalytic_site at D1132 (Pr = 0.23 | P = 7.3e-03) |
Sinocyclocheilus_anshuiensis_ltk_1	A1128V	# |---->Gain of Allosteric_site at F1133 (Pr = 0.26 | P = 7.6e-03)<--------------------------------|
Sinocyclocheilus_anshuiensis_ltk_1	A1128V	# |---->Altered Macromolecular_binding (Pr = 0.24) |
Sinocyclocheilus_anshuiensis_ltk_1	A1128V	# | |---->Altered DNA_binding (Pr = 0.18 | P = 0.03) |
Sinocyclocheilus_anshuiensis_ltk_1	A1128V	# | |---->Altered Protein_binding (Pr = 0.24) |
Sinocyclocheilus_anshuiensis_ltk_1	A1128V	# | |---->Altered Disordered_interface (Pr = 0.09) |
Sinocyclocheilus_anshuiensis_ltk_1	A1128V	# | | |
Sinocyclocheilus_anshuiensis_ltk_1	A1128V	# | |---->Altered Ordered_interface (Pr = 0.24) |
Sinocyclocheilus_anshuiensis_ltk_1	A1128V	# | |
Sinocyclocheilus_anshuiensis_ltk_1	A1128V	# |---->Altered Metal_binding (Pr = 0.22)<---------------------------------------------------------|
Sinocyclocheilus_anshuiensis_ltk_1	A1128V	# | |---->Loss of Copper_binding at D1132 (Pr = 0.04 | P = 0.04)
Sinocyclocheilus_anshuiensis_ltk_1	A1128V	# | |---->Loss of Nickel_binding at D1132 (Pr = 0.17 | P = 0.04)
Sinocyclocheilus_anshuiensis_ltk_1	A1128V	# | |---->Loss of Sodium_binding at D1132 (Pr = 0.20 | P = 0.04)
Sinocyclocheilus_anshuiensis_ltk_1	A1128V	# |
Sinocyclocheilus_anshuiensis_ltk_1	A1128V	# |---->Altered PTM_site (Pr = 0.14)
Sinocyclocheilus_anshuiensis_ltk_1	A1128V	# |---->Loss of Methylation at K1129 (Pr = 0.10 | P = 0.04)
Sinocyclocheilus_anshuiensis_ltk_1	R1187H	0.193	Gain of Strand (Pr = 0.28 | P = 0.01); Altered PPI_hotspot (Pr = 0.26 | P = 0.01)	Altered Motifs (ELME000146:Subtilisin/kexin isozyme-1 (SKI1) cleavage site ([RK]-X-[hydrophobic]-[LTKF]-|-X); ELME000233:MAPK interacting molecules (e.g. MAPKKs - substrates - phosphatases) carry docking motif that help to regulate specific interaction in the MAPK cascade. The classic motif approximates (R/K)xxxx#x# where # is a hydrophobic residue.)	Predicted conservation scores
Sinocyclocheilus_anshuiensis_ltk_1	R1187H	# Altered Effect (Pr = 0.28)
Sinocyclocheilus_anshuiensis_ltk_1	R1187H	# |---->Altered Motifs (ELME000146|ELME000233)
Sinocyclocheilus_anshuiensis_ltk_1	R1187H	# |---->Altered Structure_and_dynamics (Pr = 0.28)-------------------------------------------------------|
Sinocyclocheilus_anshuiensis_ltk_1	R1187H	# | |---->Altered Secondary_structure (Pr = 0.28) |
Sinocyclocheilus_anshuiensis_ltk_1	R1187H	# | | |---->Gain of Strand (Pr = 0.28 | P = 0.01) |
Sinocyclocheilus_anshuiensis_ltk_1	R1187H	# | | |
Sinocyclocheilus_anshuiensis_ltk_1	R1187H	# | |---->Altered Stability_and_conformational_flexibility (Pr = 0.19) |
Sinocyclocheilus_anshuiensis_ltk_1	R1187H	# | | |---->Altered Conformational_flexibility (Pr = 0.19) |
Sinocyclocheilus_anshuiensis_ltk_1	R1187H	# | | |
Sinocyclocheilus_anshuiensis_ltk_1	R1187H	# | |---->Altered Special_structural_signatures (Pr = 0.09) |
Sinocyclocheilus_anshuiensis_ltk_1	R1187H	# | |---->Altered Signal_peptide (Pr = 0.00) |
Sinocyclocheilus_anshuiensis_ltk_1	R1187H	# | | |
Sinocyclocheilus_anshuiensis_ltk_1	R1187H	# | |---->Altered Transmembrane_protein (Pr = 0.09) |
Sinocyclocheilus_anshuiensis_ltk_1	R1187H	# | |
Sinocyclocheilus_anshuiensis_ltk_1	R1187H	# |---->Altered Functional_residue (Pr = 0.26) |
Sinocyclocheilus_anshuiensis_ltk_1	R1187H	# |---->Altered Macromolecular_binding (Pr = 0.26) |
Sinocyclocheilus_anshuiensis_ltk_1	R1187H	# | |---->Altered Protein_binding (Pr = 0.26) |
Sinocyclocheilus_anshuiensis_ltk_1	R1187H	# | |---->Altered Disordered_interface (Pr = 0.08) |
Sinocyclocheilus_anshuiensis_ltk_1	R1187H	# | | |
Sinocyclocheilus_anshuiensis_ltk_1	R1187H	# | |---->Altered Ordered_interface (Pr = 0.26) |
Sinocyclocheilus_anshuiensis_ltk_1	R1187H	# | |---->Altered PPI_hotspot (Pr = 0.26 | P = 0.01) |
Sinocyclocheilus_anshuiensis_ltk_1	R1187H	# | |
Sinocyclocheilus_anshuiensis_ltk_1	R1187H	# |---->Altered Metal_binding (Pr = 0.04)<---------------------------------------------------------|
Sinocyclocheilus_anshuiensis_ltk_1	R1187H	# |
Sinocyclocheilus_anshuiensis_ltk_1	R1187H	# |---->Altered PTM_site (Pr = 0.15)
Sinocyclocheilus_anshuiensis_ltk_1	S1252T	0.198	Loss of Disulfide_linkage at C1253 (Pr = 0.14 | P = 0.04); Altered Cytoplasmic_loop (Pr = 0.09 | P = 0.05)	Altered Motifs (None)	Predicted conservation scores
Sinocyclocheilus_anshuiensis_ltk_1	S1252T	# Altered Effect (Pr = 0.28)
Sinocyclocheilus_anshuiensis_ltk_1	S1252T	# |---->Altered Motifs (None)
Sinocyclocheilus_anshuiensis_ltk_1	S1252T	# |---->Altered Structure_and_dynamics (Pr = 0.28)-------------------------------------------------------|
Sinocyclocheilus_anshuiensis_ltk_1	S1252T	# | |---->Altered Secondary_structure (Pr = 0.25) |
Sinocyclocheilus_anshuiensis_ltk_1	S1252T	# | | |
Sinocyclocheilus_anshuiensis_ltk_1	S1252T	# | |---->Altered Stability_and_conformational_flexibility (Pr = 0.28) |
Sinocyclocheilus_anshuiensis_ltk_1	S1252T	# | | |---->Loss of Disulfide_linkage at C1253 (Pr = 0.14 | P = 0.04) |
Sinocyclocheilus_anshuiensis_ltk_1	S1252T	# | | |---->Altered Conformational_flexibility (Pr = 0.28) |
Sinocyclocheilus_anshuiensis_ltk_1	S1252T	# | | |
Sinocyclocheilus_anshuiensis_ltk_1	S1252T	# | |---->Altered Special_structural_signatures (Pr = 0.09) |
Sinocyclocheilus_anshuiensis_ltk_1	S1252T	# | |---->Altered Signal_peptide (Pr = 0.00) |
Sinocyclocheilus_anshuiensis_ltk_1	S1252T	# | | |
Sinocyclocheilus_anshuiensis_ltk_1	S1252T	# | |---->Altered Transmembrane_protein (Pr = 0.09) |
Sinocyclocheilus_anshuiensis_ltk_1	S1252T	# | |---->Altered Non-cytoplasmic_loop (Pr = 0.09 | P = 0.05) |
Sinocyclocheilus_anshuiensis_ltk_1	S1252T	# | |
Sinocyclocheilus_anshuiensis_ltk_1	S1252T	# |---->Altered Functional_residue (Pr = 0.23) |
Sinocyclocheilus_anshuiensis_ltk_1	S1252T	# |---->Altered Macromolecular_binding (Pr = 0.23) |
Sinocyclocheilus_anshuiensis_ltk_1	S1252T	# | |---->Altered Protein_binding (Pr = 0.23) |
Sinocyclocheilus_anshuiensis_ltk_1	S1252T	# | |---->Altered Disordered_interface (Pr = 0.10) |
Sinocyclocheilus_anshuiensis_ltk_1	S1252T	# | | |
Sinocyclocheilus_anshuiensis_ltk_1	S1252T	# | |---->Altered Ordered_interface (Pr = 0.23) |
Sinocyclocheilus_anshuiensis_ltk_1	S1252T	# | |
Sinocyclocheilus_anshuiensis_ltk_1	S1252T	# |---->Altered Metal_binding (Pr = 0.13)<---------------------------------------------------------|
Sinocyclocheilus_anshuiensis_ltk_1	S1252T	# |
Sinocyclocheilus_anshuiensis_ltk_1	S1252T	# |---->Altered PTM_site (Pr = 0.09)
Sinocyclocheilus_anshuiensis_ltk_1	E1567D	0.096	Altered Cytoplasmic_loop (Pr = 0.25 | P = 1.3e-03); Gain of Pyrrolidone_carboxylic_acid at Q1562 (Pr = 0.14 | P = 5.5e-03); Gain of Proteolytic_cleavage at E1567 (Pr = 0.11 | P = 0.04); Gain of Sulfation at Y1564 (Pr = 0.06 | P = 6.0e-03)	Altered Motifs (ELME000052:Phosphothreonine motif binding a subset of FHA domains that show a preference for a large aliphatic amino acid at the pT+3 position.; ELME000063:CK1 phosphorylation site; ELME000335:Inverted version of LIG_SUMO_SBM_1 that mediates binding to SUMO proteins non-covalently.)	Predicted conservation scores
Sinocyclocheilus_anshuiensis_ltk_1	E1567D	# Altered Effect (Pr = 0.26)
Sinocyclocheilus_anshuiensis_ltk_1	E1567D	# |---->Altered Motifs (ELME000052|ELME000063|ELME000335)
Sinocyclocheilus_anshuiensis_ltk_1	E1567D	# |---->Altered Structure_and_dynamics (Pr = 0.26)-------------------------------------------------------|
Sinocyclocheilus_anshuiensis_ltk_1	E1567D	# | |---->Altered Secondary_structure (Pr = 0.26) |
Sinocyclocheilus_anshuiensis_ltk_1	E1567D	# | | |
Sinocyclocheilus_anshuiensis_ltk_1	E1567D	# | |---->Altered Stability_and_conformational_flexibility (Pr = 0.23) |
Sinocyclocheilus_anshuiensis_ltk_1	E1567D	# | | |---->Altered Conformational_flexibility (Pr = 0.23) |
Sinocyclocheilus_anshuiensis_ltk_1	E1567D	# | | |
Sinocyclocheilus_anshuiensis_ltk_1	E1567D	# | |---->Altered Special_structural_signatures (Pr = 0.25) |
Sinocyclocheilus_anshuiensis_ltk_1	E1567D	# | |---->Altered Signal_peptide (Pr = 0.00) |
Sinocyclocheilus_anshuiensis_ltk_1	E1567D	# | | |
Sinocyclocheilus_anshuiensis_ltk_1	E1567D	# | |---->Altered Transmembrane_protein (Pr = 0.25) |
Sinocyclocheilus_anshuiensis_ltk_1	E1567D	# | |---->Altered Non-cytoplasmic_loop (Pr = 0.25 | P = 1.3e-03) |
Sinocyclocheilus_anshuiensis_ltk_1	E1567D	# | |
Sinocyclocheilus_anshuiensis_ltk_1	E1567D	# |---->Altered Functional_residue (Pr = 0.23) |
Sinocyclocheilus_anshuiensis_ltk_1	E1567D	# |---->Altered Macromolecular_binding (Pr = 0.23) |
Sinocyclocheilus_anshuiensis_ltk_1	E1567D	# | |---->Altered Protein_binding (Pr = 0.23) |
Sinocyclocheilus_anshuiensis_ltk_1	E1567D	# | |---->Altered Disordered_interface (Pr = 0.12) |
Sinocyclocheilus_anshuiensis_ltk_1	E1567D	# | | |
Sinocyclocheilus_anshuiensis_ltk_1	E1567D	# | |---->Altered Ordered_interface (Pr = 0.23) |
Sinocyclocheilus_anshuiensis_ltk_1	E1567D	# | |
Sinocyclocheilus_anshuiensis_ltk_1	E1567D	# |---->Altered Metal_binding (Pr = 0.04)<---------------------------------------------------------|
Sinocyclocheilus_anshuiensis_ltk_1	E1567D	# |
Sinocyclocheilus_anshuiensis_ltk_1	E1567D	# |---->Altered PTM_site (Pr = 0.14)
Sinocyclocheilus_anshuiensis_ltk_1	E1567D	# |---->Gain of Proteolytic_cleavage at E1567 (Pr = 0.11 | P = 0.04)
Sinocyclocheilus_anshuiensis_ltk_1	E1567D	# |---->Gain of Pyrrolidone_carboxylic_acid at Q1562 (Pr = 0.14 | P = 5.5e-03)
Sinocyclocheilus_anshuiensis_ltk_1	E1567D	# |---->Gain of Sulfation at Y1564 (Pr = 0.06 | P = 6.0e-03)
Sinocyclocheilus_anshuiensis_ltk_2	S156R	0.517	Gain of ADP-ribosylation at S156 (Pr = 0.28 | P = 4.5e-03); Loss of Loop (Pr = 0.26 | P = 0.05); Altered Cytoplasmic_loop (Pr = 0.16 | P = 0.01)	Altered Motifs (ELME000085:Glycosaminoglycan attachment site; ELME000231:An RxxL-based motif that binds to the Cdh1 and Cdc20 components of APC/C thereby targeting the protein for destruction in a cell cycle dependent manner; ELME000333:Motif that mediates binding to SUMO proteins non-covalently.)	Predicted conservation scores
Sinocyclocheilus_anshuiensis_ltk_2	S156R	# Altered Effect (Pr = 0.28)
Sinocyclocheilus_anshuiensis_ltk_2	S156R	# |---->Altered Motifs (ELME000085|ELME000231|ELME000333)
Sinocyclocheilus_anshuiensis_ltk_2	S156R	# |---->Altered Structure_and_dynamics (Pr = 0.26)-------------------------------------------------------|
Sinocyclocheilus_anshuiensis_ltk_2	S156R	# | |---->Altered Secondary_structure (Pr = 0.26) |
Sinocyclocheilus_anshuiensis_ltk_2	S156R	# | | |---->Loss of Loop (Pr = 0.26 | P = 0.05) |
Sinocyclocheilus_anshuiensis_ltk_2	S156R	# | | |
Sinocyclocheilus_anshuiensis_ltk_2	S156R	# | |---->Altered Stability_and_conformational_flexibility (Pr = 0.16) |
Sinocyclocheilus_anshuiensis_ltk_2	S156R	# | | |---->Altered Conformational_flexibility (Pr = 0.16) |
Sinocyclocheilus_anshuiensis_ltk_2	S156R	# | | |
Sinocyclocheilus_anshuiensis_ltk_2	S156R	# | |---->Altered Special_structural_signatures (Pr = 0.16) |
Sinocyclocheilus_anshuiensis_ltk_2	S156R	# | |---->Altered Signal_peptide (Pr = 0.00) |
Sinocyclocheilus_anshuiensis_ltk_2	S156R	# | | |
Sinocyclocheilus_anshuiensis_ltk_2	S156R	# | |---->Altered Transmembrane_protein (Pr = 0.16) |
Sinocyclocheilus_anshuiensis_ltk_2	S156R	# | |---->Altered Non-cytoplasmic_loop (Pr = 0.16 | P = 0.01) |
Sinocyclocheilus_anshuiensis_ltk_2	S156R	# | |
Sinocyclocheilus_anshuiensis_ltk_2	S156R	# |---->Altered Functional_residue (Pr = 0.28) |
Sinocyclocheilus_anshuiensis_ltk_2	S156R	# |---->Altered Macromolecular_binding (Pr = 0.07) |
Sinocyclocheilus_anshuiensis_ltk_2	S156R	# | |---->Altered Protein_binding (Pr = 0.07) |
Sinocyclocheilus_anshuiensis_ltk_2	S156R	# | |---->Altered Disordered_interface (Pr = 0.04) |
Sinocyclocheilus_anshuiensis_ltk_2	S156R	# | | |
Sinocyclocheilus_anshuiensis_ltk_2	S156R	# | |---->Altered Ordered_interface (Pr = 0.07) |
Sinocyclocheilus_anshuiensis_ltk_2	S156R	# | |
Sinocyclocheilus_anshuiensis_ltk_2	S156R	# |---->Altered Metal_binding (Pr = 0.18)<---------------------------------------------------------|
Sinocyclocheilus_anshuiensis_ltk_2	S156R	# |
Sinocyclocheilus_anshuiensis_ltk_2	S156R	# |---->Altered PTM_site (Pr = 0.28)
Sinocyclocheilus_anshuiensis_ltk_2	S156R	# |---->Gain of ADP-ribosylation at S156 (Pr = 0.28 | P = 4.5e-03)
Sinocyclocheilus_anshuiensis_ltk_2	P204Q	0.248	Altered Cytoplasmic_loop (Pr = 0.31 | P = 1.2e-04); Loss of Loop (Pr = 0.28 | P = 0.02); Gain of Pyrrolidone_carboxylic_acid at P204 (Pr = 0.07 | P = 0.02)	Altered Motifs (None)	Predicted conservation scores
Sinocyclocheilus_anshuiensis_ltk_2	P204Q	# Altered Effect (Pr = 0.31)
Sinocyclocheilus_anshuiensis_ltk_2	P204Q	# |---->Altered Motifs (None)
Sinocyclocheilus_anshuiensis_ltk_2	P204Q	# |---->Altered Structure_and_dynamics (Pr = 0.31)-------------------------------------------------------|
Sinocyclocheilus_anshuiensis_ltk_2	P204Q	# | |---->Altered Secondary_structure (Pr = 0.28) |
Sinocyclocheilus_anshuiensis_ltk_2	P204Q	# | | |---->Loss of Loop (Pr = 0.28 | P = 0.02) |
Sinocyclocheilus_anshuiensis_ltk_2	P204Q	# | | |
Sinocyclocheilus_anshuiensis_ltk_2	P204Q	# | |---->Altered Stability_and_conformational_flexibility (Pr = 0.21) |
Sinocyclocheilus_anshuiensis_ltk_2	P204Q	# | | |---->Altered Conformational_flexibility (Pr = 0.21) |
Sinocyclocheilus_anshuiensis_ltk_2	P204Q	# | | |
Sinocyclocheilus_anshuiensis_ltk_2	P204Q	# | |---->Altered Special_structural_signatures (Pr = 0.31) |
Sinocyclocheilus_anshuiensis_ltk_2	P204Q	# | |---->Altered Signal_peptide (Pr = 0.00) |
Sinocyclocheilus_anshuiensis_ltk_2	P204Q	# | | |
Sinocyclocheilus_anshuiensis_ltk_2	P204Q	# | |---->Altered Transmembrane_protein (Pr = 0.31) |
Sinocyclocheilus_anshuiensis_ltk_2	P204Q	# | |---->Altered Non-cytoplasmic_loop (Pr = 0.31 | P = 1.2e-04) |
Sinocyclocheilus_anshuiensis_ltk_2	P204Q	# | |
Sinocyclocheilus_anshuiensis_ltk_2	P204Q	# |---->Altered Functional_residue (Pr = 0.23) |
Sinocyclocheilus_anshuiensis_ltk_2	P204Q	# |---->Altered Macromolecular_binding (Pr = 0.23) |
Sinocyclocheilus_anshuiensis_ltk_2	P204Q	# | |---->Altered Protein_binding (Pr = 0.23) |
Sinocyclocheilus_anshuiensis_ltk_2	P204Q	# | |---->Altered Disordered_interface (Pr = 0.10) |
Sinocyclocheilus_anshuiensis_ltk_2	P204Q	# | | |
Sinocyclocheilus_anshuiensis_ltk_2	P204Q	# | |---->Altered Ordered_interface (Pr = 0.23) |
Sinocyclocheilus_anshuiensis_ltk_2	P204Q	# | |
Sinocyclocheilus_anshuiensis_ltk_2	P204Q	# |---->Altered Metal_binding (Pr = 0.05)<---------------------------------------------------------|
Sinocyclocheilus_anshuiensis_ltk_2	P204Q	# |
Sinocyclocheilus_anshuiensis_ltk_2	P204Q	# |---->Altered PTM_site (Pr = 0.19)
Sinocyclocheilus_anshuiensis_ltk_2	P204Q	# |---->Gain of Pyrrolidone_carboxylic_acid at P204 (Pr = 0.07 | P = 0.02)
Sinocyclocheilus_anshuiensis_ltk_2	C281R	0.949	Loss of Disulfide_linkage at C281 (Pr = 0.62 | P = 2.4e-04); Loss of Zinc_binding at H284 (Pr = 0.61 | P = 2.0e-03); Altered Cytoplasmic_loop (Pr = 0.30 | P = 1.7e-04); Gain of Strand (Pr = 0.27 | P = 0.03); Loss of Nickel_binding at D286 (Pr = 0.19 | P = 0.03); Gain of Manganese_binding at D286 (Pr = 0.13 | P = 0.05); Gain of Copper_binding at C281 (Pr = 0.05 | P = 0.04)	Altered Motifs (ELME000012:The di-Arg ER retention motif is defined by two consecutive arginine residues (RR) or with a single residue insertion (RXR). The motif is completed by an adjacent hydrophobic/arginine residue which may be on either side of the Arg pair.; PS01209:LDL-receptor class A (LDLRA) domain signature)	Predicted conservation scores
Sinocyclocheilus_anshuiensis_ltk_2	C281R	# Altered Effect (Pr = 0.62)
Sinocyclocheilus_anshuiensis_ltk_2	C281R	# |---->Altered Motifs (ELME000012|PS01209)
Sinocyclocheilus_anshuiensis_ltk_2	C281R	# |---->Altered Structure_and_dynamics (Pr = 0.62)-------------------------------------------------------|
Sinocyclocheilus_anshuiensis_ltk_2	C281R	# | |---->Altered Secondary_structure (Pr = 0.27) |
Sinocyclocheilus_anshuiensis_ltk_2	C281R	# | | |---->Gain of Strand (Pr = 0.27 | P = 0.03) |
Sinocyclocheilus_anshuiensis_ltk_2	C281R	# | | |
Sinocyclocheilus_anshuiensis_ltk_2	C281R	# | |---->Altered Stability_and_conformational_flexibility (Pr = 0.62) |
Sinocyclocheilus_anshuiensis_ltk_2	C281R	# | | |---->Loss of Disulfide_linkage at C281 (Pr = 0.62 | P = 2.4e-04) |
Sinocyclocheilus_anshuiensis_ltk_2	C281R	# | | |---->Altered Conformational_flexibility (Pr = 0.23) |
Sinocyclocheilus_anshuiensis_ltk_2	C281R	# | | |
Sinocyclocheilus_anshuiensis_ltk_2	C281R	# | |---->Altered Special_structural_signatures (Pr = 0.30) |
Sinocyclocheilus_anshuiensis_ltk_2	C281R	# | |---->Altered Signal_peptide (Pr = 0.00) |
Sinocyclocheilus_anshuiensis_ltk_2	C281R	# | | |
Sinocyclocheilus_anshuiensis_ltk_2	C281R	# | |---->Altered Transmembrane_protein (Pr = 0.30) |
Sinocyclocheilus_anshuiensis_ltk_2	C281R	# | |---->Altered Non-cytoplasmic_loop (Pr = 0.30 | P = 1.7e-04) |
Sinocyclocheilus_anshuiensis_ltk_2	C281R	# | |
Sinocyclocheilus_anshuiensis_ltk_2	C281R	# |---->Altered Functional_residue (Pr = 0.61) |
Sinocyclocheilus_anshuiensis_ltk_2	C281R	# |---->Altered Macromolecular_binding (Pr = 0.21) |
Sinocyclocheilus_anshuiensis_ltk_2	C281R	# | |---->Altered Protein_binding (Pr = 0.21) |
Sinocyclocheilus_anshuiensis_ltk_2	C281R	# | |---->Altered Disordered_interface (Pr = 0.21) |
Sinocyclocheilus_anshuiensis_ltk_2	C281R	# | | |
Sinocyclocheilus_anshuiensis_ltk_2	C281R	# | |---->Altered Ordered_interface (Pr = 0.10) |
Sinocyclocheilus_anshuiensis_ltk_2	C281R	# | |
Sinocyclocheilus_anshuiensis_ltk_2	C281R	# |---->Altered Metal_binding (Pr = 0.61)<---------------------------------------------------------|
Sinocyclocheilus_anshuiensis_ltk_2	C281R	# | |---->Gain of Copper_binding at C281 (Pr = 0.05 | P = 0.04)
Sinocyclocheilus_anshuiensis_ltk_2	C281R	# | |---->Gain of Manganese_binding at D286 (Pr = 0.13 | P = 0.05)
Sinocyclocheilus_anshuiensis_ltk_2	C281R	# | |---->Loss of Nickel_binding at D286 (Pr = 0.19 | P = 0.03)
Sinocyclocheilus_anshuiensis_ltk_2	C281R	# | |---->Loss of Zinc_binding at H284 (Pr = 0.61 | P = 2.0e-03)
Sinocyclocheilus_anshuiensis_ltk_2	C281R	# |
Sinocyclocheilus_anshuiensis_ltk_2	C281R	# |---->Altered PTM_site (Pr = 0.12)
Sinocyclocheilus_anshuiensis_ltk_2	A443T	0.491	Altered Cytoplasmic_loop (Pr = 0.31 | P = 1.3e-04); Altered PPI_residue (Pr = 0.28 | P = 0.03); Gain of Relative_solvent_accessibility (Pr = 0.26 | P = 0.02); Altered PPI_hotspot (Pr = 0.24 | P = 0.03)	Altered Motifs (ELME000053:GSK3 phosphorylation recognition site; ELME000334:The LATS phosphorylation motif is recognised by the LATS kinases for Ser/Thr phosphorylation. Substrates are often found toward the end of the Hippo signalling pathway.)	Predicted conservation scores
Sinocyclocheilus_anshuiensis_ltk_2	A443T	# Altered Effect (Pr = 0.31)
Sinocyclocheilus_anshuiensis_ltk_2	A443T	# |---->Altered Motifs (ELME000053|ELME000334)
Sinocyclocheilus_anshuiensis_ltk_2	A443T	# |---->Altered Structure_and_dynamics (Pr = 0.31)-------------------------------------------------------|
Sinocyclocheilus_anshuiensis_ltk_2	A443T	# | |---->Gain of Relative_solvent_accessibility (Pr = 0.26 | P = 0.02) |
Sinocyclocheilus_anshuiensis_ltk_2	A443T	# | |---->Altered Secondary_structure (Pr = 0.24) |
Sinocyclocheilus_anshuiensis_ltk_2	A443T	# | | |
Sinocyclocheilus_anshuiensis_ltk_2	A443T	# | |---->Altered Stability_and_conformational_flexibility (Pr = 0.17) |
Sinocyclocheilus_anshuiensis_ltk_2	A443T	# | | |---->Altered Conformational_flexibility (Pr = 0.17) |
Sinocyclocheilus_anshuiensis_ltk_2	A443T	# | | |
Sinocyclocheilus_anshuiensis_ltk_2	A443T	# | |---->Altered Special_structural_signatures (Pr = 0.31) |
Sinocyclocheilus_anshuiensis_ltk_2	A443T	# | |---->Altered Signal_peptide (Pr = 0.00) |
Sinocyclocheilus_anshuiensis_ltk_2	A443T	# | | |
Sinocyclocheilus_anshuiensis_ltk_2	A443T	# | |---->Altered Transmembrane_protein (Pr = 0.31) |
Sinocyclocheilus_anshuiensis_ltk_2	A443T	# | |---->Altered Non-cytoplasmic_loop (Pr = 0.31 | P = 1.3e-04) |
Sinocyclocheilus_anshuiensis_ltk_2	A443T	# | |
Sinocyclocheilus_anshuiensis_ltk_2	A443T	# |---->Altered Functional_residue (Pr = 0.28) |
Sinocyclocheilus_anshuiensis_ltk_2	A443T	# |---->Altered Macromolecular_binding (Pr = 0.28) |
Sinocyclocheilus_anshuiensis_ltk_2	A443T	# | |---->Altered Protein_binding (Pr = 0.28) |
Sinocyclocheilus_anshuiensis_ltk_2	A443T	# | |---->Altered Disordered_interface (Pr = 0.12) |
Sinocyclocheilus_anshuiensis_ltk_2	A443T	# | | |
Sinocyclocheilus_anshuiensis_ltk_2	A443T	# | |---->Altered Ordered_interface (Pr = 0.28) |
Sinocyclocheilus_anshuiensis_ltk_2	A443T	# | |---->Altered PPI_residue (Pr = 0.28 | P = 0.03) |
Sinocyclocheilus_anshuiensis_ltk_2	A443T	# | |---->Altered PPI_hotspot (Pr = 0.24 | P = 0.03) |
Sinocyclocheilus_anshuiensis_ltk_2	A443T	# | |
Sinocyclocheilus_anshuiensis_ltk_2	A443T	# |---->Altered Metal_binding (Pr = 0.12)<---------------------------------------------------------|
Sinocyclocheilus_anshuiensis_ltk_2	A443T	# |
Sinocyclocheilus_anshuiensis_ltk_2	A443T	# |---->Altered PTM_site (Pr = 0.03)
Sinocyclocheilus_anshuiensis_ltk_2	A463T	0.224	Altered Cytoplasmic_loop (Pr = 0.28 | P = 3.6e-04); Loss of Manganese_binding at S459 (Pr = 0.19 | P = 0.02); Gain of Disulfide_linkage at C464 (Pr = 0.16 | P = 0.03); Gain of Catalytic_site at S459 (Pr = 0.11 | P = 0.03)	Altered Motifs (ELME000053:GSK3 phosphorylation recognition site; ELME000085:Glycosaminoglycan attachment site; ELME000220:Phosphothreonine motif binding a subset of FHA domains that have a preference for an acidic amino acid at the pT+3 position.; ELME000336:NEK2 phosphorylation motif with preferred Phe - Leu or Met in the -3 position to compensate for less favorable residues in the +1 and +2 position.; PS00006:Casein kinase II phosphorylation site)	Predicted conservation scores
Sinocyclocheilus_anshuiensis_ltk_2	A463T	# Altered Effect (Pr = 0.28)
Sinocyclocheilus_anshuiensis_ltk_2	A463T	# |---->Altered Motifs (ELME000053|ELME000085|ELME000220|ELME000336|PS00006)
Sinocyclocheilus_anshuiensis_ltk_2	A463T	# |---->Altered Structure_and_dynamics (Pr = 0.28)-------------------------------------------------------|
Sinocyclocheilus_anshuiensis_ltk_2	A463T	# | |---->Altered Secondary_structure (Pr = 0.25) |
Sinocyclocheilus_anshuiensis_ltk_2	A463T	# | | |
Sinocyclocheilus_anshuiensis_ltk_2	A463T	# | |---->Altered Stability_and_conformational_flexibility (Pr = 0.18) |
Sinocyclocheilus_anshuiensis_ltk_2	A463T	# | | |---->Gain of Disulfide_linkage at C464 (Pr = 0.16 | P = 0.03) |
Sinocyclocheilus_anshuiensis_ltk_2	A463T	# | | |---->Altered Conformational_flexibility (Pr = 0.18) |
Sinocyclocheilus_anshuiensis_ltk_2	A463T	# | | |
Sinocyclocheilus_anshuiensis_ltk_2	A463T	# | |---->Altered Special_structural_signatures (Pr = 0.28) |
Sinocyclocheilus_anshuiensis_ltk_2	A463T	# | |---->Altered Signal_peptide (Pr = 0.00) |
Sinocyclocheilus_anshuiensis_ltk_2	A463T	# | | |
Sinocyclocheilus_anshuiensis_ltk_2	A463T	# | |---->Altered Transmembrane_protein (Pr = 0.28) |
Sinocyclocheilus_anshuiensis_ltk_2	A463T	# | |---->Altered Non-cytoplasmic_loop (Pr = 0.28 | P = 3.6e-04) |
Sinocyclocheilus_anshuiensis_ltk_2	A463T	# | |
Sinocyclocheilus_anshuiensis_ltk_2	A463T	# |---->Altered Functional_residue (Pr = 0.23) |
Sinocyclocheilus_anshuiensis_ltk_2	A463T	# |---->Gain of Catalytic_site at S459 (Pr = 0.11 | P = 0.03) |
Sinocyclocheilus_anshuiensis_ltk_2	A463T	# |---->Altered Macromolecular_binding (Pr = 0.23) |
Sinocyclocheilus_anshuiensis_ltk_2	A463T	# | |---->Altered Protein_binding (Pr = 0.23) |
Sinocyclocheilus_anshuiensis_ltk_2	A463T	# | |---->Altered Disordered_interface (Pr = 0.12) |
Sinocyclocheilus_anshuiensis_ltk_2	A463T	# | | |
Sinocyclocheilus_anshuiensis_ltk_2	A463T	# | |---->Altered Ordered_interface (Pr = 0.23) |
Sinocyclocheilus_anshuiensis_ltk_2	A463T	# | |
Sinocyclocheilus_anshuiensis_ltk_2	A463T	# |---->Altered Metal_binding (Pr = 0.19)<---------------------------------------------------------|
Sinocyclocheilus_anshuiensis_ltk_2	A463T	# | |---->Loss of Manganese_binding at S459 (Pr = 0.19 | P = 0.02)
Sinocyclocheilus_anshuiensis_ltk_2	A463T	# |
Sinocyclocheilus_anshuiensis_ltk_2	A463T	# |---->Altered PTM_site (Pr = 0.06)
Sinocyclocheilus_anshuiensis_ltk_2	E469D	0.220	Altered Cytoplasmic_loop (Pr = 0.29 | P = 2.6e-04); Loss of Disulfide_linkage at C464 (Pr = 0.15 | P = 0.03)	Altered Motifs (ELME000053:GSK3 phosphorylation recognition site)	Predicted conservation scores
Sinocyclocheilus_anshuiensis_ltk_2	E469D	# Altered Effect (Pr = 0.29)
Sinocyclocheilus_anshuiensis_ltk_2	E469D	# |---->Altered Motifs (ELME000053)
Sinocyclocheilus_anshuiensis_ltk_2	E469D	# |---->Altered Structure_and_dynamics (Pr = 0.29)-------------------------------------------------------|
Sinocyclocheilus_anshuiensis_ltk_2	E469D	# | |---->Altered Secondary_structure (Pr = 0.24) |
Sinocyclocheilus_anshuiensis_ltk_2	E469D	# | | |
Sinocyclocheilus_anshuiensis_ltk_2	E469D	# | |---->Altered Stability_and_conformational_flexibility (Pr = 0.22) |
Sinocyclocheilus_anshuiensis_ltk_2	E469D	# | | |---->Loss of Disulfide_linkage at C464 (Pr = 0.15 | P = 0.03) |
Sinocyclocheilus_anshuiensis_ltk_2	E469D	# | | |---->Altered Conformational_flexibility (Pr = 0.22) |
Sinocyclocheilus_anshuiensis_ltk_2	E469D	# | | |
Sinocyclocheilus_anshuiensis_ltk_2	E469D	# | |---->Altered Special_structural_signatures (Pr = 0.29) |
Sinocyclocheilus_anshuiensis_ltk_2	E469D	# | |---->Altered Signal_peptide (Pr = 0.00) |
Sinocyclocheilus_anshuiensis_ltk_2	E469D	# | | |
Sinocyclocheilus_anshuiensis_ltk_2	E469D	# | |---->Altered Transmembrane_protein (Pr = 0.29) |
Sinocyclocheilus_anshuiensis_ltk_2	E469D	# | |---->Altered Non-cytoplasmic_loop (Pr = 0.29 | P = 2.6e-04) |
Sinocyclocheilus_anshuiensis_ltk_2	E469D	# | |
Sinocyclocheilus_anshuiensis_ltk_2	E469D	# |---->Altered Functional_residue (Pr = 0.11) |
Sinocyclocheilus_anshuiensis_ltk_2	E469D	# |---->Altered Macromolecular_binding (Pr = 0.10) |
Sinocyclocheilus_anshuiensis_ltk_2	E469D	# | |---->Altered Protein_binding (Pr = 0.10) |
Sinocyclocheilus_anshuiensis_ltk_2	E469D	# | |---->Altered Disordered_interface (Pr = 0.07) |
Sinocyclocheilus_anshuiensis_ltk_2	E469D	# | | |
Sinocyclocheilus_anshuiensis_ltk_2	E469D	# | |---->Altered Ordered_interface (Pr = 0.10) |
Sinocyclocheilus_anshuiensis_ltk_2	E469D	# | |
Sinocyclocheilus_anshuiensis_ltk_2	E469D	# |---->Altered Metal_binding (Pr = 0.11)<---------------------------------------------------------|
Sinocyclocheilus_anshuiensis_ltk_2	E469D	# |
Sinocyclocheilus_anshuiensis_ltk_2	E469D	# |---->Altered PTM_site (Pr = 0.06)
Sinocyclocheilus_anshuiensis_ltk_2	D697E	0.192	Altered Cytoplasmic_loop (Pr = 0.13 | P = 0.02); Loss of N-linked_glycosylation at N696 (Pr = 0.05 | P = 0.02); Loss of GPI-anchor_amidation at N696 (Pr = 0.01 | P = 0.03)	Altered Motifs (ELME000070:Generic motif for N-glycosylation. It was shown that Trp - Asp - and Glu are uncommon before the Ser/Thr position (PMID-8626433). Efficient glycosylation usually occurs when ~60 residues or more separate the glycosylation acceptor site from the C-terminus.; ELME000084:GRB2-like Src Homology 2 (SH2) domains binding motif.; ELME000085:Glycosaminoglycan attachment site; ELME000147:Site phosphorylated by the Polo-like kinase.; PS00001:N-glycosylation site)	Predicted conservation scores
Sinocyclocheilus_anshuiensis_ltk_2	D697E	# Altered Effect (Pr = 0.28)
Sinocyclocheilus_anshuiensis_ltk_2	D697E	# |---->Altered Motifs (ELME000070|ELME000084|ELME000085|ELME000147|PS00001)
Sinocyclocheilus_anshuiensis_ltk_2	D697E	# |---->Altered Structure_and_dynamics (Pr = 0.28)-------------------------------------------------------|
Sinocyclocheilus_anshuiensis_ltk_2	D697E	# | |---->Altered Secondary_structure (Pr = 0.26) |
Sinocyclocheilus_anshuiensis_ltk_2	D697E	# | | |
Sinocyclocheilus_anshuiensis_ltk_2	D697E	# | |---->Altered Stability_and_conformational_flexibility (Pr = 0.28) |
Sinocyclocheilus_anshuiensis_ltk_2	D697E	# | | |---->Altered Conformational_flexibility (Pr = 0.28) |
Sinocyclocheilus_anshuiensis_ltk_2	D697E	# | | |
Sinocyclocheilus_anshuiensis_ltk_2	D697E	# | |---->Altered Special_structural_signatures (Pr = 0.13) |
Sinocyclocheilus_anshuiensis_ltk_2	D697E	# | |---->Altered Signal_peptide (Pr = 0.00) |
Sinocyclocheilus_anshuiensis_ltk_2	D697E	# | | |
Sinocyclocheilus_anshuiensis_ltk_2	D697E	# | |---->Altered Transmembrane_protein (Pr = 0.13) |
Sinocyclocheilus_anshuiensis_ltk_2	D697E	# | |---->Altered Non-cytoplasmic_loop (Pr = 0.13 | P = 0.02) |
Sinocyclocheilus_anshuiensis_ltk_2	D697E	# | |
Sinocyclocheilus_anshuiensis_ltk_2	D697E	# |---->Altered Functional_residue (Pr = 0.26) |
Sinocyclocheilus_anshuiensis_ltk_2	D697E	# |---->Altered Macromolecular_binding (Pr = 0.26) |
Sinocyclocheilus_anshuiensis_ltk_2	D697E	# | |---->Altered Protein_binding (Pr = 0.26) |
Sinocyclocheilus_anshuiensis_ltk_2	D697E	# | |---->Altered Disordered_interface (Pr = 0.26) |
Sinocyclocheilus_anshuiensis_ltk_2	D697E	# | | |
Sinocyclocheilus_anshuiensis_ltk_2	D697E	# | |---->Altered Ordered_interface (Pr = 0.16) |
Sinocyclocheilus_anshuiensis_ltk_2	D697E	# | |
Sinocyclocheilus_anshuiensis_ltk_2	D697E	# |---->Altered Metal_binding (Pr = 0.07)<---------------------------------------------------------|
Sinocyclocheilus_anshuiensis_ltk_2	D697E	# |
Sinocyclocheilus_anshuiensis_ltk_2	D697E	# |---->Altered PTM_site (Pr = 0.16)
Sinocyclocheilus_anshuiensis_ltk_2	D697E	# |---->Loss of GPI-anchor_amidation at N696 (Pr = 0.01 | P = 0.03)
Sinocyclocheilus_anshuiensis_ltk_2	D697E	# |---->Loss of N-linked_glycosylation at N696 (Pr = 0.05 | P = 0.02)
Sinocyclocheilus_anshuiensis_ltk_2	L867Q	0.260	Gain of Strand (Pr = 0.28 | P = 6.6e-03); Altered C-terminal_signal (Pr = 0.03 | P = 3.3e-03)	Altered Motifs (ELME000149:Sorting and internalisation signal found in the cytoplasmic juxta-membrane region of type I transmembrane proteins. Targets them from the Trans Golgi Network to the lysosomal-endosomal-melanosomal compartments. Interacts with adaptor protein (AP) complexes; ELME000202:(ST)Q motif which is phosphorylated by PIKK family members.; ELME000239:The USP7 NTD domain binding motif variant based on the MDM2 and P53 interactions.)	Predicted conservation scores
Sinocyclocheilus_anshuiensis_ltk_2	L867Q	# Altered Effect (Pr = 0.28)
Sinocyclocheilus_anshuiensis_ltk_2	L867Q	# |---->Altered Motifs (ELME000149|ELME000202|ELME000239)
Sinocyclocheilus_anshuiensis_ltk_2	L867Q	# |---->Altered Structure_and_dynamics (Pr = 0.28)-------------------------------------------------------|
Sinocyclocheilus_anshuiensis_ltk_2	L867Q	# | |---->Altered Secondary_structure (Pr = 0.28) |
Sinocyclocheilus_anshuiensis_ltk_2	L867Q	# | | |---->Gain of Strand (Pr = 0.28 | P = 6.6e-03) |
Sinocyclocheilus_anshuiensis_ltk_2	L867Q	# | | |
Sinocyclocheilus_anshuiensis_ltk_2	L867Q	# | |---->Altered Stability_and_conformational_flexibility (Pr = 0.22) |
Sinocyclocheilus_anshuiensis_ltk_2	L867Q	# | | |---->Altered Conformational_flexibility (Pr = 0.22) |
Sinocyclocheilus_anshuiensis_ltk_2	L867Q	# | | |
Sinocyclocheilus_anshuiensis_ltk_2	L867Q	# | |---->Altered Special_structural_signatures (Pr = 0.08) |
Sinocyclocheilus_anshuiensis_ltk_2	L867Q	# | |---->Altered Signal_peptide (Pr = 0.03) |
Sinocyclocheilus_anshuiensis_ltk_2	L867Q	# | | |---->Altered C-terminal_signal (Pr = 0.03 | P = 3.3e-03) |
Sinocyclocheilus_anshuiensis_ltk_2	L867Q	# | | |
Sinocyclocheilus_anshuiensis_ltk_2	L867Q	# | |---->Altered Transmembrane_protein (Pr = 0.08) |
Sinocyclocheilus_anshuiensis_ltk_2	L867Q	# | |
Sinocyclocheilus_anshuiensis_ltk_2	L867Q	# |---->Altered Functional_residue (Pr = 0.18) |
Sinocyclocheilus_anshuiensis_ltk_2	L867Q	# |---->Altered Macromolecular_binding (Pr = 0.08) |
Sinocyclocheilus_anshuiensis_ltk_2	L867Q	# | |---->Altered Protein_binding (Pr = 0.08) |
Sinocyclocheilus_anshuiensis_ltk_2	L867Q	# | |---->Altered Disordered_interface (Pr = 0.08) |
Sinocyclocheilus_anshuiensis_ltk_2	L867Q	# | | |
Sinocyclocheilus_anshuiensis_ltk_2	L867Q	# | |---->Altered Ordered_interface (Pr = 0.07) |
Sinocyclocheilus_anshuiensis_ltk_2	L867Q	# | |
Sinocyclocheilus_anshuiensis_ltk_2	L867Q	# |---->Altered Metal_binding (Pr = 0.00)<---------------------------------------------------------|
Sinocyclocheilus_anshuiensis_ltk_2	L867Q	# |
Sinocyclocheilus_anshuiensis_ltk_2	L867Q	# |---->Altered PTM_site (Pr = 0.18)
Sinocyclocheilus_anshuiensis_ltk_2	P892S	0.137	Gain of Loop (Pr = 0.29 | P = 0.01); Gain of Strand (Pr = 0.28 | P = 0.01); Altered Cytoplasmic_loop (Pr = 0.14 | P = 0.02)	Altered Motifs (ELME000136:The Class IV WW domain interaction motif is recognised primarily by the Pin1 phosphorylation-dependent prolyl isomerase.; ELME000159:Proline-Directed Kinase (e.g. MAPK) phosphorylation site in higher eukaryotes.; ELME000340:Motif that mediates the interaction between MYND domain of AML1/ETO and co-repressors SMRT and N-CoR.)	Predicted conservation scores
Sinocyclocheilus_anshuiensis_ltk_2	P892S	# Altered Effect (Pr = 0.29)
Sinocyclocheilus_anshuiensis_ltk_2	P892S	# |---->Altered Motifs (ELME000136|ELME000159|ELME000340)
Sinocyclocheilus_anshuiensis_ltk_2	P892S	# |---->Altered Structure_and_dynamics (Pr = 0.29)-------------------------------------------------------|
Sinocyclocheilus_anshuiensis_ltk_2	P892S	# | |---->Altered Secondary_structure (Pr = 0.29) |
Sinocyclocheilus_anshuiensis_ltk_2	P892S	# | | |---->Gain of Strand (Pr = 0.28 | P = 0.01) |
Sinocyclocheilus_anshuiensis_ltk_2	P892S	# | | |---->Gain of Loop (Pr = 0.29 | P = 0.01) |
Sinocyclocheilus_anshuiensis_ltk_2	P892S	# | | |
Sinocyclocheilus_anshuiensis_ltk_2	P892S	# | |---->Altered Stability_and_conformational_flexibility (Pr = 0.26) |
Sinocyclocheilus_anshuiensis_ltk_2	P892S	# | | |---->Altered Conformational_flexibility (Pr = 0.26) |
Sinocyclocheilus_anshuiensis_ltk_2	P892S	# | | |
Sinocyclocheilus_anshuiensis_ltk_2	P892S	# | |---->Altered Special_structural_signatures (Pr = 0.14) |
Sinocyclocheilus_anshuiensis_ltk_2	P892S	# | |---->Altered Signal_peptide (Pr = 0.00) |
Sinocyclocheilus_anshuiensis_ltk_2	P892S	# | | |
Sinocyclocheilus_anshuiensis_ltk_2	P892S	# | |---->Altered Transmembrane_protein (Pr = 0.14) |
Sinocyclocheilus_anshuiensis_ltk_2	P892S	# | |---->Altered Non-cytoplasmic_loop (Pr = 0.14 | P = 0.02) |
Sinocyclocheilus_anshuiensis_ltk_2	P892S	# | |
Sinocyclocheilus_anshuiensis_ltk_2	P892S	# |---->Altered Functional_residue (Pr = 0.05) |
Sinocyclocheilus_anshuiensis_ltk_2	P892S	# |---->Altered Macromolecular_binding (Pr = 0.05) |
Sinocyclocheilus_anshuiensis_ltk_2	P892S	# | |---->Altered Protein_binding (Pr = 0.05) |
Sinocyclocheilus_anshuiensis_ltk_2	P892S	# | |---->Altered Disordered_interface (Pr = 0.05) |
Sinocyclocheilus_anshuiensis_ltk_2	P892S	# | | |
Sinocyclocheilus_anshuiensis_ltk_2	P892S	# | |---->Altered Ordered_interface (Pr = 0.05) |
Sinocyclocheilus_anshuiensis_ltk_2	P892S	# | |
Sinocyclocheilus_anshuiensis_ltk_2	P892S	# |---->Altered Metal_binding (Pr = 0.00)<---------------------------------------------------------|
Sinocyclocheilus_anshuiensis_ltk_2	P892S	# |
Sinocyclocheilus_anshuiensis_ltk_2	P892S	# |---->Altered PTM_site (Pr = 0.03)
Sinocyclocheilus_anshuiensis_ltk_2	G1185S	0.481	Altered PPI_hotspot (Pr = 0.23 | P = 0.05)	Altered Motifs (ELME000085:Glycosaminoglycan attachment site; ELME000233:MAPK interacting molecules (e.g. MAPKKs - substrates - phosphatases) carry docking motif that help to regulate specific interaction in the MAPK cascade. The classic motif approximates (R/K)xxxx#x# where # is a hydrophobic residue.; PS00005:Protein kinase C phosphorylation site)	Predicted conservation scores
Sinocyclocheilus_anshuiensis_ltk_2	G1185S	# Altered Effect (Pr = 0.25)
Sinocyclocheilus_anshuiensis_ltk_2	G1185S	# |---->Altered Motifs (ELME000085|ELME000233|PS00005)
Sinocyclocheilus_anshuiensis_ltk_2	G1185S	# |---->Altered Structure_and_dynamics (Pr = 0.25)-------------------------------------------------------|
Sinocyclocheilus_anshuiensis_ltk_2	G1185S	# | |---->Altered Secondary_structure (Pr = 0.25) |
Sinocyclocheilus_anshuiensis_ltk_2	G1185S	# | | |
Sinocyclocheilus_anshuiensis_ltk_2	G1185S	# | |---->Altered Stability_and_conformational_flexibility (Pr = 0.23) |
Sinocyclocheilus_anshuiensis_ltk_2	G1185S	# | | |---->Altered Conformational_flexibility (Pr = 0.23) |
Sinocyclocheilus_anshuiensis_ltk_2	G1185S	# | | |
Sinocyclocheilus_anshuiensis_ltk_2	G1185S	# | |---->Altered Special_structural_signatures (Pr = 0.09) |
Sinocyclocheilus_anshuiensis_ltk_2	G1185S	# | |---->Altered Signal_peptide (Pr = 0.00) |
Sinocyclocheilus_anshuiensis_ltk_2	G1185S	# | | |
Sinocyclocheilus_anshuiensis_ltk_2	G1185S	# | |---->Altered Transmembrane_protein (Pr = 0.09) |
Sinocyclocheilus_anshuiensis_ltk_2	G1185S	# | |
Sinocyclocheilus_anshuiensis_ltk_2	G1185S	# |---->Altered Functional_residue (Pr = 0.23) |
Sinocyclocheilus_anshuiensis_ltk_2	G1185S	# |---->Altered Macromolecular_binding (Pr = 0.23) |
Sinocyclocheilus_anshuiensis_ltk_2	G1185S	# | |---->Altered Protein_binding (Pr = 0.23) |
Sinocyclocheilus_anshuiensis_ltk_2	G1185S	# | |---->Altered Disordered_interface (Pr = 0.13) |
Sinocyclocheilus_anshuiensis_ltk_2	G1185S	# | | |
Sinocyclocheilus_anshuiensis_ltk_2	G1185S	# | |---->Altered Ordered_interface (Pr = 0.23) |
Sinocyclocheilus_anshuiensis_ltk_2	G1185S	# | |---->Altered PPI_hotspot (Pr = 0.23 | P = 0.05) |
Sinocyclocheilus_anshuiensis_ltk_2	G1185S	# | |
Sinocyclocheilus_anshuiensis_ltk_2	G1185S	# |---->Altered Metal_binding (Pr = 0.02)<---------------------------------------------------------|
Sinocyclocheilus_anshuiensis_ltk_2	G1185S	# |
Sinocyclocheilus_anshuiensis_ltk_2	G1185S	# |---->Altered PTM_site (Pr = 0.14)
Sinocyclocheilus_anshuiensis_ltk_2	T1324S	0.055	Gain of Intrinsic_disorder (Pr = 0.34 | P = 0.02)	Altered Motifs (ELME000052:Phosphothreonine motif binding a subset of FHA domains that show a preference for a large aliphatic amino acid at the pT+3 position.; ELME000053:GSK3 phosphorylation recognition site; ELME000136:The Class IV WW domain interaction motif is recognised primarily by the Pin1 phosphorylation-dependent prolyl isomerase.; ELME000159:Proline-Directed Kinase (e.g. MAPK) phosphorylation site in higher eukaryotes.)	Predicted conservation scores
Sinocyclocheilus_anshuiensis_ltk_2	T1324S	# Altered Effect (Pr = 0.34)
Sinocyclocheilus_anshuiensis_ltk_2	T1324S	# |---->Altered Motifs (ELME000052|ELME000053|ELME000136|ELME000159)
Sinocyclocheilus_anshuiensis_ltk_2	T1324S	# |---->Altered Structure_and_dynamics (Pr = 0.34)-------------------------------------------------------|
Sinocyclocheilus_anshuiensis_ltk_2	T1324S	# | |---->Altered Secondary_structure (Pr = 0.25) |
Sinocyclocheilus_anshuiensis_ltk_2	T1324S	# | | |
Sinocyclocheilus_anshuiensis_ltk_2	T1324S	# | |---->Altered Stability_and_conformational_flexibility (Pr = 0.34) |
Sinocyclocheilus_anshuiensis_ltk_2	T1324S	# | | |---->Altered Conformational_flexibility (Pr = 0.34) |
Sinocyclocheilus_anshuiensis_ltk_2	T1324S	# | | |---->Gain of Intrinsic_disorder (Pr = 0.34 | P = 0.02) |
Sinocyclocheilus_anshuiensis_ltk_2	T1324S	# | | |
Sinocyclocheilus_anshuiensis_ltk_2	T1324S	# | |---->Altered Special_structural_signatures (Pr = 0.05) |
Sinocyclocheilus_anshuiensis_ltk_2	T1324S	# | |---->Altered Signal_peptide (Pr = 0.00) |
Sinocyclocheilus_anshuiensis_ltk_2	T1324S	# | | |
Sinocyclocheilus_anshuiensis_ltk_2	T1324S	# | |---->Altered Transmembrane_protein (Pr = 0.05) |
Sinocyclocheilus_anshuiensis_ltk_2	T1324S	# | |
Sinocyclocheilus_anshuiensis_ltk_2	T1324S	# |---->Altered Functional_residue (Pr = 0.20) |
Sinocyclocheilus_anshuiensis_ltk_2	T1324S	# |---->Altered Macromolecular_binding (Pr = 0.10) |
Sinocyclocheilus_anshuiensis_ltk_2	T1324S	# | |---->Altered Protein_binding (Pr = 0.10) |
Sinocyclocheilus_anshuiensis_ltk_2	T1324S	# | |---->Altered Disordered_interface (Pr = 0.10) |
Sinocyclocheilus_anshuiensis_ltk_2	T1324S	# | | |
Sinocyclocheilus_anshuiensis_ltk_2	T1324S	# | |---->Altered Ordered_interface (Pr = 0.04) |
Sinocyclocheilus_anshuiensis_ltk_2	T1324S	# | |
Sinocyclocheilus_anshuiensis_ltk_2	T1324S	# |---->Altered Metal_binding (Pr = 0.00)<---------------------------------------------------------|
Sinocyclocheilus_anshuiensis_ltk_2	T1324S	# |
Sinocyclocheilus_anshuiensis_ltk_2	T1324S	# |---->Altered PTM_site (Pr = 0.20)
Sinocyclocheilus_anshuiensis_ltk_2	R1418S	0.082	Gain of B-factor (Pr = 0.31 | P = 1.5e-03); Gain of Loop (Pr = 0.30 | P = 5.9e-03); Loss of O-linked_glycosylation at S1423 (Pr = 0.12 | P = 0.05)	Altered Motifs (ELME000053:GSK3 phosphorylation recognition site; ELME000062:Secondary preference for PKA-type AGC kinase phosphorylation.; ELME000063:CK1 phosphorylation site; ELME000173:Consensus derived from reported natural interactors which do not match the Mode 1 and Mode 2 ligands.; ELME000239:The USP7 NTD domain binding motif variant based on the MDM2 and P53 interactions.)	Predicted conservation scores
Sinocyclocheilus_anshuiensis_ltk_2	R1418S	# Altered Effect (Pr = 0.31)
Sinocyclocheilus_anshuiensis_ltk_2	R1418S	# |---->Altered Motifs (ELME000053|ELME000062|ELME000063|ELME000173|ELME000239)
Sinocyclocheilus_anshuiensis_ltk_2	R1418S	# |---->Altered Structure_and_dynamics (Pr = 0.31)-------------------------------------------------------|
Sinocyclocheilus_anshuiensis_ltk_2	R1418S	# | |---->Altered Secondary_structure (Pr = 0.30) |
Sinocyclocheilus_anshuiensis_ltk_2	R1418S	# | | |---->Gain of Loop (Pr = 0.30 | P = 5.9e-03) |
Sinocyclocheilus_anshuiensis_ltk_2	R1418S	# | | |
Sinocyclocheilus_anshuiensis_ltk_2	R1418S	# | |---->Altered Stability_and_conformational_flexibility (Pr = 0.31) |
Sinocyclocheilus_anshuiensis_ltk_2	R1418S	# | | |---->Altered Conformational_flexibility (Pr = 0.31) |
Sinocyclocheilus_anshuiensis_ltk_2	R1418S	# | | |---->Gain of B-factor (Pr = 0.31 | P = 1.5e-03) |
Sinocyclocheilus_anshuiensis_ltk_2	R1418S	# | | |
Sinocyclocheilus_anshuiensis_ltk_2	R1418S	# | |---->Altered Special_structural_signatures (Pr = 0.04) |
Sinocyclocheilus_anshuiensis_ltk_2	R1418S	# | |---->Altered Signal_peptide (Pr = 0.00) |
Sinocyclocheilus_anshuiensis_ltk_2	R1418S	# | | |
Sinocyclocheilus_anshuiensis_ltk_2	R1418S	# | |---->Altered Transmembrane_protein (Pr = 0.04) |
Sinocyclocheilus_anshuiensis_ltk_2	R1418S	# | |
Sinocyclocheilus_anshuiensis_ltk_2	R1418S	# |---->Altered Functional_residue (Pr = 0.23) |
Sinocyclocheilus_anshuiensis_ltk_2	R1418S	# |---->Altered Macromolecular_binding (Pr = 0.11) |
Sinocyclocheilus_anshuiensis_ltk_2	R1418S	# | |---->Altered Protein_binding (Pr = 0.11) |
Sinocyclocheilus_anshuiensis_ltk_2	R1418S	# | |---->Altered Disordered_interface (Pr = 0.11) |
Sinocyclocheilus_anshuiensis_ltk_2	R1418S	# | | |
Sinocyclocheilus_anshuiensis_ltk_2	R1418S	# | |---->Altered Ordered_interface (Pr = 0.07) |
Sinocyclocheilus_anshuiensis_ltk_2	R1418S	# | |
Sinocyclocheilus_anshuiensis_ltk_2	R1418S	# |---->Altered Metal_binding (Pr = 0.02)<---------------------------------------------------------|
Sinocyclocheilus_anshuiensis_ltk_2	R1418S	# |
Sinocyclocheilus_anshuiensis_ltk_2	R1418S	# |---->Altered PTM_site (Pr = 0.23)
Sinocyclocheilus_anshuiensis_ltk_2	R1418S	# |---->Loss of O-linked_glycosylation at S1423 (Pr = 0.12 | P = 0.05)
Sinocyclocheilus_anshuiensis_ltk_2	H1457Q	0.056	Gain of Intrinsic_disorder (Pr = 0.32 | P = 0.04); Loss of Loop (Pr = 0.30 | P = 6.9e-03)	Altered Motifs (ELME000053:GSK3 phosphorylation recognition site; ELME000173:Consensus derived from reported natural interactors which do not match the Mode 1 and Mode 2 ligands.; ELME000202:(ST)Q motif which is phosphorylated by PIKK family members.; ELME000336:NEK2 phosphorylation motif with preferred Phe - Leu or Met in the -3 position to compensate for less favorable residues in the +1 and +2 position.)	Predicted conservation scores
Sinocyclocheilus_anshuiensis_ltk_2	H1457Q	# Altered Effect (Pr = 0.32)
Sinocyclocheilus_anshuiensis_ltk_2	H1457Q	# |---->Altered Motifs (ELME000053|ELME000173|ELME000202|ELME000336)
Sinocyclocheilus_anshuiensis_ltk_2	H1457Q	# |---->Altered Structure_and_dynamics (Pr = 0.32)-------------------------------------------------------|
Sinocyclocheilus_anshuiensis_ltk_2	H1457Q	# | |---->Altered Secondary_structure (Pr = 0.30) |
Sinocyclocheilus_anshuiensis_ltk_2	H1457Q	# | | |---->Loss of Loop (Pr = 0.30 | P = 6.9e-03) |
Sinocyclocheilus_anshuiensis_ltk_2	H1457Q	# | | |
Sinocyclocheilus_anshuiensis_ltk_2	H1457Q	# | |---->Altered Stability_and_conformational_flexibility (Pr = 0.32) |
Sinocyclocheilus_anshuiensis_ltk_2	H1457Q	# | | |---->Altered Conformational_flexibility (Pr = 0.32) |
Sinocyclocheilus_anshuiensis_ltk_2	H1457Q	# | | |---->Gain of Intrinsic_disorder (Pr = 0.32 | P = 0.04) |
Sinocyclocheilus_anshuiensis_ltk_2	H1457Q	# | | |
Sinocyclocheilus_anshuiensis_ltk_2	H1457Q	# | |---->Altered Special_structural_signatures (Pr = 0.05) |
Sinocyclocheilus_anshuiensis_ltk_2	H1457Q	# | |---->Altered Signal_peptide (Pr = 0.00) |
Sinocyclocheilus_anshuiensis_ltk_2	H1457Q	# | | |
Sinocyclocheilus_anshuiensis_ltk_2	H1457Q	# | |---->Altered Transmembrane_protein (Pr = 0.05) |
Sinocyclocheilus_anshuiensis_ltk_2	H1457Q	# | |
Sinocyclocheilus_anshuiensis_ltk_2	H1457Q	# |---->Altered Functional_residue (Pr = 0.10) |
Sinocyclocheilus_anshuiensis_ltk_2	H1457Q	# |---->Altered Macromolecular_binding (Pr = 0.10) |
Sinocyclocheilus_anshuiensis_ltk_2	H1457Q	# | |---->Altered Protein_binding (Pr = 0.10) |
Sinocyclocheilus_anshuiensis_ltk_2	H1457Q	# | |---->Altered Disordered_interface (Pr = 0.10) |
Sinocyclocheilus_anshuiensis_ltk_2	H1457Q	# | | |
Sinocyclocheilus_anshuiensis_ltk_2	H1457Q	# | |---->Altered Ordered_interface (Pr = 0.10) |
Sinocyclocheilus_anshuiensis_ltk_2	H1457Q	# | |
Sinocyclocheilus_anshuiensis_ltk_2	H1457Q	# |---->Altered Metal_binding (Pr = 0.01)<---------------------------------------------------------|
Sinocyclocheilus_anshuiensis_ltk_2	H1457Q	# |
Sinocyclocheilus_anshuiensis_ltk_2	H1457Q	# |---->Altered PTM_site (Pr = 0.09)
Sinocyclocheilus_anshuiensis_ltk_2	G1491R	0.304	Gain of ADP-ribosylation at G1491 (Pr = 0.25 | P = 9.3e-03); Gain of SUMOylation at K1495 (Pr = 0.23 | P = 0.02); Loss of Ubiquitylation at K1495 (Pr = 0.15 | P = 0.05); Loss of O-linked_glycosylation at T1496 (Pr = 0.14 | P = 0.04)	Altered Motifs (None)	Predicted conservation scores
Sinocyclocheilus_anshuiensis_ltk_2	G1491R	# Altered Effect (Pr = 0.25)
Sinocyclocheilus_anshuiensis_ltk_2	G1491R	# |---->Altered Motifs (None)
Sinocyclocheilus_anshuiensis_ltk_2	G1491R	# |---->Altered Structure_and_dynamics (Pr = 0.23)-------------------------------------------------------|
Sinocyclocheilus_anshuiensis_ltk_2	G1491R	# | |---->Altered Secondary_structure (Pr = 0.23) |
Sinocyclocheilus_anshuiensis_ltk_2	G1491R	# | | |
Sinocyclocheilus_anshuiensis_ltk_2	G1491R	# | |---->Altered Stability_and_conformational_flexibility (Pr = 0.17) |
Sinocyclocheilus_anshuiensis_ltk_2	G1491R	# | | |---->Altered Conformational_flexibility (Pr = 0.17) |
Sinocyclocheilus_anshuiensis_ltk_2	G1491R	# | | |
Sinocyclocheilus_anshuiensis_ltk_2	G1491R	# | |---->Altered Special_structural_signatures (Pr = 0.03) |
Sinocyclocheilus_anshuiensis_ltk_2	G1491R	# | |---->Altered Signal_peptide (Pr = 0.00) |
Sinocyclocheilus_anshuiensis_ltk_2	G1491R	# | | |
Sinocyclocheilus_anshuiensis_ltk_2	G1491R	# | |---->Altered Transmembrane_protein (Pr = 0.03) |
Sinocyclocheilus_anshuiensis_ltk_2	G1491R	# | |
Sinocyclocheilus_anshuiensis_ltk_2	G1491R	# |---->Altered Functional_residue (Pr = 0.25) |
Sinocyclocheilus_anshuiensis_ltk_2	G1491R	# |---->Altered Macromolecular_binding (Pr = 0.15) |
Sinocyclocheilus_anshuiensis_ltk_2	G1491R	# | |---->Altered Protein_binding (Pr = 0.15) |
Sinocyclocheilus_anshuiensis_ltk_2	G1491R	# | |---->Altered Disordered_interface (Pr = 0.15) |
Sinocyclocheilus_anshuiensis_ltk_2	G1491R	# | | |
Sinocyclocheilus_anshuiensis_ltk_2	G1491R	# | |---->Altered Ordered_interface (Pr = 0.04) |
Sinocyclocheilus_anshuiensis_ltk_2	G1491R	# | |
Sinocyclocheilus_anshuiensis_ltk_2	G1491R	# |---->Altered Metal_binding (Pr = 0.00)<---------------------------------------------------------|
Sinocyclocheilus_anshuiensis_ltk_2	G1491R	# |
Sinocyclocheilus_anshuiensis_ltk_2	G1491R	# |---->Altered PTM_site (Pr = 0.25)
Sinocyclocheilus_anshuiensis_ltk_2	G1491R	# |---->Gain of ADP-ribosylation at G1491 (Pr = 0.25 | P = 9.3e-03)
Sinocyclocheilus_anshuiensis_ltk_2	G1491R	# |---->Loss of O-linked_glycosylation at T1496 (Pr = 0.14 | P = 0.04)
Sinocyclocheilus_anshuiensis_ltk_2	G1491R	# |---->Gain of SUMOylation at K1495 (Pr = 0.23 | P = 0.02)
Sinocyclocheilus_anshuiensis_ltk_2	G1491R	# |---->Loss of Ubiquitylation at K1495 (Pr = 0.15 | P = 0.05)
Sinocyclocheilus_anshuiensis_ltk_2	R1526Q	0.044	Loss of ADP-ribosylation at R1526 (Pr = 0.41 | P = 2.4e-04); Gain of O-linked_glycosylation at T1521 (Pr = 0.23 | P = 0.01); Loss of Ubiquitylation at K1527 (Pr = 0.19 | P = 0.01)	Altered Motifs (ELME000102:N-Arg dibasic convertase (nardilysin) cleavage site (Xaa-|-Arg-Lys or Arg-|-Arg-Xaa).; ELME000153:Substrate motif for phosphorylation by CDK; ELME000202:(ST)Q motif which is phosphorylated by PIKK family members.; PS00005:Protein kinase C phosphorylation site)	Predicted conservation scores
Sinocyclocheilus_anshuiensis_ltk_2	R1526Q	# Altered Effect (Pr = 0.41)
Sinocyclocheilus_anshuiensis_ltk_2	R1526Q	# |---->Altered Motifs (ELME000102|ELME000153|ELME000202|PS00005)
Sinocyclocheilus_anshuiensis_ltk_2	R1526Q	# |---->Altered Structure_and_dynamics (Pr = 0.25)-------------------------------------------------------|
Sinocyclocheilus_anshuiensis_ltk_2	R1526Q	# | |---->Altered Secondary_structure (Pr = 0.25) |
Sinocyclocheilus_anshuiensis_ltk_2	R1526Q	# | | |
Sinocyclocheilus_anshuiensis_ltk_2	R1526Q	# | |---->Altered Stability_and_conformational_flexibility (Pr = 0.24) |
Sinocyclocheilus_anshuiensis_ltk_2	R1526Q	# | | |---->Altered Conformational_flexibility (Pr = 0.24) |
Sinocyclocheilus_anshuiensis_ltk_2	R1526Q	# | | |
Sinocyclocheilus_anshuiensis_ltk_2	R1526Q	# | |---->Altered Special_structural_signatures (Pr = 0.03) |
Sinocyclocheilus_anshuiensis_ltk_2	R1526Q	# | |---->Altered Signal_peptide (Pr = 0.00) |
Sinocyclocheilus_anshuiensis_ltk_2	R1526Q	# | | |
Sinocyclocheilus_anshuiensis_ltk_2	R1526Q	# | |---->Altered Transmembrane_protein (Pr = 0.03) |
Sinocyclocheilus_anshuiensis_ltk_2	R1526Q	# | |
Sinocyclocheilus_anshuiensis_ltk_2	R1526Q	# |---->Altered Functional_residue (Pr = 0.41) |
Sinocyclocheilus_anshuiensis_ltk_2	R1526Q	# |---->Altered Macromolecular_binding (Pr = 0.04) |
Sinocyclocheilus_anshuiensis_ltk_2	R1526Q	# | |---->Altered Protein_binding (Pr = 0.04) |
Sinocyclocheilus_anshuiensis_ltk_2	R1526Q	# | |---->Altered Disordered_interface (Pr = 0.04) |
Sinocyclocheilus_anshuiensis_ltk_2	R1526Q	# | | |
Sinocyclocheilus_anshuiensis_ltk_2	R1526Q	# | |---->Altered Ordered_interface (Pr = 0.04) |
Sinocyclocheilus_anshuiensis_ltk_2	R1526Q	# | |
Sinocyclocheilus_anshuiensis_ltk_2	R1526Q	# |---->Altered Metal_binding (Pr = 0.00)<---------------------------------------------------------|
Sinocyclocheilus_anshuiensis_ltk_2	R1526Q	# |
Sinocyclocheilus_anshuiensis_ltk_2	R1526Q	# |---->Altered PTM_site (Pr = 0.41)
Sinocyclocheilus_anshuiensis_ltk_2	R1526Q	# |---->Loss of ADP-ribosylation at R1526 (Pr = 0.41 | P = 2.4e-04)
Sinocyclocheilus_anshuiensis_ltk_2	R1526Q	# |---->Gain of O-linked_glycosylation at T1521 (Pr = 0.23 | P = 0.01)
Sinocyclocheilus_anshuiensis_ltk_2	R1526Q	# |---->Loss of Ubiquitylation at K1527 (Pr = 0.19 | P = 0.01)
Sinocyclocheilus_anshuiensis_lyst_2	R200H	0.066	Altered Calmodulin_binding (Pr = 0.49 | P = 3.0e-03); Loss of ADP-ribosylation at R200 (Pr = 0.34 | P = 1.6e-03); Gain of Loop (Pr = 0.30 | P = 5.4e-03); Loss of Phosphorylation at S205 (Pr = 0.25 | P = 0.04); Loss of Acetylation at K199 (Pr = 0.22 | P = 0.03)	Altered Motifs (ELME000012:The di-Arg ER retention motif is defined by two consecutive arginine residues (RR) or with a single residue insertion (RXR). The motif is completed by an adjacent hydrophobic/arginine residue which may be on either side of the Arg pair.; ELME000061:PKB Phosphorylation site; ELME000093:Peptide C-terminal amidation; ELME000100:NEC1/NEC2 cleavage site (Lys-Arg-|-Xaa); ELME000106:Substrate recognition site that interacts with cyclin and thereby increases phosphorylation by cyclin/cdk complexes. Predicted proteins should have a CDK phosphorylation site. Also used by cyclin/cdk inhibitors.; ELME000108:Yeast kexin 2 cleavage site (Lys-Arg-|-Xaa or Arg-Arg-|-Xaa); ELME000334:The LATS phosphorylation motif is recognised by the LATS kinases for Ser/Thr phosphorylation. Substrates are often found toward the end of the Hippo signalling pathway.; PS00009:Amidation site)	Predicted conservation scores
Sinocyclocheilus_anshuiensis_lyst_2	R200H	# Altered Effect (Pr = 0.49)
Sinocyclocheilus_anshuiensis_lyst_2	R200H	# |---->Altered Motifs (ELME000012|ELME000061|ELME000093|ELME000100|ELME000106|ELME000108|ELME000334|PS00009)
Sinocyclocheilus_anshuiensis_lyst_2	R200H	# |---->Altered Structure_and_dynamics (Pr = 0.30)-------------------------------------------------------|
Sinocyclocheilus_anshuiensis_lyst_2	R200H	# | |---->Altered Secondary_structure (Pr = 0.30) |
Sinocyclocheilus_anshuiensis_lyst_2	R200H	# | | |---->Gain of Loop (Pr = 0.30 | P = 5.4e-03) |
Sinocyclocheilus_anshuiensis_lyst_2	R200H	# | | |
Sinocyclocheilus_anshuiensis_lyst_2	R200H	# | |---->Altered Stability_and_conformational_flexibility (Pr = 0.21) |
Sinocyclocheilus_anshuiensis_lyst_2	R200H	# | | |---->Altered Conformational_flexibility (Pr = 0.21) |
Sinocyclocheilus_anshuiensis_lyst_2	R200H	# | | |
Sinocyclocheilus_anshuiensis_lyst_2	R200H	# | |---->Altered Special_structural_signatures (Pr = 0.03) |
Sinocyclocheilus_anshuiensis_lyst_2	R200H	# | |---->Altered Signal_peptide (Pr = 0.00) |
Sinocyclocheilus_anshuiensis_lyst_2	R200H	# | | |
Sinocyclocheilus_anshuiensis_lyst_2	R200H	# | |---->Altered Transmembrane_protein (Pr = 0.03) |
Sinocyclocheilus_anshuiensis_lyst_2	R200H	# | |
Sinocyclocheilus_anshuiensis_lyst_2	R200H	# |---->Altered Functional_residue (Pr = 0.49) |
Sinocyclocheilus_anshuiensis_lyst_2	R200H	# |---->Altered Macromolecular_binding (Pr = 0.49) |
Sinocyclocheilus_anshuiensis_lyst_2	R200H	# | |---->Altered Protein_binding (Pr = 0.49) |
Sinocyclocheilus_anshuiensis_lyst_2	R200H	# | |---->Altered Disordered_interface (Pr = 0.49) |
Sinocyclocheilus_anshuiensis_lyst_2	R200H	# | | |---->Altered Calmodulin_binding (Pr = 0.49 | P = 3.0e-03) |
Sinocyclocheilus_anshuiensis_lyst_2	R200H	# | | |
Sinocyclocheilus_anshuiensis_lyst_2	R200H	# | |---->Altered Ordered_interface (Pr = 0.04) |
Sinocyclocheilus_anshuiensis_lyst_2	R200H	# | |
Sinocyclocheilus_anshuiensis_lyst_2	R200H	# |---->Altered Metal_binding (Pr = 0.01)<---------------------------------------------------------|
Sinocyclocheilus_anshuiensis_lyst_2	R200H	# |
Sinocyclocheilus_anshuiensis_lyst_2	R200H	# |---->Altered PTM_site (Pr = 0.34)
Sinocyclocheilus_anshuiensis_lyst_2	R200H	# |---->Loss of Acetylation at K199 (Pr = 0.22 | P = 0.03)
Sinocyclocheilus_anshuiensis_lyst_2	R200H	# |---->Loss of ADP-ribosylation at R200 (Pr = 0.34 | P = 1.6e-03)
Sinocyclocheilus_anshuiensis_lyst_2	R200H	# |---->Loss of Phosphorylation at S205 (Pr = 0.25 | P = 0.04)
Sinocyclocheilus_anshuiensis_lyst_2	G250V	0.164	Altered MoRF (Pr = 0.34 | P = 0.01); Loss of Loop (Pr = 0.27 | P = 0.05); Loss of B-factor (Pr = 0.26 | P = 0.04); Gain of Phosphorylation at T245 (Pr = 0.24 | P = 0.04); Altered Calmodulin_binding (Pr = 0.23 | P = 0.02); Loss of N-linked_glycosylation at N246 (Pr = 0.02 | P = 0.04)	Altered Motifs (ELME000063:CK1 phosphorylation site; ELME000070:Generic motif for N-glycosylation. It was shown that Trp - Asp - and Glu are uncommon before the Ser/Thr position (PMID-8626433). Efficient glycosylation usually occurs when ~60 residues or more separate the glycosylation acceptor site from the C-terminus.; PS00008:N-myristoylation site)	Predicted conservation scores
Sinocyclocheilus_anshuiensis_lyst_2	G250V	# Altered Effect (Pr = 0.34)
Sinocyclocheilus_anshuiensis_lyst_2	G250V	# |---->Altered Motifs (ELME000063|ELME000070|PS00008)
Sinocyclocheilus_anshuiensis_lyst_2	G250V	# |---->Altered Structure_and_dynamics (Pr = 0.27)-------------------------------------------------------|
Sinocyclocheilus_anshuiensis_lyst_2	G250V	# | |---->Altered Secondary_structure (Pr = 0.27) |
Sinocyclocheilus_anshuiensis_lyst_2	G250V	# | | |---->Loss of Loop (Pr = 0.27 | P = 0.05) |
Sinocyclocheilus_anshuiensis_lyst_2	G250V	# | | |
Sinocyclocheilus_anshuiensis_lyst_2	G250V	# | |---->Altered Stability_and_conformational_flexibility (Pr = 0.26) |
Sinocyclocheilus_anshuiensis_lyst_2	G250V	# | | |---->Altered Conformational_flexibility (Pr = 0.26) |
Sinocyclocheilus_anshuiensis_lyst_2	G250V	# | | |---->Loss of B-factor (Pr = 0.26 | P = 0.04) |
Sinocyclocheilus_anshuiensis_lyst_2	G250V	# | | |
Sinocyclocheilus_anshuiensis_lyst_2	G250V	# | |---->Altered Special_structural_signatures (Pr = 0.02) |
Sinocyclocheilus_anshuiensis_lyst_2	G250V	# | |---->Altered Signal_peptide (Pr = 0.00) |
Sinocyclocheilus_anshuiensis_lyst_2	G250V	# | | |
Sinocyclocheilus_anshuiensis_lyst_2	G250V	# | |---->Altered Transmembrane_protein (Pr = 0.02) |
Sinocyclocheilus_anshuiensis_lyst_2	G250V	# | |
Sinocyclocheilus_anshuiensis_lyst_2	G250V	# |---->Altered Functional_residue (Pr = 0.34) |
Sinocyclocheilus_anshuiensis_lyst_2	G250V	# |---->Altered Macromolecular_binding (Pr = 0.34) |
Sinocyclocheilus_anshuiensis_lyst_2	G250V	# | |---->Altered Protein_binding (Pr = 0.34) |
Sinocyclocheilus_anshuiensis_lyst_2	G250V	# | |---->Altered Disordered_interface (Pr = 0.34) |
Sinocyclocheilus_anshuiensis_lyst_2	G250V	# | | |---->Altered Calmodulin_binding (Pr = 0.23 | P = 0.02) |
Sinocyclocheilus_anshuiensis_lyst_2	G250V	# | | |---->Altered MoRF (Pr = 0.34 | P = 0.01) |
Sinocyclocheilus_anshuiensis_lyst_2	G250V	# | | |
Sinocyclocheilus_anshuiensis_lyst_2	G250V	# | |---->Altered Ordered_interface (Pr = 0.04) |
Sinocyclocheilus_anshuiensis_lyst_2	G250V	# | |
Sinocyclocheilus_anshuiensis_lyst_2	G250V	# |---->Altered Metal_binding (Pr = 0.02)<---------------------------------------------------------|
Sinocyclocheilus_anshuiensis_lyst_2	G250V	# |
Sinocyclocheilus_anshuiensis_lyst_2	G250V	# |---->Altered PTM_site (Pr = 0.24)
Sinocyclocheilus_anshuiensis_lyst_2	G250V	# |---->Loss of N-linked_glycosylation at N246 (Pr = 0.02 | P = 0.04)
Sinocyclocheilus_anshuiensis_lyst_2	G250V	# |---->Gain of Phosphorylation at T245 (Pr = 0.24 | P = 0.04)
Sinocyclocheilus_anshuiensis_lyst_2	L367F	0.297		Altered Motifs (ELME000052:Phosphothreonine motif binding a subset of FHA domains that show a preference for a large aliphatic amino acid at the pT+3 position.)	Predicted conservation scores
Sinocyclocheilus_anshuiensis_lyst_2	L367F	# Altered Effect (Pr = 0.26)
Sinocyclocheilus_anshuiensis_lyst_2	L367F	# |---->Altered Motifs (ELME000052)
Sinocyclocheilus_anshuiensis_lyst_2	L367F	# |---->Altered Structure_and_dynamics (Pr = 0.26)-------------------------------------------------------|
Sinocyclocheilus_anshuiensis_lyst_2	L367F	# | |---->Altered Secondary_structure (Pr = 0.26) |
Sinocyclocheilus_anshuiensis_lyst_2	L367F	# | | |
Sinocyclocheilus_anshuiensis_lyst_2	L367F	# | |---->Altered Stability_and_conformational_flexibility (Pr = 0.16) |
Sinocyclocheilus_anshuiensis_lyst_2	L367F	# | | |---->Altered Conformational_flexibility (Pr = 0.16) |
Sinocyclocheilus_anshuiensis_lyst_2	L367F	# | | |
Sinocyclocheilus_anshuiensis_lyst_2	L367F	# | |---->Altered Special_structural_signatures (Pr = 0.05) |
Sinocyclocheilus_anshuiensis_lyst_2	L367F	# | |---->Altered Signal_peptide (Pr = 0.00) |
Sinocyclocheilus_anshuiensis_lyst_2	L367F	# | | |
Sinocyclocheilus_anshuiensis_lyst_2	L367F	# | |---->Altered Transmembrane_protein (Pr = 0.05) |
Sinocyclocheilus_anshuiensis_lyst_2	L367F	# | |
Sinocyclocheilus_anshuiensis_lyst_2	L367F	# |---->Altered Functional_residue (Pr = 0.13) |
Sinocyclocheilus_anshuiensis_lyst_2	L367F	# |---->Altered Macromolecular_binding (Pr = 0.13) |
Sinocyclocheilus_anshuiensis_lyst_2	L367F	# | |---->Altered Protein_binding (Pr = 0.13) |
Sinocyclocheilus_anshuiensis_lyst_2	L367F	# | |---->Altered Disordered_interface (Pr = 0.07) |
Sinocyclocheilus_anshuiensis_lyst_2	L367F	# | | |
Sinocyclocheilus_anshuiensis_lyst_2	L367F	# | |---->Altered Ordered_interface (Pr = 0.13) |
Sinocyclocheilus_anshuiensis_lyst_2	L367F	# | |
Sinocyclocheilus_anshuiensis_lyst_2	L367F	# |---->Altered Metal_binding (Pr = 0.02)<---------------------------------------------------------|
Sinocyclocheilus_anshuiensis_lyst_2	L367F	# |
Sinocyclocheilus_anshuiensis_lyst_2	L367F	# |---->Altered PTM_site (Pr = 0.07)
Sinocyclocheilus_anshuiensis_lyst_2	E383G	0.138	Loss of Loop (Pr = 0.31 | P = 5.0e-03); Gain of B-factor (Pr = 0.29 | P = 4.2e-03)	Altered Motifs (ELME000085:Glycosaminoglycan attachment site; PS00008:N-myristoylation site)	Predicted conservation scores
Sinocyclocheilus_anshuiensis_lyst_2	E383G	# Altered Effect (Pr = 0.31)
Sinocyclocheilus_anshuiensis_lyst_2	E383G	# |---->Altered Motifs (ELME000085|PS00008)
Sinocyclocheilus_anshuiensis_lyst_2	E383G	# |---->Altered Structure_and_dynamics (Pr = 0.31)-------------------------------------------------------|
Sinocyclocheilus_anshuiensis_lyst_2	E383G	# | |---->Altered Secondary_structure (Pr = 0.31) |
Sinocyclocheilus_anshuiensis_lyst_2	E383G	# | | |---->Loss of Loop (Pr = 0.31 | P = 5.0e-03) |
Sinocyclocheilus_anshuiensis_lyst_2	E383G	# | | |
Sinocyclocheilus_anshuiensis_lyst_2	E383G	# | |---->Altered Stability_and_conformational_flexibility (Pr = 0.29) |
Sinocyclocheilus_anshuiensis_lyst_2	E383G	# | | |---->Altered Conformational_flexibility (Pr = 0.29) |
Sinocyclocheilus_anshuiensis_lyst_2	E383G	# | | |---->Gain of B-factor (Pr = 0.29 | P = 4.2e-03) |
Sinocyclocheilus_anshuiensis_lyst_2	E383G	# | | |
Sinocyclocheilus_anshuiensis_lyst_2	E383G	# | |---->Altered Special_structural_signatures (Pr = 0.02) |
Sinocyclocheilus_anshuiensis_lyst_2	E383G	# | |---->Altered Signal_peptide (Pr = 0.00) |
Sinocyclocheilus_anshuiensis_lyst_2	E383G	# | | |
Sinocyclocheilus_anshuiensis_lyst_2	E383G	# | |---->Altered Transmembrane_protein (Pr = 0.02) |
Sinocyclocheilus_anshuiensis_lyst_2	E383G	# | |
Sinocyclocheilus_anshuiensis_lyst_2	E383G	# |---->Altered Functional_residue (Pr = 0.13) |
Sinocyclocheilus_anshuiensis_lyst_2	E383G	# |---->Altered Macromolecular_binding (Pr = 0.13) |
Sinocyclocheilus_anshuiensis_lyst_2	E383G	# | |---->Altered Protein_binding (Pr = 0.13) |
Sinocyclocheilus_anshuiensis_lyst_2	E383G	# | |---->Altered Disordered_interface (Pr = 0.13) |
Sinocyclocheilus_anshuiensis_lyst_2	E383G	# | | |
Sinocyclocheilus_anshuiensis_lyst_2	E383G	# | |---->Altered Ordered_interface (Pr = 0.05) |
Sinocyclocheilus_anshuiensis_lyst_2	E383G	# | |
Sinocyclocheilus_anshuiensis_lyst_2	E383G	# |---->Altered Metal_binding (Pr = 0.02)<---------------------------------------------------------|
Sinocyclocheilus_anshuiensis_lyst_2	E383G	# |
Sinocyclocheilus_anshuiensis_lyst_2	E383G	# |---->Altered PTM_site (Pr = 0.10)
Sinocyclocheilus_anshuiensis_lyst_2	L569F	0.346	Gain of Acetylation at K570 (Pr = 0.30 | P = 3.9e-03); Altered MoRF (Pr = 0.29 | P = 0.03); Altered Calmodulin_binding (Pr = 0.19 | P = 0.04)	Altered Motifs (ELME000313:The WH2 motif is of variable length (16-19 amino acids) binding to the hydrophobic cleft formed by actin's subdomains 1 and 3. At the N-terminus it forms an alpha-helix followed by a flexible loop stabilised upon actin binding.; ELME000333:Motif that mediates binding to SUMO proteins non-covalently.; ELME000335:Inverted version of LIG_SUMO_SBM_1 that mediates binding to SUMO proteins non-covalently.)	Predicted conservation scores
Sinocyclocheilus_anshuiensis_lyst_2	L569F	# Altered Effect (Pr = 0.30)
Sinocyclocheilus_anshuiensis_lyst_2	L569F	# |---->Altered Motifs (ELME000313|ELME000333|ELME000335)
Sinocyclocheilus_anshuiensis_lyst_2	L569F	# |---->Altered Structure_and_dynamics (Pr = 0.26)-------------------------------------------------------|
Sinocyclocheilus_anshuiensis_lyst_2	L569F	# | |---->Altered Secondary_structure (Pr = 0.17) |
Sinocyclocheilus_anshuiensis_lyst_2	L569F	# | | |
Sinocyclocheilus_anshuiensis_lyst_2	L569F	# | |---->Altered Stability_and_conformational_flexibility (Pr = 0.26) |
Sinocyclocheilus_anshuiensis_lyst_2	L569F	# | | |---->Altered Conformational_flexibility (Pr = 0.26) |
Sinocyclocheilus_anshuiensis_lyst_2	L569F	# | | |
Sinocyclocheilus_anshuiensis_lyst_2	L569F	# | |---->Altered Special_structural_signatures (Pr = 0.06) |
Sinocyclocheilus_anshuiensis_lyst_2	L569F	# | |---->Altered Signal_peptide (Pr = 0.00) |
Sinocyclocheilus_anshuiensis_lyst_2	L569F	# | | |
Sinocyclocheilus_anshuiensis_lyst_2	L569F	# | |---->Altered Transmembrane_protein (Pr = 0.02) |
Sinocyclocheilus_anshuiensis_lyst_2	L569F	# | |
Sinocyclocheilus_anshuiensis_lyst_2	L569F	# |---->Altered Functional_residue (Pr = 0.30) |
Sinocyclocheilus_anshuiensis_lyst_2	L569F	# |---->Altered Macromolecular_binding (Pr = 0.29) |
Sinocyclocheilus_anshuiensis_lyst_2	L569F	# | |---->Altered Protein_binding (Pr = 0.29) |
Sinocyclocheilus_anshuiensis_lyst_2	L569F	# | |---->Altered Disordered_interface (Pr = 0.29) |
Sinocyclocheilus_anshuiensis_lyst_2	L569F	# | | |---->Altered Calmodulin_binding (Pr = 0.19 | P = 0.04) |
Sinocyclocheilus_anshuiensis_lyst_2	L569F	# | | |---->Altered MoRF (Pr = 0.29 | P = 0.03) |
Sinocyclocheilus_anshuiensis_lyst_2	L569F	# | | |
Sinocyclocheilus_anshuiensis_lyst_2	L569F	# | |---->Altered Ordered_interface (Pr = 0.04) |
Sinocyclocheilus_anshuiensis_lyst_2	L569F	# | |
Sinocyclocheilus_anshuiensis_lyst_2	L569F	# |---->Altered Metal_binding (Pr = 0.01)<---------------------------------------------------------|
Sinocyclocheilus_anshuiensis_lyst_2	L569F	# |
Sinocyclocheilus_anshuiensis_lyst_2	L569F	# |---->Altered PTM_site (Pr = 0.30)
Sinocyclocheilus_anshuiensis_lyst_2	L569F	# |---->Gain of Acetylation at K570 (Pr = 0.30 | P = 3.9e-03)
Sinocyclocheilus_anshuiensis_lyst_2	R595H	0.257	Gain of Zinc_binding at C596 (Pr = 0.73 | P = 1.2e-03); Altered Calmodulin_binding (Pr = 0.19 | P = 0.04); Gain of Copper_binding at H600 (Pr = 0.07 | P = 0.02); Loss of Sulfation at Y598 (Pr = 0.03 | P = 0.02)	Altered Motifs (ELME000101:Furin (PACE) cleavage site (Arg-Xaa-[Arg/Lys]-Arg-|-Xaa); ELME000102:N-Arg dibasic convertase (nardilysin) cleavage site (Xaa-|-Arg-Lys or Arg-|-Arg-Xaa).; ELME000103:Proprotein convertase 7 (PC7 - PCSK7) cleavage site (Arg-Xaa-Xaa-Xaa-[Arg/Lys]-Arg-|-Xaa); ELME000108:Yeast kexin 2 cleavage site (Lys-Arg-|-Xaa or Arg-Arg-|-Xaa))	Predicted conservation scores
Sinocyclocheilus_anshuiensis_lyst_2	R595H	# Altered Effect (Pr = 0.73)
Sinocyclocheilus_anshuiensis_lyst_2	R595H	# |---->Altered Motifs (ELME000101|ELME000102|ELME000103|ELME000108)
Sinocyclocheilus_anshuiensis_lyst_2	R595H	# |---->Altered Structure_and_dynamics (Pr = 0.73)-------------------------------------------------------|
Sinocyclocheilus_anshuiensis_lyst_2	R595H	# | |---->Altered Secondary_structure (Pr = 0.26) |
Sinocyclocheilus_anshuiensis_lyst_2	R595H	# | | |
Sinocyclocheilus_anshuiensis_lyst_2	R595H	# | |---->Altered Stability_and_conformational_flexibility (Pr = 0.27) |
Sinocyclocheilus_anshuiensis_lyst_2	R595H	# | | |---->Altered Conformational_flexibility (Pr = 0.27) |
Sinocyclocheilus_anshuiensis_lyst_2	R595H	# | | |
Sinocyclocheilus_anshuiensis_lyst_2	R595H	# | |---->Altered Special_structural_signatures (Pr = 0.05) |
Sinocyclocheilus_anshuiensis_lyst_2	R595H	# | |---->Altered Signal_peptide (Pr = 0.00) |
Sinocyclocheilus_anshuiensis_lyst_2	R595H	# | | |
Sinocyclocheilus_anshuiensis_lyst_2	R595H	# | |---->Altered Transmembrane_protein (Pr = 0.05) |
Sinocyclocheilus_anshuiensis_lyst_2	R595H	# | |
Sinocyclocheilus_anshuiensis_lyst_2	R595H	# |---->Altered Functional_residue (Pr = 0.73) |
Sinocyclocheilus_anshuiensis_lyst_2	R595H	# |---->Altered Macromolecular_binding (Pr = 0.19) |
Sinocyclocheilus_anshuiensis_lyst_2	R595H	# | |---->Altered Protein_binding (Pr = 0.19) |
Sinocyclocheilus_anshuiensis_lyst_2	R595H	# | |---->Altered Disordered_interface (Pr = 0.19) |
Sinocyclocheilus_anshuiensis_lyst_2	R595H	# | | |---->Altered Calmodulin_binding (Pr = 0.19 | P = 0.04) |
Sinocyclocheilus_anshuiensis_lyst_2	R595H	# | | |
Sinocyclocheilus_anshuiensis_lyst_2	R595H	# | |---->Altered Ordered_interface (Pr = 0.15) |
Sinocyclocheilus_anshuiensis_lyst_2	R595H	# | |
Sinocyclocheilus_anshuiensis_lyst_2	R595H	# |---->Altered Metal_binding (Pr = 0.73)<---------------------------------------------------------|
Sinocyclocheilus_anshuiensis_lyst_2	R595H	# | |---->Gain of Copper_binding at H600 (Pr = 0.07 | P = 0.02)
Sinocyclocheilus_anshuiensis_lyst_2	R595H	# | |---->Gain of Zinc_binding at C596 (Pr = 0.73 | P = 1.2e-03)
Sinocyclocheilus_anshuiensis_lyst_2	R595H	# |
Sinocyclocheilus_anshuiensis_lyst_2	R595H	# |---->Altered PTM_site (Pr = 0.06)
Sinocyclocheilus_anshuiensis_lyst_2	R595H	# |---->Loss of Sulfation at Y598 (Pr = 0.03 | P = 0.02)
Sinocyclocheilus_anshuiensis_lyst_2	L873P	0.432	Altered PPI_hotspot (Pr = 0.24 | P = 0.04)	Altered Motifs (ELME000052:Phosphothreonine motif binding a subset of FHA domains that show a preference for a large aliphatic amino acid at the pT+3 position.; ELME000063:CK1 phosphorylation site)	Predicted conservation scores
Sinocyclocheilus_anshuiensis_lyst_2	L873P	# Altered Effect (Pr = 0.24)
Sinocyclocheilus_anshuiensis_lyst_2	L873P	# |---->Altered Motifs (ELME000052|ELME000063)
Sinocyclocheilus_anshuiensis_lyst_2	L873P	# |---->Altered Structure_and_dynamics (Pr = 0.23)-------------------------------------------------------|
Sinocyclocheilus_anshuiensis_lyst_2	L873P	# | |---->Altered Secondary_structure (Pr = 0.23) |
Sinocyclocheilus_anshuiensis_lyst_2	L873P	# | | |
Sinocyclocheilus_anshuiensis_lyst_2	L873P	# | |---->Altered Stability_and_conformational_flexibility (Pr = 0.16) |
Sinocyclocheilus_anshuiensis_lyst_2	L873P	# | | |---->Altered Conformational_flexibility (Pr = 0.16) |
Sinocyclocheilus_anshuiensis_lyst_2	L873P	# | | |
Sinocyclocheilus_anshuiensis_lyst_2	L873P	# | |---->Altered Special_structural_signatures (Pr = 0.03) |
Sinocyclocheilus_anshuiensis_lyst_2	L873P	# | |---->Altered Signal_peptide (Pr = 0.00) |
Sinocyclocheilus_anshuiensis_lyst_2	L873P	# | | |
Sinocyclocheilus_anshuiensis_lyst_2	L873P	# | |---->Altered Transmembrane_protein (Pr = 0.03) |
Sinocyclocheilus_anshuiensis_lyst_2	L873P	# | |
Sinocyclocheilus_anshuiensis_lyst_2	L873P	# |---->Altered Functional_residue (Pr = 0.24) |
Sinocyclocheilus_anshuiensis_lyst_2	L873P	# |---->Altered Macromolecular_binding (Pr = 0.24) |
Sinocyclocheilus_anshuiensis_lyst_2	L873P	# | |---->Altered Protein_binding (Pr = 0.24) |
Sinocyclocheilus_anshuiensis_lyst_2	L873P	# | |---->Altered Disordered_interface (Pr = 0.03) |
Sinocyclocheilus_anshuiensis_lyst_2	L873P	# | | |
Sinocyclocheilus_anshuiensis_lyst_2	L873P	# | |---->Altered Ordered_interface (Pr = 0.24) |
Sinocyclocheilus_anshuiensis_lyst_2	L873P	# | |---->Altered PPI_hotspot (Pr = 0.24 | P = 0.04) |
Sinocyclocheilus_anshuiensis_lyst_2	L873P	# | |
Sinocyclocheilus_anshuiensis_lyst_2	L873P	# |---->Altered Metal_binding (Pr = 0.04)<---------------------------------------------------------|
Sinocyclocheilus_anshuiensis_lyst_2	L873P	# |
Sinocyclocheilus_anshuiensis_lyst_2	L873P	# |---->Altered PTM_site (Pr = 0.04)
Sinocyclocheilus_anshuiensis_lyst_2	N906K	0.489	Gain of Helix (Pr = 0.29 | P = 0.02); Loss of Strand (Pr = 0.26 | P = 0.04); Altered Cytoplasmic_loop (Pr = 0.20 | P = 4.7e-03)	Altered Motifs (ELME000146:Subtilisin/kexin isozyme-1 (SKI1) cleavage site ([RK]-X-[hydrophobic]-[LTKF]-|-X); PS00007:Tyrosine kinase phosphorylation site)	Predicted conservation scores
Sinocyclocheilus_anshuiensis_lyst_2	N906K	# Altered Effect (Pr = 0.29)
Sinocyclocheilus_anshuiensis_lyst_2	N906K	# |---->Altered Motifs (ELME000146|PS00007)
Sinocyclocheilus_anshuiensis_lyst_2	N906K	# |---->Altered Structure_and_dynamics (Pr = 0.29)-------------------------------------------------------|
Sinocyclocheilus_anshuiensis_lyst_2	N906K	# | |---->Altered Secondary_structure (Pr = 0.29) |
Sinocyclocheilus_anshuiensis_lyst_2	N906K	# | | |---->Gain of Helix (Pr = 0.29 | P = 0.02) |
Sinocyclocheilus_anshuiensis_lyst_2	N906K	# | | |---->Loss of Strand (Pr = 0.26 | P = 0.04) |
Sinocyclocheilus_anshuiensis_lyst_2	N906K	# | | |
Sinocyclocheilus_anshuiensis_lyst_2	N906K	# | |---->Altered Stability_and_conformational_flexibility (Pr = 0.13) |
Sinocyclocheilus_anshuiensis_lyst_2	N906K	# | | |---->Altered Conformational_flexibility (Pr = 0.13) |
Sinocyclocheilus_anshuiensis_lyst_2	N906K	# | | |
Sinocyclocheilus_anshuiensis_lyst_2	N906K	# | |---->Altered Special_structural_signatures (Pr = 0.20) |
Sinocyclocheilus_anshuiensis_lyst_2	N906K	# | |---->Altered Signal_peptide (Pr = 0.00) |
Sinocyclocheilus_anshuiensis_lyst_2	N906K	# | | |
Sinocyclocheilus_anshuiensis_lyst_2	N906K	# | |---->Altered Transmembrane_protein (Pr = 0.20) |
Sinocyclocheilus_anshuiensis_lyst_2	N906K	# | |---->Altered Non-cytoplasmic_loop (Pr = 0.20 | P = 4.7e-03) |
Sinocyclocheilus_anshuiensis_lyst_2	N906K	# | |
Sinocyclocheilus_anshuiensis_lyst_2	N906K	# |---->Altered Functional_residue (Pr = 0.19) |
Sinocyclocheilus_anshuiensis_lyst_2	N906K	# |---->Altered Macromolecular_binding (Pr = 0.19) |
Sinocyclocheilus_anshuiensis_lyst_2	N906K	# | |---->Altered Protein_binding (Pr = 0.19) |
Sinocyclocheilus_anshuiensis_lyst_2	N906K	# | |---->Altered Disordered_interface (Pr = 0.05) |
Sinocyclocheilus_anshuiensis_lyst_2	N906K	# | | |
Sinocyclocheilus_anshuiensis_lyst_2	N906K	# | |---->Altered Ordered_interface (Pr = 0.19) |
Sinocyclocheilus_anshuiensis_lyst_2	N906K	# | |
Sinocyclocheilus_anshuiensis_lyst_2	N906K	# |---->Altered Metal_binding (Pr = 0.03)<---------------------------------------------------------|
Sinocyclocheilus_anshuiensis_lyst_2	N906K	# |
Sinocyclocheilus_anshuiensis_lyst_2	N906K	# |---->Altered PTM_site (Pr = 0.05)
Sinocyclocheilus_anshuiensis_lyst_2	A1153G	0.053	Loss of Helix (Pr = 0.27 | P = 0.04); Loss of Proteolytic_cleavage at R1148 (Pr = 0.11 | P = 0.04)	Altered Motifs (ELME000052:Phosphothreonine motif binding a subset of FHA domains that show a preference for a large aliphatic amino acid at the pT+3 position.; ELME000053:GSK3 phosphorylation recognition site; ELME000202:(ST)Q motif which is phosphorylated by PIKK family members.)	Predicted conservation scores
Sinocyclocheilus_anshuiensis_lyst_2	A1153G	# Altered Effect (Pr = 0.27)
Sinocyclocheilus_anshuiensis_lyst_2	A1153G	# |---->Altered Motifs (ELME000052|ELME000053|ELME000202)
Sinocyclocheilus_anshuiensis_lyst_2	A1153G	# |---->Altered Structure_and_dynamics (Pr = 0.27)-------------------------------------------------------|
Sinocyclocheilus_anshuiensis_lyst_2	A1153G	# | |---->Altered Secondary_structure (Pr = 0.27) |
Sinocyclocheilus_anshuiensis_lyst_2	A1153G	# | | |---->Loss of Helix (Pr = 0.27 | P = 0.04) |
Sinocyclocheilus_anshuiensis_lyst_2	A1153G	# | | |
Sinocyclocheilus_anshuiensis_lyst_2	A1153G	# | |---->Altered Stability_and_conformational_flexibility (Pr = 0.18) |
Sinocyclocheilus_anshuiensis_lyst_2	A1153G	# | | |---->Altered Conformational_flexibility (Pr = 0.18) |
Sinocyclocheilus_anshuiensis_lyst_2	A1153G	# | | |
Sinocyclocheilus_anshuiensis_lyst_2	A1153G	# | |---->Altered Special_structural_signatures (Pr = 0.01) |
Sinocyclocheilus_anshuiensis_lyst_2	A1153G	# | |---->Altered Signal_peptide (Pr = 0.00) |
Sinocyclocheilus_anshuiensis_lyst_2	A1153G	# | | |
Sinocyclocheilus_anshuiensis_lyst_2	A1153G	# | |---->Altered Transmembrane_protein (Pr = 0.01) |
Sinocyclocheilus_anshuiensis_lyst_2	A1153G	# | |
Sinocyclocheilus_anshuiensis_lyst_2	A1153G	# |---->Altered Functional_residue (Pr = 0.25) |
Sinocyclocheilus_anshuiensis_lyst_2	A1153G	# |---->Altered Macromolecular_binding (Pr = 0.25) |
Sinocyclocheilus_anshuiensis_lyst_2	A1153G	# | |---->Altered Protein_binding (Pr = 0.25) |
Sinocyclocheilus_anshuiensis_lyst_2	A1153G	# | |---->Altered Disordered_interface (Pr = 0.25) |
Sinocyclocheilus_anshuiensis_lyst_2	A1153G	# | | |
Sinocyclocheilus_anshuiensis_lyst_2	A1153G	# | |---->Altered Ordered_interface (Pr = 0.05) |
Sinocyclocheilus_anshuiensis_lyst_2	A1153G	# | |
Sinocyclocheilus_anshuiensis_lyst_2	A1153G	# |---->Altered Metal_binding (Pr = 0.00)<---------------------------------------------------------|
Sinocyclocheilus_anshuiensis_lyst_2	A1153G	# |
Sinocyclocheilus_anshuiensis_lyst_2	A1153G	# |---->Altered PTM_site (Pr = 0.23)
Sinocyclocheilus_anshuiensis_lyst_2	A1153G	# |---->Loss of Proteolytic_cleavage at R1148 (Pr = 0.11 | P = 0.04)
Sinocyclocheilus_anshuiensis_lyst_2	L1179V	0.049	Loss of Phosphorylation at S1180 (Pr = 0.35 | P = 0.01)	Altered Motifs (ELME000053:GSK3 phosphorylation recognition site; ELME000064:CK2 phosphorylation site; ELME000136:The Class IV WW domain interaction motif is recognised primarily by the Pin1 phosphorylation-dependent prolyl isomerase.; ELME000159:Proline-Directed Kinase (e.g. MAPK) phosphorylation site in higher eukaryotes.; ELME000202:(ST)Q motif which is phosphorylated by PIKK family members.; ELME000336:NEK2 phosphorylation motif with preferred Phe - Leu or Met in the -3 position to compensate for less favorable residues in the +1 and +2 position.)	Predicted conservation scores
Sinocyclocheilus_anshuiensis_lyst_2	L1179V	# Altered Effect (Pr = 0.35)
Sinocyclocheilus_anshuiensis_lyst_2	L1179V	# |---->Altered Motifs (ELME000053|ELME000064|ELME000136|ELME000159|ELME000202|ELME000336)
Sinocyclocheilus_anshuiensis_lyst_2	L1179V	# |---->Altered Structure_and_dynamics (Pr = 0.24)-------------------------------------------------------|
Sinocyclocheilus_anshuiensis_lyst_2	L1179V	# | |---->Altered Secondary_structure (Pr = 0.24) |
Sinocyclocheilus_anshuiensis_lyst_2	L1179V	# | | |
Sinocyclocheilus_anshuiensis_lyst_2	L1179V	# | |---->Altered Stability_and_conformational_flexibility (Pr = 0.18) |
Sinocyclocheilus_anshuiensis_lyst_2	L1179V	# | | |---->Altered Conformational_flexibility (Pr = 0.18) |
Sinocyclocheilus_anshuiensis_lyst_2	L1179V	# | | |
Sinocyclocheilus_anshuiensis_lyst_2	L1179V	# | |---->Altered Special_structural_signatures (Pr = 0.02) |
Sinocyclocheilus_anshuiensis_lyst_2	L1179V	# | |---->Altered Signal_peptide (Pr = 0.00) |
Sinocyclocheilus_anshuiensis_lyst_2	L1179V	# | | |
Sinocyclocheilus_anshuiensis_lyst_2	L1179V	# | |---->Altered Transmembrane_protein (Pr = 0.02) |
Sinocyclocheilus_anshuiensis_lyst_2	L1179V	# | |
Sinocyclocheilus_anshuiensis_lyst_2	L1179V	# |---->Altered Functional_residue (Pr = 0.35) |
Sinocyclocheilus_anshuiensis_lyst_2	L1179V	# |---->Altered Macromolecular_binding (Pr = 0.09) |
Sinocyclocheilus_anshuiensis_lyst_2	L1179V	# | |---->Altered Protein_binding (Pr = 0.09) |
Sinocyclocheilus_anshuiensis_lyst_2	L1179V	# | |---->Altered Disordered_interface (Pr = 0.09) |
Sinocyclocheilus_anshuiensis_lyst_2	L1179V	# | | |
Sinocyclocheilus_anshuiensis_lyst_2	L1179V	# | |---->Altered Ordered_interface (Pr = 0.03) |
Sinocyclocheilus_anshuiensis_lyst_2	L1179V	# | |
Sinocyclocheilus_anshuiensis_lyst_2	L1179V	# |---->Altered Metal_binding (Pr = 0.02)<---------------------------------------------------------|
Sinocyclocheilus_anshuiensis_lyst_2	L1179V	# |
Sinocyclocheilus_anshuiensis_lyst_2	L1179V	# |---->Altered PTM_site (Pr = 0.35)
Sinocyclocheilus_anshuiensis_lyst_2	L1179V	# |---->Loss of Phosphorylation at S1180 (Pr = 0.35 | P = 0.01)
Sinocyclocheilus_anshuiensis_lyst_2	A1324T	0.033	Gain of Phosphorylation at A1324 (Pr = 0.34 | P = 9.9e-03)	Altered Motifs (ELME000052:Phosphothreonine motif binding a subset of FHA domains that show a preference for a large aliphatic amino acid at the pT+3 position.; ELME000063:CK1 phosphorylation site; ELME000136:The Class IV WW domain interaction motif is recognised primarily by the Pin1 phosphorylation-dependent prolyl isomerase.; ELME000159:Proline-Directed Kinase (e.g. MAPK) phosphorylation site in higher eukaryotes.)	Predicted conservation scores
Sinocyclocheilus_anshuiensis_lyst_2	A1324T	# Altered Effect (Pr = 0.34)
Sinocyclocheilus_anshuiensis_lyst_2	A1324T	# |---->Altered Motifs (ELME000052|ELME000063|ELME000136|ELME000159)
Sinocyclocheilus_anshuiensis_lyst_2	A1324T	# |---->Altered Structure_and_dynamics (Pr = 0.26)-------------------------------------------------------|
Sinocyclocheilus_anshuiensis_lyst_2	A1324T	# | |---->Altered Secondary_structure (Pr = 0.26) |
Sinocyclocheilus_anshuiensis_lyst_2	A1324T	# | | |
Sinocyclocheilus_anshuiensis_lyst_2	A1324T	# | |---->Altered Stability_and_conformational_flexibility (Pr = 0.25) |
Sinocyclocheilus_anshuiensis_lyst_2	A1324T	# | | |---->Altered Conformational_flexibility (Pr = 0.25) |
Sinocyclocheilus_anshuiensis_lyst_2	A1324T	# | | |
Sinocyclocheilus_anshuiensis_lyst_2	A1324T	# | |---->Altered Special_structural_signatures (Pr = 0.03) |
Sinocyclocheilus_anshuiensis_lyst_2	A1324T	# | |---->Altered Signal_peptide (Pr = 0.00) |
Sinocyclocheilus_anshuiensis_lyst_2	A1324T	# | | |
Sinocyclocheilus_anshuiensis_lyst_2	A1324T	# | |---->Altered Transmembrane_protein (Pr = 0.03) |
Sinocyclocheilus_anshuiensis_lyst_2	A1324T	# | |
Sinocyclocheilus_anshuiensis_lyst_2	A1324T	# |---->Altered Functional_residue (Pr = 0.34) |
Sinocyclocheilus_anshuiensis_lyst_2	A1324T	# |---->Altered Macromolecular_binding (Pr = 0.10) |
Sinocyclocheilus_anshuiensis_lyst_2	A1324T	# | |---->Altered Protein_binding (Pr = 0.10) |
Sinocyclocheilus_anshuiensis_lyst_2	A1324T	# | |---->Altered Disordered_interface (Pr = 0.10) |
Sinocyclocheilus_anshuiensis_lyst_2	A1324T	# | | |
Sinocyclocheilus_anshuiensis_lyst_2	A1324T	# | |---->Altered Ordered_interface (Pr = 0.03) |
Sinocyclocheilus_anshuiensis_lyst_2	A1324T	# | |
Sinocyclocheilus_anshuiensis_lyst_2	A1324T	# |---->Altered Metal_binding (Pr = 0.01)<---------------------------------------------------------|
Sinocyclocheilus_anshuiensis_lyst_2	A1324T	# |
Sinocyclocheilus_anshuiensis_lyst_2	A1324T	# |---->Altered PTM_site (Pr = 0.34)
Sinocyclocheilus_anshuiensis_lyst_2	A1324T	# |---->Gain of Phosphorylation at A1324 (Pr = 0.34 | P = 9.9e-03)
Sinocyclocheilus_anshuiensis_lyst_2	G1361V	0.256	Loss of Intrinsic_disorder (Pr = 0.35 | P = 0.05); Loss of SUMOylation at K1357 (Pr = 0.24 | P = 0.01); Loss of Ubiquitylation at K1357 (Pr = 0.16 | P = 0.03)	Altered Motifs (ELME000064:CK2 phosphorylation site; ELME000239:The USP7 NTD domain binding motif variant based on the MDM2 and P53 interactions.; PS00008:N-myristoylation site)	Predicted conservation scores
Sinocyclocheilus_anshuiensis_lyst_2	G1361V	# Altered Effect (Pr = 0.35)
Sinocyclocheilus_anshuiensis_lyst_2	G1361V	# |---->Altered Motifs (ELME000064|ELME000239|PS00008)
Sinocyclocheilus_anshuiensis_lyst_2	G1361V	# |---->Altered Structure_and_dynamics (Pr = 0.35)-------------------------------------------------------|
Sinocyclocheilus_anshuiensis_lyst_2	G1361V	# | |---->Altered Secondary_structure (Pr = 0.25) |
Sinocyclocheilus_anshuiensis_lyst_2	G1361V	# | | |
Sinocyclocheilus_anshuiensis_lyst_2	G1361V	# | |---->Altered Stability_and_conformational_flexibility (Pr = 0.35) |
Sinocyclocheilus_anshuiensis_lyst_2	G1361V	# | | |---->Altered Conformational_flexibility (Pr = 0.35) |
Sinocyclocheilus_anshuiensis_lyst_2	G1361V	# | | |---->Loss of Intrinsic_disorder (Pr = 0.35 | P = 0.05) |
Sinocyclocheilus_anshuiensis_lyst_2	G1361V	# | | |
Sinocyclocheilus_anshuiensis_lyst_2	G1361V	# | |---->Altered Special_structural_signatures (Pr = 0.02) |
Sinocyclocheilus_anshuiensis_lyst_2	G1361V	# | |---->Altered Signal_peptide (Pr = 0.00) |
Sinocyclocheilus_anshuiensis_lyst_2	G1361V	# | | |
Sinocyclocheilus_anshuiensis_lyst_2	G1361V	# | |---->Altered Transmembrane_protein (Pr = 0.02) |
Sinocyclocheilus_anshuiensis_lyst_2	G1361V	# | |
Sinocyclocheilus_anshuiensis_lyst_2	G1361V	# |---->Altered Functional_residue (Pr = 0.24) |
Sinocyclocheilus_anshuiensis_lyst_2	G1361V	# |---->Altered Macromolecular_binding (Pr = 0.10) |
Sinocyclocheilus_anshuiensis_lyst_2	G1361V	# | |---->Altered Protein_binding (Pr = 0.10) |
Sinocyclocheilus_anshuiensis_lyst_2	G1361V	# | |---->Altered Disordered_interface (Pr = 0.10) |
Sinocyclocheilus_anshuiensis_lyst_2	G1361V	# | | |
Sinocyclocheilus_anshuiensis_lyst_2	G1361V	# | |---->Altered Ordered_interface (Pr = 0.05) |
Sinocyclocheilus_anshuiensis_lyst_2	G1361V	# | |
Sinocyclocheilus_anshuiensis_lyst_2	G1361V	# |---->Altered Metal_binding (Pr = 0.00)<---------------------------------------------------------|
Sinocyclocheilus_anshuiensis_lyst_2	G1361V	# |
Sinocyclocheilus_anshuiensis_lyst_2	G1361V	# |---->Altered PTM_site (Pr = 0.24)
Sinocyclocheilus_anshuiensis_lyst_2	G1361V	# |---->Loss of SUMOylation at K1357 (Pr = 0.24 | P = 0.01)
Sinocyclocheilus_anshuiensis_lyst_2	G1361V	# |---->Loss of Ubiquitylation at K1357 (Pr = 0.16 | P = 0.03)
Sinocyclocheilus_anshuiensis_lyst_2	G1399S	0.087		Altered Motifs (ELME000085:Glycosaminoglycan attachment site; ELME000136:The Class IV WW domain interaction motif is recognised primarily by the Pin1 phosphorylation-dependent prolyl isomerase.; ELME000159:Proline-Directed Kinase (e.g. MAPK) phosphorylation site in higher eukaryotes.; ELME000336:NEK2 phosphorylation motif with preferred Phe - Leu or Met in the -3 position to compensate for less favorable residues in the +1 and +2 position.; PS00006:Casein kinase II phosphorylation site)	Predicted conservation scores
Sinocyclocheilus_anshuiensis_lyst_2	G1399S	# Altered Effect (Pr = 0.25)
Sinocyclocheilus_anshuiensis_lyst_2	G1399S	# |---->Altered Motifs (ELME000085|ELME000136|ELME000159|ELME000336|PS00006)
Sinocyclocheilus_anshuiensis_lyst_2	G1399S	# |---->Altered Structure_and_dynamics (Pr = 0.25)-------------------------------------------------------|
Sinocyclocheilus_anshuiensis_lyst_2	G1399S	# | |---->Altered Secondary_structure (Pr = 0.25) |
Sinocyclocheilus_anshuiensis_lyst_2	G1399S	# | | |
Sinocyclocheilus_anshuiensis_lyst_2	G1399S	# | |---->Altered Stability_and_conformational_flexibility (Pr = 0.24) |
Sinocyclocheilus_anshuiensis_lyst_2	G1399S	# | | |---->Altered Conformational_flexibility (Pr = 0.24) |
Sinocyclocheilus_anshuiensis_lyst_2	G1399S	# | | |
Sinocyclocheilus_anshuiensis_lyst_2	G1399S	# | |---->Altered Special_structural_signatures (Pr = 0.02) |
Sinocyclocheilus_anshuiensis_lyst_2	G1399S	# | |---->Altered Signal_peptide (Pr = 0.00) |
Sinocyclocheilus_anshuiensis_lyst_2	G1399S	# | | |
Sinocyclocheilus_anshuiensis_lyst_2	G1399S	# | |---->Altered Transmembrane_protein (Pr = 0.02) |
Sinocyclocheilus_anshuiensis_lyst_2	G1399S	# | |
Sinocyclocheilus_anshuiensis_lyst_2	G1399S	# |---->Altered Functional_residue (Pr = 0.07) |
Sinocyclocheilus_anshuiensis_lyst_2	G1399S	# |---->Altered Macromolecular_binding (Pr = 0.07) |
Sinocyclocheilus_anshuiensis_lyst_2	G1399S	# | |---->Altered Protein_binding (Pr = 0.07) |
Sinocyclocheilus_anshuiensis_lyst_2	G1399S	# | |---->Altered Disordered_interface (Pr = 0.04) |
Sinocyclocheilus_anshuiensis_lyst_2	G1399S	# | | |
Sinocyclocheilus_anshuiensis_lyst_2	G1399S	# | |---->Altered Ordered_interface (Pr = 0.07) |
Sinocyclocheilus_anshuiensis_lyst_2	G1399S	# | |
Sinocyclocheilus_anshuiensis_lyst_2	G1399S	# |---->Altered Metal_binding (Pr = 0.02)<---------------------------------------------------------|
Sinocyclocheilus_anshuiensis_lyst_2	G1399S	# |
Sinocyclocheilus_anshuiensis_lyst_2	G1399S	# |---->Altered PTM_site (Pr = 0.05)
Sinocyclocheilus_anshuiensis_lyst_2	R1557C	0.266	Loss of Intrinsic_disorder (Pr = 0.43 | P = 0.02); Gain of Loop (Pr = 0.27 | P = 0.03)	Altered Motifs (ELME000007:Interacts with the Retinoblastoma protein; PS00008:N-myristoylation site)	Predicted conservation scores
Sinocyclocheilus_anshuiensis_lyst_2	R1557C	# Altered Effect (Pr = 0.43)
Sinocyclocheilus_anshuiensis_lyst_2	R1557C	# |---->Altered Motifs (ELME000007|PS00008)
Sinocyclocheilus_anshuiensis_lyst_2	R1557C	# |---->Altered Structure_and_dynamics (Pr = 0.43)-------------------------------------------------------|
Sinocyclocheilus_anshuiensis_lyst_2	R1557C	# | |---->Altered Secondary_structure (Pr = 0.27) |
Sinocyclocheilus_anshuiensis_lyst_2	R1557C	# | | |---->Gain of Loop (Pr = 0.27 | P = 0.03) |
Sinocyclocheilus_anshuiensis_lyst_2	R1557C	# | | |
Sinocyclocheilus_anshuiensis_lyst_2	R1557C	# | |---->Altered Stability_and_conformational_flexibility (Pr = 0.43) |
Sinocyclocheilus_anshuiensis_lyst_2	R1557C	# | | |---->Altered Conformational_flexibility (Pr = 0.43) |
Sinocyclocheilus_anshuiensis_lyst_2	R1557C	# | | |---->Loss of Intrinsic_disorder (Pr = 0.43 | P = 0.02) |
Sinocyclocheilus_anshuiensis_lyst_2	R1557C	# | | |
Sinocyclocheilus_anshuiensis_lyst_2	R1557C	# | |---->Altered Special_structural_signatures (Pr = 0.03) |
Sinocyclocheilus_anshuiensis_lyst_2	R1557C	# | |---->Altered Signal_peptide (Pr = 0.00) |
Sinocyclocheilus_anshuiensis_lyst_2	R1557C	# | | |
Sinocyclocheilus_anshuiensis_lyst_2	R1557C	# | |---->Altered Transmembrane_protein (Pr = 0.03) |
Sinocyclocheilus_anshuiensis_lyst_2	R1557C	# | |
Sinocyclocheilus_anshuiensis_lyst_2	R1557C	# |---->Altered Functional_residue (Pr = 0.26) |
Sinocyclocheilus_anshuiensis_lyst_2	R1557C	# |---->Altered Macromolecular_binding (Pr = 0.26) |
Sinocyclocheilus_anshuiensis_lyst_2	R1557C	# | |---->Altered Protein_binding (Pr = 0.26) |
Sinocyclocheilus_anshuiensis_lyst_2	R1557C	# | |---->Altered Disordered_interface (Pr = 0.26) |
Sinocyclocheilus_anshuiensis_lyst_2	R1557C	# | | |
Sinocyclocheilus_anshuiensis_lyst_2	R1557C	# | |---->Altered Ordered_interface (Pr = 0.05) |
Sinocyclocheilus_anshuiensis_lyst_2	R1557C	# | |
Sinocyclocheilus_anshuiensis_lyst_2	R1557C	# |---->Altered Metal_binding (Pr = 0.01)<---------------------------------------------------------|
Sinocyclocheilus_anshuiensis_lyst_2	R1557C	# |
Sinocyclocheilus_anshuiensis_lyst_2	R1557C	# |---->Altered PTM_site (Pr = 0.19)
Sinocyclocheilus_anshuiensis_lyst_2	A1650V	0.051		Altered Motifs (None)	Predicted conservation scores
Sinocyclocheilus_anshuiensis_lyst_2	A1650V	# Altered Effect (Pr = 0.34)
Sinocyclocheilus_anshuiensis_lyst_2	A1650V	# |---->Altered Motifs (None)
Sinocyclocheilus_anshuiensis_lyst_2	A1650V	# |---->Altered Structure_and_dynamics (Pr = 0.34)-------------------------------------------------------|
Sinocyclocheilus_anshuiensis_lyst_2	A1650V	# | |---->Altered Secondary_structure (Pr = 0.27) |
Sinocyclocheilus_anshuiensis_lyst_2	A1650V	# | | |
Sinocyclocheilus_anshuiensis_lyst_2	A1650V	# | |---->Altered Stability_and_conformational_flexibility (Pr = 0.34) |
Sinocyclocheilus_anshuiensis_lyst_2	A1650V	# | | |---->Altered Conformational_flexibility (Pr = 0.34) |
Sinocyclocheilus_anshuiensis_lyst_2	A1650V	# | | |
Sinocyclocheilus_anshuiensis_lyst_2	A1650V	# | |---->Altered Special_structural_signatures (Pr = 0.04) |
Sinocyclocheilus_anshuiensis_lyst_2	A1650V	# | |---->Altered Signal_peptide (Pr = 0.00) |
Sinocyclocheilus_anshuiensis_lyst_2	A1650V	# | | |
Sinocyclocheilus_anshuiensis_lyst_2	A1650V	# | |---->Altered Transmembrane_protein (Pr = 0.04) |
Sinocyclocheilus_anshuiensis_lyst_2	A1650V	# | |
Sinocyclocheilus_anshuiensis_lyst_2	A1650V	# |---->Altered Functional_residue (Pr = 0.07) |
Sinocyclocheilus_anshuiensis_lyst_2	A1650V	# |---->Altered Macromolecular_binding (Pr = 0.06) |
Sinocyclocheilus_anshuiensis_lyst_2	A1650V	# | |---->Altered Protein_binding (Pr = 0.06) |
Sinocyclocheilus_anshuiensis_lyst_2	A1650V	# | |---->Altered Disordered_interface (Pr = 0.06) |
Sinocyclocheilus_anshuiensis_lyst_2	A1650V	# | | |
Sinocyclocheilus_anshuiensis_lyst_2	A1650V	# | |---->Altered Ordered_interface (Pr = 0.02) |
Sinocyclocheilus_anshuiensis_lyst_2	A1650V	# | |
Sinocyclocheilus_anshuiensis_lyst_2	A1650V	# |---->Altered Metal_binding (Pr = 0.02)<---------------------------------------------------------|
Sinocyclocheilus_anshuiensis_lyst_2	A1650V	# |
Sinocyclocheilus_anshuiensis_lyst_2	A1650V	# |---->Altered PTM_site (Pr = 0.07)
Sinocyclocheilus_anshuiensis_lyst_2	L1841V	0.172	Gain of Strand (Pr = 0.26 | P = 0.04); Altered Cytoplasmic_loop (Pr = 0.25 | P = 1.1e-03); Gain of Phosphorylation at Y1844 (Pr = 0.25 | P = 0.03)	Altered Motifs (ELME000053:GSK3 phosphorylation recognition site)	Predicted conservation scores
Sinocyclocheilus_anshuiensis_lyst_2	L1841V	# Altered Effect (Pr = 0.26)
Sinocyclocheilus_anshuiensis_lyst_2	L1841V	# |---->Altered Motifs (ELME000053)
Sinocyclocheilus_anshuiensis_lyst_2	L1841V	# |---->Altered Structure_and_dynamics (Pr = 0.26)-------------------------------------------------------|
Sinocyclocheilus_anshuiensis_lyst_2	L1841V	# | |---->Altered Secondary_structure (Pr = 0.26) |
Sinocyclocheilus_anshuiensis_lyst_2	L1841V	# | | |---->Gain of Strand (Pr = 0.26 | P = 0.04) |
Sinocyclocheilus_anshuiensis_lyst_2	L1841V	# | | |
Sinocyclocheilus_anshuiensis_lyst_2	L1841V	# | |---->Altered Stability_and_conformational_flexibility (Pr = 0.19) |
Sinocyclocheilus_anshuiensis_lyst_2	L1841V	# | | |---->Altered Conformational_flexibility (Pr = 0.19) |
Sinocyclocheilus_anshuiensis_lyst_2	L1841V	# | | |
Sinocyclocheilus_anshuiensis_lyst_2	L1841V	# | |---->Altered Special_structural_signatures (Pr = 0.25) |
Sinocyclocheilus_anshuiensis_lyst_2	L1841V	# | |---->Altered Signal_peptide (Pr = 0.00) |
Sinocyclocheilus_anshuiensis_lyst_2	L1841V	# | | |
Sinocyclocheilus_anshuiensis_lyst_2	L1841V	# | |---->Altered Transmembrane_protein (Pr = 0.25) |
Sinocyclocheilus_anshuiensis_lyst_2	L1841V	# | |---->Altered Non-cytoplasmic_loop (Pr = 0.25 | P = 1.1e-03) |
Sinocyclocheilus_anshuiensis_lyst_2	L1841V	# | |
Sinocyclocheilus_anshuiensis_lyst_2	L1841V	# |---->Altered Functional_residue (Pr = 0.25) |
Sinocyclocheilus_anshuiensis_lyst_2	L1841V	# |---->Altered Macromolecular_binding (Pr = 0.13) |
Sinocyclocheilus_anshuiensis_lyst_2	L1841V	# | |---->Altered Protein_binding (Pr = 0.13) |
Sinocyclocheilus_anshuiensis_lyst_2	L1841V	# | |---->Altered Disordered_interface (Pr = 0.06) |
Sinocyclocheilus_anshuiensis_lyst_2	L1841V	# | | |
Sinocyclocheilus_anshuiensis_lyst_2	L1841V	# | |---->Altered Ordered_interface (Pr = 0.13) |
Sinocyclocheilus_anshuiensis_lyst_2	L1841V	# | |
Sinocyclocheilus_anshuiensis_lyst_2	L1841V	# |---->Altered Metal_binding (Pr = 0.02)<---------------------------------------------------------|
Sinocyclocheilus_anshuiensis_lyst_2	L1841V	# |
Sinocyclocheilus_anshuiensis_lyst_2	L1841V	# |---->Altered PTM_site (Pr = 0.25)
Sinocyclocheilus_anshuiensis_lyst_2	L1841V	# |---->Gain of Phosphorylation at Y1844 (Pr = 0.25 | P = 0.03)
Sinocyclocheilus_anshuiensis_lyst_2	T2258A	0.053		Altered Motifs (ELME000053:GSK3 phosphorylation recognition site; ELME000062:Secondary preference for PKA-type AGC kinase phosphorylation.; ELME000239:The USP7 NTD domain binding motif variant based on the MDM2 and P53 interactions.)	Predicted conservation scores
Sinocyclocheilus_anshuiensis_lyst_2	T2258A	# Altered Effect (Pr = 0.23)
Sinocyclocheilus_anshuiensis_lyst_2	T2258A	# |---->Altered Motifs (ELME000053|ELME000062|ELME000239)
Sinocyclocheilus_anshuiensis_lyst_2	T2258A	# |---->Altered Structure_and_dynamics (Pr = 0.23)-------------------------------------------------------|
Sinocyclocheilus_anshuiensis_lyst_2	T2258A	# | |---->Altered Secondary_structure (Pr = 0.23) |
Sinocyclocheilus_anshuiensis_lyst_2	T2258A	# | | |
Sinocyclocheilus_anshuiensis_lyst_2	T2258A	# | |---->Altered Stability_and_conformational_flexibility (Pr = 0.14) |
Sinocyclocheilus_anshuiensis_lyst_2	T2258A	# | | |---->Altered Conformational_flexibility (Pr = 0.14) |
Sinocyclocheilus_anshuiensis_lyst_2	T2258A	# | | |
Sinocyclocheilus_anshuiensis_lyst_2	T2258A	# | |---->Altered Special_structural_signatures (Pr = 0.01) |
Sinocyclocheilus_anshuiensis_lyst_2	T2258A	# | |---->Altered Signal_peptide (Pr = 0.00) |
Sinocyclocheilus_anshuiensis_lyst_2	T2258A	# | | |
Sinocyclocheilus_anshuiensis_lyst_2	T2258A	# | |---->Altered Transmembrane_protein (Pr = 0.01) |
Sinocyclocheilus_anshuiensis_lyst_2	T2258A	# | |
Sinocyclocheilus_anshuiensis_lyst_2	T2258A	# |---->Altered Functional_residue (Pr = 0.20) |
Sinocyclocheilus_anshuiensis_lyst_2	T2258A	# |---->Altered Macromolecular_binding (Pr = 0.20) |
Sinocyclocheilus_anshuiensis_lyst_2	T2258A	# | |---->Altered Protein_binding (Pr = 0.20) |
Sinocyclocheilus_anshuiensis_lyst_2	T2258A	# | |---->Altered Disordered_interface (Pr = 0.20) |
Sinocyclocheilus_anshuiensis_lyst_2	T2258A	# | | |
Sinocyclocheilus_anshuiensis_lyst_2	T2258A	# | |---->Altered Ordered_interface (Pr = 0.04) |
Sinocyclocheilus_anshuiensis_lyst_2	T2258A	# | |
Sinocyclocheilus_anshuiensis_lyst_2	T2258A	# |---->Altered Metal_binding (Pr = 0.00)<---------------------------------------------------------|
Sinocyclocheilus_anshuiensis_lyst_2	T2258A	# |
Sinocyclocheilus_anshuiensis_lyst_2	T2258A	# |---->Altered PTM_site (Pr = 0.13)
Sinocyclocheilus_anshuiensis_lyst_2	A2369V	0.110		Altered Motifs (ELME000155:This is the motif recognized by those SH3 domains with a non-canonical class I recognition specificity; ELME000220:Phosphothreonine motif binding a subset of FHA domains that have a preference for an acidic amino acid at the pT+3 position.; ELME000331:Separase cleavage site - best known in sister chromatid separation.)	Predicted conservation scores
Sinocyclocheilus_anshuiensis_lyst_2	A2369V	# Altered Effect (Pr = 0.31)
Sinocyclocheilus_anshuiensis_lyst_2	A2369V	# |---->Altered Motifs (ELME000155|ELME000220|ELME000331)
Sinocyclocheilus_anshuiensis_lyst_2	A2369V	# |---->Altered Structure_and_dynamics (Pr = 0.31)-------------------------------------------------------|
Sinocyclocheilus_anshuiensis_lyst_2	A2369V	# | |---->Altered Secondary_structure (Pr = 0.26) |
Sinocyclocheilus_anshuiensis_lyst_2	A2369V	# | | |
Sinocyclocheilus_anshuiensis_lyst_2	A2369V	# | |---->Altered Stability_and_conformational_flexibility (Pr = 0.31) |
Sinocyclocheilus_anshuiensis_lyst_2	A2369V	# | | |---->Altered Conformational_flexibility (Pr = 0.31) |
Sinocyclocheilus_anshuiensis_lyst_2	A2369V	# | | |
Sinocyclocheilus_anshuiensis_lyst_2	A2369V	# | |---->Altered Special_structural_signatures (Pr = 0.04) |
Sinocyclocheilus_anshuiensis_lyst_2	A2369V	# | |---->Altered Signal_peptide (Pr = 0.00) |
Sinocyclocheilus_anshuiensis_lyst_2	A2369V	# | | |
Sinocyclocheilus_anshuiensis_lyst_2	A2369V	# | |---->Altered Transmembrane_protein (Pr = 0.04) |
Sinocyclocheilus_anshuiensis_lyst_2	A2369V	# | |
Sinocyclocheilus_anshuiensis_lyst_2	A2369V	# |---->Altered Functional_residue (Pr = 0.25) |
Sinocyclocheilus_anshuiensis_lyst_2	A2369V	# |---->Altered Macromolecular_binding (Pr = 0.25) |
Sinocyclocheilus_anshuiensis_lyst_2	A2369V	# | |---->Altered Protein_binding (Pr = 0.25) |
Sinocyclocheilus_anshuiensis_lyst_2	A2369V	# | |---->Altered Disordered_interface (Pr = 0.25) |
Sinocyclocheilus_anshuiensis_lyst_2	A2369V	# | | |
Sinocyclocheilus_anshuiensis_lyst_2	A2369V	# | |---->Altered Ordered_interface (Pr = 0.08) |
Sinocyclocheilus_anshuiensis_lyst_2	A2369V	# | |
Sinocyclocheilus_anshuiensis_lyst_2	A2369V	# |---->Altered Metal_binding (Pr = 0.02)<---------------------------------------------------------|
Sinocyclocheilus_anshuiensis_lyst_2	A2369V	# |
Sinocyclocheilus_anshuiensis_lyst_2	A2369V	# |---->Altered PTM_site (Pr = 0.15)
Sinocyclocheilus_anshuiensis_lyst_2	L2557F	0.202		Altered Motifs (ELME000137:Protein phosphatase 1 catalytic subunit (PP1c) interacting motif binds targeting proteins that dock to the substrate for dephosphorylation. The motif defined is [RK]{0 -1}[VI][^P][FW].)	Predicted conservation scores
Sinocyclocheilus_anshuiensis_lyst_2	L2557F	# Altered Effect (Pr = 0.24)
Sinocyclocheilus_anshuiensis_lyst_2	L2557F	# |---->Altered Motifs (ELME000137)
Sinocyclocheilus_anshuiensis_lyst_2	L2557F	# |---->Altered Structure_and_dynamics (Pr = 0.24)-------------------------------------------------------|
Sinocyclocheilus_anshuiensis_lyst_2	L2557F	# | |---->Altered Secondary_structure (Pr = 0.24) |
Sinocyclocheilus_anshuiensis_lyst_2	L2557F	# | | |
Sinocyclocheilus_anshuiensis_lyst_2	L2557F	# | |---->Altered Stability_and_conformational_flexibility (Pr = 0.22) |
Sinocyclocheilus_anshuiensis_lyst_2	L2557F	# | | |---->Altered Conformational_flexibility (Pr = 0.22) |
Sinocyclocheilus_anshuiensis_lyst_2	L2557F	# | | |
Sinocyclocheilus_anshuiensis_lyst_2	L2557F	# | |---->Altered Special_structural_signatures (Pr = 0.06) |
Sinocyclocheilus_anshuiensis_lyst_2	L2557F	# | |---->Altered Signal_peptide (Pr = 0.00) |
Sinocyclocheilus_anshuiensis_lyst_2	L2557F	# | | |
Sinocyclocheilus_anshuiensis_lyst_2	L2557F	# | |---->Altered Transmembrane_protein (Pr = 0.06) |
Sinocyclocheilus_anshuiensis_lyst_2	L2557F	# | |
Sinocyclocheilus_anshuiensis_lyst_2	L2557F	# |---->Altered Functional_residue (Pr = 0.15) |
Sinocyclocheilus_anshuiensis_lyst_2	L2557F	# |---->Altered Macromolecular_binding (Pr = 0.05) |
Sinocyclocheilus_anshuiensis_lyst_2	L2557F	# | |---->Altered Protein_binding (Pr = 0.05) |
Sinocyclocheilus_anshuiensis_lyst_2	L2557F	# | |---->Altered Disordered_interface (Pr = 0.05) |
Sinocyclocheilus_anshuiensis_lyst_2	L2557F	# | | |
Sinocyclocheilus_anshuiensis_lyst_2	L2557F	# | |---->Altered Ordered_interface (Pr = 0.05) |
Sinocyclocheilus_anshuiensis_lyst_2	L2557F	# | |
Sinocyclocheilus_anshuiensis_lyst_2	L2557F	# |---->Altered Metal_binding (Pr = 0.02)<---------------------------------------------------------|
Sinocyclocheilus_anshuiensis_lyst_2	L2557F	# |
Sinocyclocheilus_anshuiensis_lyst_2	L2557F	# |---->Altered PTM_site (Pr = 0.15)
Sinocyclocheilus_anshuiensis_lyst_2	V2657I	0.059		Altered Motifs (ELME000333:Motif that mediates binding to SUMO proteins non-covalently.)	Predicted conservation scores
Sinocyclocheilus_anshuiensis_lyst_2	V2657I	# Altered Effect (Pr = 0.26)
Sinocyclocheilus_anshuiensis_lyst_2	V2657I	# |---->Altered Motifs (ELME000333)
Sinocyclocheilus_anshuiensis_lyst_2	V2657I	# |---->Altered Structure_and_dynamics (Pr = 0.26)-------------------------------------------------------|
Sinocyclocheilus_anshuiensis_lyst_2	V2657I	# | |---->Altered Secondary_structure (Pr = 0.26) |
Sinocyclocheilus_anshuiensis_lyst_2	V2657I	# | | |
Sinocyclocheilus_anshuiensis_lyst_2	V2657I	# | |---->Altered Stability_and_conformational_flexibility (Pr = 0.17) |
Sinocyclocheilus_anshuiensis_lyst_2	V2657I	# | | |---->Altered Conformational_flexibility (Pr = 0.17) |
Sinocyclocheilus_anshuiensis_lyst_2	V2657I	# | | |
Sinocyclocheilus_anshuiensis_lyst_2	V2657I	# | |---->Altered Special_structural_signatures (Pr = 0.02) |
Sinocyclocheilus_anshuiensis_lyst_2	V2657I	# | |---->Altered Signal_peptide (Pr = 0.00) |
Sinocyclocheilus_anshuiensis_lyst_2	V2657I	# | | |
Sinocyclocheilus_anshuiensis_lyst_2	V2657I	# | |---->Altered Transmembrane_protein (Pr = 0.02) |
Sinocyclocheilus_anshuiensis_lyst_2	V2657I	# | |
Sinocyclocheilus_anshuiensis_lyst_2	V2657I	# |---->Altered Functional_residue (Pr = 0.16) |
Sinocyclocheilus_anshuiensis_lyst_2	V2657I	# |---->Altered Macromolecular_binding (Pr = 0.16) |
Sinocyclocheilus_anshuiensis_lyst_2	V2657I	# | |---->Altered Protein_binding (Pr = 0.16) |
Sinocyclocheilus_anshuiensis_lyst_2	V2657I	# | |---->Altered Disordered_interface (Pr = 0.02) |
Sinocyclocheilus_anshuiensis_lyst_2	V2657I	# | | |
Sinocyclocheilus_anshuiensis_lyst_2	V2657I	# | |---->Altered Ordered_interface (Pr = 0.16) |
Sinocyclocheilus_anshuiensis_lyst_2	V2657I	# | |
Sinocyclocheilus_anshuiensis_lyst_2	V2657I	# |---->Altered Metal_binding (Pr = 0.02)<---------------------------------------------------------|
Sinocyclocheilus_anshuiensis_lyst_2	V2657I	# |
Sinocyclocheilus_anshuiensis_lyst_2	V2657I	# |---->Altered PTM_site (Pr = 0.01)
Sinocyclocheilus_anshuiensis_lyst_2	V2799L	0.345	Loss of Strand (Pr = 0.31 | P = 9.9e-04); Gain of Helix (Pr = 0.29 | P = 0.01)	Altered Motifs (ELME000045:The nuclear receptor box motif (LXXLL) confers binding to nuclear receptors.; ELME000106:Substrate recognition site that interacts with cyclin and thereby increases phosphorylation by cyclin/cdk complexes. Predicted proteins should have a CDK phosphorylation site. Also used by cyclin/cdk inhibitors.; ELME000149:Sorting and internalisation signal found in the cytoplasmic juxta-membrane region of type I transmembrane proteins. Targets them from the Trans Golgi Network to the lysosomal-endosomal-melanosomal compartments. Interacts with adaptor protein (AP) complexes; ELME000233:MAPK interacting molecules (e.g. MAPKKs - substrates - phosphatases) carry docking motif that help to regulate specific interaction in the MAPK cascade. The classic motif approximates (R/K)xxxx#x# where # is a hydrophobic residue.)	Predicted conservation scores
Sinocyclocheilus_anshuiensis_lyst_2	V2799L	# Altered Effect (Pr = 0.31)
Sinocyclocheilus_anshuiensis_lyst_2	V2799L	# |---->Altered Motifs (ELME000045|ELME000106|ELME000149|ELME000233)
Sinocyclocheilus_anshuiensis_lyst_2	V2799L	# |---->Altered Structure_and_dynamics (Pr = 0.31)-------------------------------------------------------|
Sinocyclocheilus_anshuiensis_lyst_2	V2799L	# | |---->Altered Secondary_structure (Pr = 0.31) |
Sinocyclocheilus_anshuiensis_lyst_2	V2799L	# | | |---->Gain of Helix (Pr = 0.29 | P = 0.01) |
Sinocyclocheilus_anshuiensis_lyst_2	V2799L	# | | |---->Loss of Strand (Pr = 0.31 | P = 9.9e-04) |
Sinocyclocheilus_anshuiensis_lyst_2	V2799L	# | | |
Sinocyclocheilus_anshuiensis_lyst_2	V2799L	# | |---->Altered Stability_and_conformational_flexibility (Pr = 0.10) |
Sinocyclocheilus_anshuiensis_lyst_2	V2799L	# | | |---->Altered Conformational_flexibility (Pr = 0.10) |
Sinocyclocheilus_anshuiensis_lyst_2	V2799L	# | | |
Sinocyclocheilus_anshuiensis_lyst_2	V2799L	# | |---->Altered Special_structural_signatures (Pr = 0.05) |
Sinocyclocheilus_anshuiensis_lyst_2	V2799L	# | |---->Altered Signal_peptide (Pr = 0.00) |
Sinocyclocheilus_anshuiensis_lyst_2	V2799L	# | | |
Sinocyclocheilus_anshuiensis_lyst_2	V2799L	# | |---->Altered Transmembrane_protein (Pr = 0.05) |
Sinocyclocheilus_anshuiensis_lyst_2	V2799L	# | |
Sinocyclocheilus_anshuiensis_lyst_2	V2799L	# |---->Altered Functional_residue (Pr = 0.22) |
Sinocyclocheilus_anshuiensis_lyst_2	V2799L	# |---->Altered Macromolecular_binding (Pr = 0.22) |
Sinocyclocheilus_anshuiensis_lyst_2	V2799L	# | |---->Altered Protein_binding (Pr = 0.22) |
Sinocyclocheilus_anshuiensis_lyst_2	V2799L	# | |---->Altered Disordered_interface (Pr = 0.22) |
Sinocyclocheilus_anshuiensis_lyst_2	V2799L	# | | |
Sinocyclocheilus_anshuiensis_lyst_2	V2799L	# | |---->Altered Ordered_interface (Pr = 0.09) |
Sinocyclocheilus_anshuiensis_lyst_2	V2799L	# | |
Sinocyclocheilus_anshuiensis_lyst_2	V2799L	# |---->Altered Metal_binding (Pr = 0.01)<---------------------------------------------------------|
Sinocyclocheilus_anshuiensis_lyst_2	V2799L	# |
Sinocyclocheilus_anshuiensis_lyst_2	V2799L	# |---->Altered PTM_site (Pr = 0.11)
Sinocyclocheilus_anshuiensis_lyst_2	D2840E	0.038		Altered Motifs (ELME000064:CK2 phosphorylation site; ELME000117:Major TRAF2-binding consensus motif. Members of the tumor necrosis factor receptor (TNFR) superfamily initiate intracellular signaling by recruiting the C-domain of the TNFR-associated factors (TRAFs) through their cytoplasmic tails.; ELME000220:Phosphothreonine motif binding a subset of FHA domains that have a preference for an acidic amino acid at the pT+3 position.; PS00006:Casein kinase II phosphorylation site)	Predicted conservation scores
Sinocyclocheilus_anshuiensis_lyst_2	D2840E	# Altered Effect (Pr = 0.28)
Sinocyclocheilus_anshuiensis_lyst_2	D2840E	# |---->Altered Motifs (ELME000064|ELME000117|ELME000220|PS00006)
Sinocyclocheilus_anshuiensis_lyst_2	D2840E	# |---->Altered Structure_and_dynamics (Pr = 0.28)-------------------------------------------------------|
Sinocyclocheilus_anshuiensis_lyst_2	D2840E	# | |---->Altered Secondary_structure (Pr = 0.26) |
Sinocyclocheilus_anshuiensis_lyst_2	D2840E	# | | |
Sinocyclocheilus_anshuiensis_lyst_2	D2840E	# | |---->Altered Stability_and_conformational_flexibility (Pr = 0.28) |
Sinocyclocheilus_anshuiensis_lyst_2	D2840E	# | | |---->Altered Conformational_flexibility (Pr = 0.28) |
Sinocyclocheilus_anshuiensis_lyst_2	D2840E	# | | |
Sinocyclocheilus_anshuiensis_lyst_2	D2840E	# | |---->Altered Special_structural_signatures (Pr = 0.03) |
Sinocyclocheilus_anshuiensis_lyst_2	D2840E	# | |---->Altered Signal_peptide (Pr = 0.00) |
Sinocyclocheilus_anshuiensis_lyst_2	D2840E	# | | |
Sinocyclocheilus_anshuiensis_lyst_2	D2840E	# | |---->Altered Transmembrane_protein (Pr = 0.03) |
Sinocyclocheilus_anshuiensis_lyst_2	D2840E	# | |
Sinocyclocheilus_anshuiensis_lyst_2	D2840E	# |---->Altered Functional_residue (Pr = 0.10) |
Sinocyclocheilus_anshuiensis_lyst_2	D2840E	# |---->Altered Macromolecular_binding (Pr = 0.04) |
Sinocyclocheilus_anshuiensis_lyst_2	D2840E	# | |---->Altered Protein_binding (Pr = 0.04) |
Sinocyclocheilus_anshuiensis_lyst_2	D2840E	# | |---->Altered Disordered_interface (Pr = 0.03) |
Sinocyclocheilus_anshuiensis_lyst_2	D2840E	# | | |
Sinocyclocheilus_anshuiensis_lyst_2	D2840E	# | |---->Altered Ordered_interface (Pr = 0.04) |
Sinocyclocheilus_anshuiensis_lyst_2	D2840E	# | |
Sinocyclocheilus_anshuiensis_lyst_2	D2840E	# |---->Altered Metal_binding (Pr = 0.00)<---------------------------------------------------------|
Sinocyclocheilus_anshuiensis_lyst_2	D2840E	# |
Sinocyclocheilus_anshuiensis_lyst_2	D2840E	# |---->Altered PTM_site (Pr = 0.10)
Sinocyclocheilus_anshuiensis_lyst_2	T2847R	0.121	Gain of ADP-ribosylation at T2847 (Pr = 0.25 | P = 8.4e-03)	Altered Motifs (ELME000070:Generic motif for N-glycosylation. It was shown that Trp - Asp - and Glu are uncommon before the Ser/Thr position (PMID-8626433). Efficient glycosylation usually occurs when ~60 residues or more separate the glycosylation acceptor site from the C-terminus.; ELME000155:This is the motif recognized by those SH3 domains with a non-canonical class I recognition specificity; PS00001:N-glycosylation site; PS00008:N-myristoylation site)	Predicted conservation scores
Sinocyclocheilus_anshuiensis_lyst_2	T2847R	# Altered Effect (Pr = 0.25)
Sinocyclocheilus_anshuiensis_lyst_2	T2847R	# |---->Altered Motifs (ELME000070|ELME000155|PS00001|PS00008)
Sinocyclocheilus_anshuiensis_lyst_2	T2847R	# |---->Altered Structure_and_dynamics (Pr = 0.22)-------------------------------------------------------|
Sinocyclocheilus_anshuiensis_lyst_2	T2847R	# | |---->Altered Secondary_structure (Pr = 0.22) |
Sinocyclocheilus_anshuiensis_lyst_2	T2847R	# | | |
Sinocyclocheilus_anshuiensis_lyst_2	T2847R	# | |---->Altered Stability_and_conformational_flexibility (Pr = 0.20) |
Sinocyclocheilus_anshuiensis_lyst_2	T2847R	# | | |---->Altered Conformational_flexibility (Pr = 0.20) |
Sinocyclocheilus_anshuiensis_lyst_2	T2847R	# | | |
Sinocyclocheilus_anshuiensis_lyst_2	T2847R	# | |---->Altered Special_structural_signatures (Pr = 0.02) |
Sinocyclocheilus_anshuiensis_lyst_2	T2847R	# | |---->Altered Signal_peptide (Pr = 0.00) |
Sinocyclocheilus_anshuiensis_lyst_2	T2847R	# | | |
Sinocyclocheilus_anshuiensis_lyst_2	T2847R	# | |---->Altered Transmembrane_protein (Pr = 0.02) |
Sinocyclocheilus_anshuiensis_lyst_2	T2847R	# | |
Sinocyclocheilus_anshuiensis_lyst_2	T2847R	# |---->Altered Functional_residue (Pr = 0.25) |
Sinocyclocheilus_anshuiensis_lyst_2	T2847R	# |---->Altered Macromolecular_binding (Pr = 0.04) |
Sinocyclocheilus_anshuiensis_lyst_2	T2847R	# | |---->Altered Protein_binding (Pr = 0.04) |
Sinocyclocheilus_anshuiensis_lyst_2	T2847R	# | |---->Altered Disordered_interface (Pr = 0.04) |
Sinocyclocheilus_anshuiensis_lyst_2	T2847R	# | | |
Sinocyclocheilus_anshuiensis_lyst_2	T2847R	# | |---->Altered Ordered_interface (Pr = 0.04) |
Sinocyclocheilus_anshuiensis_lyst_2	T2847R	# | |
Sinocyclocheilus_anshuiensis_lyst_2	T2847R	# |---->Altered Metal_binding (Pr = 0.01)<---------------------------------------------------------|
Sinocyclocheilus_anshuiensis_lyst_2	T2847R	# |
Sinocyclocheilus_anshuiensis_lyst_2	T2847R	# |---->Altered PTM_site (Pr = 0.25)
Sinocyclocheilus_anshuiensis_lyst_2	T2847R	# |---->Gain of ADP-ribosylation at T2847 (Pr = 0.25 | P = 8.4e-03)
Sinocyclocheilus_anshuiensis_lyst_2	L2873I	0.100	Altered MoRF (Pr = 0.32 | P = 0.02); Altered Calmodulin_binding (Pr = 0.20 | P = 0.03); Gain of N-terminal_acetylation at M2875 (Pr = 0.01 | P = 8.6e-03)	Altered Motifs (ELME000233:MAPK interacting molecules (e.g. MAPKKs - substrates - phosphatases) carry docking motif that help to regulate specific interaction in the MAPK cascade. The classic motif approximates (R/K)xxxx#x# where # is a hydrophobic residue.; ELME000335:Inverted version of LIG_SUMO_SBM_1 that mediates binding to SUMO proteins non-covalently.)	Predicted conservation scores
Sinocyclocheilus_anshuiensis_lyst_2	L2873I	# Altered Effect (Pr = 0.32)
Sinocyclocheilus_anshuiensis_lyst_2	L2873I	# |---->Altered Motifs (ELME000233|ELME000335)
Sinocyclocheilus_anshuiensis_lyst_2	L2873I	# |---->Altered Structure_and_dynamics (Pr = 0.27)-------------------------------------------------------|
Sinocyclocheilus_anshuiensis_lyst_2	L2873I	# | |---->Altered Secondary_structure (Pr = 0.26) |
Sinocyclocheilus_anshuiensis_lyst_2	L2873I	# | | |
Sinocyclocheilus_anshuiensis_lyst_2	L2873I	# | |---->Altered Stability_and_conformational_flexibility (Pr = 0.27) |
Sinocyclocheilus_anshuiensis_lyst_2	L2873I	# | | |---->Altered Conformational_flexibility (Pr = 0.27) |
Sinocyclocheilus_anshuiensis_lyst_2	L2873I	# | | |
Sinocyclocheilus_anshuiensis_lyst_2	L2873I	# | |---->Altered Special_structural_signatures (Pr = 0.03) |
Sinocyclocheilus_anshuiensis_lyst_2	L2873I	# | |---->Altered Signal_peptide (Pr = 0.00) |
Sinocyclocheilus_anshuiensis_lyst_2	L2873I	# | | |
Sinocyclocheilus_anshuiensis_lyst_2	L2873I	# | |---->Altered Transmembrane_protein (Pr = 0.03) |
Sinocyclocheilus_anshuiensis_lyst_2	L2873I	# | |
Sinocyclocheilus_anshuiensis_lyst_2	L2873I	# |---->Altered Functional_residue (Pr = 0.32) |
Sinocyclocheilus_anshuiensis_lyst_2	L2873I	# |---->Altered Macromolecular_binding (Pr = 0.32) |
Sinocyclocheilus_anshuiensis_lyst_2	L2873I	# | |---->Altered Protein_binding (Pr = 0.32) |
Sinocyclocheilus_anshuiensis_lyst_2	L2873I	# | |---->Altered Disordered_interface (Pr = 0.32) |
Sinocyclocheilus_anshuiensis_lyst_2	L2873I	# | | |---->Altered Calmodulin_binding (Pr = 0.20 | P = 0.03) |
Sinocyclocheilus_anshuiensis_lyst_2	L2873I	# | | |---->Altered MoRF (Pr = 0.32 | P = 0.02) |
Sinocyclocheilus_anshuiensis_lyst_2	L2873I	# | | |
Sinocyclocheilus_anshuiensis_lyst_2	L2873I	# | |---->Altered Ordered_interface (Pr = 0.05) |
Sinocyclocheilus_anshuiensis_lyst_2	L2873I	# | |
Sinocyclocheilus_anshuiensis_lyst_2	L2873I	# |---->Altered Metal_binding (Pr = 0.01)<---------------------------------------------------------|
Sinocyclocheilus_anshuiensis_lyst_2	L2873I	# |
Sinocyclocheilus_anshuiensis_lyst_2	L2873I	# |---->Altered PTM_site (Pr = 0.16)
Sinocyclocheilus_anshuiensis_lyst_2	L2873I	# |---->Gain of N-terminal_acetylation at M2875 (Pr = 0.01 | P = 8.6e-03)
Sinocyclocheilus_anshuiensis_lyst_2	S3170T	0.109	Loss of Ubiquitylation at K3175 (Pr = 0.15 | P = 0.05); Altered Cytoplasmic_loop (Pr = 0.11 | P = 0.03)	Altered Motifs (ELME000053:GSK3 phosphorylation recognition site; ELME000063:CK1 phosphorylation site)	Predicted conservation scores
Sinocyclocheilus_anshuiensis_lyst_2	S3170T	# Altered Effect (Pr = 0.33)
Sinocyclocheilus_anshuiensis_lyst_2	S3170T	# |---->Altered Motifs (ELME000053|ELME000063)
Sinocyclocheilus_anshuiensis_lyst_2	S3170T	# |---->Altered Structure_and_dynamics (Pr = 0.33)-------------------------------------------------------|
Sinocyclocheilus_anshuiensis_lyst_2	S3170T	# | |---->Altered Secondary_structure (Pr = 0.25) |
Sinocyclocheilus_anshuiensis_lyst_2	S3170T	# | | |
Sinocyclocheilus_anshuiensis_lyst_2	S3170T	# | |---->Altered Stability_and_conformational_flexibility (Pr = 0.33) |
Sinocyclocheilus_anshuiensis_lyst_2	S3170T	# | | |---->Altered Conformational_flexibility (Pr = 0.33) |
Sinocyclocheilus_anshuiensis_lyst_2	S3170T	# | | |
Sinocyclocheilus_anshuiensis_lyst_2	S3170T	# | |---->Altered Special_structural_signatures (Pr = 0.11) |
Sinocyclocheilus_anshuiensis_lyst_2	S3170T	# | |---->Altered Signal_peptide (Pr = 0.00) |
Sinocyclocheilus_anshuiensis_lyst_2	S3170T	# | | |
Sinocyclocheilus_anshuiensis_lyst_2	S3170T	# | |---->Altered Transmembrane_protein (Pr = 0.11) |
Sinocyclocheilus_anshuiensis_lyst_2	S3170T	# | |---->Altered Non-cytoplasmic_loop (Pr = 0.11 | P = 0.03) |
Sinocyclocheilus_anshuiensis_lyst_2	S3170T	# | |
Sinocyclocheilus_anshuiensis_lyst_2	S3170T	# |---->Altered Functional_residue (Pr = 0.16) |
Sinocyclocheilus_anshuiensis_lyst_2	S3170T	# |---->Altered Macromolecular_binding (Pr = 0.08) |
Sinocyclocheilus_anshuiensis_lyst_2	S3170T	# | |---->Altered Protein_binding (Pr = 0.08) |
Sinocyclocheilus_anshuiensis_lyst_2	S3170T	# | |---->Altered Disordered_interface (Pr = 0.08) |
Sinocyclocheilus_anshuiensis_lyst_2	S3170T	# | | |
Sinocyclocheilus_anshuiensis_lyst_2	S3170T	# | |---->Altered Ordered_interface (Pr = 0.03) |
Sinocyclocheilus_anshuiensis_lyst_2	S3170T	# | |
Sinocyclocheilus_anshuiensis_lyst_2	S3170T	# |---->Altered Metal_binding (Pr = 0.01)<---------------------------------------------------------|
Sinocyclocheilus_anshuiensis_lyst_2	S3170T	# |
Sinocyclocheilus_anshuiensis_lyst_2	S3170T	# |---->Altered PTM_site (Pr = 0.16)
Sinocyclocheilus_anshuiensis_lyst_2	S3170T	# |---->Loss of Ubiquitylation at K3175 (Pr = 0.15 | P = 0.05)
Sinocyclocheilus_anshuiensis_lyst_2	T3271S	0.192	Altered Cytoplasmic_loop (Pr = 0.24 | P = 1.4e-03); Gain of Ubiquitylation at K3272 (Pr = 0.15 | P = 0.05)	Altered Motifs (ELME000336:NEK2 phosphorylation motif with preferred Phe - Leu or Met in the -3 position to compensate for less favorable residues in the +1 and +2 position.; PS00005:Protein kinase C phosphorylation site)	Predicted conservation scores
Sinocyclocheilus_anshuiensis_lyst_2	T3271S	# Altered Effect (Pr = 0.26)
Sinocyclocheilus_anshuiensis_lyst_2	T3271S	# |---->Altered Motifs (ELME000336|PS00005)
Sinocyclocheilus_anshuiensis_lyst_2	T3271S	# |---->Altered Structure_and_dynamics (Pr = 0.26)-------------------------------------------------------|
Sinocyclocheilus_anshuiensis_lyst_2	T3271S	# | |---->Altered Secondary_structure (Pr = 0.26) |
Sinocyclocheilus_anshuiensis_lyst_2	T3271S	# | | |
Sinocyclocheilus_anshuiensis_lyst_2	T3271S	# | |---->Altered Stability_and_conformational_flexibility (Pr = 0.15) |
Sinocyclocheilus_anshuiensis_lyst_2	T3271S	# | | |---->Altered Conformational_flexibility (Pr = 0.15) |
Sinocyclocheilus_anshuiensis_lyst_2	T3271S	# | | |
Sinocyclocheilus_anshuiensis_lyst_2	T3271S	# | |---->Altered Special_structural_signatures (Pr = 0.24) |
Sinocyclocheilus_anshuiensis_lyst_2	T3271S	# | |---->Altered Signal_peptide (Pr = 0.00) |
Sinocyclocheilus_anshuiensis_lyst_2	T3271S	# | | |
Sinocyclocheilus_anshuiensis_lyst_2	T3271S	# | |---->Altered Transmembrane_protein (Pr = 0.24) |
Sinocyclocheilus_anshuiensis_lyst_2	T3271S	# | |---->Altered Non-cytoplasmic_loop (Pr = 0.24 | P = 1.4e-03) |
Sinocyclocheilus_anshuiensis_lyst_2	T3271S	# | |
Sinocyclocheilus_anshuiensis_lyst_2	T3271S	# |---->Altered Functional_residue (Pr = 0.23) |
Sinocyclocheilus_anshuiensis_lyst_2	T3271S	# |---->Altered Macromolecular_binding (Pr = 0.23) |
Sinocyclocheilus_anshuiensis_lyst_2	T3271S	# | |---->Altered Protein_binding (Pr = 0.23) |
Sinocyclocheilus_anshuiensis_lyst_2	T3271S	# | |---->Altered Disordered_interface (Pr = 0.12) |
Sinocyclocheilus_anshuiensis_lyst_2	T3271S	# | | |
Sinocyclocheilus_anshuiensis_lyst_2	T3271S	# | |---->Altered Ordered_interface (Pr = 0.23) |
Sinocyclocheilus_anshuiensis_lyst_2	T3271S	# | |
Sinocyclocheilus_anshuiensis_lyst_2	T3271S	# |---->Altered Metal_binding (Pr = 0.12)<---------------------------------------------------------|
Sinocyclocheilus_anshuiensis_lyst_2	T3271S	# |
Sinocyclocheilus_anshuiensis_lyst_2	T3271S	# |---->Altered PTM_site (Pr = 0.15)
Sinocyclocheilus_anshuiensis_lyst_2	T3271S	# |---->Gain of Ubiquitylation at K3272 (Pr = 0.15 | P = 0.05)
Sinocyclocheilus_anshuiensis_lyst_2	D3276N	0.263	Altered Cytoplasmic_loop (Pr = 0.24 | P = 2.0e-03)	Altered Motifs (ELME000017:ITAM (immunoreceptor tyrosine-based activatory motif). ITAM consists of partially conserved short sequence of amino acid found in the cytoplasmatic tail of antigen and Fc receptors.; PS00007:Tyrosine kinase phosphorylation site)	Predicted conservation scores
Sinocyclocheilus_anshuiensis_lyst_2	D3276N	# Altered Effect (Pr = 0.24)
Sinocyclocheilus_anshuiensis_lyst_2	D3276N	# |---->Altered Motifs (ELME000017|PS00007)
Sinocyclocheilus_anshuiensis_lyst_2	D3276N	# |---->Altered Structure_and_dynamics (Pr = 0.24)-------------------------------------------------------|
Sinocyclocheilus_anshuiensis_lyst_2	D3276N	# | |---->Altered Secondary_structure (Pr = 0.11) |
Sinocyclocheilus_anshuiensis_lyst_2	D3276N	# | | |
Sinocyclocheilus_anshuiensis_lyst_2	D3276N	# | |---->Altered Stability_and_conformational_flexibility (Pr = 0.14) |
Sinocyclocheilus_anshuiensis_lyst_2	D3276N	# | | |---->Altered Conformational_flexibility (Pr = 0.14) |
Sinocyclocheilus_anshuiensis_lyst_2	D3276N	# | | |
Sinocyclocheilus_anshuiensis_lyst_2	D3276N	# | |---->Altered Special_structural_signatures (Pr = 0.24) |
Sinocyclocheilus_anshuiensis_lyst_2	D3276N	# | |---->Altered Signal_peptide (Pr = 0.00) |
Sinocyclocheilus_anshuiensis_lyst_2	D3276N	# | | |
Sinocyclocheilus_anshuiensis_lyst_2	D3276N	# | |---->Altered Transmembrane_protein (Pr = 0.24) |
Sinocyclocheilus_anshuiensis_lyst_2	D3276N	# | |---->Altered Non-cytoplasmic_loop (Pr = 0.24 | P = 2.0e-03) |
Sinocyclocheilus_anshuiensis_lyst_2	D3276N	# | |
Sinocyclocheilus_anshuiensis_lyst_2	D3276N	# |---->Altered Functional_residue (Pr = 0.16) |
Sinocyclocheilus_anshuiensis_lyst_2	D3276N	# |---->Altered Macromolecular_binding (Pr = 0.12) |
Sinocyclocheilus_anshuiensis_lyst_2	D3276N	# | |---->Altered Protein_binding (Pr = 0.12) |
Sinocyclocheilus_anshuiensis_lyst_2	D3276N	# | |---->Altered Disordered_interface (Pr = 0.12) |
Sinocyclocheilus_anshuiensis_lyst_2	D3276N	# | | |
Sinocyclocheilus_anshuiensis_lyst_2	D3276N	# | |---->Altered Ordered_interface (Pr = 0.12) |
Sinocyclocheilus_anshuiensis_lyst_2	D3276N	# | |
Sinocyclocheilus_anshuiensis_lyst_2	D3276N	# |---->Altered Metal_binding (Pr = 0.10)<---------------------------------------------------------|
Sinocyclocheilus_anshuiensis_lyst_2	D3276N	# |
Sinocyclocheilus_anshuiensis_lyst_2	D3276N	# |---->Altered PTM_site (Pr = 0.16)
Sinocyclocheilus_anshuiensis_lyst_2	T3523M	0.213	Altered PPI_residue (Pr = 0.28 | P = 0.05); Loss of Allosteric_site at W3527 (Pr = 0.27 | P = 8.4e-03); Gain of Helix (Pr = 0.27 | P = 0.05); Altered PPI_hotspot (Pr = 0.25 | P = 0.02)	Altered Motifs (ELME000202:(ST)Q motif which is phosphorylated by PIKK family members.)	Predicted conservation scores
Sinocyclocheilus_anshuiensis_lyst_2	T3523M	# Altered Effect (Pr = 0.28)
Sinocyclocheilus_anshuiensis_lyst_2	T3523M	# |---->Altered Motifs (ELME000202)
Sinocyclocheilus_anshuiensis_lyst_2	T3523M	# |---->Altered Structure_and_dynamics (Pr = 0.27)-------------------------------------------------------|
Sinocyclocheilus_anshuiensis_lyst_2	T3523M	# | |---->Altered Secondary_structure (Pr = 0.27) |
Sinocyclocheilus_anshuiensis_lyst_2	T3523M	# | | |---->Gain of Helix (Pr = 0.27 | P = 0.05) |
Sinocyclocheilus_anshuiensis_lyst_2	T3523M	# | | |
Sinocyclocheilus_anshuiensis_lyst_2	T3523M	# | |---->Altered Stability_and_conformational_flexibility (Pr = 0.22) |
Sinocyclocheilus_anshuiensis_lyst_2	T3523M	# | | |---->Altered Conformational_flexibility (Pr = 0.22) |
Sinocyclocheilus_anshuiensis_lyst_2	T3523M	# | | |
Sinocyclocheilus_anshuiensis_lyst_2	T3523M	# | |---->Altered Special_structural_signatures (Pr = 0.03) |
Sinocyclocheilus_anshuiensis_lyst_2	T3523M	# | |---->Altered Signal_peptide (Pr = 0.00) |
Sinocyclocheilus_anshuiensis_lyst_2	T3523M	# | | |
Sinocyclocheilus_anshuiensis_lyst_2	T3523M	# | |---->Altered Transmembrane_protein (Pr = 0.03) |
Sinocyclocheilus_anshuiensis_lyst_2	T3523M	# | |
Sinocyclocheilus_anshuiensis_lyst_2	T3523M	# |---->Altered Functional_residue (Pr = 0.28) |
Sinocyclocheilus_anshuiensis_lyst_2	T3523M	# |---->Loss of Allosteric_site at W3527 (Pr = 0.27 | P = 8.4e-03)<--------------------------------|
Sinocyclocheilus_anshuiensis_lyst_2	T3523M	# |---->Altered Macromolecular_binding (Pr = 0.28) |
Sinocyclocheilus_anshuiensis_lyst_2	T3523M	# | |---->Altered Protein_binding (Pr = 0.28) |
Sinocyclocheilus_anshuiensis_lyst_2	T3523M	# | |---->Altered Disordered_interface (Pr = 0.04) |
Sinocyclocheilus_anshuiensis_lyst_2	T3523M	# | | |
Sinocyclocheilus_anshuiensis_lyst_2	T3523M	# | |---->Altered Ordered_interface (Pr = 0.28) |
Sinocyclocheilus_anshuiensis_lyst_2	T3523M	# | |---->Altered PPI_residue (Pr = 0.28 | P = 0.05) |
Sinocyclocheilus_anshuiensis_lyst_2	T3523M	# | |---->Altered PPI_hotspot (Pr = 0.25 | P = 0.02) |
Sinocyclocheilus_anshuiensis_lyst_2	T3523M	# | |
Sinocyclocheilus_anshuiensis_lyst_2	T3523M	# |---->Altered Metal_binding (Pr = 0.06)<---------------------------------------------------------|
Sinocyclocheilus_anshuiensis_lyst_2	T3523M	# |
Sinocyclocheilus_anshuiensis_lyst_2	T3523M	# |---->Altered PTM_site (Pr = 0.02)
Sinocyclocheilus_anshuiensis_lyst_2	C3822T	0.340	Altered Stability (Pr = 0.19 | P = 0.01)	Altered Motifs (ELME000053:GSK3 phosphorylation recognition site; ELME000062:Secondary preference for PKA-type AGC kinase phosphorylation.; ELME000064:CK2 phosphorylation site; ELME000220:Phosphothreonine motif binding a subset of FHA domains that have a preference for an acidic amino acid at the pT+3 position.; PS00006:Casein kinase II phosphorylation site)	Predicted conservation scores
Sinocyclocheilus_anshuiensis_lyst_2	C3822T	# Altered Effect (Pr = 0.26)
Sinocyclocheilus_anshuiensis_lyst_2	C3822T	# |---->Altered Motifs (ELME000053|ELME000062|ELME000064|ELME000220|PS00006)
Sinocyclocheilus_anshuiensis_lyst_2	C3822T	# |---->Altered Structure_and_dynamics (Pr = 0.26)-------------------------------------------------------|
Sinocyclocheilus_anshuiensis_lyst_2	C3822T	# | |---->Altered Secondary_structure (Pr = 0.26) |
Sinocyclocheilus_anshuiensis_lyst_2	C3822T	# | | |
Sinocyclocheilus_anshuiensis_lyst_2	C3822T	# | |---->Altered Stability_and_conformational_flexibility (Pr = 0.19) |
Sinocyclocheilus_anshuiensis_lyst_2	C3822T	# | | |---->Altered Stability (Pr = 0.19 | P = 0.01) |
Sinocyclocheilus_anshuiensis_lyst_2	C3822T	# | | |---->Altered Conformational_flexibility (Pr = 0.15) |
Sinocyclocheilus_anshuiensis_lyst_2	C3822T	# | | |
Sinocyclocheilus_anshuiensis_lyst_2	C3822T	# | |---->Altered Special_structural_signatures (Pr = 0.05) |
Sinocyclocheilus_anshuiensis_lyst_2	C3822T	# | |---->Altered Signal_peptide (Pr = 0.00) |
Sinocyclocheilus_anshuiensis_lyst_2	C3822T	# | | |
Sinocyclocheilus_anshuiensis_lyst_2	C3822T	# | |---->Altered Transmembrane_protein (Pr = 0.05) |
Sinocyclocheilus_anshuiensis_lyst_2	C3822T	# | |
Sinocyclocheilus_anshuiensis_lyst_2	C3822T	# |---->Altered Functional_residue (Pr = 0.17) |
Sinocyclocheilus_anshuiensis_lyst_2	C3822T	# |---->Altered Macromolecular_binding (Pr = 0.17) |
Sinocyclocheilus_anshuiensis_lyst_2	C3822T	# | |---->Altered Protein_binding (Pr = 0.17) |
Sinocyclocheilus_anshuiensis_lyst_2	C3822T	# | |---->Altered Disordered_interface (Pr = 0.01) |
Sinocyclocheilus_anshuiensis_lyst_2	C3822T	# | | |
Sinocyclocheilus_anshuiensis_lyst_2	C3822T	# | |---->Altered Ordered_interface (Pr = 0.17) |
Sinocyclocheilus_anshuiensis_lyst_2	C3822T	# | |
Sinocyclocheilus_anshuiensis_lyst_2	C3822T	# |---->Altered Metal_binding (Pr = 0.12)<---------------------------------------------------------|
Sinocyclocheilus_anshuiensis_lyst_2	C3822T	# |
Sinocyclocheilus_anshuiensis_lyst_2	C3822T	# |---->Altered PTM_site (Pr = 0.09)
Sinocyclocheilus_anshuiensis_lyst_1	F302V	0.263	Altered MoRF (Pr = 0.30 | P = 0.02)	Altered Motifs (ELME000336:NEK2 phosphorylation motif with preferred Phe - Leu or Met in the -3 position to compensate for less favorable residues in the +1 and +2 position.)	Predicted conservation scores
Sinocyclocheilus_anshuiensis_lyst_1	F302V	# Altered Effect (Pr = 0.30)
Sinocyclocheilus_anshuiensis_lyst_1	F302V	# |---->Altered Motifs (ELME000336)
Sinocyclocheilus_anshuiensis_lyst_1	F302V	# |---->Altered Structure_and_dynamics (Pr = 0.27)-------------------------------------------------------|
Sinocyclocheilus_anshuiensis_lyst_1	F302V	# | |---->Altered Secondary_structure (Pr = 0.25) |
Sinocyclocheilus_anshuiensis_lyst_1	F302V	# | | |
Sinocyclocheilus_anshuiensis_lyst_1	F302V	# | |---->Altered Stability_and_conformational_flexibility (Pr = 0.27) |
Sinocyclocheilus_anshuiensis_lyst_1	F302V	# | | |---->Altered Conformational_flexibility (Pr = 0.27) |
Sinocyclocheilus_anshuiensis_lyst_1	F302V	# | | |
Sinocyclocheilus_anshuiensis_lyst_1	F302V	# | |---->Altered Special_structural_signatures (Pr = 0.05) |
Sinocyclocheilus_anshuiensis_lyst_1	F302V	# | |---->Altered Signal_peptide (Pr = 0.00) |
Sinocyclocheilus_anshuiensis_lyst_1	F302V	# | | |
Sinocyclocheilus_anshuiensis_lyst_1	F302V	# | |---->Altered Transmembrane_protein (Pr = 0.05) |
Sinocyclocheilus_anshuiensis_lyst_1	F302V	# | |
Sinocyclocheilus_anshuiensis_lyst_1	F302V	# |---->Altered Functional_residue (Pr = 0.30) |
Sinocyclocheilus_anshuiensis_lyst_1	F302V	# |---->Altered Macromolecular_binding (Pr = 0.30) |
Sinocyclocheilus_anshuiensis_lyst_1	F302V	# | |---->Altered Protein_binding (Pr = 0.30) |
Sinocyclocheilus_anshuiensis_lyst_1	F302V	# | |---->Altered Disordered_interface (Pr = 0.30) |
Sinocyclocheilus_anshuiensis_lyst_1	F302V	# | | |---->Altered MoRF (Pr = 0.30 | P = 0.02) |
Sinocyclocheilus_anshuiensis_lyst_1	F302V	# | | |
Sinocyclocheilus_anshuiensis_lyst_1	F302V	# | |---->Altered Ordered_interface (Pr = 0.04) |
Sinocyclocheilus_anshuiensis_lyst_1	F302V	# | |
Sinocyclocheilus_anshuiensis_lyst_1	F302V	# |---->Altered Metal_binding (Pr = 0.02)<---------------------------------------------------------|
Sinocyclocheilus_anshuiensis_lyst_1	F302V	# |
Sinocyclocheilus_anshuiensis_lyst_1	F302V	# |---->Altered PTM_site (Pr = 0.13)
Sinocyclocheilus_anshuiensis_lyst_1	G384S	0.143	Loss of B-factor (Pr = 0.28 | P = 0.02)	Altered Motifs (ELME000063:CK1 phosphorylation site; PS00008:N-myristoylation site)	Predicted conservation scores
Sinocyclocheilus_anshuiensis_lyst_1	G384S	# Altered Effect (Pr = 0.28)
Sinocyclocheilus_anshuiensis_lyst_1	G384S	# |---->Altered Motifs (ELME000063|PS00008)
Sinocyclocheilus_anshuiensis_lyst_1	G384S	# |---->Altered Structure_and_dynamics (Pr = 0.28)-------------------------------------------------------|
Sinocyclocheilus_anshuiensis_lyst_1	G384S	# | |---->Altered Secondary_structure (Pr = 0.24) |
Sinocyclocheilus_anshuiensis_lyst_1	G384S	# | | |
Sinocyclocheilus_anshuiensis_lyst_1	G384S	# | |---->Altered Stability_and_conformational_flexibility (Pr = 0.28) |
Sinocyclocheilus_anshuiensis_lyst_1	G384S	# | | |---->Altered Conformational_flexibility (Pr = 0.28) |
Sinocyclocheilus_anshuiensis_lyst_1	G384S	# | | |---->Loss of B-factor (Pr = 0.28 | P = 0.02) |
Sinocyclocheilus_anshuiensis_lyst_1	G384S	# | | |
Sinocyclocheilus_anshuiensis_lyst_1	G384S	# | |---->Altered Special_structural_signatures (Pr = 0.02) |
Sinocyclocheilus_anshuiensis_lyst_1	G384S	# | |---->Altered Signal_peptide (Pr = 0.00) |
Sinocyclocheilus_anshuiensis_lyst_1	G384S	# | | |
Sinocyclocheilus_anshuiensis_lyst_1	G384S	# | |---->Altered Transmembrane_protein (Pr = 0.02) |
Sinocyclocheilus_anshuiensis_lyst_1	G384S	# | |
Sinocyclocheilus_anshuiensis_lyst_1	G384S	# |---->Altered Functional_residue (Pr = 0.14) |
Sinocyclocheilus_anshuiensis_lyst_1	G384S	# |---->Altered Macromolecular_binding (Pr = 0.14) |
Sinocyclocheilus_anshuiensis_lyst_1	G384S	# | |---->Altered Protein_binding (Pr = 0.14) |
Sinocyclocheilus_anshuiensis_lyst_1	G384S	# | |---->Altered Disordered_interface (Pr = 0.14) |
Sinocyclocheilus_anshuiensis_lyst_1	G384S	# | | |
Sinocyclocheilus_anshuiensis_lyst_1	G384S	# | |---->Altered Ordered_interface (Pr = 0.05) |
Sinocyclocheilus_anshuiensis_lyst_1	G384S	# | |
Sinocyclocheilus_anshuiensis_lyst_1	G384S	# |---->Altered Metal_binding (Pr = 0.03)<---------------------------------------------------------|
Sinocyclocheilus_anshuiensis_lyst_1	G384S	# |
Sinocyclocheilus_anshuiensis_lyst_1	G384S	# |---->Altered PTM_site (Pr = 0.04)
Sinocyclocheilus_anshuiensis_lyst_1	R549Q	0.127	Altered Coiled_coil (Pr = 0.14 | P = 0.03)	Altered Motifs (ELME000062:Secondary preference for PKA-type AGC kinase phosphorylation.; ELME000239:The USP7 NTD domain binding motif variant based on the MDM2 and P53 interactions.; ELME000321:Caspase3 and Caspase7 cleavage site)	Predicted conservation scores
Sinocyclocheilus_anshuiensis_lyst_1	R549Q	# Altered Effect (Pr = 0.26)
Sinocyclocheilus_anshuiensis_lyst_1	R549Q	# |---->Altered Motifs (ELME000062|ELME000239|ELME000321)
Sinocyclocheilus_anshuiensis_lyst_1	R549Q	# |---->Altered Structure_and_dynamics (Pr = 0.26)-------------------------------------------------------|
Sinocyclocheilus_anshuiensis_lyst_1	R549Q	# | |---->Altered Secondary_structure (Pr = 0.25) |
Sinocyclocheilus_anshuiensis_lyst_1	R549Q	# | | |
Sinocyclocheilus_anshuiensis_lyst_1	R549Q	# | |---->Altered Stability_and_conformational_flexibility (Pr = 0.26) |
Sinocyclocheilus_anshuiensis_lyst_1	R549Q	# | | |---->Altered Conformational_flexibility (Pr = 0.26) |
Sinocyclocheilus_anshuiensis_lyst_1	R549Q	# | | |
Sinocyclocheilus_anshuiensis_lyst_1	R549Q	# | |---->Altered Special_structural_signatures (Pr = 0.14) |
Sinocyclocheilus_anshuiensis_lyst_1	R549Q	# | |---->Altered Coiled_coil (Pr = 0.14 | P = 0.03) |
Sinocyclocheilus_anshuiensis_lyst_1	R549Q	# | |---->Altered Signal_peptide (Pr = 0.00) |
Sinocyclocheilus_anshuiensis_lyst_1	R549Q	# | | |
Sinocyclocheilus_anshuiensis_lyst_1	R549Q	# | |---->Altered Transmembrane_protein (Pr = 0.08) |
Sinocyclocheilus_anshuiensis_lyst_1	R549Q	# | |
Sinocyclocheilus_anshuiensis_lyst_1	R549Q	# |---->Altered Functional_residue (Pr = 0.15) |
Sinocyclocheilus_anshuiensis_lyst_1	R549Q	# |---->Altered Macromolecular_binding (Pr = 0.13) |
Sinocyclocheilus_anshuiensis_lyst_1	R549Q	# | |---->Altered Protein_binding (Pr = 0.13) |
Sinocyclocheilus_anshuiensis_lyst_1	R549Q	# | |---->Altered Disordered_interface (Pr = 0.13) |
Sinocyclocheilus_anshuiensis_lyst_1	R549Q	# | | |
Sinocyclocheilus_anshuiensis_lyst_1	R549Q	# | |---->Altered Ordered_interface (Pr = 0.08) |
Sinocyclocheilus_anshuiensis_lyst_1	R549Q	# | |
Sinocyclocheilus_anshuiensis_lyst_1	R549Q	# |---->Altered Metal_binding (Pr = 0.07)<---------------------------------------------------------|
Sinocyclocheilus_anshuiensis_lyst_1	R549Q	# |
Sinocyclocheilus_anshuiensis_lyst_1	R549Q	# |---->Altered PTM_site (Pr = 0.15)
Sinocyclocheilus_anshuiensis_lyst_1	R595H	0.260	Gain of Zinc_binding at C596 (Pr = 0.57 | P = 3.3e-03); Altered Calmodulin_binding (Pr = 0.19 | P = 0.04); Gain of Copper_binding at H600 (Pr = 0.06 | P = 0.03); Loss of Sulfation at Y598 (Pr = 0.02 | P = 0.04)	Altered Motifs (ELME000101:Furin (PACE) cleavage site (Arg-Xaa-[Arg/Lys]-Arg-|-Xaa); ELME000102:N-Arg dibasic convertase (nardilysin) cleavage site (Xaa-|-Arg-Lys or Arg-|-Arg-Xaa).; ELME000103:Proprotein convertase 7 (PC7 - PCSK7) cleavage site (Arg-Xaa-Xaa-Xaa-[Arg/Lys]-Arg-|-Xaa); ELME000108:Yeast kexin 2 cleavage site (Lys-Arg-|-Xaa or Arg-Arg-|-Xaa))	Predicted conservation scores
Sinocyclocheilus_anshuiensis_lyst_1	R595H	# Altered Effect (Pr = 0.57)
Sinocyclocheilus_anshuiensis_lyst_1	R595H	# |---->Altered Motifs (ELME000101|ELME000102|ELME000103|ELME000108)
Sinocyclocheilus_anshuiensis_lyst_1	R595H	# |---->Altered Structure_and_dynamics (Pr = 0.57)-------------------------------------------------------|
Sinocyclocheilus_anshuiensis_lyst_1	R595H	# | |---->Altered Secondary_structure (Pr = 0.26) |
Sinocyclocheilus_anshuiensis_lyst_1	R595H	# | | |
Sinocyclocheilus_anshuiensis_lyst_1	R595H	# | |---->Altered Stability_and_conformational_flexibility (Pr = 0.27) |
Sinocyclocheilus_anshuiensis_lyst_1	R595H	# | | |---->Altered Conformational_flexibility (Pr = 0.27) |
Sinocyclocheilus_anshuiensis_lyst_1	R595H	# | | |
Sinocyclocheilus_anshuiensis_lyst_1	R595H	# | |---->Altered Special_structural_signatures (Pr = 0.02) |
Sinocyclocheilus_anshuiensis_lyst_1	R595H	# | |---->Altered Signal_peptide (Pr = 0.00) |
Sinocyclocheilus_anshuiensis_lyst_1	R595H	# | | |
Sinocyclocheilus_anshuiensis_lyst_1	R595H	# | |---->Altered Transmembrane_protein (Pr = 0.02) |
Sinocyclocheilus_anshuiensis_lyst_1	R595H	# | |
Sinocyclocheilus_anshuiensis_lyst_1	R595H	# |---->Altered Functional_residue (Pr = 0.57) |
Sinocyclocheilus_anshuiensis_lyst_1	R595H	# |---->Altered Macromolecular_binding (Pr = 0.19) |
Sinocyclocheilus_anshuiensis_lyst_1	R595H	# | |---->Altered Protein_binding (Pr = 0.19) |
Sinocyclocheilus_anshuiensis_lyst_1	R595H	# | |---->Altered Disordered_interface (Pr = 0.19) |
Sinocyclocheilus_anshuiensis_lyst_1	R595H	# | | |---->Altered Calmodulin_binding (Pr = 0.19 | P = 0.04) |
Sinocyclocheilus_anshuiensis_lyst_1	R595H	# | | |
Sinocyclocheilus_anshuiensis_lyst_1	R595H	# | |---->Altered Ordered_interface (Pr = 0.15) |
Sinocyclocheilus_anshuiensis_lyst_1	R595H	# | |
Sinocyclocheilus_anshuiensis_lyst_1	R595H	# |---->Altered Metal_binding (Pr = 0.57)<---------------------------------------------------------|
Sinocyclocheilus_anshuiensis_lyst_1	R595H	# | |---->Gain of Copper_binding at H600 (Pr = 0.06 | P = 0.03)
Sinocyclocheilus_anshuiensis_lyst_1	R595H	# | |---->Gain of Zinc_binding at C596 (Pr = 0.57 | P = 3.3e-03)
Sinocyclocheilus_anshuiensis_lyst_1	R595H	# |
Sinocyclocheilus_anshuiensis_lyst_1	R595H	# |---->Altered PTM_site (Pr = 0.07)
Sinocyclocheilus_anshuiensis_lyst_1	R595H	# |---->Loss of Sulfation at Y598 (Pr = 0.02 | P = 0.04)
Sinocyclocheilus_anshuiensis_lyst_1	S718T	0.213		Altered Motifs (ELME000045:The nuclear receptor box motif (LXXLL) confers binding to nuclear receptors.; ELME000052:Phosphothreonine motif binding a subset of FHA domains that show a preference for a large aliphatic amino acid at the pT+3 position.; ELME000231:An RxxL-based motif that binds to the Cdh1 and Cdc20 components of APC/C thereby targeting the protein for destruction in a cell cycle dependent manner; ELME000333:Motif that mediates binding to SUMO proteins non-covalently.)	Predicted conservation scores
Sinocyclocheilus_anshuiensis_lyst_1	S718T	# Altered Effect (Pr = 0.17)
Sinocyclocheilus_anshuiensis_lyst_1	S718T	# |---->Altered Motifs (ELME000045|ELME000052|ELME000231|ELME000333)
Sinocyclocheilus_anshuiensis_lyst_1	S718T	# |---->Altered Structure_and_dynamics (Pr = 0.17)-------------------------------------------------------|
Sinocyclocheilus_anshuiensis_lyst_1	S718T	# | |---->Altered Secondary_structure (Pr = 0.08) |
Sinocyclocheilus_anshuiensis_lyst_1	S718T	# | | |
Sinocyclocheilus_anshuiensis_lyst_1	S718T	# | |---->Altered Stability_and_conformational_flexibility (Pr = 0.17) |
Sinocyclocheilus_anshuiensis_lyst_1	S718T	# | | |---->Altered Conformational_flexibility (Pr = 0.17) |
Sinocyclocheilus_anshuiensis_lyst_1	S718T	# | | |
Sinocyclocheilus_anshuiensis_lyst_1	S718T	# | |---->Altered Special_structural_signatures (Pr = 0.07) |
Sinocyclocheilus_anshuiensis_lyst_1	S718T	# | |---->Altered Signal_peptide (Pr = 0.00) |
Sinocyclocheilus_anshuiensis_lyst_1	S718T	# | | |
Sinocyclocheilus_anshuiensis_lyst_1	S718T	# | |---->Altered Transmembrane_protein (Pr = 0.07) |
Sinocyclocheilus_anshuiensis_lyst_1	S718T	# | |
Sinocyclocheilus_anshuiensis_lyst_1	S718T	# |---->Altered Functional_residue (Pr = 0.14) |
Sinocyclocheilus_anshuiensis_lyst_1	S718T	# |---->Altered Macromolecular_binding (Pr = 0.14) |
Sinocyclocheilus_anshuiensis_lyst_1	S718T	# | |---->Altered Protein_binding (Pr = 0.14) |
Sinocyclocheilus_anshuiensis_lyst_1	S718T	# | |---->Altered Disordered_interface (Pr = 0.06) |
Sinocyclocheilus_anshuiensis_lyst_1	S718T	# | | |
Sinocyclocheilus_anshuiensis_lyst_1	S718T	# | |---->Altered Ordered_interface (Pr = 0.14) |
Sinocyclocheilus_anshuiensis_lyst_1	S718T	# | |
Sinocyclocheilus_anshuiensis_lyst_1	S718T	# |---->Altered Metal_binding (Pr = 0.03)<---------------------------------------------------------|
Sinocyclocheilus_anshuiensis_lyst_1	S718T	# |
Sinocyclocheilus_anshuiensis_lyst_1	S718T	# |---->Altered PTM_site (Pr = 0.10)
Sinocyclocheilus_anshuiensis_lyst_1	K735T	0.443	Altered Cytoplasmic_loop (Pr = 0.15 | P = 0.02); Loss of Disulfide_linkage at C739 (Pr = 0.11 | P = 0.05)	Altered Motifs (ELME000053:GSK3 phosphorylation recognition site)	Predicted conservation scores
Sinocyclocheilus_anshuiensis_lyst_1	K735T	# Altered Effect (Pr = 0.30)
Sinocyclocheilus_anshuiensis_lyst_1	K735T	# |---->Altered Motifs (ELME000053)
Sinocyclocheilus_anshuiensis_lyst_1	K735T	# |---->Altered Structure_and_dynamics (Pr = 0.30)-------------------------------------------------------|
Sinocyclocheilus_anshuiensis_lyst_1	K735T	# | |---->Altered Secondary_structure (Pr = 0.27) |
Sinocyclocheilus_anshuiensis_lyst_1	K735T	# | | |
Sinocyclocheilus_anshuiensis_lyst_1	K735T	# | |---->Altered Stability_and_conformational_flexibility (Pr = 0.30) |
Sinocyclocheilus_anshuiensis_lyst_1	K735T	# | | |---->Loss of Disulfide_linkage at C739 (Pr = 0.11 | P = 0.05) |
Sinocyclocheilus_anshuiensis_lyst_1	K735T	# | | |---->Altered Conformational_flexibility (Pr = 0.30) |
Sinocyclocheilus_anshuiensis_lyst_1	K735T	# | | |
Sinocyclocheilus_anshuiensis_lyst_1	K735T	# | |---->Altered Special_structural_signatures (Pr = 0.15) |
Sinocyclocheilus_anshuiensis_lyst_1	K735T	# | |---->Altered Signal_peptide (Pr = 0.00) |
Sinocyclocheilus_anshuiensis_lyst_1	K735T	# | | |
Sinocyclocheilus_anshuiensis_lyst_1	K735T	# | |---->Altered Transmembrane_protein (Pr = 0.15) |
Sinocyclocheilus_anshuiensis_lyst_1	K735T	# | |---->Altered Non-cytoplasmic_loop (Pr = 0.15 | P = 0.02) |
Sinocyclocheilus_anshuiensis_lyst_1	K735T	# | |
Sinocyclocheilus_anshuiensis_lyst_1	K735T	# |---->Altered Functional_residue (Pr = 0.25) |
Sinocyclocheilus_anshuiensis_lyst_1	K735T	# |---->Altered Macromolecular_binding (Pr = 0.25) |
Sinocyclocheilus_anshuiensis_lyst_1	K735T	# | |---->Altered Protein_binding (Pr = 0.25) |
Sinocyclocheilus_anshuiensis_lyst_1	K735T	# | |---->Altered Disordered_interface (Pr = 0.25) |
Sinocyclocheilus_anshuiensis_lyst_1	K735T	# | | |
Sinocyclocheilus_anshuiensis_lyst_1	K735T	# | |---->Altered Ordered_interface (Pr = 0.11) |
Sinocyclocheilus_anshuiensis_lyst_1	K735T	# | |
Sinocyclocheilus_anshuiensis_lyst_1	K735T	# |---->Altered Metal_binding (Pr = 0.16)<---------------------------------------------------------|
Sinocyclocheilus_anshuiensis_lyst_1	K735T	# |
Sinocyclocheilus_anshuiensis_lyst_1	K735T	# |---->Altered PTM_site (Pr = 0.09)
Sinocyclocheilus_anshuiensis_lyst_1	N931K	0.220	Loss of Nickel_binding at H936 (Pr = 0.20 | P = 0.03); Altered Coiled_coil (Pr = 0.13 | P = 0.03)	Altered Motifs (ELME000052:Phosphothreonine motif binding a subset of FHA domains that show a preference for a large aliphatic amino acid at the pT+3 position.)	Predicted conservation scores
Sinocyclocheilus_anshuiensis_lyst_1	N931K	# Altered Effect (Pr = 0.25)
Sinocyclocheilus_anshuiensis_lyst_1	N931K	# |---->Altered Motifs (ELME000052)
Sinocyclocheilus_anshuiensis_lyst_1	N931K	# |---->Altered Structure_and_dynamics (Pr = 0.25)-------------------------------------------------------|
Sinocyclocheilus_anshuiensis_lyst_1	N931K	# | |---->Altered Secondary_structure (Pr = 0.25) |
Sinocyclocheilus_anshuiensis_lyst_1	N931K	# | | |
Sinocyclocheilus_anshuiensis_lyst_1	N931K	# | |---->Altered Stability_and_conformational_flexibility (Pr = 0.13) |
Sinocyclocheilus_anshuiensis_lyst_1	N931K	# | | |---->Altered Conformational_flexibility (Pr = 0.13) |
Sinocyclocheilus_anshuiensis_lyst_1	N931K	# | | |
Sinocyclocheilus_anshuiensis_lyst_1	N931K	# | |---->Altered Special_structural_signatures (Pr = 0.13) |
Sinocyclocheilus_anshuiensis_lyst_1	N931K	# | |---->Altered Coiled_coil (Pr = 0.13 | P = 0.03) |
Sinocyclocheilus_anshuiensis_lyst_1	N931K	# | |---->Altered Signal_peptide (Pr = 0.00) |
Sinocyclocheilus_anshuiensis_lyst_1	N931K	# | | |
Sinocyclocheilus_anshuiensis_lyst_1	N931K	# | |---->Altered Transmembrane_protein (Pr = 0.08) |
Sinocyclocheilus_anshuiensis_lyst_1	N931K	# | |
Sinocyclocheilus_anshuiensis_lyst_1	N931K	# |---->Altered Functional_residue (Pr = 0.20) |
Sinocyclocheilus_anshuiensis_lyst_1	N931K	# |---->Altered Macromolecular_binding (Pr = 0.18) |
Sinocyclocheilus_anshuiensis_lyst_1	N931K	# | |---->Altered Protein_binding (Pr = 0.18) |
Sinocyclocheilus_anshuiensis_lyst_1	N931K	# | |---->Altered Disordered_interface (Pr = 0.09) |
Sinocyclocheilus_anshuiensis_lyst_1	N931K	# | | |
Sinocyclocheilus_anshuiensis_lyst_1	N931K	# | |---->Altered Ordered_interface (Pr = 0.18) |
Sinocyclocheilus_anshuiensis_lyst_1	N931K	# | |
Sinocyclocheilus_anshuiensis_lyst_1	N931K	# |---->Altered Metal_binding (Pr = 0.20)<---------------------------------------------------------|
Sinocyclocheilus_anshuiensis_lyst_1	N931K	# | |---->Loss of Nickel_binding at H936 (Pr = 0.20 | P = 0.03)
Sinocyclocheilus_anshuiensis_lyst_1	N931K	# |
Sinocyclocheilus_anshuiensis_lyst_1	N931K	# |---->Altered PTM_site (Pr = 0.11)
Sinocyclocheilus_anshuiensis_lyst_1	T938M	0.080	Altered Coiled_coil (Pr = 0.39 | P = 7.1e-03); Loss of Nickel_binding at H936 (Pr = 0.20 | P = 0.03)	Altered Motifs (None)	Predicted conservation scores
Sinocyclocheilus_anshuiensis_lyst_1	T938M	# Altered Effect (Pr = 0.39)
Sinocyclocheilus_anshuiensis_lyst_1	T938M	# |---->Altered Motifs (None)
Sinocyclocheilus_anshuiensis_lyst_1	T938M	# |---->Altered Structure_and_dynamics (Pr = 0.39)-------------------------------------------------------|
Sinocyclocheilus_anshuiensis_lyst_1	T938M	# | |---->Altered Secondary_structure (Pr = 0.25) |
Sinocyclocheilus_anshuiensis_lyst_1	T938M	# | | |
Sinocyclocheilus_anshuiensis_lyst_1	T938M	# | |---->Altered Stability_and_conformational_flexibility (Pr = 0.29) |
Sinocyclocheilus_anshuiensis_lyst_1	T938M	# | | |---->Altered Conformational_flexibility (Pr = 0.29) |
Sinocyclocheilus_anshuiensis_lyst_1	T938M	# | | |
Sinocyclocheilus_anshuiensis_lyst_1	T938M	# | |---->Altered Special_structural_signatures (Pr = 0.39) |
Sinocyclocheilus_anshuiensis_lyst_1	T938M	# | |---->Altered Coiled_coil (Pr = 0.39 | P = 7.1e-03) |
Sinocyclocheilus_anshuiensis_lyst_1	T938M	# | |---->Altered Signal_peptide (Pr = 0.00) |
Sinocyclocheilus_anshuiensis_lyst_1	T938M	# | | |
Sinocyclocheilus_anshuiensis_lyst_1	T938M	# | |---->Altered Transmembrane_protein (Pr = 0.08) |
Sinocyclocheilus_anshuiensis_lyst_1	T938M	# | |
Sinocyclocheilus_anshuiensis_lyst_1	T938M	# |---->Altered Functional_residue (Pr = 0.20) |
Sinocyclocheilus_anshuiensis_lyst_1	T938M	# |---->Altered Macromolecular_binding (Pr = 0.18) |
Sinocyclocheilus_anshuiensis_lyst_1	T938M	# | |---->Altered Protein_binding (Pr = 0.18) |
Sinocyclocheilus_anshuiensis_lyst_1	T938M	# | |---->Altered Disordered_interface (Pr = 0.10) |
Sinocyclocheilus_anshuiensis_lyst_1	T938M	# | | |
Sinocyclocheilus_anshuiensis_lyst_1	T938M	# | |---->Altered Ordered_interface (Pr = 0.18) |
Sinocyclocheilus_anshuiensis_lyst_1	T938M	# | |
Sinocyclocheilus_anshuiensis_lyst_1	T938M	# |---->Altered Metal_binding (Pr = 0.20)<---------------------------------------------------------|
Sinocyclocheilus_anshuiensis_lyst_1	T938M	# | |---->Loss of Nickel_binding at H936 (Pr = 0.20 | P = 0.03)
Sinocyclocheilus_anshuiensis_lyst_1	T938M	# |
Sinocyclocheilus_anshuiensis_lyst_1	T938M	# |---->Altered PTM_site (Pr = 0.04)
Sinocyclocheilus_anshuiensis_lyst_1	E939D	0.094	Altered Coiled_coil (Pr = 0.23 | P = 0.02); Loss of Nickel_binding at H936 (Pr = 0.20 | P = 0.03)	Altered Motifs (ELME000085:Glycosaminoglycan attachment site)	Predicted conservation scores
Sinocyclocheilus_anshuiensis_lyst_1	E939D	# Altered Effect (Pr = 0.29)
Sinocyclocheilus_anshuiensis_lyst_1	E939D	# |---->Altered Motifs (ELME000085)
Sinocyclocheilus_anshuiensis_lyst_1	E939D	# |---->Altered Structure_and_dynamics (Pr = 0.29)-------------------------------------------------------|
Sinocyclocheilus_anshuiensis_lyst_1	E939D	# | |---->Altered Secondary_structure (Pr = 0.25) |
Sinocyclocheilus_anshuiensis_lyst_1	E939D	# | | |
Sinocyclocheilus_anshuiensis_lyst_1	E939D	# | |---->Altered Stability_and_conformational_flexibility (Pr = 0.29) |
Sinocyclocheilus_anshuiensis_lyst_1	E939D	# | | |---->Altered Conformational_flexibility (Pr = 0.29) |
Sinocyclocheilus_anshuiensis_lyst_1	E939D	# | | |
Sinocyclocheilus_anshuiensis_lyst_1	E939D	# | |---->Altered Special_structural_signatures (Pr = 0.23) |
Sinocyclocheilus_anshuiensis_lyst_1	E939D	# | |---->Altered Coiled_coil (Pr = 0.23 | P = 0.02) |
Sinocyclocheilus_anshuiensis_lyst_1	E939D	# | |---->Altered Signal_peptide (Pr = 0.00) |
Sinocyclocheilus_anshuiensis_lyst_1	E939D	# | | |
Sinocyclocheilus_anshuiensis_lyst_1	E939D	# | |---->Altered Transmembrane_protein (Pr = 0.07) |
Sinocyclocheilus_anshuiensis_lyst_1	E939D	# | |
Sinocyclocheilus_anshuiensis_lyst_1	E939D	# |---->Altered Functional_residue (Pr = 0.20) |
Sinocyclocheilus_anshuiensis_lyst_1	E939D	# |---->Altered Macromolecular_binding (Pr = 0.18) |
Sinocyclocheilus_anshuiensis_lyst_1	E939D	# | |---->Altered Protein_binding (Pr = 0.18) |
Sinocyclocheilus_anshuiensis_lyst_1	E939D	# | |---->Altered Disordered_interface (Pr = 0.09) |
Sinocyclocheilus_anshuiensis_lyst_1	E939D	# | | |
Sinocyclocheilus_anshuiensis_lyst_1	E939D	# | |---->Altered Ordered_interface (Pr = 0.18) |
Sinocyclocheilus_anshuiensis_lyst_1	E939D	# | |
Sinocyclocheilus_anshuiensis_lyst_1	E939D	# |---->Altered Metal_binding (Pr = 0.20)<---------------------------------------------------------|
Sinocyclocheilus_anshuiensis_lyst_1	E939D	# | |---->Loss of Nickel_binding at H936 (Pr = 0.20 | P = 0.03)
Sinocyclocheilus_anshuiensis_lyst_1	E939D	# |
Sinocyclocheilus_anshuiensis_lyst_1	E939D	# |---->Altered PTM_site (Pr = 0.08)
Sinocyclocheilus_anshuiensis_lyst_1	V1013A	0.412	Loss of Strand (Pr = 0.26 | P = 0.04); Loss of ADP-ribosylation at R1009 (Pr = 0.20 | P = 0.05); Altered Cytoplasmic_loop (Pr = 0.16 | P = 0.01)	Altered Motifs (ELME000233:MAPK interacting molecules (e.g. MAPKKs - substrates - phosphatases) carry docking motif that help to regulate specific interaction in the MAPK cascade. The classic motif approximates (R/K)xxxx#x# where # is a hydrophobic residue.)	Predicted conservation scores
Sinocyclocheilus_anshuiensis_lyst_1	V1013A	# Altered Effect (Pr = 0.26)
Sinocyclocheilus_anshuiensis_lyst_1	V1013A	# |---->Altered Motifs (ELME000233)
Sinocyclocheilus_anshuiensis_lyst_1	V1013A	# |---->Altered Structure_and_dynamics (Pr = 0.26)-------------------------------------------------------|
Sinocyclocheilus_anshuiensis_lyst_1	V1013A	# | |---->Altered Secondary_structure (Pr = 0.26) |
Sinocyclocheilus_anshuiensis_lyst_1	V1013A	# | | |---->Loss of Strand (Pr = 0.26 | P = 0.04) |
Sinocyclocheilus_anshuiensis_lyst_1	V1013A	# | | |
Sinocyclocheilus_anshuiensis_lyst_1	V1013A	# | |---->Altered Stability_and_conformational_flexibility (Pr = 0.19) |
Sinocyclocheilus_anshuiensis_lyst_1	V1013A	# | | |---->Altered Conformational_flexibility (Pr = 0.19) |
Sinocyclocheilus_anshuiensis_lyst_1	V1013A	# | | |
Sinocyclocheilus_anshuiensis_lyst_1	V1013A	# | |---->Altered Special_structural_signatures (Pr = 0.16) |
Sinocyclocheilus_anshuiensis_lyst_1	V1013A	# | |---->Altered Signal_peptide (Pr = 0.00) |
Sinocyclocheilus_anshuiensis_lyst_1	V1013A	# | | |
Sinocyclocheilus_anshuiensis_lyst_1	V1013A	# | |---->Altered Transmembrane_protein (Pr = 0.16) |
Sinocyclocheilus_anshuiensis_lyst_1	V1013A	# | |---->Altered Non-cytoplasmic_loop (Pr = 0.16 | P = 0.01) |
Sinocyclocheilus_anshuiensis_lyst_1	V1013A	# | |
Sinocyclocheilus_anshuiensis_lyst_1	V1013A	# |---->Altered Functional_residue (Pr = 0.20) |
Sinocyclocheilus_anshuiensis_lyst_1	V1013A	# |---->Altered Macromolecular_binding (Pr = 0.15) |
Sinocyclocheilus_anshuiensis_lyst_1	V1013A	# | |---->Altered Protein_binding (Pr = 0.15) |
Sinocyclocheilus_anshuiensis_lyst_1	V1013A	# | |---->Altered Disordered_interface (Pr = 0.13) |
Sinocyclocheilus_anshuiensis_lyst_1	V1013A	# | | |
Sinocyclocheilus_anshuiensis_lyst_1	V1013A	# | |---->Altered Ordered_interface (Pr = 0.15) |
Sinocyclocheilus_anshuiensis_lyst_1	V1013A	# | |
Sinocyclocheilus_anshuiensis_lyst_1	V1013A	# |---->Altered Metal_binding (Pr = 0.08)<---------------------------------------------------------|
Sinocyclocheilus_anshuiensis_lyst_1	V1013A	# |
Sinocyclocheilus_anshuiensis_lyst_1	V1013A	# |---->Altered PTM_site (Pr = 0.20)
Sinocyclocheilus_anshuiensis_lyst_1	V1013A	# |---->Loss of ADP-ribosylation at R1009 (Pr = 0.20 | P = 0.05)
Sinocyclocheilus_anshuiensis_lyst_1	T1017K	0.812	Gain of Helix (Pr = 0.29 | P = 0.02); Loss of Strand (Pr = 0.27 | P = 0.03); Altered Cytoplasmic_loop (Pr = 0.14 | P = 0.02)	Altered Motifs (ELME000052:Phosphothreonine motif binding a subset of FHA domains that show a preference for a large aliphatic amino acid at the pT+3 position.)	Predicted conservation scores
Sinocyclocheilus_anshuiensis_lyst_1	T1017K	# Altered Effect (Pr = 0.29)
Sinocyclocheilus_anshuiensis_lyst_1	T1017K	# |---->Altered Motifs (ELME000052)
Sinocyclocheilus_anshuiensis_lyst_1	T1017K	# |---->Altered Structure_and_dynamics (Pr = 0.29)-------------------------------------------------------|
Sinocyclocheilus_anshuiensis_lyst_1	T1017K	# | |---->Altered Secondary_structure (Pr = 0.29) |
Sinocyclocheilus_anshuiensis_lyst_1	T1017K	# | | |---->Gain of Helix (Pr = 0.29 | P = 0.02) |
Sinocyclocheilus_anshuiensis_lyst_1	T1017K	# | | |---->Loss of Strand (Pr = 0.27 | P = 0.03) |
Sinocyclocheilus_anshuiensis_lyst_1	T1017K	# | | |
Sinocyclocheilus_anshuiensis_lyst_1	T1017K	# | |---->Altered Stability_and_conformational_flexibility (Pr = 0.11) |
Sinocyclocheilus_anshuiensis_lyst_1	T1017K	# | | |---->Altered Conformational_flexibility (Pr = 0.11) |
Sinocyclocheilus_anshuiensis_lyst_1	T1017K	# | | |
Sinocyclocheilus_anshuiensis_lyst_1	T1017K	# | |---->Altered Special_structural_signatures (Pr = 0.14) |
Sinocyclocheilus_anshuiensis_lyst_1	T1017K	# | |---->Altered Signal_peptide (Pr = 0.00) |
Sinocyclocheilus_anshuiensis_lyst_1	T1017K	# | | |
Sinocyclocheilus_anshuiensis_lyst_1	T1017K	# | |---->Altered Transmembrane_protein (Pr = 0.14) |
Sinocyclocheilus_anshuiensis_lyst_1	T1017K	# | |---->Altered Non-cytoplasmic_loop (Pr = 0.14 | P = 0.02) |
Sinocyclocheilus_anshuiensis_lyst_1	T1017K	# | |
Sinocyclocheilus_anshuiensis_lyst_1	T1017K	# |---->Altered Functional_residue (Pr = 0.17) |
Sinocyclocheilus_anshuiensis_lyst_1	T1017K	# |---->Altered Macromolecular_binding (Pr = 0.17) |
Sinocyclocheilus_anshuiensis_lyst_1	T1017K	# | |---->Altered Protein_binding (Pr = 0.17) |
Sinocyclocheilus_anshuiensis_lyst_1	T1017K	# | |---->Altered Disordered_interface (Pr = 0.15) |
Sinocyclocheilus_anshuiensis_lyst_1	T1017K	# | | |
Sinocyclocheilus_anshuiensis_lyst_1	T1017K	# | |---->Altered Ordered_interface (Pr = 0.17) |
Sinocyclocheilus_anshuiensis_lyst_1	T1017K	# | |
Sinocyclocheilus_anshuiensis_lyst_1	T1017K	# |---->Altered Metal_binding (Pr = 0.10)<---------------------------------------------------------|
Sinocyclocheilus_anshuiensis_lyst_1	T1017K	# |
Sinocyclocheilus_anshuiensis_lyst_1	T1017K	# |---->Altered PTM_site (Pr = 0.06)
Sinocyclocheilus_anshuiensis_lyst_1	D1177N	0.053	Loss of Phosphorylation at S1180 (Pr = 0.24 | P = 0.05)	Altered Motifs (ELME000053:GSK3 phosphorylation recognition site; ELME000136:The Class IV WW domain interaction motif is recognised primarily by the Pin1 phosphorylation-dependent prolyl isomerase.; ELME000159:Proline-Directed Kinase (e.g. MAPK) phosphorylation site in higher eukaryotes.; ELME000336:NEK2 phosphorylation motif with preferred Phe - Leu or Met in the -3 position to compensate for less favorable residues in the +1 and +2 position.)	Predicted conservation scores
Sinocyclocheilus_anshuiensis_lyst_1	D1177N	# Altered Effect (Pr = 0.24)
Sinocyclocheilus_anshuiensis_lyst_1	D1177N	# |---->Altered Motifs (ELME000053|ELME000136|ELME000159|ELME000336)
Sinocyclocheilus_anshuiensis_lyst_1	D1177N	# |---->Altered Structure_and_dynamics (Pr = 0.24)-------------------------------------------------------|
Sinocyclocheilus_anshuiensis_lyst_1	D1177N	# | |---->Altered Secondary_structure (Pr = 0.24) |
Sinocyclocheilus_anshuiensis_lyst_1	D1177N	# | | |
Sinocyclocheilus_anshuiensis_lyst_1	D1177N	# | |---->Altered Stability_and_conformational_flexibility (Pr = 0.18) |
Sinocyclocheilus_anshuiensis_lyst_1	D1177N	# | | |---->Altered Conformational_flexibility (Pr = 0.18) |
Sinocyclocheilus_anshuiensis_lyst_1	D1177N	# | | |
Sinocyclocheilus_anshuiensis_lyst_1	D1177N	# | |---->Altered Special_structural_signatures (Pr = 0.04) |
Sinocyclocheilus_anshuiensis_lyst_1	D1177N	# | |---->Altered Signal_peptide (Pr = 0.00) |
Sinocyclocheilus_anshuiensis_lyst_1	D1177N	# | | |
Sinocyclocheilus_anshuiensis_lyst_1	D1177N	# | |---->Altered Transmembrane_protein (Pr = 0.04) |
Sinocyclocheilus_anshuiensis_lyst_1	D1177N	# | |
Sinocyclocheilus_anshuiensis_lyst_1	D1177N	# |---->Altered Functional_residue (Pr = 0.24) |
Sinocyclocheilus_anshuiensis_lyst_1	D1177N	# |---->Altered Macromolecular_binding (Pr = 0.11) |
Sinocyclocheilus_anshuiensis_lyst_1	D1177N	# | |---->Altered Protein_binding (Pr = 0.11) |
Sinocyclocheilus_anshuiensis_lyst_1	D1177N	# | |---->Altered Disordered_interface (Pr = 0.11) |
Sinocyclocheilus_anshuiensis_lyst_1	D1177N	# | | |
Sinocyclocheilus_anshuiensis_lyst_1	D1177N	# | |---->Altered Ordered_interface (Pr = 0.04) |
Sinocyclocheilus_anshuiensis_lyst_1	D1177N	# | |
Sinocyclocheilus_anshuiensis_lyst_1	D1177N	# |---->Altered Metal_binding (Pr = 0.01)<---------------------------------------------------------|
Sinocyclocheilus_anshuiensis_lyst_1	D1177N	# |
Sinocyclocheilus_anshuiensis_lyst_1	D1177N	# |---->Altered PTM_site (Pr = 0.24)
Sinocyclocheilus_anshuiensis_lyst_1	D1177N	# |---->Loss of Phosphorylation at S1180 (Pr = 0.24 | P = 0.05)
Sinocyclocheilus_anshuiensis_lyst_1	P1326T	0.081	Loss of B-factor (Pr = 0.27 | P = 0.03)	Altered Motifs (ELME000064:CK2 phosphorylation site; ELME000220:Phosphothreonine motif binding a subset of FHA domains that have a preference for an acidic amino acid at the pT+3 position.; PS00006:Casein kinase II phosphorylation site)	Predicted conservation scores
Sinocyclocheilus_anshuiensis_lyst_1	P1326T	# Altered Effect (Pr = 0.27)
Sinocyclocheilus_anshuiensis_lyst_1	P1326T	# |---->Altered Motifs (ELME000064|ELME000220|PS00006)
Sinocyclocheilus_anshuiensis_lyst_1	P1326T	# |---->Altered Structure_and_dynamics (Pr = 0.27)-------------------------------------------------------|
Sinocyclocheilus_anshuiensis_lyst_1	P1326T	# | |---->Altered Secondary_structure (Pr = 0.26) |
Sinocyclocheilus_anshuiensis_lyst_1	P1326T	# | | |
Sinocyclocheilus_anshuiensis_lyst_1	P1326T	# | |---->Altered Stability_and_conformational_flexibility (Pr = 0.27) |
Sinocyclocheilus_anshuiensis_lyst_1	P1326T	# | | |---->Altered Conformational_flexibility (Pr = 0.27) |
Sinocyclocheilus_anshuiensis_lyst_1	P1326T	# | | |---->Loss of B-factor (Pr = 0.27 | P = 0.03) |
Sinocyclocheilus_anshuiensis_lyst_1	P1326T	# | | |
Sinocyclocheilus_anshuiensis_lyst_1	P1326T	# | |---->Altered Special_structural_signatures (Pr = 0.05) |
Sinocyclocheilus_anshuiensis_lyst_1	P1326T	# | |---->Altered Signal_peptide (Pr = 0.00) |
Sinocyclocheilus_anshuiensis_lyst_1	P1326T	# | | |
Sinocyclocheilus_anshuiensis_lyst_1	P1326T	# | |---->Altered Transmembrane_protein (Pr = 0.05) |
Sinocyclocheilus_anshuiensis_lyst_1	P1326T	# | |
Sinocyclocheilus_anshuiensis_lyst_1	P1326T	# |---->Altered Functional_residue (Pr = 0.22) |
Sinocyclocheilus_anshuiensis_lyst_1	P1326T	# |---->Altered Macromolecular_binding (Pr = 0.22) |
Sinocyclocheilus_anshuiensis_lyst_1	P1326T	# | |---->Altered Protein_binding (Pr = 0.22) |
Sinocyclocheilus_anshuiensis_lyst_1	P1326T	# | |---->Altered Disordered_interface (Pr = 0.22) |
Sinocyclocheilus_anshuiensis_lyst_1	P1326T	# | | |
Sinocyclocheilus_anshuiensis_lyst_1	P1326T	# | |---->Altered Ordered_interface (Pr = 0.04) |
Sinocyclocheilus_anshuiensis_lyst_1	P1326T	# | |
Sinocyclocheilus_anshuiensis_lyst_1	P1326T	# |---->Altered Metal_binding (Pr = 0.10)<---------------------------------------------------------|
Sinocyclocheilus_anshuiensis_lyst_1	P1326T	# |
Sinocyclocheilus_anshuiensis_lyst_1	P1326T	# |---->Altered PTM_site (Pr = 0.08)
Sinocyclocheilus_anshuiensis_lyst_1	K1357R	0.064	Loss of SUMOylation at K1357 (Pr = 0.59 | P = 2.2e-04); Gain of ADP-ribosylation at K1357 (Pr = 0.21 | P = 0.03); Loss of Ubiquitylation at K1357 (Pr = 0.18 | P = 0.02)	Altered Motifs (ELME000002:Motif recognised for modification by SUMO-1)	Predicted conservation scores
Sinocyclocheilus_anshuiensis_lyst_1	K1357R	# Altered Effect (Pr = 0.59)
Sinocyclocheilus_anshuiensis_lyst_1	K1357R	# |---->Altered Motifs (ELME000002)
Sinocyclocheilus_anshuiensis_lyst_1	K1357R	# |---->Altered Structure_and_dynamics (Pr = 0.28)-------------------------------------------------------|
Sinocyclocheilus_anshuiensis_lyst_1	K1357R	# | |---->Altered Secondary_structure (Pr = 0.24) |
Sinocyclocheilus_anshuiensis_lyst_1	K1357R	# | | |
Sinocyclocheilus_anshuiensis_lyst_1	K1357R	# | |---->Altered Stability_and_conformational_flexibility (Pr = 0.28) |
Sinocyclocheilus_anshuiensis_lyst_1	K1357R	# | | |---->Altered Conformational_flexibility (Pr = 0.28) |
Sinocyclocheilus_anshuiensis_lyst_1	K1357R	# | | |
Sinocyclocheilus_anshuiensis_lyst_1	K1357R	# | |---->Altered Special_structural_signatures (Pr = 0.02) |
Sinocyclocheilus_anshuiensis_lyst_1	K1357R	# | |---->Altered Signal_peptide (Pr = 0.00) |
Sinocyclocheilus_anshuiensis_lyst_1	K1357R	# | | |
Sinocyclocheilus_anshuiensis_lyst_1	K1357R	# | |---->Altered Transmembrane_protein (Pr = 0.02) |
Sinocyclocheilus_anshuiensis_lyst_1	K1357R	# | |
Sinocyclocheilus_anshuiensis_lyst_1	K1357R	# |---->Altered Functional_residue (Pr = 0.59) |
Sinocyclocheilus_anshuiensis_lyst_1	K1357R	# |---->Altered Macromolecular_binding (Pr = 0.21) |
Sinocyclocheilus_anshuiensis_lyst_1	K1357R	# | |---->Altered Protein_binding (Pr = 0.21) |
Sinocyclocheilus_anshuiensis_lyst_1	K1357R	# | |---->Altered Disordered_interface (Pr = 0.21) |
Sinocyclocheilus_anshuiensis_lyst_1	K1357R	# | | |
Sinocyclocheilus_anshuiensis_lyst_1	K1357R	# | |---->Altered Ordered_interface (Pr = 0.03) |
Sinocyclocheilus_anshuiensis_lyst_1	K1357R	# | |
Sinocyclocheilus_anshuiensis_lyst_1	K1357R	# |---->Altered Metal_binding (Pr = 0.01)<---------------------------------------------------------|
Sinocyclocheilus_anshuiensis_lyst_1	K1357R	# |
Sinocyclocheilus_anshuiensis_lyst_1	K1357R	# |---->Altered PTM_site (Pr = 0.59)
Sinocyclocheilus_anshuiensis_lyst_1	K1357R	# |---->Gain of ADP-ribosylation at K1357 (Pr = 0.21 | P = 0.03)
Sinocyclocheilus_anshuiensis_lyst_1	K1357R	# |---->Loss of SUMOylation at K1357 (Pr = 0.59 | P = 2.2e-04)
Sinocyclocheilus_anshuiensis_lyst_1	K1357R	# |---->Loss of Ubiquitylation at K1357 (Pr = 0.18 | P = 0.02)
Sinocyclocheilus_anshuiensis_lyst_1	A1606V	0.093	Gain of Strand (Pr = 0.27 | P = 0.03); Gain of B-factor (Pr = 0.24 | P = 0.04)	Altered Motifs (ELME000146:Subtilisin/kexin isozyme-1 (SKI1) cleavage site ([RK]-X-[hydrophobic]-[LTKF]-|-X))	Predicted conservation scores
Sinocyclocheilus_anshuiensis_lyst_1	A1606V	# Altered Effect (Pr = 0.28)
Sinocyclocheilus_anshuiensis_lyst_1	A1606V	# |---->Altered Motifs (ELME000146)
Sinocyclocheilus_anshuiensis_lyst_1	A1606V	# |---->Altered Structure_and_dynamics (Pr = 0.28)-------------------------------------------------------|
Sinocyclocheilus_anshuiensis_lyst_1	A1606V	# | |---->Altered Secondary_structure (Pr = 0.27) |
Sinocyclocheilus_anshuiensis_lyst_1	A1606V	# | | |---->Gain of Strand (Pr = 0.27 | P = 0.03) |
Sinocyclocheilus_anshuiensis_lyst_1	A1606V	# | | |
Sinocyclocheilus_anshuiensis_lyst_1	A1606V	# | |---->Altered Stability_and_conformational_flexibility (Pr = 0.28) |
Sinocyclocheilus_anshuiensis_lyst_1	A1606V	# | | |---->Altered Conformational_flexibility (Pr = 0.28) |
Sinocyclocheilus_anshuiensis_lyst_1	A1606V	# | | |---->Gain of B-factor (Pr = 0.24 | P = 0.04) |
Sinocyclocheilus_anshuiensis_lyst_1	A1606V	# | | |
Sinocyclocheilus_anshuiensis_lyst_1	A1606V	# | |---->Altered Special_structural_signatures (Pr = 0.06) |
Sinocyclocheilus_anshuiensis_lyst_1	A1606V	# | |---->Altered Signal_peptide (Pr = 0.00) |
Sinocyclocheilus_anshuiensis_lyst_1	A1606V	# | | |
Sinocyclocheilus_anshuiensis_lyst_1	A1606V	# | |---->Altered Transmembrane_protein (Pr = 0.06) |
Sinocyclocheilus_anshuiensis_lyst_1	A1606V	# | |
Sinocyclocheilus_anshuiensis_lyst_1	A1606V	# |---->Altered Functional_residue (Pr = 0.20) |
Sinocyclocheilus_anshuiensis_lyst_1	A1606V	# |---->Altered Macromolecular_binding (Pr = 0.20) |
Sinocyclocheilus_anshuiensis_lyst_1	A1606V	# | |---->Altered Protein_binding (Pr = 0.20) |
Sinocyclocheilus_anshuiensis_lyst_1	A1606V	# | |---->Altered Disordered_interface (Pr = 0.08) |
Sinocyclocheilus_anshuiensis_lyst_1	A1606V	# | | |
Sinocyclocheilus_anshuiensis_lyst_1	A1606V	# | |---->Altered Ordered_interface (Pr = 0.20) |
Sinocyclocheilus_anshuiensis_lyst_1	A1606V	# | |
Sinocyclocheilus_anshuiensis_lyst_1	A1606V	# |---->Altered Metal_binding (Pr = 0.02)<---------------------------------------------------------|
Sinocyclocheilus_anshuiensis_lyst_1	A1606V	# |
Sinocyclocheilus_anshuiensis_lyst_1	A1606V	# |---->Altered PTM_site (Pr = 0.13)
Sinocyclocheilus_anshuiensis_lyst_1	Y1818C	0.711	Altered PPI_residue (Pr = 0.36 | P = 4.3e-03); Altered Cytoplasmic_loop (Pr = 0.34 | P = 4.9e-05); Gain of Allosteric_site at Y1820 (Pr = 0.19 | P = 0.05)	Altered Motifs (ELME000081:Src-family Src Homology 2 (SH2) domains binding motif.; ELME000182:STAT5 Src Homology 2 (SH2) domain binding motif.)	Predicted conservation scores
Sinocyclocheilus_anshuiensis_lyst_1	Y1818C	# Altered Effect (Pr = 0.36)
Sinocyclocheilus_anshuiensis_lyst_1	Y1818C	# |---->Altered Motifs (ELME000081|ELME000182)
Sinocyclocheilus_anshuiensis_lyst_1	Y1818C	# |---->Altered Structure_and_dynamics (Pr = 0.34)-------------------------------------------------------|
Sinocyclocheilus_anshuiensis_lyst_1	Y1818C	# | |---->Altered Secondary_structure (Pr = 0.26) |
Sinocyclocheilus_anshuiensis_lyst_1	Y1818C	# | | |
Sinocyclocheilus_anshuiensis_lyst_1	Y1818C	# | |---->Altered Stability_and_conformational_flexibility (Pr = 0.16) |
Sinocyclocheilus_anshuiensis_lyst_1	Y1818C	# | | |---->Altered Conformational_flexibility (Pr = 0.16) |
Sinocyclocheilus_anshuiensis_lyst_1	Y1818C	# | | |
Sinocyclocheilus_anshuiensis_lyst_1	Y1818C	# | |---->Altered Special_structural_signatures (Pr = 0.34) |
Sinocyclocheilus_anshuiensis_lyst_1	Y1818C	# | |---->Altered Signal_peptide (Pr = 0.00) |
Sinocyclocheilus_anshuiensis_lyst_1	Y1818C	# | | |
Sinocyclocheilus_anshuiensis_lyst_1	Y1818C	# | |---->Altered Transmembrane_protein (Pr = 0.34) |
Sinocyclocheilus_anshuiensis_lyst_1	Y1818C	# | |---->Altered Non-cytoplasmic_loop (Pr = 0.34 | P = 4.9e-05) |
Sinocyclocheilus_anshuiensis_lyst_1	Y1818C	# | |
Sinocyclocheilus_anshuiensis_lyst_1	Y1818C	# |---->Altered Functional_residue (Pr = 0.36) |
Sinocyclocheilus_anshuiensis_lyst_1	Y1818C	# |---->Gain of Allosteric_site at Y1820 (Pr = 0.19 | P = 0.05)<-----------------------------------|
Sinocyclocheilus_anshuiensis_lyst_1	Y1818C	# |---->Altered Macromolecular_binding (Pr = 0.36) |
Sinocyclocheilus_anshuiensis_lyst_1	Y1818C	# | |---->Altered Protein_binding (Pr = 0.36) |
Sinocyclocheilus_anshuiensis_lyst_1	Y1818C	# | |---->Altered Disordered_interface (Pr = 0.10) |
Sinocyclocheilus_anshuiensis_lyst_1	Y1818C	# | | |
Sinocyclocheilus_anshuiensis_lyst_1	Y1818C	# | |---->Altered Ordered_interface (Pr = 0.36) |
Sinocyclocheilus_anshuiensis_lyst_1	Y1818C	# | |---->Altered PPI_residue (Pr = 0.36 | P = 4.3e-03) |
Sinocyclocheilus_anshuiensis_lyst_1	Y1818C	# | |
Sinocyclocheilus_anshuiensis_lyst_1	Y1818C	# |---->Altered Metal_binding (Pr = 0.13)<---------------------------------------------------------|
Sinocyclocheilus_anshuiensis_lyst_1	Y1818C	# |
Sinocyclocheilus_anshuiensis_lyst_1	Y1818C	# |---->Altered PTM_site (Pr = 0.14)
Sinocyclocheilus_anshuiensis_lyst_1	S1917F	0.302	Loss of Intrinsic_disorder (Pr = 0.37 | P = 0.04)	Altered Motifs (ELME000064:CK2 phosphorylation site; ELME000249:TRF1 and TRF2 both bind to another shelterin protein- TIN2. The TRF1-TIN2 interaction was mediated by a short motif in the N-Ter of TIN2. TIN2 connects TRF1 to TRF2 - this link contributes to the stabilization of TRF2 on telomeres.; PS00006:Casein kinase II phosphorylation site)	Predicted conservation scores
Sinocyclocheilus_anshuiensis_lyst_1	S1917F	# Altered Effect (Pr = 0.37)
Sinocyclocheilus_anshuiensis_lyst_1	S1917F	# |---->Altered Motifs (ELME000064|ELME000249|PS00006)
Sinocyclocheilus_anshuiensis_lyst_1	S1917F	# |---->Altered Structure_and_dynamics (Pr = 0.37)-------------------------------------------------------|
Sinocyclocheilus_anshuiensis_lyst_1	S1917F	# | |---->Altered Secondary_structure (Pr = 0.25) |
Sinocyclocheilus_anshuiensis_lyst_1	S1917F	# | | |
Sinocyclocheilus_anshuiensis_lyst_1	S1917F	# | |---->Altered Stability_and_conformational_flexibility (Pr = 0.37) |
Sinocyclocheilus_anshuiensis_lyst_1	S1917F	# | | |---->Altered Conformational_flexibility (Pr = 0.37) |
Sinocyclocheilus_anshuiensis_lyst_1	S1917F	# | | |---->Loss of Intrinsic_disorder (Pr = 0.37 | P = 0.04) |
Sinocyclocheilus_anshuiensis_lyst_1	S1917F	# | | |
Sinocyclocheilus_anshuiensis_lyst_1	S1917F	# | |---->Altered Special_structural_signatures (Pr = 0.07) |
Sinocyclocheilus_anshuiensis_lyst_1	S1917F	# | |---->Altered Signal_peptide (Pr = 0.00) |
Sinocyclocheilus_anshuiensis_lyst_1	S1917F	# | | |
Sinocyclocheilus_anshuiensis_lyst_1	S1917F	# | |---->Altered Transmembrane_protein (Pr = 0.07) |
Sinocyclocheilus_anshuiensis_lyst_1	S1917F	# | |
Sinocyclocheilus_anshuiensis_lyst_1	S1917F	# |---->Altered Functional_residue (Pr = 0.14) |
Sinocyclocheilus_anshuiensis_lyst_1	S1917F	# |---->Altered Macromolecular_binding (Pr = 0.09) |
Sinocyclocheilus_anshuiensis_lyst_1	S1917F	# | |---->Altered Protein_binding (Pr = 0.09) |
Sinocyclocheilus_anshuiensis_lyst_1	S1917F	# | |---->Altered Disordered_interface (Pr = 0.09) |
Sinocyclocheilus_anshuiensis_lyst_1	S1917F	# | | |
Sinocyclocheilus_anshuiensis_lyst_1	S1917F	# | |---->Altered Ordered_interface (Pr = 0.06) |
Sinocyclocheilus_anshuiensis_lyst_1	S1917F	# | |
Sinocyclocheilus_anshuiensis_lyst_1	S1917F	# |---->Altered Metal_binding (Pr = 0.01)<---------------------------------------------------------|
Sinocyclocheilus_anshuiensis_lyst_1	S1917F	# |
Sinocyclocheilus_anshuiensis_lyst_1	S1917F	# |---->Altered PTM_site (Pr = 0.14)
Sinocyclocheilus_anshuiensis_lyst_1	L1924F	0.305		Altered Motifs (ELME000336:NEK2 phosphorylation motif with preferred Phe - Leu or Met in the -3 position to compensate for less favorable residues in the +1 and +2 position.)	Predicted conservation scores
Sinocyclocheilus_anshuiensis_lyst_1	L1924F	# Altered Effect (Pr = 0.26)
Sinocyclocheilus_anshuiensis_lyst_1	L1924F	# |---->Altered Motifs (ELME000336)
Sinocyclocheilus_anshuiensis_lyst_1	L1924F	# |---->Altered Structure_and_dynamics (Pr = 0.26)-------------------------------------------------------|
Sinocyclocheilus_anshuiensis_lyst_1	L1924F	# | |---->Altered Secondary_structure (Pr = 0.26) |
Sinocyclocheilus_anshuiensis_lyst_1	L1924F	# | | |
Sinocyclocheilus_anshuiensis_lyst_1	L1924F	# | |---->Altered Stability_and_conformational_flexibility (Pr = 0.14) |
Sinocyclocheilus_anshuiensis_lyst_1	L1924F	# | | |---->Altered Conformational_flexibility (Pr = 0.14) |
Sinocyclocheilus_anshuiensis_lyst_1	L1924F	# | | |
Sinocyclocheilus_anshuiensis_lyst_1	L1924F	# | |---->Altered Special_structural_signatures (Pr = 0.05) |
Sinocyclocheilus_anshuiensis_lyst_1	L1924F	# | |---->Altered Signal_peptide (Pr = 0.00) |
Sinocyclocheilus_anshuiensis_lyst_1	L1924F	# | | |
Sinocyclocheilus_anshuiensis_lyst_1	L1924F	# | |---->Altered Transmembrane_protein (Pr = 0.05) |
Sinocyclocheilus_anshuiensis_lyst_1	L1924F	# | |
Sinocyclocheilus_anshuiensis_lyst_1	L1924F	# |---->Altered Functional_residue (Pr = 0.14) |
Sinocyclocheilus_anshuiensis_lyst_1	L1924F	# |---->Altered Macromolecular_binding (Pr = 0.09) |
Sinocyclocheilus_anshuiensis_lyst_1	L1924F	# | |---->Altered Protein_binding (Pr = 0.09) |
Sinocyclocheilus_anshuiensis_lyst_1	L1924F	# | |---->Altered Disordered_interface (Pr = 0.06) |
Sinocyclocheilus_anshuiensis_lyst_1	L1924F	# | | |
Sinocyclocheilus_anshuiensis_lyst_1	L1924F	# | |---->Altered Ordered_interface (Pr = 0.09) |
Sinocyclocheilus_anshuiensis_lyst_1	L1924F	# | |
Sinocyclocheilus_anshuiensis_lyst_1	L1924F	# |---->Altered Metal_binding (Pr = 0.01)<---------------------------------------------------------|
Sinocyclocheilus_anshuiensis_lyst_1	L1924F	# |
Sinocyclocheilus_anshuiensis_lyst_1	L1924F	# |---->Altered PTM_site (Pr = 0.14)
Sinocyclocheilus_anshuiensis_lyst_1	S2022P	0.282	Gain of Loop (Pr = 0.27 | P = 0.03); Altered Cytoplasmic_loop (Pr = 0.27 | P = 5.7e-04)	Altered Motifs (ELME000063:CK1 phosphorylation site; ELME000064:CK2 phosphorylation site; ELME000085:Glycosaminoglycan attachment site; ELME000335:Inverted version of LIG_SUMO_SBM_1 that mediates binding to SUMO proteins non-covalently.; PS00008:N-myristoylation site)	Predicted conservation scores
Sinocyclocheilus_anshuiensis_lyst_1	S2022P	# Altered Effect (Pr = 0.27)
Sinocyclocheilus_anshuiensis_lyst_1	S2022P	# |---->Altered Motifs (ELME000063|ELME000064|ELME000085|ELME000335|PS00008)
Sinocyclocheilus_anshuiensis_lyst_1	S2022P	# |---->Altered Structure_and_dynamics (Pr = 0.27)-------------------------------------------------------|
Sinocyclocheilus_anshuiensis_lyst_1	S2022P	# | |---->Altered Secondary_structure (Pr = 0.27) |
Sinocyclocheilus_anshuiensis_lyst_1	S2022P	# | | |---->Gain of Loop (Pr = 0.27 | P = 0.03) |
Sinocyclocheilus_anshuiensis_lyst_1	S2022P	# | | |
Sinocyclocheilus_anshuiensis_lyst_1	S2022P	# | |---->Altered Stability_and_conformational_flexibility (Pr = 0.14) |
Sinocyclocheilus_anshuiensis_lyst_1	S2022P	# | | |---->Altered Conformational_flexibility (Pr = 0.14) |
Sinocyclocheilus_anshuiensis_lyst_1	S2022P	# | | |
Sinocyclocheilus_anshuiensis_lyst_1	S2022P	# | |---->Altered Special_structural_signatures (Pr = 0.27) |
Sinocyclocheilus_anshuiensis_lyst_1	S2022P	# | |---->Altered Signal_peptide (Pr = 0.00) |
Sinocyclocheilus_anshuiensis_lyst_1	S2022P	# | | |
Sinocyclocheilus_anshuiensis_lyst_1	S2022P	# | |---->Altered Transmembrane_protein (Pr = 0.27) |
Sinocyclocheilus_anshuiensis_lyst_1	S2022P	# | |---->Altered Non-cytoplasmic_loop (Pr = 0.27 | P = 5.7e-04) |
Sinocyclocheilus_anshuiensis_lyst_1	S2022P	# | |
Sinocyclocheilus_anshuiensis_lyst_1	S2022P	# |---->Altered Functional_residue (Pr = 0.12) |
Sinocyclocheilus_anshuiensis_lyst_1	S2022P	# |---->Altered Macromolecular_binding (Pr = 0.12) |
Sinocyclocheilus_anshuiensis_lyst_1	S2022P	# | |---->Altered Protein_binding (Pr = 0.12) |
Sinocyclocheilus_anshuiensis_lyst_1	S2022P	# | |---->Altered Disordered_interface (Pr = 0.04) |
Sinocyclocheilus_anshuiensis_lyst_1	S2022P	# | | |
Sinocyclocheilus_anshuiensis_lyst_1	S2022P	# | |---->Altered Ordered_interface (Pr = 0.12) |
Sinocyclocheilus_anshuiensis_lyst_1	S2022P	# | |
Sinocyclocheilus_anshuiensis_lyst_1	S2022P	# |---->Altered Metal_binding (Pr = 0.11)<---------------------------------------------------------|
Sinocyclocheilus_anshuiensis_lyst_1	S2022P	# |
Sinocyclocheilus_anshuiensis_lyst_1	S2022P	# |---->Altered PTM_site (Pr = 0.02)
Sinocyclocheilus_anshuiensis_lyst_1	T2285M	0.082	Gain of SUMOylation at K2289 (Pr = 0.18 | P = 0.05); Loss of Ubiquitylation at K2289 (Pr = 0.16 | P = 0.03)	Altered Motifs (ELME000052:Phosphothreonine motif binding a subset of FHA domains that show a preference for a large aliphatic amino acid at the pT+3 position.; ELME000063:CK1 phosphorylation site; ELME000239:The USP7 NTD domain binding motif variant based on the MDM2 and P53 interactions.; PS00008:N-myristoylation site)	Predicted conservation scores
Sinocyclocheilus_anshuiensis_lyst_1	T2285M	# Altered Effect (Pr = 0.25)
Sinocyclocheilus_anshuiensis_lyst_1	T2285M	# |---->Altered Motifs (ELME000052|ELME000063|ELME000239|PS00008)
Sinocyclocheilus_anshuiensis_lyst_1	T2285M	# |---->Altered Structure_and_dynamics (Pr = 0.25)-------------------------------------------------------|
Sinocyclocheilus_anshuiensis_lyst_1	T2285M	# | |---->Altered Secondary_structure (Pr = 0.25) |
Sinocyclocheilus_anshuiensis_lyst_1	T2285M	# | | |
Sinocyclocheilus_anshuiensis_lyst_1	T2285M	# | |---->Altered Stability_and_conformational_flexibility (Pr = 0.18) |
Sinocyclocheilus_anshuiensis_lyst_1	T2285M	# | | |---->Altered Conformational_flexibility (Pr = 0.18) |
Sinocyclocheilus_anshuiensis_lyst_1	T2285M	# | | |
Sinocyclocheilus_anshuiensis_lyst_1	T2285M	# | |---->Altered Special_structural_signatures (Pr = 0.01) |
Sinocyclocheilus_anshuiensis_lyst_1	T2285M	# | |---->Altered Signal_peptide (Pr = 0.00) |
Sinocyclocheilus_anshuiensis_lyst_1	T2285M	# | | |
Sinocyclocheilus_anshuiensis_lyst_1	T2285M	# | |---->Altered Transmembrane_protein (Pr = 0.01) |
Sinocyclocheilus_anshuiensis_lyst_1	T2285M	# | |
Sinocyclocheilus_anshuiensis_lyst_1	T2285M	# |---->Altered Functional_residue (Pr = 0.25) |
Sinocyclocheilus_anshuiensis_lyst_1	T2285M	# |---->Altered Macromolecular_binding (Pr = 0.25) |
Sinocyclocheilus_anshuiensis_lyst_1	T2285M	# | |---->Altered Protein_binding (Pr = 0.25) |
Sinocyclocheilus_anshuiensis_lyst_1	T2285M	# | |---->Altered Disordered_interface (Pr = 0.25) |
Sinocyclocheilus_anshuiensis_lyst_1	T2285M	# | | |
Sinocyclocheilus_anshuiensis_lyst_1	T2285M	# | |---->Altered Ordered_interface (Pr = 0.05) |
Sinocyclocheilus_anshuiensis_lyst_1	T2285M	# | |
Sinocyclocheilus_anshuiensis_lyst_1	T2285M	# |---->Altered Metal_binding (Pr = 0.01)<---------------------------------------------------------|
Sinocyclocheilus_anshuiensis_lyst_1	T2285M	# |
Sinocyclocheilus_anshuiensis_lyst_1	T2285M	# |---->Altered PTM_site (Pr = 0.18)
Sinocyclocheilus_anshuiensis_lyst_1	T2285M	# |---->Gain of SUMOylation at K2289 (Pr = 0.18 | P = 0.05)
Sinocyclocheilus_anshuiensis_lyst_1	T2285M	# |---->Loss of Ubiquitylation at K2289 (Pr = 0.16 | P = 0.03)
Sinocyclocheilus_anshuiensis_lyst_1	A2291T	0.038	Loss of Ubiquitylation at K2289 (Pr = 0.16 | P = 0.03)	Altered Motifs (ELME000053:GSK3 phosphorylation recognition site; ELME000100:NEC1/NEC2 cleavage site (Lys-Arg-|-Xaa); ELME000108:Yeast kexin 2 cleavage site (Lys-Arg-|-Xaa or Arg-Arg-|-Xaa); ELME000220:Phosphothreonine motif binding a subset of FHA domains that have a preference for an acidic amino acid at the pT+3 position.; ELME000336:NEK2 phosphorylation motif with preferred Phe - Leu or Met in the -3 position to compensate for less favorable residues in the +1 and +2 position.; PS00006:Casein kinase II phosphorylation site)	Predicted conservation scores
Sinocyclocheilus_anshuiensis_lyst_1	A2291T	# Altered Effect (Pr = 0.27)
Sinocyclocheilus_anshuiensis_lyst_1	A2291T	# |---->Altered Motifs (ELME000053|ELME000100|ELME000108|ELME000220|ELME000336|PS00006)
Sinocyclocheilus_anshuiensis_lyst_1	A2291T	# |---->Altered Structure_and_dynamics (Pr = 0.27)-------------------------------------------------------|
Sinocyclocheilus_anshuiensis_lyst_1	A2291T	# | |---->Altered Secondary_structure (Pr = 0.27) |
Sinocyclocheilus_anshuiensis_lyst_1	A2291T	# | | |
Sinocyclocheilus_anshuiensis_lyst_1	A2291T	# | |---->Altered Stability_and_conformational_flexibility (Pr = 0.22) |
Sinocyclocheilus_anshuiensis_lyst_1	A2291T	# | | |---->Altered Conformational_flexibility (Pr = 0.22) |
Sinocyclocheilus_anshuiensis_lyst_1	A2291T	# | | |
Sinocyclocheilus_anshuiensis_lyst_1	A2291T	# | |---->Altered Special_structural_signatures (Pr = 0.01) |
Sinocyclocheilus_anshuiensis_lyst_1	A2291T	# | |---->Altered Signal_peptide (Pr = 0.00) |
Sinocyclocheilus_anshuiensis_lyst_1	A2291T	# | | |
Sinocyclocheilus_anshuiensis_lyst_1	A2291T	# | |---->Altered Transmembrane_protein (Pr = 0.01) |
Sinocyclocheilus_anshuiensis_lyst_1	A2291T	# | |
Sinocyclocheilus_anshuiensis_lyst_1	A2291T	# |---->Altered Functional_residue (Pr = 0.17) |
Sinocyclocheilus_anshuiensis_lyst_1	A2291T	# |---->Altered Macromolecular_binding (Pr = 0.15) |
Sinocyclocheilus_anshuiensis_lyst_1	A2291T	# | |---->Altered Protein_binding (Pr = 0.15) |
Sinocyclocheilus_anshuiensis_lyst_1	A2291T	# | |---->Altered Disordered_interface (Pr = 0.15) |
Sinocyclocheilus_anshuiensis_lyst_1	A2291T	# | | |
Sinocyclocheilus_anshuiensis_lyst_1	A2291T	# | |---->Altered Ordered_interface (Pr = 0.05) |
Sinocyclocheilus_anshuiensis_lyst_1	A2291T	# | |
Sinocyclocheilus_anshuiensis_lyst_1	A2291T	# |---->Altered Metal_binding (Pr = 0.01)<---------------------------------------------------------|
Sinocyclocheilus_anshuiensis_lyst_1	A2291T	# |
Sinocyclocheilus_anshuiensis_lyst_1	A2291T	# |---->Altered PTM_site (Pr = 0.17)
Sinocyclocheilus_anshuiensis_lyst_1	A2291T	# |---->Loss of Ubiquitylation at K2289 (Pr = 0.16 | P = 0.03)
Sinocyclocheilus_anshuiensis_lyst_1	N2363S	0.043	Loss of N-linked_glycosylation at N2363 (Pr = 0.03 | P = 0.03)	Altered Motifs (ELME000063:CK1 phosphorylation site; ELME000064:CK2 phosphorylation site; ELME000070:Generic motif for N-glycosylation. It was shown that Trp - Asp - and Glu are uncommon before the Ser/Thr position (PMID-8626433). Efficient glycosylation usually occurs when ~60 residues or more separate the glycosylation acceptor site from the C-terminus.; ELME000220:Phosphothreonine motif binding a subset of FHA domains that have a preference for an acidic amino acid at the pT+3 position.; PS00001:N-glycosylation site)	Predicted conservation scores
Sinocyclocheilus_anshuiensis_lyst_1	N2363S	# Altered Effect (Pr = 0.24)
Sinocyclocheilus_anshuiensis_lyst_1	N2363S	# |---->Altered Motifs (ELME000063|ELME000064|ELME000070|ELME000220|PS00001)
Sinocyclocheilus_anshuiensis_lyst_1	N2363S	# |---->Altered Structure_and_dynamics (Pr = 0.24)-------------------------------------------------------|
Sinocyclocheilus_anshuiensis_lyst_1	N2363S	# | |---->Altered Secondary_structure (Pr = 0.24) |
Sinocyclocheilus_anshuiensis_lyst_1	N2363S	# | | |
Sinocyclocheilus_anshuiensis_lyst_1	N2363S	# | |---->Altered Stability_and_conformational_flexibility (Pr = 0.20) |
Sinocyclocheilus_anshuiensis_lyst_1	N2363S	# | | |---->Altered Conformational_flexibility (Pr = 0.20) |
Sinocyclocheilus_anshuiensis_lyst_1	N2363S	# | | |
Sinocyclocheilus_anshuiensis_lyst_1	N2363S	# | |---->Altered Special_structural_signatures (Pr = 0.02) |
Sinocyclocheilus_anshuiensis_lyst_1	N2363S	# | |---->Altered Signal_peptide (Pr = 0.00) |
Sinocyclocheilus_anshuiensis_lyst_1	N2363S	# | | |
Sinocyclocheilus_anshuiensis_lyst_1	N2363S	# | |---->Altered Transmembrane_protein (Pr = 0.02) |
Sinocyclocheilus_anshuiensis_lyst_1	N2363S	# | |
Sinocyclocheilus_anshuiensis_lyst_1	N2363S	# |---->Altered Functional_residue (Pr = 0.18) |
Sinocyclocheilus_anshuiensis_lyst_1	N2363S	# |---->Altered Macromolecular_binding (Pr = 0.18) |
Sinocyclocheilus_anshuiensis_lyst_1	N2363S	# | |---->Altered Protein_binding (Pr = 0.18) |
Sinocyclocheilus_anshuiensis_lyst_1	N2363S	# | |---->Altered Disordered_interface (Pr = 0.18) |
Sinocyclocheilus_anshuiensis_lyst_1	N2363S	# | | |
Sinocyclocheilus_anshuiensis_lyst_1	N2363S	# | |---->Altered Ordered_interface (Pr = 0.08) |
Sinocyclocheilus_anshuiensis_lyst_1	N2363S	# | |
Sinocyclocheilus_anshuiensis_lyst_1	N2363S	# |---->Altered Metal_binding (Pr = 0.02)<---------------------------------------------------------|
Sinocyclocheilus_anshuiensis_lyst_1	N2363S	# |
Sinocyclocheilus_anshuiensis_lyst_1	N2363S	# |---->Altered PTM_site (Pr = 0.10)
Sinocyclocheilus_anshuiensis_lyst_1	N2363S	# |---->Loss of N-linked_glycosylation at N2363 (Pr = 0.03 | P = 0.03)
Sinocyclocheilus_anshuiensis_lyst_1	M2502L	0.181	Loss of Allosteric_site at K2503 (Pr = 0.20 | P = 0.04)	Altered Motifs (ELME000333:Motif that mediates binding to SUMO proteins non-covalently.)	Predicted conservation scores
Sinocyclocheilus_anshuiensis_lyst_1	M2502L	# Altered Effect (Pr = 0.21)
Sinocyclocheilus_anshuiensis_lyst_1	M2502L	# |---->Altered Motifs (ELME000333)
Sinocyclocheilus_anshuiensis_lyst_1	M2502L	# |---->Altered Structure_and_dynamics (Pr = 0.20)-------------------------------------------------------|
Sinocyclocheilus_anshuiensis_lyst_1	M2502L	# | |---->Altered Secondary_structure (Pr = 0.04) |
Sinocyclocheilus_anshuiensis_lyst_1	M2502L	# | | |
Sinocyclocheilus_anshuiensis_lyst_1	M2502L	# | |---->Altered Stability_and_conformational_flexibility (Pr = 0.11) |
Sinocyclocheilus_anshuiensis_lyst_1	M2502L	# | | |---->Altered Conformational_flexibility (Pr = 0.11) |
Sinocyclocheilus_anshuiensis_lyst_1	M2502L	# | | |
Sinocyclocheilus_anshuiensis_lyst_1	M2502L	# | |---->Altered Special_structural_signatures (Pr = 0.05) |
Sinocyclocheilus_anshuiensis_lyst_1	M2502L	# | |---->Altered Signal_peptide (Pr = 0.00) |
Sinocyclocheilus_anshuiensis_lyst_1	M2502L	# | | |
Sinocyclocheilus_anshuiensis_lyst_1	M2502L	# | |---->Altered Transmembrane_protein (Pr = 0.05) |
Sinocyclocheilus_anshuiensis_lyst_1	M2502L	# | |
Sinocyclocheilus_anshuiensis_lyst_1	M2502L	# |---->Altered Functional_residue (Pr = 0.21) |
Sinocyclocheilus_anshuiensis_lyst_1	M2502L	# |---->Loss of Allosteric_site at K2503 (Pr = 0.20 | P = 0.04)<-----------------------------------|
Sinocyclocheilus_anshuiensis_lyst_1	M2502L	# |---->Altered Macromolecular_binding (Pr = 0.21) |
Sinocyclocheilus_anshuiensis_lyst_1	M2502L	# | |---->Altered Protein_binding (Pr = 0.21) |
Sinocyclocheilus_anshuiensis_lyst_1	M2502L	# | |---->Altered Disordered_interface (Pr = 0.21) |
Sinocyclocheilus_anshuiensis_lyst_1	M2502L	# | | |
Sinocyclocheilus_anshuiensis_lyst_1	M2502L	# | |---->Altered Ordered_interface (Pr = 0.16) |
Sinocyclocheilus_anshuiensis_lyst_1	M2502L	# | |
Sinocyclocheilus_anshuiensis_lyst_1	M2502L	# |---->Altered Metal_binding (Pr = 0.05)<---------------------------------------------------------|
Sinocyclocheilus_anshuiensis_lyst_1	M2502L	# |
Sinocyclocheilus_anshuiensis_lyst_1	M2502L	# |---->Altered PTM_site (Pr = 0.15)
Sinocyclocheilus_anshuiensis_lyst_1	V2702L	0.343	Altered MoRF (Pr = 0.32 | P = 0.02); Altered Cytoplasmic_loop (Pr = 0.13 | P = 0.02)	Altered Motifs (None)	Predicted conservation scores
Sinocyclocheilus_anshuiensis_lyst_1	V2702L	# Altered Effect (Pr = 0.32)
Sinocyclocheilus_anshuiensis_lyst_1	V2702L	# |---->Altered Motifs (None)
Sinocyclocheilus_anshuiensis_lyst_1	V2702L	# |---->Altered Structure_and_dynamics (Pr = 0.14)-------------------------------------------------------|
Sinocyclocheilus_anshuiensis_lyst_1	V2702L	# | |---->Altered Secondary_structure (Pr = 0.14) |
Sinocyclocheilus_anshuiensis_lyst_1	V2702L	# | | |
Sinocyclocheilus_anshuiensis_lyst_1	V2702L	# | |---->Altered Stability_and_conformational_flexibility (Pr = 0.09) |
Sinocyclocheilus_anshuiensis_lyst_1	V2702L	# | | |---->Altered Conformational_flexibility (Pr = 0.09) |
Sinocyclocheilus_anshuiensis_lyst_1	V2702L	# | | |
Sinocyclocheilus_anshuiensis_lyst_1	V2702L	# | |---->Altered Special_structural_signatures (Pr = 0.13) |
Sinocyclocheilus_anshuiensis_lyst_1	V2702L	# | |---->Altered Signal_peptide (Pr = 0.00) |
Sinocyclocheilus_anshuiensis_lyst_1	V2702L	# | | |
Sinocyclocheilus_anshuiensis_lyst_1	V2702L	# | |---->Altered Transmembrane_protein (Pr = 0.13) |
Sinocyclocheilus_anshuiensis_lyst_1	V2702L	# | |---->Altered Non-cytoplasmic_loop (Pr = 0.13 | P = 0.02) |
Sinocyclocheilus_anshuiensis_lyst_1	V2702L	# | |
Sinocyclocheilus_anshuiensis_lyst_1	V2702L	# |---->Altered Functional_residue (Pr = 0.32) |
Sinocyclocheilus_anshuiensis_lyst_1	V2702L	# |---->Altered Macromolecular_binding (Pr = 0.32) |
Sinocyclocheilus_anshuiensis_lyst_1	V2702L	# | |---->Altered Protein_binding (Pr = 0.32) |
Sinocyclocheilus_anshuiensis_lyst_1	V2702L	# | |---->Altered Disordered_interface (Pr = 0.32) |
Sinocyclocheilus_anshuiensis_lyst_1	V2702L	# | | |---->Altered MoRF (Pr = 0.32 | P = 0.02) |
Sinocyclocheilus_anshuiensis_lyst_1	V2702L	# | | |
Sinocyclocheilus_anshuiensis_lyst_1	V2702L	# | |---->Altered Ordered_interface (Pr = 0.18) |
Sinocyclocheilus_anshuiensis_lyst_1	V2702L	# | |
Sinocyclocheilus_anshuiensis_lyst_1	V2702L	# |---->Altered Metal_binding (Pr = 0.02)<---------------------------------------------------------|
Sinocyclocheilus_anshuiensis_lyst_1	V2702L	# |
Sinocyclocheilus_anshuiensis_lyst_1	V2702L	# |---->Altered PTM_site (Pr = 0.10)
Sinocyclocheilus_anshuiensis_lyst_1	S2865I	0.264	Loss of Intrinsic_disorder (Pr = 0.48 | P = 9.8e-03); Altered MoRF (Pr = 0.40 | P = 4.9e-03); Loss of Helix (Pr = 0.27 | P = 0.04)	Altered Motifs (ELME000233:MAPK interacting molecules (e.g. MAPKKs - substrates - phosphatases) carry docking motif that help to regulate specific interaction in the MAPK cascade. The classic motif approximates (R/K)xxxx#x# where # is a hydrophobic residue.; PS00005:Protein kinase C phosphorylation site; PS00008:N-myristoylation site)	Predicted conservation scores
Sinocyclocheilus_anshuiensis_lyst_1	S2865I	# Altered Effect (Pr = 0.48)
Sinocyclocheilus_anshuiensis_lyst_1	S2865I	# |---->Altered Motifs (ELME000233|PS00005|PS00008)
Sinocyclocheilus_anshuiensis_lyst_1	S2865I	# |---->Altered Structure_and_dynamics (Pr = 0.48)-------------------------------------------------------|
Sinocyclocheilus_anshuiensis_lyst_1	S2865I	# | |---->Altered Secondary_structure (Pr = 0.27) |
Sinocyclocheilus_anshuiensis_lyst_1	S2865I	# | | |---->Loss of Helix (Pr = 0.27 | P = 0.04) |
Sinocyclocheilus_anshuiensis_lyst_1	S2865I	# | | |
Sinocyclocheilus_anshuiensis_lyst_1	S2865I	# | |---->Altered Stability_and_conformational_flexibility (Pr = 0.48) |
Sinocyclocheilus_anshuiensis_lyst_1	S2865I	# | | |---->Altered Conformational_flexibility (Pr = 0.48) |
Sinocyclocheilus_anshuiensis_lyst_1	S2865I	# | | |---->Loss of Intrinsic_disorder (Pr = 0.48 | P = 9.8e-03) |
Sinocyclocheilus_anshuiensis_lyst_1	S2865I	# | | |
Sinocyclocheilus_anshuiensis_lyst_1	S2865I	# | |---->Altered Special_structural_signatures (Pr = 0.03) |
Sinocyclocheilus_anshuiensis_lyst_1	S2865I	# | |---->Altered Signal_peptide (Pr = 0.00) |
Sinocyclocheilus_anshuiensis_lyst_1	S2865I	# | | |
Sinocyclocheilus_anshuiensis_lyst_1	S2865I	# | |---->Altered Transmembrane_protein (Pr = 0.03) |
Sinocyclocheilus_anshuiensis_lyst_1	S2865I	# | |
Sinocyclocheilus_anshuiensis_lyst_1	S2865I	# |---->Altered Functional_residue (Pr = 0.40) |
Sinocyclocheilus_anshuiensis_lyst_1	S2865I	# |---->Altered Macromolecular_binding (Pr = 0.40) |
Sinocyclocheilus_anshuiensis_lyst_1	S2865I	# | |---->Altered Protein_binding (Pr = 0.40) |
Sinocyclocheilus_anshuiensis_lyst_1	S2865I	# | |---->Altered Disordered_interface (Pr = 0.40) |
Sinocyclocheilus_anshuiensis_lyst_1	S2865I	# | | |---->Altered MoRF (Pr = 0.40 | P = 4.9e-03) |
Sinocyclocheilus_anshuiensis_lyst_1	S2865I	# | | |
Sinocyclocheilus_anshuiensis_lyst_1	S2865I	# | |---->Altered Ordered_interface (Pr = 0.06) |
Sinocyclocheilus_anshuiensis_lyst_1	S2865I	# | |
Sinocyclocheilus_anshuiensis_lyst_1	S2865I	# |---->Altered Metal_binding (Pr = 0.02)<---------------------------------------------------------|
Sinocyclocheilus_anshuiensis_lyst_1	S2865I	# |
Sinocyclocheilus_anshuiensis_lyst_1	S2865I	# |---->Altered PTM_site (Pr = 0.16)
Sinocyclocheilus_anshuiensis_lyst_1	R2867C	0.439	Altered MoRF (Pr = 0.39 | P = 5.3e-03); Loss of Intrinsic_disorder (Pr = 0.37 | P = 0.04); Loss of Helix (Pr = 0.27 | P = 0.05); Gain of Acetylation at K2868 (Pr = 0.24 | P = 0.01); Altered Stability (Pr = 0.14 | P = 0.02)	Altered Motifs (ELME000102:N-Arg dibasic convertase (nardilysin) cleavage site (Xaa-|-Arg-Lys or Arg-|-Arg-Xaa).; ELME000233:MAPK interacting molecules (e.g. MAPKKs - substrates - phosphatases) carry docking motif that help to regulate specific interaction in the MAPK cascade. The classic motif approximates (R/K)xxxx#x# where # is a hydrophobic residue.; PS00005:Protein kinase C phosphorylation site)	Predicted conservation scores
Sinocyclocheilus_anshuiensis_lyst_1	R2867C	# Altered Effect (Pr = 0.39)
Sinocyclocheilus_anshuiensis_lyst_1	R2867C	# |---->Altered Motifs (ELME000102|ELME000233|PS00005)
Sinocyclocheilus_anshuiensis_lyst_1	R2867C	# |---->Altered Structure_and_dynamics (Pr = 0.37)-------------------------------------------------------|
Sinocyclocheilus_anshuiensis_lyst_1	R2867C	# | |---->Altered Secondary_structure (Pr = 0.27) |
Sinocyclocheilus_anshuiensis_lyst_1	R2867C	# | | |---->Loss of Helix (Pr = 0.27 | P = 0.05) |
Sinocyclocheilus_anshuiensis_lyst_1	R2867C	# | | |
Sinocyclocheilus_anshuiensis_lyst_1	R2867C	# | |---->Altered Stability_and_conformational_flexibility (Pr = 0.37) |
Sinocyclocheilus_anshuiensis_lyst_1	R2867C	# | | |---->Altered Stability (Pr = 0.14 | P = 0.02) |
Sinocyclocheilus_anshuiensis_lyst_1	R2867C	# | | |---->Altered Conformational_flexibility (Pr = 0.37) |
Sinocyclocheilus_anshuiensis_lyst_1	R2867C	# | | |---->Loss of Intrinsic_disorder (Pr = 0.37 | P = 0.04) |
Sinocyclocheilus_anshuiensis_lyst_1	R2867C	# | | |
Sinocyclocheilus_anshuiensis_lyst_1	R2867C	# | |---->Altered Special_structural_signatures (Pr = 0.03) |
Sinocyclocheilus_anshuiensis_lyst_1	R2867C	# | |---->Altered Signal_peptide (Pr = 0.00) |
Sinocyclocheilus_anshuiensis_lyst_1	R2867C	# | | |
Sinocyclocheilus_anshuiensis_lyst_1	R2867C	# | |---->Altered Transmembrane_protein (Pr = 0.03) |
Sinocyclocheilus_anshuiensis_lyst_1	R2867C	# | |
Sinocyclocheilus_anshuiensis_lyst_1	R2867C	# |---->Altered Functional_residue (Pr = 0.39) |
Sinocyclocheilus_anshuiensis_lyst_1	R2867C	# |---->Altered Macromolecular_binding (Pr = 0.39) |
Sinocyclocheilus_anshuiensis_lyst_1	R2867C	# | |---->Altered Protein_binding (Pr = 0.39) |
Sinocyclocheilus_anshuiensis_lyst_1	R2867C	# | |---->Altered Disordered_interface (Pr = 0.39) |
Sinocyclocheilus_anshuiensis_lyst_1	R2867C	# | | |---->Altered MoRF (Pr = 0.39 | P = 5.3e-03) |
Sinocyclocheilus_anshuiensis_lyst_1	R2867C	# | | |
Sinocyclocheilus_anshuiensis_lyst_1	R2867C	# | |---->Altered Ordered_interface (Pr = 0.08) |
Sinocyclocheilus_anshuiensis_lyst_1	R2867C	# | |
Sinocyclocheilus_anshuiensis_lyst_1	R2867C	# |---->Altered Metal_binding (Pr = 0.05)<---------------------------------------------------------|
Sinocyclocheilus_anshuiensis_lyst_1	R2867C	# |
Sinocyclocheilus_anshuiensis_lyst_1	R2867C	# |---->Altered PTM_site (Pr = 0.24)
Sinocyclocheilus_anshuiensis_lyst_1	R2867C	# |---->Gain of Acetylation at K2868 (Pr = 0.24 | P = 0.01)
Sinocyclocheilus_anshuiensis_lyst_1	G2881A	0.226	Gain of Helix (Pr = 0.28 | P = 0.02); Loss of Strand (Pr = 0.28 | P = 0.01)	Altered Motifs (ELME000146:Subtilisin/kexin isozyme-1 (SKI1) cleavage site ([RK]-X-[hydrophobic]-[LTKF]-|-X); ELME000239:The USP7 NTD domain binding motif variant based on the MDM2 and P53 interactions.; PS00008:N-myristoylation site)	Predicted conservation scores
Sinocyclocheilus_anshuiensis_lyst_1	G2881A	# Altered Effect (Pr = 0.28)
Sinocyclocheilus_anshuiensis_lyst_1	G2881A	# |---->Altered Motifs (ELME000146|ELME000239|PS00008)
Sinocyclocheilus_anshuiensis_lyst_1	G2881A	# |---->Altered Structure_and_dynamics (Pr = 0.28)-------------------------------------------------------|
Sinocyclocheilus_anshuiensis_lyst_1	G2881A	# | |---->Altered Secondary_structure (Pr = 0.28) |
Sinocyclocheilus_anshuiensis_lyst_1	G2881A	# | | |---->Gain of Helix (Pr = 0.28 | P = 0.02) |
Sinocyclocheilus_anshuiensis_lyst_1	G2881A	# | | |---->Loss of Strand (Pr = 0.28 | P = 0.01) |
Sinocyclocheilus_anshuiensis_lyst_1	G2881A	# | | |
Sinocyclocheilus_anshuiensis_lyst_1	G2881A	# | |---->Altered Stability_and_conformational_flexibility (Pr = 0.26) |
Sinocyclocheilus_anshuiensis_lyst_1	G2881A	# | | |---->Altered Conformational_flexibility (Pr = 0.26) |
Sinocyclocheilus_anshuiensis_lyst_1	G2881A	# | | |
Sinocyclocheilus_anshuiensis_lyst_1	G2881A	# | |---->Altered Special_structural_signatures (Pr = 0.03) |
Sinocyclocheilus_anshuiensis_lyst_1	G2881A	# | |---->Altered Signal_peptide (Pr = 0.00) |
Sinocyclocheilus_anshuiensis_lyst_1	G2881A	# | | |
Sinocyclocheilus_anshuiensis_lyst_1	G2881A	# | |---->Altered Transmembrane_protein (Pr = 0.03) |
Sinocyclocheilus_anshuiensis_lyst_1	G2881A	# | |
Sinocyclocheilus_anshuiensis_lyst_1	G2881A	# |---->Altered Functional_residue (Pr = 0.18) |
Sinocyclocheilus_anshuiensis_lyst_1	G2881A	# |---->Altered Macromolecular_binding (Pr = 0.10) |
Sinocyclocheilus_anshuiensis_lyst_1	G2881A	# | |---->Altered Protein_binding (Pr = 0.10) |
Sinocyclocheilus_anshuiensis_lyst_1	G2881A	# | |---->Altered Disordered_interface (Pr = 0.10) |
Sinocyclocheilus_anshuiensis_lyst_1	G2881A	# | | |
Sinocyclocheilus_anshuiensis_lyst_1	G2881A	# | |---->Altered Ordered_interface (Pr = 0.06) |
Sinocyclocheilus_anshuiensis_lyst_1	G2881A	# | |
Sinocyclocheilus_anshuiensis_lyst_1	G2881A	# |---->Altered Metal_binding (Pr = 0.01)<---------------------------------------------------------|
Sinocyclocheilus_anshuiensis_lyst_1	G2881A	# |
Sinocyclocheilus_anshuiensis_lyst_1	G2881A	# |---->Altered PTM_site (Pr = 0.18)
Sinocyclocheilus_anshuiensis_lyst_1	G2887S	0.148	Gain of Phosphorylation at T2885 (Pr = 0.23 | P = 0.05); Loss of ADP-ribosylation at R2888 (Pr = 0.21 | P = 0.03)	Altered Motifs (ELME000063:CK1 phosphorylation site; ELME000136:The Class IV WW domain interaction motif is recognised primarily by the Pin1 phosphorylation-dependent prolyl isomerase.; ELME000153:Substrate motif for phosphorylation by CDK; ELME000159:Proline-Directed Kinase (e.g. MAPK) phosphorylation site in higher eukaryotes.; PS00008:N-myristoylation site)	Predicted conservation scores
Sinocyclocheilus_anshuiensis_lyst_1	G2887S	# Altered Effect (Pr = 0.27)
Sinocyclocheilus_anshuiensis_lyst_1	G2887S	# |---->Altered Motifs (ELME000063|ELME000136|ELME000153|ELME000159|PS00008)
Sinocyclocheilus_anshuiensis_lyst_1	G2887S	# |---->Altered Structure_and_dynamics (Pr = 0.27)-------------------------------------------------------|
Sinocyclocheilus_anshuiensis_lyst_1	G2887S	# | |---->Altered Secondary_structure (Pr = 0.25) |
Sinocyclocheilus_anshuiensis_lyst_1	G2887S	# | | |
Sinocyclocheilus_anshuiensis_lyst_1	G2887S	# | |---->Altered Stability_and_conformational_flexibility (Pr = 0.27) |
Sinocyclocheilus_anshuiensis_lyst_1	G2887S	# | | |---->Altered Conformational_flexibility (Pr = 0.27) |
Sinocyclocheilus_anshuiensis_lyst_1	G2887S	# | | |
Sinocyclocheilus_anshuiensis_lyst_1	G2887S	# | |---->Altered Special_structural_signatures (Pr = 0.03) |
Sinocyclocheilus_anshuiensis_lyst_1	G2887S	# | |---->Altered Signal_peptide (Pr = 0.00) |
Sinocyclocheilus_anshuiensis_lyst_1	G2887S	# | | |
Sinocyclocheilus_anshuiensis_lyst_1	G2887S	# | |---->Altered Transmembrane_protein (Pr = 0.03) |
Sinocyclocheilus_anshuiensis_lyst_1	G2887S	# | |
Sinocyclocheilus_anshuiensis_lyst_1	G2887S	# |---->Altered Functional_residue (Pr = 0.23) |
Sinocyclocheilus_anshuiensis_lyst_1	G2887S	# |---->Altered Macromolecular_binding (Pr = 0.15) |
Sinocyclocheilus_anshuiensis_lyst_1	G2887S	# | |---->Altered Protein_binding (Pr = 0.15) |
Sinocyclocheilus_anshuiensis_lyst_1	G2887S	# | |---->Altered Disordered_interface (Pr = 0.15) |
Sinocyclocheilus_anshuiensis_lyst_1	G2887S	# | | |
Sinocyclocheilus_anshuiensis_lyst_1	G2887S	# | |---->Altered Ordered_interface (Pr = 0.09) |
Sinocyclocheilus_anshuiensis_lyst_1	G2887S	# | |
Sinocyclocheilus_anshuiensis_lyst_1	G2887S	# |---->Altered Metal_binding (Pr = 0.01)<---------------------------------------------------------|
Sinocyclocheilus_anshuiensis_lyst_1	G2887S	# |
Sinocyclocheilus_anshuiensis_lyst_1	G2887S	# |---->Altered PTM_site (Pr = 0.23)
Sinocyclocheilus_anshuiensis_lyst_1	G2887S	# |---->Loss of ADP-ribosylation at R2888 (Pr = 0.21 | P = 0.03)
Sinocyclocheilus_anshuiensis_lyst_1	G2887S	# |---->Gain of Phosphorylation at T2885 (Pr = 0.23 | P = 0.05)
Sinocyclocheilus_anshuiensis_lyst_1	T2918M	0.196		Altered Motifs (ELME000136:The Class IV WW domain interaction motif is recognised primarily by the Pin1 phosphorylation-dependent prolyl isomerase.; ELME000155:This is the motif recognized by those SH3 domains with a non-canonical class I recognition specificity; ELME000159:Proline-Directed Kinase (e.g. MAPK) phosphorylation site in higher eukaryotes.; ELME000336:NEK2 phosphorylation motif with preferred Phe - Leu or Met in the -3 position to compensate for less favorable residues in the +1 and +2 position.)	Predicted conservation scores
Sinocyclocheilus_anshuiensis_lyst_1	T2918M	# Altered Effect (Pr = 0.25)
Sinocyclocheilus_anshuiensis_lyst_1	T2918M	# |---->Altered Motifs (ELME000136|ELME000155|ELME000159|ELME000336)
Sinocyclocheilus_anshuiensis_lyst_1	T2918M	# |---->Altered Structure_and_dynamics (Pr = 0.25)-------------------------------------------------------|
Sinocyclocheilus_anshuiensis_lyst_1	T2918M	# | |---->Altered Secondary_structure (Pr = 0.25) |
Sinocyclocheilus_anshuiensis_lyst_1	T2918M	# | | |
Sinocyclocheilus_anshuiensis_lyst_1	T2918M	# | |---->Altered Stability_and_conformational_flexibility (Pr = 0.14) |
Sinocyclocheilus_anshuiensis_lyst_1	T2918M	# | | |---->Altered Conformational_flexibility (Pr = 0.14) |
Sinocyclocheilus_anshuiensis_lyst_1	T2918M	# | | |
Sinocyclocheilus_anshuiensis_lyst_1	T2918M	# | |---->Altered Special_structural_signatures (Pr = 0.03) |
Sinocyclocheilus_anshuiensis_lyst_1	T2918M	# | |---->Altered Signal_peptide (Pr = 0.00) |
Sinocyclocheilus_anshuiensis_lyst_1	T2918M	# | | |
Sinocyclocheilus_anshuiensis_lyst_1	T2918M	# | |---->Altered Transmembrane_protein (Pr = 0.03) |
Sinocyclocheilus_anshuiensis_lyst_1	T2918M	# | |
Sinocyclocheilus_anshuiensis_lyst_1	T2918M	# |---->Altered Functional_residue (Pr = 0.13) |
Sinocyclocheilus_anshuiensis_lyst_1	T2918M	# |---->Altered Macromolecular_binding (Pr = 0.13) |
Sinocyclocheilus_anshuiensis_lyst_1	T2918M	# | |---->Altered Protein_binding (Pr = 0.13) |
Sinocyclocheilus_anshuiensis_lyst_1	T2918M	# | |---->Altered Disordered_interface (Pr = 0.10) |
Sinocyclocheilus_anshuiensis_lyst_1	T2918M	# | | |
Sinocyclocheilus_anshuiensis_lyst_1	T2918M	# | |---->Altered Ordered_interface (Pr = 0.13) |
Sinocyclocheilus_anshuiensis_lyst_1	T2918M	# | |
Sinocyclocheilus_anshuiensis_lyst_1	T2918M	# |---->Altered Metal_binding (Pr = 0.01)<---------------------------------------------------------|
Sinocyclocheilus_anshuiensis_lyst_1	T2918M	# |
Sinocyclocheilus_anshuiensis_lyst_1	T2918M	# |---->Altered PTM_site (Pr = 0.09)
Sinocyclocheilus_anshuiensis_lyst_1	S3108L	0.246	Altered Coiled_coil (Pr = 0.18 | P = 0.02); Gain of Pyrrolidone_carboxylic_acid at Q3107 (Pr = 0.05 | P = 0.04); Gain of Sulfation at Y3105 (Pr = 0.02 | P = 0.03)	Altered Motifs (ELME000020:ITIM (immunoreceptor tyrosine-based inhibitory motif). Phosphorylation of the ITIM motif - found in the cytoplasmic tail of some inhibitory receptors (KIRs) that bind MHC Class I - leads to the recruitment and activation of a protein tyrosine phosphatase.; ELME000053:GSK3 phosphorylation recognition site; ELME000120:Tyrosine-based sorting signal responsible for the interaction with mu subunit of AP (Adaptor Protein) complex)	Predicted conservation scores
Sinocyclocheilus_anshuiensis_lyst_1	S3108L	# Altered Effect (Pr = 0.25)
Sinocyclocheilus_anshuiensis_lyst_1	S3108L	# |---->Altered Motifs (ELME000020|ELME000053|ELME000120)
Sinocyclocheilus_anshuiensis_lyst_1	S3108L	# |---->Altered Structure_and_dynamics (Pr = 0.25)-------------------------------------------------------|
Sinocyclocheilus_anshuiensis_lyst_1	S3108L	# | |---->Altered Secondary_structure (Pr = 0.25) |
Sinocyclocheilus_anshuiensis_lyst_1	S3108L	# | | |
Sinocyclocheilus_anshuiensis_lyst_1	S3108L	# | |---->Altered Stability_and_conformational_flexibility (Pr = 0.25) |
Sinocyclocheilus_anshuiensis_lyst_1	S3108L	# | | |---->Altered Conformational_flexibility (Pr = 0.25) |
Sinocyclocheilus_anshuiensis_lyst_1	S3108L	# | | |
Sinocyclocheilus_anshuiensis_lyst_1	S3108L	# | |---->Altered Special_structural_signatures (Pr = 0.18) |
Sinocyclocheilus_anshuiensis_lyst_1	S3108L	# | |---->Altered Coiled_coil (Pr = 0.18 | P = 0.02) |
Sinocyclocheilus_anshuiensis_lyst_1	S3108L	# | |---->Altered Signal_peptide (Pr = 0.00) |
Sinocyclocheilus_anshuiensis_lyst_1	S3108L	# | | |
Sinocyclocheilus_anshuiensis_lyst_1	S3108L	# | |---->Altered Transmembrane_protein (Pr = 0.02) |
Sinocyclocheilus_anshuiensis_lyst_1	S3108L	# | |
Sinocyclocheilus_anshuiensis_lyst_1	S3108L	# |---->Altered Functional_residue (Pr = 0.20) |
Sinocyclocheilus_anshuiensis_lyst_1	S3108L	# |---->Altered Macromolecular_binding (Pr = 0.20) |
Sinocyclocheilus_anshuiensis_lyst_1	S3108L	# | |---->Altered Protein_binding (Pr = 0.20) |
Sinocyclocheilus_anshuiensis_lyst_1	S3108L	# | |---->Altered Disordered_interface (Pr = 0.07) |
Sinocyclocheilus_anshuiensis_lyst_1	S3108L	# | | |
Sinocyclocheilus_anshuiensis_lyst_1	S3108L	# | |---->Altered Ordered_interface (Pr = 0.20) |
Sinocyclocheilus_anshuiensis_lyst_1	S3108L	# | |
Sinocyclocheilus_anshuiensis_lyst_1	S3108L	# |---->Altered Metal_binding (Pr = 0.06)<---------------------------------------------------------|
Sinocyclocheilus_anshuiensis_lyst_1	S3108L	# |
Sinocyclocheilus_anshuiensis_lyst_1	S3108L	# |---->Altered PTM_site (Pr = 0.10)
Sinocyclocheilus_anshuiensis_lyst_1	S3108L	# |---->Gain of Pyrrolidone_carboxylic_acid at Q3107 (Pr = 0.05 | P = 0.04)
Sinocyclocheilus_anshuiensis_lyst_1	S3108L	# |---->Gain of Sulfation at Y3105 (Pr = 0.02 | P = 0.03)
Sinocyclocheilus_anshuiensis_lyst_1	P3331S	0.843	Altered PPI_hotspot (Pr = 0.30 | P = 3.0e-03); Altered Cytoplasmic_loop (Pr = 0.25 | P = 1.4e-03); Gain of Allosteric_site at Y3330 (Pr = 0.23 | P = 0.02); Loss of Manganese_binding at D3326 (Pr = 0.17 | P = 0.03); Gain of Catalytic_site at Y3330 (Pr = 0.15 | P = 0.02); Loss of Sulfation at Y3330 (Pr = 0.02 | P = 0.04)	Altered Motifs (ELME000120:Tyrosine-based sorting signal responsible for the interaction with mu subunit of AP (Adaptor Protein) complex; ELME000155:This is the motif recognized by those SH3 domains with a non-canonical class I recognition specificity; ELME000336:NEK2 phosphorylation motif with preferred Phe - Leu or Met in the -3 position to compensate for less favorable residues in the +1 and +2 position.)	Predicted conservation scores
Sinocyclocheilus_anshuiensis_lyst_1	P3331S	# Altered Effect (Pr = 0.30)
Sinocyclocheilus_anshuiensis_lyst_1	P3331S	# |---->Altered Motifs (ELME000120|ELME000155|ELME000336)
Sinocyclocheilus_anshuiensis_lyst_1	P3331S	# |---->Altered Structure_and_dynamics (Pr = 0.26)-------------------------------------------------------|
Sinocyclocheilus_anshuiensis_lyst_1	P3331S	# | |---->Altered Secondary_structure (Pr = 0.26) |
Sinocyclocheilus_anshuiensis_lyst_1	P3331S	# | | |
Sinocyclocheilus_anshuiensis_lyst_1	P3331S	# | |---->Altered Stability_and_conformational_flexibility (Pr = 0.11) |
Sinocyclocheilus_anshuiensis_lyst_1	P3331S	# | | |---->Altered Conformational_flexibility (Pr = 0.11) |
Sinocyclocheilus_anshuiensis_lyst_1	P3331S	# | | |
Sinocyclocheilus_anshuiensis_lyst_1	P3331S	# | |---->Altered Special_structural_signatures (Pr = 0.25) |
Sinocyclocheilus_anshuiensis_lyst_1	P3331S	# | |---->Altered Signal_peptide (Pr = 0.00) |
Sinocyclocheilus_anshuiensis_lyst_1	P3331S	# | | |
Sinocyclocheilus_anshuiensis_lyst_1	P3331S	# | |---->Altered Transmembrane_protein (Pr = 0.25) |
Sinocyclocheilus_anshuiensis_lyst_1	P3331S	# | |---->Altered Non-cytoplasmic_loop (Pr = 0.25 | P = 1.4e-03) |
Sinocyclocheilus_anshuiensis_lyst_1	P3331S	# | |
Sinocyclocheilus_anshuiensis_lyst_1	P3331S	# |---->Altered Functional_residue (Pr = 0.30) |
Sinocyclocheilus_anshuiensis_lyst_1	P3331S	# |---->Gain of Catalytic_site at Y3330 (Pr = 0.15 | P = 0.02) |
Sinocyclocheilus_anshuiensis_lyst_1	P3331S	# |---->Gain of Allosteric_site at Y3330 (Pr = 0.23 | P = 0.02)<-----------------------------------|
Sinocyclocheilus_anshuiensis_lyst_1	P3331S	# |---->Altered Macromolecular_binding (Pr = 0.30) |
Sinocyclocheilus_anshuiensis_lyst_1	P3331S	# | |---->Altered Protein_binding (Pr = 0.30) |
Sinocyclocheilus_anshuiensis_lyst_1	P3331S	# | |---->Altered Disordered_interface (Pr = 0.21) |
Sinocyclocheilus_anshuiensis_lyst_1	P3331S	# | | |
Sinocyclocheilus_anshuiensis_lyst_1	P3331S	# | |---->Altered Ordered_interface (Pr = 0.30) |
Sinocyclocheilus_anshuiensis_lyst_1	P3331S	# | |---->Altered PPI_hotspot (Pr = 0.30 | P = 3.0e-03) |
Sinocyclocheilus_anshuiensis_lyst_1	P3331S	# | |
Sinocyclocheilus_anshuiensis_lyst_1	P3331S	# |---->Altered Metal_binding (Pr = 0.17)<---------------------------------------------------------|
Sinocyclocheilus_anshuiensis_lyst_1	P3331S	# | |---->Loss of Manganese_binding at D3326 (Pr = 0.17 | P = 0.03)
Sinocyclocheilus_anshuiensis_lyst_1	P3331S	# |
Sinocyclocheilus_anshuiensis_lyst_1	P3331S	# |---->Altered PTM_site (Pr = 0.07)
Sinocyclocheilus_anshuiensis_lyst_1	P3331S	# |---->Loss of Sulfation at Y3330 (Pr = 0.02 | P = 0.04)
Sinocyclocheilus_anshuiensis_lyst_1	H3621Q	0.181	Altered Cytoplasmic_loop (Pr = 0.12 | P = 0.03)	Altered Motifs (ELME000062:Secondary preference for PKA-type AGC kinase phosphorylation.; ELME000133:TRAF6 binding site. Members of the tumor necrosis factor receptor (TNFR) superfamily initiate intracellular signaling by recruiting the C-domain of the TNFR-associated factors (TRAFs) through their cytoplasmatic tails.)	Predicted conservation scores
Sinocyclocheilus_anshuiensis_lyst_1	H3621Q	# Altered Effect (Pr = 0.25)
Sinocyclocheilus_anshuiensis_lyst_1	H3621Q	# |---->Altered Motifs (ELME000062|ELME000133)
Sinocyclocheilus_anshuiensis_lyst_1	H3621Q	# |---->Altered Structure_and_dynamics (Pr = 0.25)-------------------------------------------------------|
Sinocyclocheilus_anshuiensis_lyst_1	H3621Q	# | |---->Altered Secondary_structure (Pr = 0.25) |
Sinocyclocheilus_anshuiensis_lyst_1	H3621Q	# | | |
Sinocyclocheilus_anshuiensis_lyst_1	H3621Q	# | |---->Altered Stability_and_conformational_flexibility (Pr = 0.25) |
Sinocyclocheilus_anshuiensis_lyst_1	H3621Q	# | | |---->Altered Conformational_flexibility (Pr = 0.25) |
Sinocyclocheilus_anshuiensis_lyst_1	H3621Q	# | | |
Sinocyclocheilus_anshuiensis_lyst_1	H3621Q	# | |---->Altered Special_structural_signatures (Pr = 0.12) |
Sinocyclocheilus_anshuiensis_lyst_1	H3621Q	# | |---->Altered Signal_peptide (Pr = 0.00) |
Sinocyclocheilus_anshuiensis_lyst_1	H3621Q	# | | |
Sinocyclocheilus_anshuiensis_lyst_1	H3621Q	# | |---->Altered Transmembrane_protein (Pr = 0.12) |
Sinocyclocheilus_anshuiensis_lyst_1	H3621Q	# | |---->Altered Non-cytoplasmic_loop (Pr = 0.12 | P = 0.03) |
Sinocyclocheilus_anshuiensis_lyst_1	H3621Q	# | |
Sinocyclocheilus_anshuiensis_lyst_1	H3621Q	# |---->Altered Functional_residue (Pr = 0.15) |
Sinocyclocheilus_anshuiensis_lyst_1	H3621Q	# |---->Altered Macromolecular_binding (Pr = 0.08) |
Sinocyclocheilus_anshuiensis_lyst_1	H3621Q	# | |---->Altered Protein_binding (Pr = 0.08) |
Sinocyclocheilus_anshuiensis_lyst_1	H3621Q	# | |---->Altered Disordered_interface (Pr = 0.04) |
Sinocyclocheilus_anshuiensis_lyst_1	H3621Q	# | | |
Sinocyclocheilus_anshuiensis_lyst_1	H3621Q	# | |---->Altered Ordered_interface (Pr = 0.08) |
Sinocyclocheilus_anshuiensis_lyst_1	H3621Q	# | |
Sinocyclocheilus_anshuiensis_lyst_1	H3621Q	# |---->Altered Metal_binding (Pr = 0.02)<---------------------------------------------------------|
Sinocyclocheilus_anshuiensis_lyst_1	H3621Q	# |
Sinocyclocheilus_anshuiensis_lyst_1	H3621Q	# |---->Altered PTM_site (Pr = 0.15)
Sinocyclocheilus_anshuiensis_lyst_1	V3626I	0.073	Gain of Strand (Pr = 0.26 | P = 0.04); Altered Cytoplasmic_loop (Pr = 0.10 | P = 0.04)	Altered Motifs (ELME000053:GSK3 phosphorylation recognition site; ELME000133:TRAF6 binding site. Members of the tumor necrosis factor receptor (TNFR) superfamily initiate intracellular signaling by recruiting the C-domain of the TNFR-associated factors (TRAFs) through their cytoplasmatic tails.; ELME000136:The Class IV WW domain interaction motif is recognised primarily by the Pin1 phosphorylation-dependent prolyl isomerase.; ELME000159:Proline-Directed Kinase (e.g. MAPK) phosphorylation site in higher eukaryotes.; ELME000337:NEK2 phosphorylation motif with specific set of residues in the +1 and +2 position to compensate for less favorable residues in the -3 position.)	Predicted conservation scores
Sinocyclocheilus_anshuiensis_lyst_1	V3626I	# Altered Effect (Pr = 0.26)
Sinocyclocheilus_anshuiensis_lyst_1	V3626I	# |---->Altered Motifs (ELME000053|ELME000133|ELME000136|ELME000159|ELME000337)
Sinocyclocheilus_anshuiensis_lyst_1	V3626I	# |---->Altered Structure_and_dynamics (Pr = 0.26)-------------------------------------------------------|
Sinocyclocheilus_anshuiensis_lyst_1	V3626I	# | |---->Altered Secondary_structure (Pr = 0.26) |
Sinocyclocheilus_anshuiensis_lyst_1	V3626I	# | | |---->Gain of Strand (Pr = 0.26 | P = 0.04) |
Sinocyclocheilus_anshuiensis_lyst_1	V3626I	# | | |
Sinocyclocheilus_anshuiensis_lyst_1	V3626I	# | |---->Altered Stability_and_conformational_flexibility (Pr = 0.25) |
Sinocyclocheilus_anshuiensis_lyst_1	V3626I	# | | |---->Altered Conformational_flexibility (Pr = 0.25) |
Sinocyclocheilus_anshuiensis_lyst_1	V3626I	# | | |
Sinocyclocheilus_anshuiensis_lyst_1	V3626I	# | |---->Altered Special_structural_signatures (Pr = 0.10) |
Sinocyclocheilus_anshuiensis_lyst_1	V3626I	# | |---->Altered Signal_peptide (Pr = 0.00) |
Sinocyclocheilus_anshuiensis_lyst_1	V3626I	# | | |
Sinocyclocheilus_anshuiensis_lyst_1	V3626I	# | |---->Altered Transmembrane_protein (Pr = 0.10) |
Sinocyclocheilus_anshuiensis_lyst_1	V3626I	# | |---->Altered Non-cytoplasmic_loop (Pr = 0.10 | P = 0.04) |
Sinocyclocheilus_anshuiensis_lyst_1	V3626I	# | |
Sinocyclocheilus_anshuiensis_lyst_1	V3626I	# |---->Altered Functional_residue (Pr = 0.19) |
Sinocyclocheilus_anshuiensis_lyst_1	V3626I	# |---->Altered Macromolecular_binding (Pr = 0.19) |
Sinocyclocheilus_anshuiensis_lyst_1	V3626I	# | |---->Altered Protein_binding (Pr = 0.19) |
Sinocyclocheilus_anshuiensis_lyst_1	V3626I	# | |---->Altered Disordered_interface (Pr = 0.19) |
Sinocyclocheilus_anshuiensis_lyst_1	V3626I	# | | |
Sinocyclocheilus_anshuiensis_lyst_1	V3626I	# | |---->Altered Ordered_interface (Pr = 0.13) |
Sinocyclocheilus_anshuiensis_lyst_1	V3626I	# | |
Sinocyclocheilus_anshuiensis_lyst_1	V3626I	# |---->Altered Metal_binding (Pr = 0.02)<---------------------------------------------------------|
Sinocyclocheilus_anshuiensis_lyst_1	V3626I	# |
Sinocyclocheilus_anshuiensis_lyst_1	V3626I	# |---->Altered PTM_site (Pr = 0.17)
Sinocyclocheilus_anshuiensis_lyst_1	V3903I	0.139		Altered Motifs (ELME000313:The WH2 motif is of variable length (16-19 amino acids) binding to the hydrophobic cleft formed by actin's subdomains 1 and 3. At the N-terminus it forms an alpha-helix followed by a flexible loop stabilised upon actin binding.)	Predicted conservation scores
Sinocyclocheilus_anshuiensis_lyst_1	V3903I	# Altered Effect (Pr = 0.24)
Sinocyclocheilus_anshuiensis_lyst_1	V3903I	# |---->Altered Motifs (ELME000313)
Sinocyclocheilus_anshuiensis_lyst_1	V3903I	# |---->Altered Structure_and_dynamics (Pr = 0.24)-------------------------------------------------------|
Sinocyclocheilus_anshuiensis_lyst_1	V3903I	# | |---->Altered Secondary_structure (Pr = 0.24) |
Sinocyclocheilus_anshuiensis_lyst_1	V3903I	# | | |
Sinocyclocheilus_anshuiensis_lyst_1	V3903I	# | |---->Altered Stability_and_conformational_flexibility (Pr = 0.17) |
Sinocyclocheilus_anshuiensis_lyst_1	V3903I	# | | |---->Altered Conformational_flexibility (Pr = 0.17) |
Sinocyclocheilus_anshuiensis_lyst_1	V3903I	# | | |
Sinocyclocheilus_anshuiensis_lyst_1	V3903I	# | |---->Altered Special_structural_signatures (Pr = 0.04) |
Sinocyclocheilus_anshuiensis_lyst_1	V3903I	# | |---->Altered Signal_peptide (Pr = 0.00) |
Sinocyclocheilus_anshuiensis_lyst_1	V3903I	# | | |
Sinocyclocheilus_anshuiensis_lyst_1	V3903I	# | |---->Altered Transmembrane_protein (Pr = 0.04) |
Sinocyclocheilus_anshuiensis_lyst_1	V3903I	# | |
Sinocyclocheilus_anshuiensis_lyst_1	V3903I	# |---->Altered Functional_residue (Pr = 0.14) |
Sinocyclocheilus_anshuiensis_lyst_1	V3903I	# |---->Altered Macromolecular_binding (Pr = 0.14) |
Sinocyclocheilus_anshuiensis_lyst_1	V3903I	# | |---->Altered Protein_binding (Pr = 0.14) |
Sinocyclocheilus_anshuiensis_lyst_1	V3903I	# | |---->Altered Disordered_interface (Pr = 0.05) |
Sinocyclocheilus_anshuiensis_lyst_1	V3903I	# | | |
Sinocyclocheilus_anshuiensis_lyst_1	V3903I	# | |---->Altered Ordered_interface (Pr = 0.14) |
Sinocyclocheilus_anshuiensis_lyst_1	V3903I	# | |
Sinocyclocheilus_anshuiensis_lyst_1	V3903I	# |---->Altered Metal_binding (Pr = 0.05)<---------------------------------------------------------|
Sinocyclocheilus_anshuiensis_lyst_1	V3903I	# |
Sinocyclocheilus_anshuiensis_lyst_1	V3903I	# |---->Altered PTM_site (Pr = 0.10)
Sinocyclocheilus_anshuiensis_lyst_1	V3904F	0.832		Altered Motifs (ELME000122:These phosphorylation-independent motifs bind to Dab-like PTB domains. Binding is not driven by contacts at the 0 or FY position - but instead is dependent upon the large number of hydrophobic and hydrogen bond contacts between motif and domain.; ELME000313:The WH2 motif is of variable length (16-19 amino acids) binding to the hydrophobic cleft formed by actin's subdomains 1 and 3. At the N-terminus it forms an alpha-helix followed by a flexible loop stabilised upon actin binding.)	Predicted conservation scores
Sinocyclocheilus_anshuiensis_lyst_1	V3904F	# Altered Effect (Pr = 0.24)
Sinocyclocheilus_anshuiensis_lyst_1	V3904F	# |---->Altered Motifs (ELME000122|ELME000313)
Sinocyclocheilus_anshuiensis_lyst_1	V3904F	# |---->Altered Structure_and_dynamics (Pr = 0.24)-------------------------------------------------------|
Sinocyclocheilus_anshuiensis_lyst_1	V3904F	# | |---->Altered Secondary_structure (Pr = 0.24) |
Sinocyclocheilus_anshuiensis_lyst_1	V3904F	# | | |
Sinocyclocheilus_anshuiensis_lyst_1	V3904F	# | |---->Altered Stability_and_conformational_flexibility (Pr = 0.17) |
Sinocyclocheilus_anshuiensis_lyst_1	V3904F	# | | |---->Altered Conformational_flexibility (Pr = 0.17) |
Sinocyclocheilus_anshuiensis_lyst_1	V3904F	# | | |
Sinocyclocheilus_anshuiensis_lyst_1	V3904F	# | |---->Altered Special_structural_signatures (Pr = 0.04) |
Sinocyclocheilus_anshuiensis_lyst_1	V3904F	# | |---->Altered Signal_peptide (Pr = 0.00) |
Sinocyclocheilus_anshuiensis_lyst_1	V3904F	# | | |
Sinocyclocheilus_anshuiensis_lyst_1	V3904F	# | |---->Altered Transmembrane_protein (Pr = 0.04) |
Sinocyclocheilus_anshuiensis_lyst_1	V3904F	# | |
Sinocyclocheilus_anshuiensis_lyst_1	V3904F	# |---->Altered Functional_residue (Pr = 0.14) |
Sinocyclocheilus_anshuiensis_lyst_1	V3904F	# |---->Altered Macromolecular_binding (Pr = 0.14) |
Sinocyclocheilus_anshuiensis_lyst_1	V3904F	# | |---->Altered Protein_binding (Pr = 0.14) |
Sinocyclocheilus_anshuiensis_lyst_1	V3904F	# | |---->Altered Disordered_interface (Pr = 0.05) |
Sinocyclocheilus_anshuiensis_lyst_1	V3904F	# | | |
Sinocyclocheilus_anshuiensis_lyst_1	V3904F	# | |---->Altered Ordered_interface (Pr = 0.14) |
Sinocyclocheilus_anshuiensis_lyst_1	V3904F	# | |
Sinocyclocheilus_anshuiensis_lyst_1	V3904F	# |---->Altered Metal_binding (Pr = 0.05)<---------------------------------------------------------|
Sinocyclocheilus_anshuiensis_lyst_1	V3904F	# |
Sinocyclocheilus_anshuiensis_lyst_1	V3904F	# |---->Altered PTM_site (Pr = 0.11)
Sinocyclocheilus_anshuiensis_lyst_1	P3926H	0.664	Loss of ADP-ribosylation at R3925 (Pr = 0.26 | P = 9.6e-03)	Altered Motifs (ELME000051:Longer mode 2 interacting phospho-motif for 14-3-3 proteins with key conservation RxxxS#p.; ELME000053:GSK3 phosphorylation recognition site; ELME000233:MAPK interacting molecules (e.g. MAPKKs - substrates - phosphatases) carry docking motif that help to regulate specific interaction in the MAPK cascade. The classic motif approximates (R/K)xxxx#x# where # is a hydrophobic residue.)	Predicted conservation scores
Sinocyclocheilus_anshuiensis_lyst_1	P3926H	# Altered Effect (Pr = 0.26)
Sinocyclocheilus_anshuiensis_lyst_1	P3926H	# |---->Altered Motifs (ELME000051|ELME000053|ELME000233)
Sinocyclocheilus_anshuiensis_lyst_1	P3926H	# |---->Altered Structure_and_dynamics (Pr = 0.26)-------------------------------------------------------|
Sinocyclocheilus_anshuiensis_lyst_1	P3926H	# | |---->Altered Secondary_structure (Pr = 0.26) |
Sinocyclocheilus_anshuiensis_lyst_1	P3926H	# | | |
Sinocyclocheilus_anshuiensis_lyst_1	P3926H	# | |---->Altered Stability_and_conformational_flexibility (Pr = 0.18) |
Sinocyclocheilus_anshuiensis_lyst_1	P3926H	# | | |---->Altered Conformational_flexibility (Pr = 0.18) |
Sinocyclocheilus_anshuiensis_lyst_1	P3926H	# | | |
Sinocyclocheilus_anshuiensis_lyst_1	P3926H	# | |---->Altered Special_structural_signatures (Pr = 0.03) |
Sinocyclocheilus_anshuiensis_lyst_1	P3926H	# | |---->Altered Signal_peptide (Pr = 0.00) |
Sinocyclocheilus_anshuiensis_lyst_1	P3926H	# | | |
Sinocyclocheilus_anshuiensis_lyst_1	P3926H	# | |---->Altered Transmembrane_protein (Pr = 0.03) |
Sinocyclocheilus_anshuiensis_lyst_1	P3926H	# | |
Sinocyclocheilus_anshuiensis_lyst_1	P3926H	# |---->Altered Functional_residue (Pr = 0.26) |
Sinocyclocheilus_anshuiensis_lyst_1	P3926H	# |---->Altered Macromolecular_binding (Pr = 0.09) |
Sinocyclocheilus_anshuiensis_lyst_1	P3926H	# | |---->Altered Protein_binding (Pr = 0.09) |
Sinocyclocheilus_anshuiensis_lyst_1	P3926H	# | |---->Altered Disordered_interface (Pr = 0.02) |
Sinocyclocheilus_anshuiensis_lyst_1	P3926H	# | | |
Sinocyclocheilus_anshuiensis_lyst_1	P3926H	# | |---->Altered Ordered_interface (Pr = 0.09) |
Sinocyclocheilus_anshuiensis_lyst_1	P3926H	# | |
Sinocyclocheilus_anshuiensis_lyst_1	P3926H	# |---->Altered Metal_binding (Pr = 0.05)<---------------------------------------------------------|
Sinocyclocheilus_anshuiensis_lyst_1	P3926H	# |
Sinocyclocheilus_anshuiensis_lyst_1	P3926H	# |---->Altered PTM_site (Pr = 0.26)
Sinocyclocheilus_anshuiensis_lyst_1	P3926H	# |---->Loss of ADP-ribosylation at R3925 (Pr = 0.26 | P = 9.6e-03)
Sinocyclocheilus_anshuiensis_map2k1_1	G416E	0.273	Altered Cytoplasmic_loop (Pr = 0.34 | P = 4.4e-05); Gain of Helix (Pr = 0.27 | P = 0.03)	Altered Motifs (ELME000052:Phosphothreonine motif binding a subset of FHA domains that show a preference for a large aliphatic amino acid at the pT+3 position.; ELME000089:The C-terminal class 3 PDZ-binding motif is classically represented by a pattern such as (DE)X(VIL)*)	Predicted conservation scores
Sinocyclocheilus_anshuiensis_map2k1_1	G416E	# Altered Effect (Pr = 0.34)
Sinocyclocheilus_anshuiensis_map2k1_1	G416E	# |---->Altered Motifs (ELME000052|ELME000089)
Sinocyclocheilus_anshuiensis_map2k1_1	G416E	# |---->Altered Structure_and_dynamics (Pr = 0.34)-------------------------------------------------------|
Sinocyclocheilus_anshuiensis_map2k1_1	G416E	# | |---->Altered Secondary_structure (Pr = 0.27) |
Sinocyclocheilus_anshuiensis_map2k1_1	G416E	# | | |---->Gain of Helix (Pr = 0.27 | P = 0.03) |
Sinocyclocheilus_anshuiensis_map2k1_1	G416E	# | | |
Sinocyclocheilus_anshuiensis_map2k1_1	G416E	# | |---->Altered Stability_and_conformational_flexibility (Pr = 0.26) |
Sinocyclocheilus_anshuiensis_map2k1_1	G416E	# | | |---->Altered Conformational_flexibility (Pr = 0.26) |
Sinocyclocheilus_anshuiensis_map2k1_1	G416E	# | | |
Sinocyclocheilus_anshuiensis_map2k1_1	G416E	# | |---->Altered Special_structural_signatures (Pr = 0.34) |
Sinocyclocheilus_anshuiensis_map2k1_1	G416E	# | |---->Altered Signal_peptide (Pr = 0.00) |
Sinocyclocheilus_anshuiensis_map2k1_1	G416E	# | | |
Sinocyclocheilus_anshuiensis_map2k1_1	G416E	# | |---->Altered Transmembrane_protein (Pr = 0.34) |
Sinocyclocheilus_anshuiensis_map2k1_1	G416E	# | |---->Altered Non-cytoplasmic_loop (Pr = 0.34 | P = 4.4e-05) |
Sinocyclocheilus_anshuiensis_map2k1_1	G416E	# | |
Sinocyclocheilus_anshuiensis_map2k1_1	G416E	# |---->Altered Functional_residue (Pr = 0.22) |
Sinocyclocheilus_anshuiensis_map2k1_1	G416E	# |---->Altered Macromolecular_binding (Pr = 0.22) |
Sinocyclocheilus_anshuiensis_map2k1_1	G416E	# | |---->Altered Protein_binding (Pr = 0.22) |
Sinocyclocheilus_anshuiensis_map2k1_1	G416E	# | |---->Altered Disordered_interface (Pr = 0.15) |
Sinocyclocheilus_anshuiensis_map2k1_1	G416E	# | | |
Sinocyclocheilus_anshuiensis_map2k1_1	G416E	# | |---->Altered Ordered_interface (Pr = 0.22) |
Sinocyclocheilus_anshuiensis_map2k1_1	G416E	# | |
Sinocyclocheilus_anshuiensis_map2k1_1	G416E	# |---->Altered Metal_binding (Pr = 0.04)<---------------------------------------------------------|
Sinocyclocheilus_anshuiensis_map2k1_1	G416E	# |
Sinocyclocheilus_anshuiensis_map2k1_1	G416E	# |---->Altered PTM_site (Pr = 0.10)
Sinocyclocheilus_anshuiensis_mbtps1_1	D75G	0.200	Altered PPI_residue (Pr = 0.31 | P = 0.02); Altered Cytoplasmic_loop (Pr = 0.30 | P = 1.5e-04); Loss of Relative_solvent_accessibility (Pr = 0.24 | P = 0.04); Altered Stability (Pr = 0.23 | P = 9.2e-03)	Altered Motifs (ELME000052:Phosphothreonine motif binding a subset of FHA domains that show a preference for a large aliphatic amino acid at the pT+3 position.; ELME000137:Protein phosphatase 1 catalytic subunit (PP1c) interacting motif binds targeting proteins that dock to the substrate for dephosphorylation. The motif defined is [RK]{0 -1}[VI][^P][FW].; ELME000336:NEK2 phosphorylation motif with preferred Phe - Leu or Met in the -3 position to compensate for less favorable residues in the +1 and +2 position.)	Predicted conservation scores
Sinocyclocheilus_anshuiensis_mbtps1_1	D75G	# Altered Effect (Pr = 0.31)
Sinocyclocheilus_anshuiensis_mbtps1_1	D75G	# |---->Altered Motifs (ELME000052|ELME000137|ELME000336)
Sinocyclocheilus_anshuiensis_mbtps1_1	D75G	# |---->Altered Structure_and_dynamics (Pr = 0.30)-------------------------------------------------------|
Sinocyclocheilus_anshuiensis_mbtps1_1	D75G	# | |---->Loss of Relative_solvent_accessibility (Pr = 0.24 | P = 0.04) |
Sinocyclocheilus_anshuiensis_mbtps1_1	D75G	# | |---->Altered Secondary_structure (Pr = 0.25) |
Sinocyclocheilus_anshuiensis_mbtps1_1	D75G	# | | |
Sinocyclocheilus_anshuiensis_mbtps1_1	D75G	# | |---->Altered Stability_and_conformational_flexibility (Pr = 0.23) |
Sinocyclocheilus_anshuiensis_mbtps1_1	D75G	# | | |---->Altered Stability (Pr = 0.23 | P = 9.2e-03) |
Sinocyclocheilus_anshuiensis_mbtps1_1	D75G	# | | |---->Altered Conformational_flexibility (Pr = 0.15) |
Sinocyclocheilus_anshuiensis_mbtps1_1	D75G	# | | |
Sinocyclocheilus_anshuiensis_mbtps1_1	D75G	# | |---->Altered Special_structural_signatures (Pr = 0.30) |
Sinocyclocheilus_anshuiensis_mbtps1_1	D75G	# | |---->Altered Signal_peptide (Pr = 0.00) |
Sinocyclocheilus_anshuiensis_mbtps1_1	D75G	# | | |
Sinocyclocheilus_anshuiensis_mbtps1_1	D75G	# | |---->Altered Transmembrane_protein (Pr = 0.30) |
Sinocyclocheilus_anshuiensis_mbtps1_1	D75G	# | |---->Altered Non-cytoplasmic_loop (Pr = 0.30 | P = 1.5e-04) |
Sinocyclocheilus_anshuiensis_mbtps1_1	D75G	# | |
Sinocyclocheilus_anshuiensis_mbtps1_1	D75G	# |---->Altered Functional_residue (Pr = 0.31) |
Sinocyclocheilus_anshuiensis_mbtps1_1	D75G	# |---->Altered Macromolecular_binding (Pr = 0.31) |
Sinocyclocheilus_anshuiensis_mbtps1_1	D75G	# | |---->Altered Protein_binding (Pr = 0.31) |
Sinocyclocheilus_anshuiensis_mbtps1_1	D75G	# | |---->Altered Disordered_interface (Pr = 0.18) |
Sinocyclocheilus_anshuiensis_mbtps1_1	D75G	# | | |
Sinocyclocheilus_anshuiensis_mbtps1_1	D75G	# | |---->Altered Ordered_interface (Pr = 0.31) |
Sinocyclocheilus_anshuiensis_mbtps1_1	D75G	# | |---->Altered PPI_residue (Pr = 0.31 | P = 0.02) |
Sinocyclocheilus_anshuiensis_mbtps1_1	D75G	# | |
Sinocyclocheilus_anshuiensis_mbtps1_1	D75G	# |---->Altered Metal_binding (Pr = 0.01)<---------------------------------------------------------|
Sinocyclocheilus_anshuiensis_mbtps1_1	D75G	# |
Sinocyclocheilus_anshuiensis_mbtps1_1	D75G	# |---->Altered PTM_site (Pr = 0.08)
Sinocyclocheilus_anshuiensis_mbtps1_1	S210Y	0.475	Loss of Intrinsic_disorder (Pr = 0.44 | P = 0.02); Altered Cytoplasmic_loop (Pr = 0.30 | P = 1.3e-04); Altered Calmodulin_binding (Pr = 0.25 | P = 0.02)	Altered Motifs (ELME000063:CK1 phosphorylation site; ELME000085:Glycosaminoglycan attachment site)	Predicted conservation scores
Sinocyclocheilus_anshuiensis_mbtps1_1	S210Y	# Altered Effect (Pr = 0.44)
Sinocyclocheilus_anshuiensis_mbtps1_1	S210Y	# |---->Altered Motifs (ELME000063|ELME000085)
Sinocyclocheilus_anshuiensis_mbtps1_1	S210Y	# |---->Altered Structure_and_dynamics (Pr = 0.44)-------------------------------------------------------|
Sinocyclocheilus_anshuiensis_mbtps1_1	S210Y	# | |---->Altered Secondary_structure (Pr = 0.25) |
Sinocyclocheilus_anshuiensis_mbtps1_1	S210Y	# | | |
Sinocyclocheilus_anshuiensis_mbtps1_1	S210Y	# | |---->Altered Stability_and_conformational_flexibility (Pr = 0.44) |
Sinocyclocheilus_anshuiensis_mbtps1_1	S210Y	# | | |---->Altered Conformational_flexibility (Pr = 0.44) |
Sinocyclocheilus_anshuiensis_mbtps1_1	S210Y	# | | |---->Loss of Intrinsic_disorder (Pr = 0.44 | P = 0.02) |
Sinocyclocheilus_anshuiensis_mbtps1_1	S210Y	# | | |
Sinocyclocheilus_anshuiensis_mbtps1_1	S210Y	# | |---->Altered Special_structural_signatures (Pr = 0.30) |
Sinocyclocheilus_anshuiensis_mbtps1_1	S210Y	# | |---->Altered Signal_peptide (Pr = 0.00) |
Sinocyclocheilus_anshuiensis_mbtps1_1	S210Y	# | | |
Sinocyclocheilus_anshuiensis_mbtps1_1	S210Y	# | |---->Altered Transmembrane_protein (Pr = 0.30) |
Sinocyclocheilus_anshuiensis_mbtps1_1	S210Y	# | |---->Altered Non-cytoplasmic_loop (Pr = 0.30 | P = 1.3e-04) |
Sinocyclocheilus_anshuiensis_mbtps1_1	S210Y	# | |
Sinocyclocheilus_anshuiensis_mbtps1_1	S210Y	# |---->Altered Functional_residue (Pr = 0.25) |
Sinocyclocheilus_anshuiensis_mbtps1_1	S210Y	# |---->Altered Macromolecular_binding (Pr = 0.25) |
Sinocyclocheilus_anshuiensis_mbtps1_1	S210Y	# | |---->Altered Protein_binding (Pr = 0.25) |
Sinocyclocheilus_anshuiensis_mbtps1_1	S210Y	# | |---->Altered Disordered_interface (Pr = 0.25) |
Sinocyclocheilus_anshuiensis_mbtps1_1	S210Y	# | | |---->Altered Calmodulin_binding (Pr = 0.25 | P = 0.02) |
Sinocyclocheilus_anshuiensis_mbtps1_1	S210Y	# | | |
Sinocyclocheilus_anshuiensis_mbtps1_1	S210Y	# | |---->Altered Ordered_interface (Pr = 0.07) |
Sinocyclocheilus_anshuiensis_mbtps1_1	S210Y	# | |
Sinocyclocheilus_anshuiensis_mbtps1_1	S210Y	# |---->Altered Metal_binding (Pr = 0.03)<---------------------------------------------------------|
Sinocyclocheilus_anshuiensis_mbtps1_1	S210Y	# |
Sinocyclocheilus_anshuiensis_mbtps1_1	S210Y	# |---->Altered PTM_site (Pr = 0.11)
Sinocyclocheilus_anshuiensis_mbtps1_1	N320S	0.160	Altered PPI_residue (Pr = 0.31 | P = 0.01); Gain of Relative_solvent_accessibility (Pr = 0.30 | P = 9.4e-03); Gain of Sodium_binding at V322 (Pr = 0.28 | P = 4.8e-03); Altered Cytoplasmic_loop (Pr = 0.26 | P = 1.2e-03); Loss of Potassium_binding at Y324 (Pr = 0.22 | P = 4.9e-03); Loss of Pyrrolidone_carboxylic_acid at Q321 (Pr = 0.08 | P = 0.02)	Altered Motifs (ELME000063:CK1 phosphorylation site; ELME000173:Consensus derived from reported natural interactors which do not match the Mode 1 and Mode 2 ligands.; ELME000202:(ST)Q motif which is phosphorylated by PIKK family members.; ELME000336:NEK2 phosphorylation motif with preferred Phe - Leu or Met in the -3 position to compensate for less favorable residues in the +1 and +2 position.)	Predicted conservation scores
Sinocyclocheilus_anshuiensis_mbtps1_1	N320S	# Altered Effect (Pr = 0.31)
Sinocyclocheilus_anshuiensis_mbtps1_1	N320S	# |---->Altered Motifs (ELME000063|ELME000173|ELME000202|ELME000336)
Sinocyclocheilus_anshuiensis_mbtps1_1	N320S	# |---->Altered Structure_and_dynamics (Pr = 0.30)----------------------------------------------------------|
Sinocyclocheilus_anshuiensis_mbtps1_1	N320S	# | |---->Gain of Relative_solvent_accessibility (Pr = 0.30 | P = 9.4e-03) |
Sinocyclocheilus_anshuiensis_mbtps1_1	N320S	# | |---->Altered Secondary_structure (Pr = 0.25) |
Sinocyclocheilus_anshuiensis_mbtps1_1	N320S	# | | |
Sinocyclocheilus_anshuiensis_mbtps1_1	N320S	# | |---->Altered Stability_and_conformational_flexibility (Pr = 0.13) |
Sinocyclocheilus_anshuiensis_mbtps1_1	N320S	# | | |---->Altered Conformational_flexibility (Pr = 0.13) |
Sinocyclocheilus_anshuiensis_mbtps1_1	N320S	# | | |
Sinocyclocheilus_anshuiensis_mbtps1_1	N320S	# | |---->Altered Special_structural_signatures (Pr = 0.26) |
Sinocyclocheilus_anshuiensis_mbtps1_1	N320S	# | |---->Altered Signal_peptide (Pr = 0.00) |
Sinocyclocheilus_anshuiensis_mbtps1_1	N320S	# | | |
Sinocyclocheilus_anshuiensis_mbtps1_1	N320S	# | |---->Altered Transmembrane_protein (Pr = 0.26) |
Sinocyclocheilus_anshuiensis_mbtps1_1	N320S	# | |---->Altered Non-cytoplasmic_loop (Pr = 0.26 | P = 1.2e-03) |
Sinocyclocheilus_anshuiensis_mbtps1_1	N320S	# | |
Sinocyclocheilus_anshuiensis_mbtps1_1	N320S	# |---->Altered Functional_residue (Pr = 0.31) |
Sinocyclocheilus_anshuiensis_mbtps1_1	N320S	# |---->Altered Macromolecular_binding (Pr = 0.31) |
Sinocyclocheilus_anshuiensis_mbtps1_1	N320S	# | |---->Altered Protein_binding (Pr = 0.31) |
Sinocyclocheilus_anshuiensis_mbtps1_1	N320S	# | |---->Altered Disordered_interface (Pr = 0.07) |
Sinocyclocheilus_anshuiensis_mbtps1_1	N320S	# | | |
Sinocyclocheilus_anshuiensis_mbtps1_1	N320S	# | |---->Altered Ordered_interface (Pr = 0.31) |
Sinocyclocheilus_anshuiensis_mbtps1_1	N320S	# | |---->Altered PPI_residue (Pr = 0.31 | P = 0.01) |
Sinocyclocheilus_anshuiensis_mbtps1_1	N320S	# | |
Sinocyclocheilus_anshuiensis_mbtps1_1	N320S	# |---->Altered Metal_binding (Pr = 0.28)<------------------------------------------------------------|
Sinocyclocheilus_anshuiensis_mbtps1_1	N320S	# | |---->Loss of Potassium_binding at Y324 (Pr = 0.22 | P = 4.9e-03)
Sinocyclocheilus_anshuiensis_mbtps1_1	N320S	# | |---->Gain of Sodium_binding at V322 (Pr = 0.28 | P = 4.8e-03)
Sinocyclocheilus_anshuiensis_mbtps1_1	N320S	# |
Sinocyclocheilus_anshuiensis_mbtps1_1	N320S	# |---->Altered PTM_site (Pr = 0.09)
Sinocyclocheilus_anshuiensis_mbtps1_1	N320S	# |---->Loss of Pyrrolidone_carboxylic_acid at Q321 (Pr = 0.08 | P = 0.02)
Sinocyclocheilus_anshuiensis_mbtps1_1	V369A	0.685	Gain of Sodium_binding at V369 (Pr = 0.31 | P = 2.0e-03); Altered Cytoplasmic_loop (Pr = 0.29 | P = 2.8e-04); Gain of Relative_solvent_accessibility (Pr = 0.29 | P = 0.01); Altered PPI_residue (Pr = 0.28 | P = 0.04); Gain of Potassium_binding at N367 (Pr = 0.23 | P = 4.4e-03); Loss of Catalytic_site at S373 (Pr = 0.08 | P = 0.05)	Altered Motifs (ELME000333:Motif that mediates binding to SUMO proteins non-covalently.)	Predicted conservation scores
Sinocyclocheilus_anshuiensis_mbtps1_1	V369A	# Altered Effect (Pr = 0.31)
Sinocyclocheilus_anshuiensis_mbtps1_1	V369A	# |---->Altered Motifs (ELME000333)
Sinocyclocheilus_anshuiensis_mbtps1_1	V369A	# |---->Altered Structure_and_dynamics (Pr = 0.31)-------------------------------------------------------|
Sinocyclocheilus_anshuiensis_mbtps1_1	V369A	# | |---->Gain of Relative_solvent_accessibility (Pr = 0.29 | P = 0.01) |
Sinocyclocheilus_anshuiensis_mbtps1_1	V369A	# | |---->Altered Secondary_structure (Pr = 0.24) |
Sinocyclocheilus_anshuiensis_mbtps1_1	V369A	# | | |
Sinocyclocheilus_anshuiensis_mbtps1_1	V369A	# | |---->Altered Stability_and_conformational_flexibility (Pr = 0.13) |
Sinocyclocheilus_anshuiensis_mbtps1_1	V369A	# | | |---->Altered Conformational_flexibility (Pr = 0.13) |
Sinocyclocheilus_anshuiensis_mbtps1_1	V369A	# | | |
Sinocyclocheilus_anshuiensis_mbtps1_1	V369A	# | |---->Altered Special_structural_signatures (Pr = 0.29) |
Sinocyclocheilus_anshuiensis_mbtps1_1	V369A	# | |---->Altered Signal_peptide (Pr = 0.00) |
Sinocyclocheilus_anshuiensis_mbtps1_1	V369A	# | | |
Sinocyclocheilus_anshuiensis_mbtps1_1	V369A	# | |---->Altered Transmembrane_protein (Pr = 0.29) |
Sinocyclocheilus_anshuiensis_mbtps1_1	V369A	# | |---->Altered Non-cytoplasmic_loop (Pr = 0.29 | P = 2.8e-04) |
Sinocyclocheilus_anshuiensis_mbtps1_1	V369A	# | |
Sinocyclocheilus_anshuiensis_mbtps1_1	V369A	# |---->Altered Functional_residue (Pr = 0.31) |
Sinocyclocheilus_anshuiensis_mbtps1_1	V369A	# |---->Loss of Catalytic_site at S373 (Pr = 0.08 | P = 0.05) |
Sinocyclocheilus_anshuiensis_mbtps1_1	V369A	# |---->Altered Macromolecular_binding (Pr = 0.28) |
Sinocyclocheilus_anshuiensis_mbtps1_1	V369A	# | |---->Altered Protein_binding (Pr = 0.28) |
Sinocyclocheilus_anshuiensis_mbtps1_1	V369A	# | |---->Altered Disordered_interface (Pr = 0.17) |
Sinocyclocheilus_anshuiensis_mbtps1_1	V369A	# | | |
Sinocyclocheilus_anshuiensis_mbtps1_1	V369A	# | |---->Altered Ordered_interface (Pr = 0.28) |
Sinocyclocheilus_anshuiensis_mbtps1_1	V369A	# | |---->Altered PPI_residue (Pr = 0.28 | P = 0.04) |
Sinocyclocheilus_anshuiensis_mbtps1_1	V369A	# | |
Sinocyclocheilus_anshuiensis_mbtps1_1	V369A	# |---->Altered Metal_binding (Pr = 0.31)<---------------------------------------------------------|
Sinocyclocheilus_anshuiensis_mbtps1_1	V369A	# | |---->Gain of Potassium_binding at N367 (Pr = 0.23 | P = 4.4e-03)
Sinocyclocheilus_anshuiensis_mbtps1_1	V369A	# | |---->Gain of Sodium_binding at V369 (Pr = 0.31 | P = 2.0e-03)
Sinocyclocheilus_anshuiensis_mbtps1_1	V369A	# |
Sinocyclocheilus_anshuiensis_mbtps1_1	V369A	# |---->Altered PTM_site (Pr = 0.11)
Sinocyclocheilus_anshuiensis_mbtps1_1	V372A	0.863	Altered Cytoplasmic_loop (Pr = 0.30 | P = 1.9e-04); Gain of Relative_solvent_accessibility (Pr = 0.29 | P = 0.01); Gain of Sodium_binding at N367 (Pr = 0.29 | P = 4.2e-03); Altered PPI_residue (Pr = 0.28 | P = 0.03); Gain of Potassium_binding at N377 (Pr = 0.24 | P = 3.3e-03); Loss of Catalytic_site at G376 (Pr = 0.24 | P = 6.1e-03); Loss of Manganese_binding at N377 (Pr = 0.24 | P = 0.01); Loss of Allosteric_site at N377 (Pr = 0.21 | P = 0.04); Loss of GPI-anchor_amidation at N377 (Pr = 0.01 | P = 0.03)	Altered Motifs (ELME000085:Glycosaminoglycan attachment site; ELME000333:Motif that mediates binding to SUMO proteins non-covalently.)	Predicted conservation scores
Sinocyclocheilus_anshuiensis_mbtps1_1	V372A	# Altered Effect (Pr = 0.30)
Sinocyclocheilus_anshuiensis_mbtps1_1	V372A	# |---->Altered Motifs (ELME000085|ELME000333)
Sinocyclocheilus_anshuiensis_mbtps1_1	V372A	# |---->Altered Structure_and_dynamics (Pr = 0.30)-------------------------------------------------------|
Sinocyclocheilus_anshuiensis_mbtps1_1	V372A	# | |---->Gain of Relative_solvent_accessibility (Pr = 0.29 | P = 0.01) |
Sinocyclocheilus_anshuiensis_mbtps1_1	V372A	# | |---->Altered Secondary_structure (Pr = 0.25) |
Sinocyclocheilus_anshuiensis_mbtps1_1	V372A	# | | |
Sinocyclocheilus_anshuiensis_mbtps1_1	V372A	# | |---->Altered Stability_and_conformational_flexibility (Pr = 0.18) |
Sinocyclocheilus_anshuiensis_mbtps1_1	V372A	# | | |---->Altered Conformational_flexibility (Pr = 0.18) |
Sinocyclocheilus_anshuiensis_mbtps1_1	V372A	# | | |
Sinocyclocheilus_anshuiensis_mbtps1_1	V372A	# | |---->Altered Special_structural_signatures (Pr = 0.30) |
Sinocyclocheilus_anshuiensis_mbtps1_1	V372A	# | |---->Altered Signal_peptide (Pr = 0.00) |
Sinocyclocheilus_anshuiensis_mbtps1_1	V372A	# | | |
Sinocyclocheilus_anshuiensis_mbtps1_1	V372A	# | |---->Altered Transmembrane_protein (Pr = 0.30) |
Sinocyclocheilus_anshuiensis_mbtps1_1	V372A	# | |---->Altered Non-cytoplasmic_loop (Pr = 0.30 | P = 1.9e-04) |
Sinocyclocheilus_anshuiensis_mbtps1_1	V372A	# | |
Sinocyclocheilus_anshuiensis_mbtps1_1	V372A	# |---->Altered Functional_residue (Pr = 0.29) |
Sinocyclocheilus_anshuiensis_mbtps1_1	V372A	# |---->Loss of Catalytic_site at G376 (Pr = 0.24 | P = 6.1e-03) |
Sinocyclocheilus_anshuiensis_mbtps1_1	V372A	# |---->Loss of Allosteric_site at N377 (Pr = 0.21 | P = 0.04)<------------------------------------|
Sinocyclocheilus_anshuiensis_mbtps1_1	V372A	# |---->Altered Macromolecular_binding (Pr = 0.28) |
Sinocyclocheilus_anshuiensis_mbtps1_1	V372A	# | |---->Altered Protein_binding (Pr = 0.28) |
Sinocyclocheilus_anshuiensis_mbtps1_1	V372A	# | |---->Altered Disordered_interface (Pr = 0.16) |
Sinocyclocheilus_anshuiensis_mbtps1_1	V372A	# | | |
Sinocyclocheilus_anshuiensis_mbtps1_1	V372A	# | |---->Altered Ordered_interface (Pr = 0.28) |
Sinocyclocheilus_anshuiensis_mbtps1_1	V372A	# | |---->Altered PPI_residue (Pr = 0.28 | P = 0.03) |
Sinocyclocheilus_anshuiensis_mbtps1_1	V372A	# | |
Sinocyclocheilus_anshuiensis_mbtps1_1	V372A	# |---->Altered Metal_binding (Pr = 0.29)<---------------------------------------------------------|
Sinocyclocheilus_anshuiensis_mbtps1_1	V372A	# | |---->Loss of Manganese_binding at N377 (Pr = 0.24 | P = 0.01)
Sinocyclocheilus_anshuiensis_mbtps1_1	V372A	# | |---->Gain of Potassium_binding at N377 (Pr = 0.24 | P = 3.3e-03)
Sinocyclocheilus_anshuiensis_mbtps1_1	V372A	# | |---->Gain of Sodium_binding at N367 (Pr = 0.29 | P = 4.2e-03)
Sinocyclocheilus_anshuiensis_mbtps1_1	V372A	# |
Sinocyclocheilus_anshuiensis_mbtps1_1	V372A	# |---->Altered PTM_site (Pr = 0.11)
Sinocyclocheilus_anshuiensis_mbtps1_1	V372A	# |---->Loss of GPI-anchor_amidation at N377 (Pr = 0.01 | P = 0.03)
Sinocyclocheilus_anshuiensis_mbtps1_1	I764M	0.647	Altered MoRF (Pr = 0.37 | P = 6.3e-03); Altered PPI_residue (Pr = 0.29 | P = 0.03); Loss of Sodium_binding at S762 (Pr = 0.28 | P = 5.6e-03); Gain of Allosteric_site at W769 (Pr = 0.26 | P = 6.5e-03); Altered PPI_hotspot (Pr = 0.26 | P = 0.01); Gain of Manganese_binding at D768 (Pr = 0.25 | P = 7.3e-03); Loss of Zinc_binding at D768 (Pr = 0.25 | P = 0.03); Gain of Relative_solvent_accessibility (Pr = 0.25 | P = 0.04); Altered Cytoplasmic_loop (Pr = 0.19 | P = 6.7e-03); Gain of Potassium_binding at G760 (Pr = 0.17 | P = 0.01); Altered Stability (Pr = 0.11 | P = 0.04)	Altered Motifs (ELME000335:Inverted version of LIG_SUMO_SBM_1 that mediates binding to SUMO proteins non-covalently.)	Predicted conservation scores
Sinocyclocheilus_anshuiensis_mbtps1_1	I764M	# Altered Effect (Pr = 0.37)
Sinocyclocheilus_anshuiensis_mbtps1_1	I764M	# |---->Altered Motifs (ELME000335)
Sinocyclocheilus_anshuiensis_mbtps1_1	I764M	# |---->Altered Structure_and_dynamics (Pr = 0.28)-------------------------------------------------------|
Sinocyclocheilus_anshuiensis_mbtps1_1	I764M	# | |---->Gain of Relative_solvent_accessibility (Pr = 0.25 | P = 0.04) |
Sinocyclocheilus_anshuiensis_mbtps1_1	I764M	# | |---->Altered Secondary_structure (Pr = 0.25) |
Sinocyclocheilus_anshuiensis_mbtps1_1	I764M	# | | |
Sinocyclocheilus_anshuiensis_mbtps1_1	I764M	# | |---->Altered Stability_and_conformational_flexibility (Pr = 0.16) |
Sinocyclocheilus_anshuiensis_mbtps1_1	I764M	# | | |---->Altered Stability (Pr = 0.11 | P = 0.04) |
Sinocyclocheilus_anshuiensis_mbtps1_1	I764M	# | | |---->Altered Conformational_flexibility (Pr = 0.16) |
Sinocyclocheilus_anshuiensis_mbtps1_1	I764M	# | | |
Sinocyclocheilus_anshuiensis_mbtps1_1	I764M	# | |---->Altered Special_structural_signatures (Pr = 0.19) |
Sinocyclocheilus_anshuiensis_mbtps1_1	I764M	# | |---->Altered Signal_peptide (Pr = 0.00) |
Sinocyclocheilus_anshuiensis_mbtps1_1	I764M	# | | |
Sinocyclocheilus_anshuiensis_mbtps1_1	I764M	# | |---->Altered Transmembrane_protein (Pr = 0.19) |
Sinocyclocheilus_anshuiensis_mbtps1_1	I764M	# | |---->Altered Non-cytoplasmic_loop (Pr = 0.19 | P = 6.7e-03) |
Sinocyclocheilus_anshuiensis_mbtps1_1	I764M	# | |
Sinocyclocheilus_anshuiensis_mbtps1_1	I764M	# |---->Altered Functional_residue (Pr = 0.37) |
Sinocyclocheilus_anshuiensis_mbtps1_1	I764M	# |---->Gain of Allosteric_site at W769 (Pr = 0.26 | P = 6.5e-03)<---------------------------------|
Sinocyclocheilus_anshuiensis_mbtps1_1	I764M	# |---->Altered Macromolecular_binding (Pr = 0.37) |
Sinocyclocheilus_anshuiensis_mbtps1_1	I764M	# | |---->Altered Protein_binding (Pr = 0.37) |
Sinocyclocheilus_anshuiensis_mbtps1_1	I764M	# | |---->Altered Disordered_interface (Pr = 0.37) |
Sinocyclocheilus_anshuiensis_mbtps1_1	I764M	# | | |---->Altered MoRF (Pr = 0.37 | P = 6.3e-03) |
Sinocyclocheilus_anshuiensis_mbtps1_1	I764M	# | | |
Sinocyclocheilus_anshuiensis_mbtps1_1	I764M	# | |---->Altered Ordered_interface (Pr = 0.29) |
Sinocyclocheilus_anshuiensis_mbtps1_1	I764M	# | |---->Altered PPI_residue (Pr = 0.29 | P = 0.03) |
Sinocyclocheilus_anshuiensis_mbtps1_1	I764M	# | |---->Altered PPI_hotspot (Pr = 0.26 | P = 0.01) |
Sinocyclocheilus_anshuiensis_mbtps1_1	I764M	# | |
Sinocyclocheilus_anshuiensis_mbtps1_1	I764M	# |---->Altered Metal_binding (Pr = 0.28)<---------------------------------------------------------|
Sinocyclocheilus_anshuiensis_mbtps1_1	I764M	# | |---->Gain of Manganese_binding at D768 (Pr = 0.25 | P = 7.3e-03)
Sinocyclocheilus_anshuiensis_mbtps1_1	I764M	# | |---->Gain of Potassium_binding at G760 (Pr = 0.17 | P = 0.01)
Sinocyclocheilus_anshuiensis_mbtps1_1	I764M	# | |---->Loss of Sodium_binding at S762 (Pr = 0.28 | P = 5.6e-03)
Sinocyclocheilus_anshuiensis_mbtps1_1	I764M	# | |---->Loss of Zinc_binding at D768 (Pr = 0.25 | P = 0.03)
Sinocyclocheilus_anshuiensis_mbtps1_1	I764M	# |
```
