## Supplementary material for "Contrasted gene decay in subterranean vertebrates: insights from cavefishes and fossorial mammals": Sinocyclocheilus_grahami_circadian.results (part 1 of 2)

```
ID	Substitution	MutPred2 score	Molecular mechanisms with Pr >= 0.01 and P < 0.05	Motif information	Remarks
Sinocyclocheilus_grahami_aanat2_1	I101V	0.275	Loss of Catalytic_site at S104 (Pr = 0.10 | P = 0.04)	Altered Motifs (None)	Predicted conservation scores
Sinocyclocheilus_grahami_aanat2_1	I101V	# Altered Effect (Pr = 0.26)
Sinocyclocheilus_grahami_aanat2_1	I101V	# |---->Altered Motifs (None)
Sinocyclocheilus_grahami_aanat2_1	I101V	# |---->Altered Structure_and_dynamics (Pr = 0.26)-------------------------------------------------------|
Sinocyclocheilus_grahami_aanat2_1	I101V	# | |---->Altered Secondary_structure (Pr = 0.26) |
Sinocyclocheilus_grahami_aanat2_1	I101V	# | | |
Sinocyclocheilus_grahami_aanat2_1	I101V	# | |---->Altered Stability_and_conformational_flexibility (Pr = 0.16) |
Sinocyclocheilus_grahami_aanat2_1	I101V	# | | |---->Altered Conformational_flexibility (Pr = 0.16) |
Sinocyclocheilus_grahami_aanat2_1	I101V	# | | |
Sinocyclocheilus_grahami_aanat2_1	I101V	# | |---->Altered Special_structural_signatures (Pr = 0.04) |
Sinocyclocheilus_grahami_aanat2_1	I101V	# | |---->Altered Signal_peptide (Pr = 0.00) |
Sinocyclocheilus_grahami_aanat2_1	I101V	# | | |
Sinocyclocheilus_grahami_aanat2_1	I101V	# | |---->Altered Transmembrane_protein (Pr = 0.04) |
Sinocyclocheilus_grahami_aanat2_1	I101V	# | |
Sinocyclocheilus_grahami_aanat2_1	I101V	# |---->Altered Functional_residue (Pr = 0.25) |
Sinocyclocheilus_grahami_aanat2_1	I101V	# |---->Loss of Catalytic_site at S104 (Pr = 0.10 | P = 0.04) |
Sinocyclocheilus_grahami_aanat2_1	I101V	# |---->Altered Macromolecular_binding (Pr = 0.25) |
Sinocyclocheilus_grahami_aanat2_1	I101V	# | |---->Altered Protein_binding (Pr = 0.25) |
Sinocyclocheilus_grahami_aanat2_1	I101V	# | |---->Altered Disordered_interface (Pr = 0.03) |
Sinocyclocheilus_grahami_aanat2_1	I101V	# | | |
Sinocyclocheilus_grahami_aanat2_1	I101V	# | |---->Altered Ordered_interface (Pr = 0.25) |
Sinocyclocheilus_grahami_aanat2_1	I101V	# | |
Sinocyclocheilus_grahami_aanat2_1	I101V	# |---->Altered Metal_binding (Pr = 0.13)<---------------------------------------------------------|
Sinocyclocheilus_grahami_aanat2_1	I101V	# |
Sinocyclocheilus_grahami_aanat2_1	I101V	# |---->Altered PTM_site (Pr = 0.04)
Sinocyclocheilus_grahami_aanat2_1	E109D	0.258	Loss of Catalytic_site at S104 (Pr = 0.10 | P = 0.04)	Altered Motifs (None)	Predicted conservation scores
Sinocyclocheilus_grahami_aanat2_1	E109D	# Altered Effect (Pr = 0.26)
Sinocyclocheilus_grahami_aanat2_1	E109D	# |---->Altered Motifs (None)
Sinocyclocheilus_grahami_aanat2_1	E109D	# |---->Altered Structure_and_dynamics (Pr = 0.26)-------------------------------------------------------|
Sinocyclocheilus_grahami_aanat2_1	E109D	# | |---->Altered Secondary_structure (Pr = 0.25) |
Sinocyclocheilus_grahami_aanat2_1	E109D	# | | |
Sinocyclocheilus_grahami_aanat2_1	E109D	# | |---->Altered Stability_and_conformational_flexibility (Pr = 0.26) |
Sinocyclocheilus_grahami_aanat2_1	E109D	# | | |---->Altered Conformational_flexibility (Pr = 0.26) |
Sinocyclocheilus_grahami_aanat2_1	E109D	# | | |
Sinocyclocheilus_grahami_aanat2_1	E109D	# | |---->Altered Special_structural_signatures (Pr = 0.07) |
Sinocyclocheilus_grahami_aanat2_1	E109D	# | |---->Altered Signal_peptide (Pr = 0.00) |
Sinocyclocheilus_grahami_aanat2_1	E109D	# | | |
Sinocyclocheilus_grahami_aanat2_1	E109D	# | |---->Altered Transmembrane_protein (Pr = 0.07) |
Sinocyclocheilus_grahami_aanat2_1	E109D	# | |
Sinocyclocheilus_grahami_aanat2_1	E109D	# |---->Altered Functional_residue (Pr = 0.24) |
Sinocyclocheilus_grahami_aanat2_1	E109D	# |---->Loss of Catalytic_site at S104 (Pr = 0.10 | P = 0.04) |
Sinocyclocheilus_grahami_aanat2_1	E109D	# |---->Altered Macromolecular_binding (Pr = 0.24) |
Sinocyclocheilus_grahami_aanat2_1	E109D	# | |---->Altered Protein_binding (Pr = 0.24) |
Sinocyclocheilus_grahami_aanat2_1	E109D	# | |---->Altered Disordered_interface (Pr = 0.03) |
Sinocyclocheilus_grahami_aanat2_1	E109D	# | | |
Sinocyclocheilus_grahami_aanat2_1	E109D	# | |---->Altered Ordered_interface (Pr = 0.24) |
Sinocyclocheilus_grahami_aanat2_1	E109D	# | |
Sinocyclocheilus_grahami_aanat2_1	E109D	# |---->Altered Metal_binding (Pr = 0.13)<---------------------------------------------------------|
Sinocyclocheilus_grahami_aanat2_1	E109D	# |
Sinocyclocheilus_grahami_aanat2_1	E109D	# |---->Altered PTM_site (Pr = 0.16)
Sinocyclocheilus_grahami_aanat2_1	E112K	0.622	Altered Cytoplasmic_loop (Pr = 0.13 | P = 0.02)	Altered Motifs (ELME000002:Motif recognised for modification by SUMO-1; ELME000100:NEC1/NEC2 cleavage site (Lys-Arg-|-Xaa); ELME000108:Yeast kexin 2 cleavage site (Lys-Arg-|-Xaa or Arg-Arg-|-Xaa))	Predicted conservation scores
Sinocyclocheilus_grahami_aanat2_1	E112K	# Altered Effect (Pr = 0.27)
Sinocyclocheilus_grahami_aanat2_1	E112K	# |---->Altered Motifs (ELME000002|ELME000100|ELME000108)
Sinocyclocheilus_grahami_aanat2_1	E112K	# |---->Altered Structure_and_dynamics (Pr = 0.27)-------------------------------------------------------|
Sinocyclocheilus_grahami_aanat2_1	E112K	# | |---->Altered Secondary_structure (Pr = 0.27) |
Sinocyclocheilus_grahami_aanat2_1	E112K	# | | |
Sinocyclocheilus_grahami_aanat2_1	E112K	# | |---->Altered Stability_and_conformational_flexibility (Pr = 0.25) |
Sinocyclocheilus_grahami_aanat2_1	E112K	# | | |---->Altered Conformational_flexibility (Pr = 0.25) |
Sinocyclocheilus_grahami_aanat2_1	E112K	# | | |
Sinocyclocheilus_grahami_aanat2_1	E112K	# | |---->Altered Special_structural_signatures (Pr = 0.13) |
Sinocyclocheilus_grahami_aanat2_1	E112K	# | |---->Altered Signal_peptide (Pr = 0.00) |
Sinocyclocheilus_grahami_aanat2_1	E112K	# | | |
Sinocyclocheilus_grahami_aanat2_1	E112K	# | |---->Altered Transmembrane_protein (Pr = 0.13) |
Sinocyclocheilus_grahami_aanat2_1	E112K	# | |---->Altered Non-cytoplasmic_loop (Pr = 0.13 | P = 0.02) |
Sinocyclocheilus_grahami_aanat2_1	E112K	# | |
Sinocyclocheilus_grahami_aanat2_1	E112K	# |---->Altered Functional_residue (Pr = 0.25) |
Sinocyclocheilus_grahami_aanat2_1	E112K	# |---->Altered Macromolecular_binding (Pr = 0.25) |
Sinocyclocheilus_grahami_aanat2_1	E112K	# | |---->Altered Protein_binding (Pr = 0.25) |
Sinocyclocheilus_grahami_aanat2_1	E112K	# | |---->Altered Disordered_interface (Pr = 0.02) |
Sinocyclocheilus_grahami_aanat2_1	E112K	# | | |
Sinocyclocheilus_grahami_aanat2_1	E112K	# | |---->Altered Ordered_interface (Pr = 0.25) |
Sinocyclocheilus_grahami_aanat2_1	E112K	# | |
Sinocyclocheilus_grahami_aanat2_1	E112K	# |---->Altered Metal_binding (Pr = 0.05)<---------------------------------------------------------|
Sinocyclocheilus_grahami_aanat2_1	E112K	# |
Sinocyclocheilus_grahami_aanat2_1	E112K	# |---->Altered PTM_site (Pr = 0.17)
Sinocyclocheilus_grahami_aanat2_1	T194A	0.208	Gain of Helix (Pr = 0.28 | P = 0.02); Loss of Strand (Pr = 0.26 | P = 0.04)	Altered Motifs (ELME000064:CK2 phosphorylation site; ELME000220:Phosphothreonine motif binding a subset of FHA domains that have a preference for an acidic amino acid at the pT+3 position.; PS00006:Casein kinase II phosphorylation site)	Predicted conservation scores
Sinocyclocheilus_grahami_aanat2_1	T194A	# Altered Effect (Pr = 0.28)
Sinocyclocheilus_grahami_aanat2_1	T194A	# |---->Altered Motifs (ELME000064|ELME000220|PS00006)
Sinocyclocheilus_grahami_aanat2_1	T194A	# |---->Altered Structure_and_dynamics (Pr = 0.28)-------------------------------------------------------|
Sinocyclocheilus_grahami_aanat2_1	T194A	# | |---->Altered Secondary_structure (Pr = 0.28) |
Sinocyclocheilus_grahami_aanat2_1	T194A	# | | |---->Gain of Helix (Pr = 0.28 | P = 0.02) |
Sinocyclocheilus_grahami_aanat2_1	T194A	# | | |---->Loss of Strand (Pr = 0.26 | P = 0.04) |
Sinocyclocheilus_grahami_aanat2_1	T194A	# | | |
Sinocyclocheilus_grahami_aanat2_1	T194A	# | |---->Altered Stability_and_conformational_flexibility (Pr = 0.12) |
Sinocyclocheilus_grahami_aanat2_1	T194A	# | | |---->Altered Conformational_flexibility (Pr = 0.12) |
Sinocyclocheilus_grahami_aanat2_1	T194A	# | | |
Sinocyclocheilus_grahami_aanat2_1	T194A	# | |---->Altered Special_structural_signatures (Pr = 0.04) |
Sinocyclocheilus_grahami_aanat2_1	T194A	# | |---->Altered Signal_peptide (Pr = 0.00) |
Sinocyclocheilus_grahami_aanat2_1	T194A	# | | |
Sinocyclocheilus_grahami_aanat2_1	T194A	# | |---->Altered Transmembrane_protein (Pr = 0.04) |
Sinocyclocheilus_grahami_aanat2_1	T194A	# | |
Sinocyclocheilus_grahami_aanat2_1	T194A	# |---->Altered Functional_residue (Pr = 0.14) |
Sinocyclocheilus_grahami_aanat2_1	T194A	# |---->Altered Macromolecular_binding (Pr = 0.14) |
Sinocyclocheilus_grahami_aanat2_1	T194A	# | |---->Altered Protein_binding (Pr = 0.14) |
Sinocyclocheilus_grahami_aanat2_1	T194A	# | |---->Altered Disordered_interface (Pr = 0.04) |
Sinocyclocheilus_grahami_aanat2_1	T194A	# | | |
Sinocyclocheilus_grahami_aanat2_1	T194A	# | |---->Altered Ordered_interface (Pr = 0.14) |
Sinocyclocheilus_grahami_aanat2_1	T194A	# | |
Sinocyclocheilus_grahami_aanat2_1	T194A	# |---->Altered Metal_binding (Pr = 0.06)<---------------------------------------------------------|
Sinocyclocheilus_grahami_aanat2_1	T194A	# |
Sinocyclocheilus_grahami_aanat2_1	T194A	# |---->Altered PTM_site (Pr = 0.05)
Sinocyclocheilus_grahami_aanat2_2	V12I	0.039	Loss of Intrinsic_disorder (Pr = 0.37 | P = 0.04)	Altered Motifs (ELME000136:The Class IV WW domain interaction motif is recognised primarily by the Pin1 phosphorylation-dependent prolyl isomerase.; ELME000155:This is the motif recognized by those SH3 domains with a non-canonical class I recognition specificity; ELME000159:Proline-Directed Kinase (e.g. MAPK) phosphorylation site in higher eukaryotes.; ELME000197:Phosphopeptide motif which directly interacts with the BRCT (carboxy-terminal) domain of the Breast Cancer Gene BRCA1 with low affinity; ELME000198:Phosphopeptide motif which directly interacts with the BRCT (carboxy-terminal) domain of the Breast Cancer Gene BRCA1 with high affinity.)	Predicted conservation scores
Sinocyclocheilus_grahami_aanat2_2	V12I	# Altered Effect (Pr = 0.37)
Sinocyclocheilus_grahami_aanat2_2	V12I	# |---->Altered Motifs (ELME000136|ELME000155|ELME000159|ELME000197|ELME000198)
Sinocyclocheilus_grahami_aanat2_2	V12I	# |---->Altered Structure_and_dynamics (Pr = 0.37)-------------------------------------------------------|
Sinocyclocheilus_grahami_aanat2_2	V12I	# | |---->Altered Secondary_structure (Pr = 0.24) |
Sinocyclocheilus_grahami_aanat2_2	V12I	# | | |
Sinocyclocheilus_grahami_aanat2_2	V12I	# | |---->Altered Stability_and_conformational_flexibility (Pr = 0.37) |
Sinocyclocheilus_grahami_aanat2_2	V12I	# | | |---->Altered Conformational_flexibility (Pr = 0.37) |
Sinocyclocheilus_grahami_aanat2_2	V12I	# | | |---->Loss of Intrinsic_disorder (Pr = 0.37 | P = 0.04) |
Sinocyclocheilus_grahami_aanat2_2	V12I	# | | |
Sinocyclocheilus_grahami_aanat2_2	V12I	# | |---->Altered Special_structural_signatures (Pr = 0.03) |
Sinocyclocheilus_grahami_aanat2_2	V12I	# | |---->Altered Signal_peptide (Pr = 0.00) |
Sinocyclocheilus_grahami_aanat2_2	V12I	# | | |
Sinocyclocheilus_grahami_aanat2_2	V12I	# | |---->Altered Transmembrane_protein (Pr = 0.03) |
Sinocyclocheilus_grahami_aanat2_2	V12I	# | |
Sinocyclocheilus_grahami_aanat2_2	V12I	# |---->Altered Functional_residue (Pr = 0.18) |
Sinocyclocheilus_grahami_aanat2_2	V12I	# |---->Altered Macromolecular_binding (Pr = 0.18) |
Sinocyclocheilus_grahami_aanat2_2	V12I	# | |---->Altered Protein_binding (Pr = 0.18) |
Sinocyclocheilus_grahami_aanat2_2	V12I	# | |---->Altered Disordered_interface (Pr = 0.18) |
Sinocyclocheilus_grahami_aanat2_2	V12I	# | | |
Sinocyclocheilus_grahami_aanat2_2	V12I	# | |---->Altered Ordered_interface (Pr = 0.05) |
Sinocyclocheilus_grahami_aanat2_2	V12I	# | |
Sinocyclocheilus_grahami_aanat2_2	V12I	# |---->Altered Metal_binding (Pr = 0.01)<---------------------------------------------------------|
Sinocyclocheilus_grahami_aanat2_2	V12I	# |
Sinocyclocheilus_grahami_aanat2_2	V12I	# |---->Altered PTM_site (Pr = 0.07)
Sinocyclocheilus_grahami_aanat2_2	V120I	0.085	Altered Cytoplasmic_loop (Pr = 0.18 | P = 8.6e-03); Loss of Nickel_binding at H119 (Pr = 0.17 | P = 0.04)	Altered Motifs (ELME000052:Phosphothreonine motif binding a subset of FHA domains that show a preference for a large aliphatic amino acid at the pT+3 position.; ELME000136:The Class IV WW domain interaction motif is recognised primarily by the Pin1 phosphorylation-dependent prolyl isomerase.; ELME000155:This is the motif recognized by those SH3 domains with a non-canonical class I recognition specificity; ELME000159:Proline-Directed Kinase (e.g. MAPK) phosphorylation site in higher eukaryotes.)	Predicted conservation scores
Sinocyclocheilus_grahami_aanat2_2	V120I	# Altered Effect (Pr = 0.25)
Sinocyclocheilus_grahami_aanat2_2	V120I	# |---->Altered Motifs (ELME000052|ELME000136|ELME000155|ELME000159)
Sinocyclocheilus_grahami_aanat2_2	V120I	# |---->Altered Structure_and_dynamics (Pr = 0.25)-------------------------------------------------------|
Sinocyclocheilus_grahami_aanat2_2	V120I	# | |---->Altered Secondary_structure (Pr = 0.25) |
Sinocyclocheilus_grahami_aanat2_2	V120I	# | | |
Sinocyclocheilus_grahami_aanat2_2	V120I	# | |---->Altered Stability_and_conformational_flexibility (Pr = 0.24) |
Sinocyclocheilus_grahami_aanat2_2	V120I	# | | |---->Altered Conformational_flexibility (Pr = 0.24) |
Sinocyclocheilus_grahami_aanat2_2	V120I	# | | |
Sinocyclocheilus_grahami_aanat2_2	V120I	# | |---->Altered Special_structural_signatures (Pr = 0.18) |
Sinocyclocheilus_grahami_aanat2_2	V120I	# | |---->Altered Signal_peptide (Pr = 0.00) |
Sinocyclocheilus_grahami_aanat2_2	V120I	# | | |
Sinocyclocheilus_grahami_aanat2_2	V120I	# | |---->Altered Transmembrane_protein (Pr = 0.18) |
Sinocyclocheilus_grahami_aanat2_2	V120I	# | |---->Altered Non-cytoplasmic_loop (Pr = 0.18 | P = 8.6e-03) |
Sinocyclocheilus_grahami_aanat2_2	V120I	# | |
Sinocyclocheilus_grahami_aanat2_2	V120I	# |---->Altered Functional_residue (Pr = 0.17) |
Sinocyclocheilus_grahami_aanat2_2	V120I	# |---->Altered Macromolecular_binding (Pr = 0.15) |
Sinocyclocheilus_grahami_aanat2_2	V120I	# | |---->Altered Protein_binding (Pr = 0.15) |
Sinocyclocheilus_grahami_aanat2_2	V120I	# | |---->Altered Disordered_interface (Pr = 0.03) |
Sinocyclocheilus_grahami_aanat2_2	V120I	# | | |
Sinocyclocheilus_grahami_aanat2_2	V120I	# | |---->Altered Ordered_interface (Pr = 0.15) |
Sinocyclocheilus_grahami_aanat2_2	V120I	# | |
Sinocyclocheilus_grahami_aanat2_2	V120I	# |---->Altered Metal_binding (Pr = 0.17)<---------------------------------------------------------|
Sinocyclocheilus_grahami_aanat2_2	V120I	# | |---->Loss of Nickel_binding at H119 (Pr = 0.17 | P = 0.04)
Sinocyclocheilus_grahami_aanat2_2	V120I	# |
Sinocyclocheilus_grahami_aanat2_2	V120I	# |---->Altered PTM_site (Pr = 0.06)
Sinocyclocheilus_grahami_aanat2_2	P185L	0.279	Loss of Methylation at K183 (Pr = 0.13 | P = 0.02)	Altered Motifs (ELME000085:Glycosaminoglycan attachment site; ELME000233:MAPK interacting molecules (e.g. MAPKKs - substrates - phosphatases) carry docking motif that help to regulate specific interaction in the MAPK cascade. The classic motif approximates (R/K)xxxx#x# where # is a hydrophobic residue.)	Predicted conservation scores
Sinocyclocheilus_grahami_aanat2_2	P185L	# Altered Effect (Pr = 0.28)
Sinocyclocheilus_grahami_aanat2_2	P185L	# |---->Altered Motifs (ELME000085|ELME000233)
Sinocyclocheilus_grahami_aanat2_2	P185L	# |---->Altered Structure_and_dynamics (Pr = 0.28)-------------------------------------------------------|
Sinocyclocheilus_grahami_aanat2_2	P185L	# | |---->Altered Secondary_structure (Pr = 0.25) |
Sinocyclocheilus_grahami_aanat2_2	P185L	# | | |
Sinocyclocheilus_grahami_aanat2_2	P185L	# | |---->Altered Stability_and_conformational_flexibility (Pr = 0.28) |
Sinocyclocheilus_grahami_aanat2_2	P185L	# | | |---->Altered Conformational_flexibility (Pr = 0.28) |
Sinocyclocheilus_grahami_aanat2_2	P185L	# | | |
Sinocyclocheilus_grahami_aanat2_2	P185L	# | |---->Altered Special_structural_signatures (Pr = 0.03) |
Sinocyclocheilus_grahami_aanat2_2	P185L	# | |---->Altered Signal_peptide (Pr = 0.00) |
Sinocyclocheilus_grahami_aanat2_2	P185L	# | | |
Sinocyclocheilus_grahami_aanat2_2	P185L	# | |---->Altered Transmembrane_protein (Pr = 0.03) |
Sinocyclocheilus_grahami_aanat2_2	P185L	# | |
Sinocyclocheilus_grahami_aanat2_2	P185L	# |---->Altered Functional_residue (Pr = 0.16) |
Sinocyclocheilus_grahami_aanat2_2	P185L	# |---->Altered Macromolecular_binding (Pr = 0.13) |
Sinocyclocheilus_grahami_aanat2_2	P185L	# | |---->Altered Protein_binding (Pr = 0.13) |
Sinocyclocheilus_grahami_aanat2_2	P185L	# | |---->Altered Disordered_interface (Pr = 0.03) |
Sinocyclocheilus_grahami_aanat2_2	P185L	# | | |
Sinocyclocheilus_grahami_aanat2_2	P185L	# | |---->Altered Ordered_interface (Pr = 0.13) |
Sinocyclocheilus_grahami_aanat2_2	P185L	# | |
Sinocyclocheilus_grahami_aanat2_2	P185L	# |---->Altered Metal_binding (Pr = 0.16)<---------------------------------------------------------|
Sinocyclocheilus_grahami_aanat2_2	P185L	# |
Sinocyclocheilus_grahami_aanat2_2	P185L	# |---->Altered PTM_site (Pr = 0.13)
Sinocyclocheilus_grahami_aanat2_2	P185L	# |---->Loss of Methylation at K183 (Pr = 0.13 | P = 0.02)
Sinocyclocheilus_grahami_aanat2_2	T189A	0.353		Altered Motifs (ELME000063:CK1 phosphorylation site; ELME000233:MAPK interacting molecules (e.g. MAPKKs - substrates - phosphatases) carry docking motif that help to regulate specific interaction in the MAPK cascade. The classic motif approximates (R/K)xxxx#x# where # is a hydrophobic residue.)	Predicted conservation scores
Sinocyclocheilus_grahami_aanat2_2	T189A	# Altered Effect (Pr = 0.25)
Sinocyclocheilus_grahami_aanat2_2	T189A	# |---->Altered Motifs (ELME000063|ELME000233)
Sinocyclocheilus_grahami_aanat2_2	T189A	# |---->Altered Structure_and_dynamics (Pr = 0.25)-------------------------------------------------------|
Sinocyclocheilus_grahami_aanat2_2	T189A	# | |---->Altered Secondary_structure (Pr = 0.25) |
Sinocyclocheilus_grahami_aanat2_2	T189A	# | | |
Sinocyclocheilus_grahami_aanat2_2	T189A	# | |---->Altered Stability_and_conformational_flexibility (Pr = 0.21) |
Sinocyclocheilus_grahami_aanat2_2	T189A	# | | |---->Altered Conformational_flexibility (Pr = 0.21) |
Sinocyclocheilus_grahami_aanat2_2	T189A	# | | |
Sinocyclocheilus_grahami_aanat2_2	T189A	# | |---->Altered Special_structural_signatures (Pr = 0.03) |
Sinocyclocheilus_grahami_aanat2_2	T189A	# | |---->Altered Signal_peptide (Pr = 0.00) |
Sinocyclocheilus_grahami_aanat2_2	T189A	# | | |
Sinocyclocheilus_grahami_aanat2_2	T189A	# | |---->Altered Transmembrane_protein (Pr = 0.03) |
Sinocyclocheilus_grahami_aanat2_2	T189A	# | |
Sinocyclocheilus_grahami_aanat2_2	T189A	# |---->Altered Functional_residue (Pr = 0.12) |
Sinocyclocheilus_grahami_aanat2_2	T189A	# |---->Altered Macromolecular_binding (Pr = 0.12) |
Sinocyclocheilus_grahami_aanat2_2	T189A	# | |---->Altered Protein_binding (Pr = 0.12) |
Sinocyclocheilus_grahami_aanat2_2	T189A	# | |---->Altered Disordered_interface (Pr = 0.04) |
Sinocyclocheilus_grahami_aanat2_2	T189A	# | | |
Sinocyclocheilus_grahami_aanat2_2	T189A	# | |---->Altered Ordered_interface (Pr = 0.12) |
Sinocyclocheilus_grahami_aanat2_2	T189A	# | |
Sinocyclocheilus_grahami_aanat2_2	T189A	# |---->Altered Metal_binding (Pr = 0.10)<---------------------------------------------------------|
Sinocyclocheilus_grahami_aanat2_2	T189A	# |
Sinocyclocheilus_grahami_aanat2_2	T189A	# |---->Altered PTM_site (Pr = 0.04)
Sinocyclocheilus_grahami_bmal1b_2	D120H	0.218	Loss of Phosphorylation at Y115 (Pr = 0.26 | P = 0.03); Loss of Proteolytic_cleavage at D120 (Pr = 0.16 | P = 9.7e-03); Loss of Ubiquitylation at K117 (Pr = 0.15 | P = 0.05); Loss of Sulfation at Y115 (Pr = 0.02 | P = 0.02)	Altered Motifs (ELME000062:Secondary preference for PKA-type AGC kinase phosphorylation.; ELME000233:MAPK interacting molecules (e.g. MAPKKs - substrates - phosphatases) carry docking motif that help to regulate specific interaction in the MAPK cascade. The classic motif approximates (R/K)xxxx#x# where # is a hydrophobic residue.)	Predicted conservation scores
Sinocyclocheilus_grahami_bmal1b_2	D120H	# Altered Effect (Pr = 0.33)
Sinocyclocheilus_grahami_bmal1b_2	D120H	# |---->Altered Motifs (ELME000062|ELME000233)
Sinocyclocheilus_grahami_bmal1b_2	D120H	# |---->Altered Structure_and_dynamics (Pr = 0.33)-------------------------------------------------------|
Sinocyclocheilus_grahami_bmal1b_2	D120H	# | |---->Altered Secondary_structure (Pr = 0.25) |
Sinocyclocheilus_grahami_bmal1b_2	D120H	# | | |
Sinocyclocheilus_grahami_bmal1b_2	D120H	# | |---->Altered Stability_and_conformational_flexibility (Pr = 0.33) |
Sinocyclocheilus_grahami_bmal1b_2	D120H	# | | |---->Altered Conformational_flexibility (Pr = 0.33) |
Sinocyclocheilus_grahami_bmal1b_2	D120H	# | | |
Sinocyclocheilus_grahami_bmal1b_2	D120H	# | |---->Altered Special_structural_signatures (Pr = 0.06) |
Sinocyclocheilus_grahami_bmal1b_2	D120H	# | |---->Altered Signal_peptide (Pr = 0.00) |
Sinocyclocheilus_grahami_bmal1b_2	D120H	# | | |
Sinocyclocheilus_grahami_bmal1b_2	D120H	# | |---->Altered Transmembrane_protein (Pr = 0.05) |
Sinocyclocheilus_grahami_bmal1b_2	D120H	# | |
Sinocyclocheilus_grahami_bmal1b_2	D120H	# |---->Altered Functional_residue (Pr = 0.26) |
Sinocyclocheilus_grahami_bmal1b_2	D120H	# |---->Altered Macromolecular_binding (Pr = 0.19) |
Sinocyclocheilus_grahami_bmal1b_2	D120H	# | |---->Altered Protein_binding (Pr = 0.19) |
Sinocyclocheilus_grahami_bmal1b_2	D120H	# | |---->Altered Disordered_interface (Pr = 0.19) |
Sinocyclocheilus_grahami_bmal1b_2	D120H	# | | |
Sinocyclocheilus_grahami_bmal1b_2	D120H	# | |---->Altered Ordered_interface (Pr = 0.07) |
Sinocyclocheilus_grahami_bmal1b_2	D120H	# | |
Sinocyclocheilus_grahami_bmal1b_2	D120H	# |---->Altered Metal_binding (Pr = 0.02)<---------------------------------------------------------|
Sinocyclocheilus_grahami_bmal1b_2	D120H	# |
Sinocyclocheilus_grahami_bmal1b_2	D120H	# |---->Altered PTM_site (Pr = 0.26)
Sinocyclocheilus_grahami_bmal1b_2	D120H	# |---->Loss of Phosphorylation at Y115 (Pr = 0.26 | P = 0.03)
Sinocyclocheilus_grahami_bmal1b_2	D120H	# |---->Loss of Proteolytic_cleavage at D120 (Pr = 0.16 | P = 9.7e-03)
Sinocyclocheilus_grahami_bmal1b_2	D120H	# |---->Loss of Sulfation at Y115 (Pr = 0.02 | P = 0.02)
Sinocyclocheilus_grahami_bmal1b_2	D120H	# |---->Loss of Ubiquitylation at K117 (Pr = 0.15 | P = 0.05)
Sinocyclocheilus_grahami_bmal1b_2	L458M	0.446	Altered PPI_hotspot (Pr = 0.27 | P = 0.01); Altered Cytoplasmic_loop (Pr = 0.19 | P = 6.7e-03)	Altered Motifs (ELME000317:Motif binding to the dorsal surface of eIF4E.; ELME000336:NEK2 phosphorylation motif with preferred Phe - Leu or Met in the -3 position to compensate for less favorable residues in the +1 and +2 position.)	Predicted conservation scores
Sinocyclocheilus_grahami_bmal1b_2	L458M	# Altered Effect (Pr = 0.27)
Sinocyclocheilus_grahami_bmal1b_2	L458M	# |---->Altered Motifs (ELME000317|ELME000336)
Sinocyclocheilus_grahami_bmal1b_2	L458M	# |---->Altered Structure_and_dynamics (Pr = 0.25)-------------------------------------------------------|
Sinocyclocheilus_grahami_bmal1b_2	L458M	# | |---->Altered Secondary_structure (Pr = 0.25) |
Sinocyclocheilus_grahami_bmal1b_2	L458M	# | | |
Sinocyclocheilus_grahami_bmal1b_2	L458M	# | |---->Altered Stability_and_conformational_flexibility (Pr = 0.14) |
Sinocyclocheilus_grahami_bmal1b_2	L458M	# | | |---->Altered Conformational_flexibility (Pr = 0.14) |
Sinocyclocheilus_grahami_bmal1b_2	L458M	# | | |
Sinocyclocheilus_grahami_bmal1b_2	L458M	# | |---->Altered Special_structural_signatures (Pr = 0.19) |
Sinocyclocheilus_grahami_bmal1b_2	L458M	# | |---->Altered Signal_peptide (Pr = 0.00) |
Sinocyclocheilus_grahami_bmal1b_2	L458M	# | | |
Sinocyclocheilus_grahami_bmal1b_2	L458M	# | |---->Altered Transmembrane_protein (Pr = 0.19) |
Sinocyclocheilus_grahami_bmal1b_2	L458M	# | |---->Altered Non-cytoplasmic_loop (Pr = 0.19 | P = 6.7e-03) |
Sinocyclocheilus_grahami_bmal1b_2	L458M	# | |
Sinocyclocheilus_grahami_bmal1b_2	L458M	# |---->Altered Functional_residue (Pr = 0.27) |
Sinocyclocheilus_grahami_bmal1b_2	L458M	# |---->Altered Macromolecular_binding (Pr = 0.27) |
Sinocyclocheilus_grahami_bmal1b_2	L458M	# | |---->Altered Protein_binding (Pr = 0.27) |
Sinocyclocheilus_grahami_bmal1b_2	L458M	# | |---->Altered Disordered_interface (Pr = 0.12) |
Sinocyclocheilus_grahami_bmal1b_2	L458M	# | | |
Sinocyclocheilus_grahami_bmal1b_2	L458M	# | |---->Altered Ordered_interface (Pr = 0.27) |
Sinocyclocheilus_grahami_bmal1b_2	L458M	# | |---->Altered PPI_hotspot (Pr = 0.27 | P = 0.01) |
Sinocyclocheilus_grahami_bmal1b_2	L458M	# | |
Sinocyclocheilus_grahami_bmal1b_2	L458M	# |---->Altered Metal_binding (Pr = 0.04)<---------------------------------------------------------|
Sinocyclocheilus_grahami_bmal1b_2	L458M	# |
Sinocyclocheilus_grahami_bmal1b_2	L458M	# |---->Altered PTM_site (Pr = 0.06)
Sinocyclocheilus_grahami_bmal1b_2	V556I	0.038	Loss of Proteolytic_cleavage at D554 (Pr = 0.18 | P = 4.4e-03)	Altered Motifs (ELME000053:GSK3 phosphorylation recognition site; ELME000220:Phosphothreonine motif binding a subset of FHA domains that have a preference for an acidic amino acid at the pT+3 position.)	Predicted conservation scores
Sinocyclocheilus_grahami_bmal1b_2	V556I	# Altered Effect (Pr = 0.23)
Sinocyclocheilus_grahami_bmal1b_2	V556I	# |---->Altered Motifs (ELME000053|ELME000220)
Sinocyclocheilus_grahami_bmal1b_2	V556I	# |---->Altered Structure_and_dynamics (Pr = 0.22)-------------------------------------------------------|
Sinocyclocheilus_grahami_bmal1b_2	V556I	# | |---->Altered Secondary_structure (Pr = 0.22) |
Sinocyclocheilus_grahami_bmal1b_2	V556I	# | | |
Sinocyclocheilus_grahami_bmal1b_2	V556I	# | |---->Altered Stability_and_conformational_flexibility (Pr = 0.21) |
Sinocyclocheilus_grahami_bmal1b_2	V556I	# | | |---->Altered Conformational_flexibility (Pr = 0.21) |
Sinocyclocheilus_grahami_bmal1b_2	V556I	# | | |
Sinocyclocheilus_grahami_bmal1b_2	V556I	# | |---->Altered Special_structural_signatures (Pr = 0.02) |
Sinocyclocheilus_grahami_bmal1b_2	V556I	# | |---->Altered Signal_peptide (Pr = 0.00) |
Sinocyclocheilus_grahami_bmal1b_2	V556I	# | | |
Sinocyclocheilus_grahami_bmal1b_2	V556I	# | |---->Altered Transmembrane_protein (Pr = 0.02) |
Sinocyclocheilus_grahami_bmal1b_2	V556I	# | |
Sinocyclocheilus_grahami_bmal1b_2	V556I	# |---->Altered Functional_residue (Pr = 0.23) |
Sinocyclocheilus_grahami_bmal1b_2	V556I	# |---->Altered Macromolecular_binding (Pr = 0.16) |
Sinocyclocheilus_grahami_bmal1b_2	V556I	# | |---->Altered Protein_binding (Pr = 0.16) |
Sinocyclocheilus_grahami_bmal1b_2	V556I	# | |---->Altered Disordered_interface (Pr = 0.16) |
Sinocyclocheilus_grahami_bmal1b_2	V556I	# | | |
Sinocyclocheilus_grahami_bmal1b_2	V556I	# | |---->Altered Ordered_interface (Pr = 0.04) |
Sinocyclocheilus_grahami_bmal1b_2	V556I	# | |
Sinocyclocheilus_grahami_bmal1b_2	V556I	# |---->Altered Metal_binding (Pr = 0.00)<---------------------------------------------------------|
Sinocyclocheilus_grahami_bmal1b_2	V556I	# |
Sinocyclocheilus_grahami_bmal1b_2	V556I	# |---->Altered PTM_site (Pr = 0.23)
Sinocyclocheilus_grahami_bmal1b_2	V556I	# |---->Loss of Proteolytic_cleavage at D554 (Pr = 0.18 | P = 4.4e-03)
Sinocyclocheilus_grahami_bmal1b_2	M594I	0.149	Altered MoRF (Pr = 0.39 | P = 5.7e-03)	Altered Motifs (ELME000335:Inverted version of LIG_SUMO_SBM_1 that mediates binding to SUMO proteins non-covalently.)	Predicted conservation scores
Sinocyclocheilus_grahami_bmal1b_2	M594I	# Altered Effect (Pr = 0.39)
Sinocyclocheilus_grahami_bmal1b_2	M594I	# |---->Altered Motifs (ELME000335)
Sinocyclocheilus_grahami_bmal1b_2	M594I	# |---->Altered Structure_and_dynamics (Pr = 0.27)-------------------------------------------------------|
Sinocyclocheilus_grahami_bmal1b_2	M594I	# | |---->Altered Secondary_structure (Pr = 0.26) |
Sinocyclocheilus_grahami_bmal1b_2	M594I	# | | |
Sinocyclocheilus_grahami_bmal1b_2	M594I	# | |---->Altered Stability_and_conformational_flexibility (Pr = 0.27) |
Sinocyclocheilus_grahami_bmal1b_2	M594I	# | | |---->Altered Conformational_flexibility (Pr = 0.27) |
Sinocyclocheilus_grahami_bmal1b_2	M594I	# | | |
Sinocyclocheilus_grahami_bmal1b_2	M594I	# | |---->Altered Special_structural_signatures (Pr = 0.02) |
Sinocyclocheilus_grahami_bmal1b_2	M594I	# | |---->Altered Signal_peptide (Pr = 0.00) |
Sinocyclocheilus_grahami_bmal1b_2	M594I	# | | |
Sinocyclocheilus_grahami_bmal1b_2	M594I	# | |---->Altered Transmembrane_protein (Pr = 0.02) |
Sinocyclocheilus_grahami_bmal1b_2	M594I	# | |
Sinocyclocheilus_grahami_bmal1b_2	M594I	# |---->Altered Functional_residue (Pr = 0.39) |
Sinocyclocheilus_grahami_bmal1b_2	M594I	# |---->Altered Macromolecular_binding (Pr = 0.39) |
Sinocyclocheilus_grahami_bmal1b_2	M594I	# | |---->Altered Protein_binding (Pr = 0.39) |
Sinocyclocheilus_grahami_bmal1b_2	M594I	# | |---->Altered Disordered_interface (Pr = 0.39) |
Sinocyclocheilus_grahami_bmal1b_2	M594I	# | | |---->Altered MoRF (Pr = 0.39 | P = 5.7e-03) |
Sinocyclocheilus_grahami_bmal1b_2	M594I	# | | |
Sinocyclocheilus_grahami_bmal1b_2	M594I	# | |---->Altered Ordered_interface (Pr = 0.03) |
Sinocyclocheilus_grahami_bmal1b_2	M594I	# | |
Sinocyclocheilus_grahami_bmal1b_2	M594I	# |---->Altered Metal_binding (Pr = 0.01)<---------------------------------------------------------|
Sinocyclocheilus_grahami_bmal1b_2	M594I	# |
Sinocyclocheilus_grahami_bmal1b_2	M594I	# |---->Altered PTM_site (Pr = 0.16)
Sinocyclocheilus_grahami_bmal1b_2	P626L	0.173	Loss of Phosphorylation at S625 (Pr = 0.44 | P = 6.1e-03); Loss of B-factor (Pr = 0.28 | P = 0.02); Loss of ADP-ribosylation at R629 (Pr = 0.20 | P = 0.04); Loss of O-linked_glycosylation at T623 (Pr = 0.16 | P = 0.03); Loss of Ubiquitylation at K630 (Pr = 0.16 | P = 0.04)	Altered Motifs (ELME000052:Phosphothreonine motif binding a subset of FHA domains that show a preference for a large aliphatic amino acid at the pT+3 position.; ELME000064:CK2 phosphorylation site; ELME000136:The Class IV WW domain interaction motif is recognised primarily by the Pin1 phosphorylation-dependent prolyl isomerase.; ELME000159:Proline-Directed Kinase (e.g. MAPK) phosphorylation site in higher eukaryotes.; PS00006:Casein kinase II phosphorylation site)	Predicted conservation scores
Sinocyclocheilus_grahami_bmal1b_2	P626L	# Altered Effect (Pr = 0.44)
Sinocyclocheilus_grahami_bmal1b_2	P626L	# |---->Altered Motifs (ELME000052|ELME000064|ELME000136|ELME000159|PS00006)
Sinocyclocheilus_grahami_bmal1b_2	P626L	# |---->Altered Structure_and_dynamics (Pr = 0.28)-------------------------------------------------------|
Sinocyclocheilus_grahami_bmal1b_2	P626L	# | |---->Altered Secondary_structure (Pr = 0.25) |
Sinocyclocheilus_grahami_bmal1b_2	P626L	# | | |
Sinocyclocheilus_grahami_bmal1b_2	P626L	# | |---->Altered Stability_and_conformational_flexibility (Pr = 0.28) |
Sinocyclocheilus_grahami_bmal1b_2	P626L	# | | |---->Altered Conformational_flexibility (Pr = 0.28) |
Sinocyclocheilus_grahami_bmal1b_2	P626L	# | | |---->Loss of B-factor (Pr = 0.28 | P = 0.02) |
Sinocyclocheilus_grahami_bmal1b_2	P626L	# | | |
Sinocyclocheilus_grahami_bmal1b_2	P626L	# | |---->Altered Special_structural_signatures (Pr = 0.05) |
Sinocyclocheilus_grahami_bmal1b_2	P626L	# | |---->Altered Signal_peptide (Pr = 0.00) |
Sinocyclocheilus_grahami_bmal1b_2	P626L	# | | |
Sinocyclocheilus_grahami_bmal1b_2	P626L	# | |---->Altered Transmembrane_protein (Pr = 0.05) |
Sinocyclocheilus_grahami_bmal1b_2	P626L	# | |
Sinocyclocheilus_grahami_bmal1b_2	P626L	# |---->Altered Functional_residue (Pr = 0.44) |
Sinocyclocheilus_grahami_bmal1b_2	P626L	# |---->Altered Macromolecular_binding (Pr = 0.22) |
Sinocyclocheilus_grahami_bmal1b_2	P626L	# | |---->Altered Protein_binding (Pr = 0.22) |
Sinocyclocheilus_grahami_bmal1b_2	P626L	# | |---->Altered Disordered_interface (Pr = 0.22) |
Sinocyclocheilus_grahami_bmal1b_2	P626L	# | | |
Sinocyclocheilus_grahami_bmal1b_2	P626L	# | |---->Altered Ordered_interface (Pr = 0.06) |
Sinocyclocheilus_grahami_bmal1b_2	P626L	# | |
Sinocyclocheilus_grahami_bmal1b_2	P626L	# |---->Altered Metal_binding (Pr = 0.01)<---------------------------------------------------------|
Sinocyclocheilus_grahami_bmal1b_2	P626L	# |
Sinocyclocheilus_grahami_bmal1b_2	P626L	# |---->Altered PTM_site (Pr = 0.44)
Sinocyclocheilus_grahami_bmal1b_2	P626L	# |---->Loss of ADP-ribosylation at R629 (Pr = 0.20 | P = 0.04)
Sinocyclocheilus_grahami_bmal1b_2	P626L	# |---->Loss of O-linked_glycosylation at T623 (Pr = 0.16 | P = 0.03)
Sinocyclocheilus_grahami_bmal1b_2	P626L	# |---->Loss of Phosphorylation at S625 (Pr = 0.44 | P = 6.1e-03)
Sinocyclocheilus_grahami_bmal1b_2	P626L	# |---->Loss of Ubiquitylation at K630 (Pr = 0.16 | P = 0.04)
Sinocyclocheilus_grahami_bmal1b_2	N667H	0.248	Loss of Ubiquitylation at K664 (Pr = 0.21 | P = 5.8e-03); Altered Cytoplasmic_loop (Pr = 0.12 | P = 0.03)	Altered Motifs (ELME000063:CK1 phosphorylation site)	Predicted conservation scores
Sinocyclocheilus_grahami_bmal1b_2	N667H	# Altered Effect (Pr = 0.26)
Sinocyclocheilus_grahami_bmal1b_2	N667H	# |---->Altered Motifs (ELME000063)
Sinocyclocheilus_grahami_bmal1b_2	N667H	# |---->Altered Structure_and_dynamics (Pr = 0.25)-------------------------------------------------------|
Sinocyclocheilus_grahami_bmal1b_2	N667H	# | |---->Altered Secondary_structure (Pr = 0.25) |
Sinocyclocheilus_grahami_bmal1b_2	N667H	# | | |
Sinocyclocheilus_grahami_bmal1b_2	N667H	# | |---->Altered Stability_and_conformational_flexibility (Pr = 0.19) |
Sinocyclocheilus_grahami_bmal1b_2	N667H	# | | |---->Altered Conformational_flexibility (Pr = 0.19) |
Sinocyclocheilus_grahami_bmal1b_2	N667H	# | | |
Sinocyclocheilus_grahami_bmal1b_2	N667H	# | |---->Altered Special_structural_signatures (Pr = 0.12) |
Sinocyclocheilus_grahami_bmal1b_2	N667H	# | |---->Altered Signal_peptide (Pr = 0.00) |
Sinocyclocheilus_grahami_bmal1b_2	N667H	# | | |
Sinocyclocheilus_grahami_bmal1b_2	N667H	# | |---->Altered Transmembrane_protein (Pr = 0.12) |
Sinocyclocheilus_grahami_bmal1b_2	N667H	# | |---->Altered Non-cytoplasmic_loop (Pr = 0.12 | P = 0.03) |
Sinocyclocheilus_grahami_bmal1b_2	N667H	# | |
Sinocyclocheilus_grahami_bmal1b_2	N667H	# |---->Altered Functional_residue (Pr = 0.26) |
Sinocyclocheilus_grahami_bmal1b_2	N667H	# |---->Altered Macromolecular_binding (Pr = 0.26) |
Sinocyclocheilus_grahami_bmal1b_2	N667H	# | |---->Altered Protein_binding (Pr = 0.26) |
Sinocyclocheilus_grahami_bmal1b_2	N667H	# | |---->Altered Disordered_interface (Pr = 0.26) |
Sinocyclocheilus_grahami_bmal1b_2	N667H	# | | |
Sinocyclocheilus_grahami_bmal1b_2	N667H	# | |---->Altered Ordered_interface (Pr = 0.04) |
Sinocyclocheilus_grahami_bmal1b_2	N667H	# | |
Sinocyclocheilus_grahami_bmal1b_2	N667H	# |---->Altered Metal_binding (Pr = 0.04)<---------------------------------------------------------|
Sinocyclocheilus_grahami_bmal1b_2	N667H	# |
Sinocyclocheilus_grahami_bmal1b_2	N667H	# |---->Altered PTM_site (Pr = 0.21)
Sinocyclocheilus_grahami_bmal1b_2	N667H	# |---->Loss of Ubiquitylation at K664 (Pr = 0.21 | P = 5.8e-03)
Sinocyclocheilus_grahami_bmal1b_1	T175N	0.590		Altered Motifs (ELME000053:GSK3 phosphorylation recognition site)	Predicted conservation scores
Sinocyclocheilus_grahami_bmal1b_1	T175N	# Altered Effect (Pr = 0.25)
Sinocyclocheilus_grahami_bmal1b_1	T175N	# |---->Altered Motifs (ELME000053)
Sinocyclocheilus_grahami_bmal1b_1	T175N	# |---->Altered Structure_and_dynamics (Pr = 0.25)-------------------------------------------------------|
Sinocyclocheilus_grahami_bmal1b_1	T175N	# | |---->Altered Secondary_structure (Pr = 0.25) |
Sinocyclocheilus_grahami_bmal1b_1	T175N	# | | |
Sinocyclocheilus_grahami_bmal1b_1	T175N	# | |---->Altered Stability_and_conformational_flexibility (Pr = 0.25) |
Sinocyclocheilus_grahami_bmal1b_1	T175N	# | | |---->Altered Conformational_flexibility (Pr = 0.25) |
Sinocyclocheilus_grahami_bmal1b_1	T175N	# | | |
Sinocyclocheilus_grahami_bmal1b_1	T175N	# | |---->Altered Special_structural_signatures (Pr = 0.05) |
Sinocyclocheilus_grahami_bmal1b_1	T175N	# | |---->Altered Signal_peptide (Pr = 0.00) |
Sinocyclocheilus_grahami_bmal1b_1	T175N	# | | |
Sinocyclocheilus_grahami_bmal1b_1	T175N	# | |---->Altered Transmembrane_protein (Pr = 0.04) |
Sinocyclocheilus_grahami_bmal1b_1	T175N	# | |
Sinocyclocheilus_grahami_bmal1b_1	T175N	# |---->Altered Functional_residue (Pr = 0.25) |
Sinocyclocheilus_grahami_bmal1b_1	T175N	# |---->Altered Macromolecular_binding (Pr = 0.25) |
Sinocyclocheilus_grahami_bmal1b_1	T175N	# | |---->Altered Protein_binding (Pr = 0.25) |
Sinocyclocheilus_grahami_bmal1b_1	T175N	# | |---->Altered Disordered_interface (Pr = 0.11) |
Sinocyclocheilus_grahami_bmal1b_1	T175N	# | | |
Sinocyclocheilus_grahami_bmal1b_1	T175N	# | |---->Altered Ordered_interface (Pr = 0.25) |
Sinocyclocheilus_grahami_bmal1b_1	T175N	# | |
Sinocyclocheilus_grahami_bmal1b_1	T175N	# |---->Altered Metal_binding (Pr = 0.02)<---------------------------------------------------------|
Sinocyclocheilus_grahami_bmal1b_1	T175N	# |
Sinocyclocheilus_grahami_bmal1b_1	T175N	# |---->Altered PTM_site (Pr = 0.06)
Sinocyclocheilus_grahami_bmal1b_1	D339E	0.142	Gain of SUMOylation at K340 (Pr = 0.21 | P = 0.03)	Altered Motifs (None)	Predicted conservation scores
Sinocyclocheilus_grahami_bmal1b_1	D339E	# Altered Effect (Pr = 0.26)
Sinocyclocheilus_grahami_bmal1b_1	D339E	# |---->Altered Motifs (None)
Sinocyclocheilus_grahami_bmal1b_1	D339E	# |---->Altered Structure_and_dynamics (Pr = 0.26)-------------------------------------------------------|
Sinocyclocheilus_grahami_bmal1b_1	D339E	# | |---->Altered Secondary_structure (Pr = 0.26) |
Sinocyclocheilus_grahami_bmal1b_1	D339E	# | | |
Sinocyclocheilus_grahami_bmal1b_1	D339E	# | |---->Altered Stability_and_conformational_flexibility (Pr = 0.21) |
Sinocyclocheilus_grahami_bmal1b_1	D339E	# | | |---->Altered Conformational_flexibility (Pr = 0.21) |
Sinocyclocheilus_grahami_bmal1b_1	D339E	# | | |
Sinocyclocheilus_grahami_bmal1b_1	D339E	# | |---->Altered Special_structural_signatures (Pr = 0.02) |
Sinocyclocheilus_grahami_bmal1b_1	D339E	# | |---->Altered Signal_peptide (Pr = 0.00) |
Sinocyclocheilus_grahami_bmal1b_1	D339E	# | | |
Sinocyclocheilus_grahami_bmal1b_1	D339E	# | |---->Altered Transmembrane_protein (Pr = 0.02) |
Sinocyclocheilus_grahami_bmal1b_1	D339E	# | |
Sinocyclocheilus_grahami_bmal1b_1	D339E	# |---->Altered Functional_residue (Pr = 0.21) |
Sinocyclocheilus_grahami_bmal1b_1	D339E	# |---->Altered Macromolecular_binding (Pr = 0.08) |
Sinocyclocheilus_grahami_bmal1b_1	D339E	# | |---->Altered Protein_binding (Pr = 0.08) |
Sinocyclocheilus_grahami_bmal1b_1	D339E	# | |---->Altered Disordered_interface (Pr = 0.08) |
Sinocyclocheilus_grahami_bmal1b_1	D339E	# | | |
Sinocyclocheilus_grahami_bmal1b_1	D339E	# | |---->Altered Ordered_interface (Pr = 0.01) |
Sinocyclocheilus_grahami_bmal1b_1	D339E	# | |
Sinocyclocheilus_grahami_bmal1b_1	D339E	# |---->Altered Metal_binding (Pr = 0.00)<---------------------------------------------------------|
Sinocyclocheilus_grahami_bmal1b_1	D339E	# |
Sinocyclocheilus_grahami_bmal1b_1	D339E	# |---->Altered PTM_site (Pr = 0.21)
Sinocyclocheilus_grahami_bmal1b_1	D339E	# |---->Gain of SUMOylation at K340 (Pr = 0.21 | P = 0.03)
Sinocyclocheilus_grahami_bmal1b_1	G533S	0.291	Altered Cytoplasmic_loop (Pr = 0.14 | P = 0.02)	Altered Motifs (ELME000053:GSK3 phosphorylation recognition site; ELME000085:Glycosaminoglycan attachment site)	Predicted conservation scores
Sinocyclocheilus_grahami_bmal1b_1	G533S	# Altered Effect (Pr = 0.29)
Sinocyclocheilus_grahami_bmal1b_1	G533S	# |---->Altered Motifs (ELME000053|ELME000085)
Sinocyclocheilus_grahami_bmal1b_1	G533S	# |---->Altered Structure_and_dynamics (Pr = 0.29)-------------------------------------------------------|
Sinocyclocheilus_grahami_bmal1b_1	G533S	# | |---->Altered Secondary_structure (Pr = 0.25) |
Sinocyclocheilus_grahami_bmal1b_1	G533S	# | | |
Sinocyclocheilus_grahami_bmal1b_1	G533S	# | |---->Altered Stability_and_conformational_flexibility (Pr = 0.29) |
Sinocyclocheilus_grahami_bmal1b_1	G533S	# | | |---->Altered Conformational_flexibility (Pr = 0.29) |
Sinocyclocheilus_grahami_bmal1b_1	G533S	# | | |
Sinocyclocheilus_grahami_bmal1b_1	G533S	# | |---->Altered Special_structural_signatures (Pr = 0.14) |
Sinocyclocheilus_grahami_bmal1b_1	G533S	# | |---->Altered Signal_peptide (Pr = 0.00) |
Sinocyclocheilus_grahami_bmal1b_1	G533S	# | | |
Sinocyclocheilus_grahami_bmal1b_1	G533S	# | |---->Altered Transmembrane_protein (Pr = 0.14) |
Sinocyclocheilus_grahami_bmal1b_1	G533S	# | |---->Altered Non-cytoplasmic_loop (Pr = 0.14 | P = 0.02) |
Sinocyclocheilus_grahami_bmal1b_1	G533S	# | |
Sinocyclocheilus_grahami_bmal1b_1	G533S	# |---->Altered Functional_residue (Pr = 0.24) |
Sinocyclocheilus_grahami_bmal1b_1	G533S	# |---->Altered Macromolecular_binding (Pr = 0.24) |
Sinocyclocheilus_grahami_bmal1b_1	G533S	# | |---->Altered Protein_binding (Pr = 0.24) |
Sinocyclocheilus_grahami_bmal1b_1	G533S	# | |---->Altered Disordered_interface (Pr = 0.08) |
Sinocyclocheilus_grahami_bmal1b_1	G533S	# | | |
Sinocyclocheilus_grahami_bmal1b_1	G533S	# | |---->Altered Ordered_interface (Pr = 0.24) |
Sinocyclocheilus_grahami_bmal1b_1	G533S	# | |
Sinocyclocheilus_grahami_bmal1b_1	G533S	# |---->Altered Metal_binding (Pr = 0.12)<---------------------------------------------------------|
Sinocyclocheilus_grahami_bmal1b_1	G533S	# |
Sinocyclocheilus_grahami_bmal1b_1	G533S	# |---->Altered PTM_site (Pr = 0.09)
Sinocyclocheilus_grahami_bmal1b_1	M594I	0.174	Altered MoRF (Pr = 0.36 | P = 8.1e-03); Loss of Helix (Pr = 0.27 | P = 0.04)	Altered Motifs (ELME000335:Inverted version of LIG_SUMO_SBM_1 that mediates binding to SUMO proteins non-covalently.)	Predicted conservation scores
Sinocyclocheilus_grahami_bmal1b_1	M594I	# Altered Effect (Pr = 0.36)
Sinocyclocheilus_grahami_bmal1b_1	M594I	# |---->Altered Motifs (ELME000335)
Sinocyclocheilus_grahami_bmal1b_1	M594I	# |---->Altered Structure_and_dynamics (Pr = 0.27)-------------------------------------------------------|
Sinocyclocheilus_grahami_bmal1b_1	M594I	# | |---->Altered Secondary_structure (Pr = 0.27) |
Sinocyclocheilus_grahami_bmal1b_1	M594I	# | | |---->Loss of Helix (Pr = 0.27 | P = 0.04) |
Sinocyclocheilus_grahami_bmal1b_1	M594I	# | | |
Sinocyclocheilus_grahami_bmal1b_1	M594I	# | |---->Altered Stability_and_conformational_flexibility (Pr = 0.22) |
Sinocyclocheilus_grahami_bmal1b_1	M594I	# | | |---->Altered Conformational_flexibility (Pr = 0.22) |
Sinocyclocheilus_grahami_bmal1b_1	M594I	# | | |
Sinocyclocheilus_grahami_bmal1b_1	M594I	# | |---->Altered Special_structural_signatures (Pr = 0.02) |
Sinocyclocheilus_grahami_bmal1b_1	M594I	# | |---->Altered Signal_peptide (Pr = 0.00) |
Sinocyclocheilus_grahami_bmal1b_1	M594I	# | | |
Sinocyclocheilus_grahami_bmal1b_1	M594I	# | |---->Altered Transmembrane_protein (Pr = 0.02) |
Sinocyclocheilus_grahami_bmal1b_1	M594I	# | |
Sinocyclocheilus_grahami_bmal1b_1	M594I	# |---->Altered Functional_residue (Pr = 0.36) |
Sinocyclocheilus_grahami_bmal1b_1	M594I	# |---->Altered Macromolecular_binding (Pr = 0.36) |
Sinocyclocheilus_grahami_bmal1b_1	M594I	# | |---->Altered Protein_binding (Pr = 0.36) |
Sinocyclocheilus_grahami_bmal1b_1	M594I	# | |---->Altered Disordered_interface (Pr = 0.36) |
Sinocyclocheilus_grahami_bmal1b_1	M594I	# | | |---->Altered MoRF (Pr = 0.36 | P = 8.1e-03) |
Sinocyclocheilus_grahami_bmal1b_1	M594I	# | | |
Sinocyclocheilus_grahami_bmal1b_1	M594I	# | |---->Altered Ordered_interface (Pr = 0.02) |
Sinocyclocheilus_grahami_bmal1b_1	M594I	# | |
Sinocyclocheilus_grahami_bmal1b_1	M594I	# |---->Altered Metal_binding (Pr = 0.01)<---------------------------------------------------------|
Sinocyclocheilus_grahami_bmal1b_1	M594I	# |
Sinocyclocheilus_grahami_bmal1b_1	M594I	# |---->Altered PTM_site (Pr = 0.17)
Sinocyclocheilus_grahami_bmal1b_1	G634S	0.110	Loss of Phosphorylation at S632 (Pr = 0.25 | P = 0.04); Gain of ADP-ribosylation at R629 (Pr = 0.20 | P = 0.03); Loss of Ubiquitylation at K630 (Pr = 0.19 | P = 0.01); Gain of O-linked_glycosylation at G634 (Pr = 0.12 | P = 0.04); Loss of GPI-anchor_amidation at N633 (Pr = 0.07 | P = 2.7e-03)	Altered Motifs (ELME000008:Main preference for PKA-type AGC kinase phosphorylation.; ELME000053:GSK3 phosphorylation recognition site; ELME000085:Glycosaminoglycan attachment site; ELME000136:The Class IV WW domain interaction motif is recognised primarily by the Pin1 phosphorylation-dependent prolyl isomerase.; ELME000155:This is the motif recognized by those SH3 domains with a non-canonical class I recognition specificity; ELME000159:Proline-Directed Kinase (e.g. MAPK) phosphorylation site in higher eukaryotes.)	Predicted conservation scores
Sinocyclocheilus_grahami_bmal1b_1	G634S	# Altered Effect (Pr = 0.25)
Sinocyclocheilus_grahami_bmal1b_1	G634S	# |---->Altered Motifs (ELME000008|ELME000053|ELME000085|ELME000136|ELME000155|ELME000159)
Sinocyclocheilus_grahami_bmal1b_1	G634S	# |---->Altered Structure_and_dynamics (Pr = 0.25)-------------------------------------------------------|
Sinocyclocheilus_grahami_bmal1b_1	G634S	# | |---->Altered Secondary_structure (Pr = 0.25) |
Sinocyclocheilus_grahami_bmal1b_1	G634S	# | | |
Sinocyclocheilus_grahami_bmal1b_1	G634S	# | |---->Altered Stability_and_conformational_flexibility (Pr = 0.23) |
Sinocyclocheilus_grahami_bmal1b_1	G634S	# | | |---->Altered Conformational_flexibility (Pr = 0.23) |
Sinocyclocheilus_grahami_bmal1b_1	G634S	# | | |
Sinocyclocheilus_grahami_bmal1b_1	G634S	# | |---->Altered Special_structural_signatures (Pr = 0.05) |
Sinocyclocheilus_grahami_bmal1b_1	G634S	# | |---->Altered Signal_peptide (Pr = 0.00) |
Sinocyclocheilus_grahami_bmal1b_1	G634S	# | | |
Sinocyclocheilus_grahami_bmal1b_1	G634S	# | |---->Altered Transmembrane_protein (Pr = 0.05) |
Sinocyclocheilus_grahami_bmal1b_1	G634S	# | |
Sinocyclocheilus_grahami_bmal1b_1	G634S	# |---->Altered Functional_residue (Pr = 0.25) |
Sinocyclocheilus_grahami_bmal1b_1	G634S	# |---->Altered Macromolecular_binding (Pr = 0.25) |
Sinocyclocheilus_grahami_bmal1b_1	G634S	# | |---->Altered Protein_binding (Pr = 0.25) |
Sinocyclocheilus_grahami_bmal1b_1	G634S	# | |---->Altered Disordered_interface (Pr = 0.25) |
Sinocyclocheilus_grahami_bmal1b_1	G634S	# | | |
Sinocyclocheilus_grahami_bmal1b_1	G634S	# | |---->Altered Ordered_interface (Pr = 0.02) |
Sinocyclocheilus_grahami_bmal1b_1	G634S	# | |
Sinocyclocheilus_grahami_bmal1b_1	G634S	# |---->Altered Metal_binding (Pr = 0.00)<---------------------------------------------------------|
Sinocyclocheilus_grahami_bmal1b_1	G634S	# |
Sinocyclocheilus_grahami_bmal1b_1	G634S	# |---->Altered PTM_site (Pr = 0.25)
Sinocyclocheilus_grahami_bmal1b_1	G634S	# |---->Gain of ADP-ribosylation at R629 (Pr = 0.20 | P = 0.03)
Sinocyclocheilus_grahami_bmal1b_1	G634S	# |---->Loss of GPI-anchor_amidation at N633 (Pr = 0.07 | P = 2.7e-03)
Sinocyclocheilus_grahami_bmal1b_1	G634S	# |---->Gain of O-linked_glycosylation at G634 (Pr = 0.12 | P = 0.04)
Sinocyclocheilus_grahami_bmal1b_1	G634S	# |---->Loss of Phosphorylation at S632 (Pr = 0.25 | P = 0.04)
Sinocyclocheilus_grahami_bmal1b_1	G634S	# |---->Loss of Ubiquitylation at K630 (Pr = 0.19 | P = 0.01)
Sinocyclocheilus_grahami_bmal1b_1	I639V	0.034	Altered MoRF (Pr = 0.30 | P = 0.02)	Altered Motifs (ELME000155:This is the motif recognized by those SH3 domains with a non-canonical class I recognition specificity; ELME000159:Proline-Directed Kinase (e.g. MAPK) phosphorylation site in higher eukaryotes.)	Predicted conservation scores
Sinocyclocheilus_grahami_bmal1b_1	I639V	# Altered Effect (Pr = 0.30)
Sinocyclocheilus_grahami_bmal1b_1	I639V	# |---->Altered Motifs (ELME000155|ELME000159)
Sinocyclocheilus_grahami_bmal1b_1	I639V	# |---->Altered Structure_and_dynamics (Pr = 0.24)-------------------------------------------------------|
Sinocyclocheilus_grahami_bmal1b_1	I639V	# | |---->Altered Secondary_structure (Pr = 0.24) |
Sinocyclocheilus_grahami_bmal1b_1	I639V	# | | |
Sinocyclocheilus_grahami_bmal1b_1	I639V	# | |---->Altered Stability_and_conformational_flexibility (Pr = 0.24) |
Sinocyclocheilus_grahami_bmal1b_1	I639V	# | | |---->Altered Conformational_flexibility (Pr = 0.24) |
Sinocyclocheilus_grahami_bmal1b_1	I639V	# | | |
Sinocyclocheilus_grahami_bmal1b_1	I639V	# | |---->Altered Special_structural_signatures (Pr = 0.05) |
Sinocyclocheilus_grahami_bmal1b_1	I639V	# | |---->Altered Signal_peptide (Pr = 0.00) |
Sinocyclocheilus_grahami_bmal1b_1	I639V	# | | |
Sinocyclocheilus_grahami_bmal1b_1	I639V	# | |---->Altered Transmembrane_protein (Pr = 0.05) |
Sinocyclocheilus_grahami_bmal1b_1	I639V	# | |
Sinocyclocheilus_grahami_bmal1b_1	I639V	# |---->Altered Functional_residue (Pr = 0.30) |
Sinocyclocheilus_grahami_bmal1b_1	I639V	# |---->Altered Macromolecular_binding (Pr = 0.30) |
Sinocyclocheilus_grahami_bmal1b_1	I639V	# | |---->Altered Protein_binding (Pr = 0.30) |
Sinocyclocheilus_grahami_bmal1b_1	I639V	# | |---->Altered Disordered_interface (Pr = 0.30) |
Sinocyclocheilus_grahami_bmal1b_1	I639V	# | | |---->Altered MoRF (Pr = 0.30 | P = 0.02) |
Sinocyclocheilus_grahami_bmal1b_1	I639V	# | | |
Sinocyclocheilus_grahami_bmal1b_1	I639V	# | |---->Altered Ordered_interface (Pr = 0.02) |
Sinocyclocheilus_grahami_bmal1b_1	I639V	# | |
Sinocyclocheilus_grahami_bmal1b_1	I639V	# |---->Altered Metal_binding (Pr = 0.00)<---------------------------------------------------------|
Sinocyclocheilus_grahami_bmal1b_1	I639V	# |
Sinocyclocheilus_grahami_bmal1b_1	I639V	# |---->Altered PTM_site (Pr = 0.19)
Sinocyclocheilus_grahami_bmal1b_1	V662G	0.225	Gain of B-factor (Pr = 0.25 | P = 0.03); Gain of Ubiquitylation at K664 (Pr = 0.19 | P = 0.01); Gain of GPI-anchor_amidation at N659 (Pr = 0.03 | P = 8.8e-03); Gain of Sulfation at Y657 (Pr = 0.02 | P = 0.04); Loss of N-linked_glycosylation at N659 (Pr = 0.01 | P = 0.04)	Altered Motifs (ELME000053:GSK3 phosphorylation recognition site; ELME000063:CK1 phosphorylation site; ELME000070:Generic motif for N-glycosylation. It was shown that Trp - Asp - and Glu are uncommon before the Ser/Thr position (PMID-8626433). Efficient glycosylation usually occurs when ~60 residues or more separate the glycosylation acceptor site from the C-terminus.; ELME000085:Glycosaminoglycan attachment site; PS00001:N-glycosylation site)	Predicted conservation scores
Sinocyclocheilus_grahami_bmal1b_1	V662G	# Altered Effect (Pr = 0.26)
Sinocyclocheilus_grahami_bmal1b_1	V662G	# |---->Altered Motifs (ELME000053|ELME000063|ELME000070|ELME000085|PS00001)
Sinocyclocheilus_grahami_bmal1b_1	V662G	# |---->Altered Structure_and_dynamics (Pr = 0.25)-------------------------------------------------------|
Sinocyclocheilus_grahami_bmal1b_1	V662G	# | |---->Altered Secondary_structure (Pr = 0.25) |
Sinocyclocheilus_grahami_bmal1b_1	V662G	# | | |
Sinocyclocheilus_grahami_bmal1b_1	V662G	# | |---->Altered Stability_and_conformational_flexibility (Pr = 0.25) |
Sinocyclocheilus_grahami_bmal1b_1	V662G	# | | |---->Altered Conformational_flexibility (Pr = 0.25) |
Sinocyclocheilus_grahami_bmal1b_1	V662G	# | | |---->Gain of B-factor (Pr = 0.25 | P = 0.03) |
Sinocyclocheilus_grahami_bmal1b_1	V662G	# | | |
Sinocyclocheilus_grahami_bmal1b_1	V662G	# | |---->Altered Special_structural_signatures (Pr = 0.03) |
Sinocyclocheilus_grahami_bmal1b_1	V662G	# | |---->Altered Signal_peptide (Pr = 0.00) |
Sinocyclocheilus_grahami_bmal1b_1	V662G	# | | |
Sinocyclocheilus_grahami_bmal1b_1	V662G	# | |---->Altered Transmembrane_protein (Pr = 0.03) |
Sinocyclocheilus_grahami_bmal1b_1	V662G	# | |
Sinocyclocheilus_grahami_bmal1b_1	V662G	# |---->Altered Functional_residue (Pr = 0.26) |
Sinocyclocheilus_grahami_bmal1b_1	V662G	# |---->Altered Macromolecular_binding (Pr = 0.26) |
Sinocyclocheilus_grahami_bmal1b_1	V662G	# | |---->Altered Protein_binding (Pr = 0.26) |
Sinocyclocheilus_grahami_bmal1b_1	V662G	# | |---->Altered Disordered_interface (Pr = 0.26) |
Sinocyclocheilus_grahami_bmal1b_1	V662G	# | | |
Sinocyclocheilus_grahami_bmal1b_1	V662G	# | |---->Altered Ordered_interface (Pr = 0.04) |
Sinocyclocheilus_grahami_bmal1b_1	V662G	# | |
Sinocyclocheilus_grahami_bmal1b_1	V662G	# |---->Altered Metal_binding (Pr = 0.01)<---------------------------------------------------------|
Sinocyclocheilus_grahami_bmal1b_1	V662G	# |
Sinocyclocheilus_grahami_bmal1b_1	V662G	# |---->Altered PTM_site (Pr = 0.22)
Sinocyclocheilus_grahami_bmal1b_1	V662G	# |---->Gain of GPI-anchor_amidation at N659 (Pr = 0.03 | P = 8.8e-03)
Sinocyclocheilus_grahami_bmal1b_1	V662G	# |---->Loss of N-linked_glycosylation at N659 (Pr = 0.01 | P = 0.04)
Sinocyclocheilus_grahami_bmal1b_1	V662G	# |---->Gain of Sulfation at Y657 (Pr = 0.02 | P = 0.04)
Sinocyclocheilus_grahami_bmal1b_1	V662G	# |---->Gain of Ubiquitylation at K664 (Pr = 0.19 | P = 0.01)
Sinocyclocheilus_grahami_bmal1a_2	A617P	0.146	Gain of Loop (Pr = 0.36 | P = 3.0e-04); Gain of Phosphorylation at T618 (Pr = 0.31 | P = 0.01); Gain of B-factor (Pr = 0.31 | P = 2.0e-03); Gain of O-linked_glycosylation at T618 (Pr = 0.29 | P = 5.8e-03); Loss of N-linked_glycosylation at N613 (Pr = 0.06 | P = 0.02)	Altered Motifs (ELME000070:Generic motif for N-glycosylation. It was shown that Trp - Asp - and Glu are uncommon before the Ser/Thr position (PMID-8626433). Efficient glycosylation usually occurs when ~60 residues or more separate the glycosylation acceptor site from the C-terminus.; ELME000136:The Class IV WW domain interaction motif is recognised primarily by the Pin1 phosphorylation-dependent prolyl isomerase.; ELME000155:This is the motif recognized by those SH3 domains with a non-canonical class I recognition specificity; ELME000159:Proline-Directed Kinase (e.g. MAPK) phosphorylation site in higher eukaryotes.; ELME000336:NEK2 phosphorylation motif with preferred Phe - Leu or Met in the -3 position to compensate for less favorable residues in the +1 and +2 position.)	Predicted conservation scores
Sinocyclocheilus_grahami_bmal1a_2	A617P	# Altered Effect (Pr = 0.36)
Sinocyclocheilus_grahami_bmal1a_2	A617P	# |---->Altered Motifs (ELME000070|ELME000136|ELME000155|ELME000159|ELME000336)
Sinocyclocheilus_grahami_bmal1a_2	A617P	# |---->Altered Structure_and_dynamics (Pr = 0.36)-------------------------------------------------------|
Sinocyclocheilus_grahami_bmal1a_2	A617P	# | |---->Altered Secondary_structure (Pr = 0.36) |
Sinocyclocheilus_grahami_bmal1a_2	A617P	# | | |---->Gain of Loop (Pr = 0.36 | P = 3.0e-04) |
Sinocyclocheilus_grahami_bmal1a_2	A617P	# | | |
Sinocyclocheilus_grahami_bmal1a_2	A617P	# | |---->Altered Stability_and_conformational_flexibility (Pr = 0.31) |
Sinocyclocheilus_grahami_bmal1a_2	A617P	# | | |---->Altered Conformational_flexibility (Pr = 0.31) |
Sinocyclocheilus_grahami_bmal1a_2	A617P	# | | |---->Gain of B-factor (Pr = 0.31 | P = 2.0e-03) |
Sinocyclocheilus_grahami_bmal1a_2	A617P	# | | |
Sinocyclocheilus_grahami_bmal1a_2	A617P	# | |---->Altered Special_structural_signatures (Pr = 0.02) |
Sinocyclocheilus_grahami_bmal1a_2	A617P	# | |---->Altered Signal_peptide (Pr = 0.00) |
Sinocyclocheilus_grahami_bmal1a_2	A617P	# | | |
Sinocyclocheilus_grahami_bmal1a_2	A617P	# | |---->Altered Transmembrane_protein (Pr = 0.02) |
Sinocyclocheilus_grahami_bmal1a_2	A617P	# | |
Sinocyclocheilus_grahami_bmal1a_2	A617P	# |---->Altered Functional_residue (Pr = 0.31) |
Sinocyclocheilus_grahami_bmal1a_2	A617P	# |---->Altered Macromolecular_binding (Pr = 0.10) |
Sinocyclocheilus_grahami_bmal1a_2	A617P	# | |---->Altered Protein_binding (Pr = 0.10) |
Sinocyclocheilus_grahami_bmal1a_2	A617P	# | |---->Altered Disordered_interface (Pr = 0.10) |
Sinocyclocheilus_grahami_bmal1a_2	A617P	# | | |
Sinocyclocheilus_grahami_bmal1a_2	A617P	# | |---->Altered Ordered_interface (Pr = 0.03) |
Sinocyclocheilus_grahami_bmal1a_2	A617P	# | |
Sinocyclocheilus_grahami_bmal1a_2	A617P	# |---->Altered Metal_binding (Pr = 0.01)<---------------------------------------------------------|
Sinocyclocheilus_grahami_bmal1a_2	A617P	# |
Sinocyclocheilus_grahami_bmal1a_2	A617P	# |---->Altered PTM_site (Pr = 0.31)
Sinocyclocheilus_grahami_bmal1a_2	A617P	# |---->Loss of N-linked_glycosylation at N613 (Pr = 0.06 | P = 0.02)
Sinocyclocheilus_grahami_bmal1a_2	A617P	# |---->Gain of O-linked_glycosylation at T618 (Pr = 0.29 | P = 5.8e-03)
Sinocyclocheilus_grahami_bmal1a_2	A617P	# |---->Gain of Phosphorylation at T618 (Pr = 0.31 | P = 0.01)
Sinocyclocheilus_grahami_bmal1a_2	I631V	0.045	Gain of Phosphorylation at T636 (Pr = 0.26 | P = 0.03); Gain of Ubiquitylation at K630 (Pr = 0.16 | P = 0.03); Gain of GPI-anchor_amidation at N633 (Pr = 0.04 | P = 6.0e-03)	Altered Motifs (None)	Predicted conservation scores
Sinocyclocheilus_grahami_bmal1a_2	I631V	# Altered Effect (Pr = 0.26)
Sinocyclocheilus_grahami_bmal1a_2	I631V	# |---->Altered Motifs (None)
Sinocyclocheilus_grahami_bmal1a_2	I631V	# |---->Altered Structure_and_dynamics (Pr = 0.25)-------------------------------------------------------|
Sinocyclocheilus_grahami_bmal1a_2	I631V	# | |---->Altered Secondary_structure (Pr = 0.25) |
Sinocyclocheilus_grahami_bmal1a_2	I631V	# | | |
Sinocyclocheilus_grahami_bmal1a_2	I631V	# | |---->Altered Stability_and_conformational_flexibility (Pr = 0.23) |
Sinocyclocheilus_grahami_bmal1a_2	I631V	# | | |---->Altered Conformational_flexibility (Pr = 0.23) |
Sinocyclocheilus_grahami_bmal1a_2	I631V	# | | |
Sinocyclocheilus_grahami_bmal1a_2	I631V	# | |---->Altered Special_structural_signatures (Pr = 0.04) |
Sinocyclocheilus_grahami_bmal1a_2	I631V	# | |---->Altered Signal_peptide (Pr = 0.00) |
Sinocyclocheilus_grahami_bmal1a_2	I631V	# | | |
Sinocyclocheilus_grahami_bmal1a_2	I631V	# | |---->Altered Transmembrane_protein (Pr = 0.04) |
Sinocyclocheilus_grahami_bmal1a_2	I631V	# | |
Sinocyclocheilus_grahami_bmal1a_2	I631V	# |---->Altered Functional_residue (Pr = 0.26) |
Sinocyclocheilus_grahami_bmal1a_2	I631V	# |---->Altered Macromolecular_binding (Pr = 0.21) |
Sinocyclocheilus_grahami_bmal1a_2	I631V	# | |---->Altered Protein_binding (Pr = 0.21) |
Sinocyclocheilus_grahami_bmal1a_2	I631V	# | |---->Altered Disordered_interface (Pr = 0.21) |
Sinocyclocheilus_grahami_bmal1a_2	I631V	# | | |
Sinocyclocheilus_grahami_bmal1a_2	I631V	# | |---->Altered Ordered_interface (Pr = 0.02) |
Sinocyclocheilus_grahami_bmal1a_2	I631V	# | |
Sinocyclocheilus_grahami_bmal1a_2	I631V	# |---->Altered Metal_binding (Pr = 0.00)<---------------------------------------------------------|
Sinocyclocheilus_grahami_bmal1a_2	I631V	# |
Sinocyclocheilus_grahami_bmal1a_2	I631V	# |---->Altered PTM_site (Pr = 0.26)
Sinocyclocheilus_grahami_bmal1a_2	I631V	# |---->Gain of GPI-anchor_amidation at N633 (Pr = 0.04 | P = 6.0e-03)
Sinocyclocheilus_grahami_bmal1a_2	I631V	# |---->Gain of Phosphorylation at T636 (Pr = 0.26 | P = 0.03)
Sinocyclocheilus_grahami_bmal1a_2	I631V	# |---->Gain of Ubiquitylation at K630 (Pr = 0.16 | P = 0.03)
Sinocyclocheilus_grahami_bmal1a_2	Q632R	0.135	Gain of Phosphorylation at T636 (Pr = 0.27 | P = 0.02); Gain of ADP-ribosylation at Q632 (Pr = 0.27 | P = 6.1e-03); Loss of Ubiquitylation at K629 (Pr = 0.16 | P = 0.03); Loss of GPI-anchor_amidation at N633 (Pr = 0.03 | P = 7.9e-03)	Altered Motifs (ELME000271:Monopartite variant of the classical basically charged NLS. N-extended version.)	Predicted conservation scores
Sinocyclocheilus_grahami_bmal1a_2	Q632R	# Altered Effect (Pr = 0.27)
Sinocyclocheilus_grahami_bmal1a_2	Q632R	# |---->Altered Motifs (ELME000271)
Sinocyclocheilus_grahami_bmal1a_2	Q632R	# |---->Altered Structure_and_dynamics (Pr = 0.25)-------------------------------------------------------|
Sinocyclocheilus_grahami_bmal1a_2	Q632R	# | |---->Altered Secondary_structure (Pr = 0.25) |
Sinocyclocheilus_grahami_bmal1a_2	Q632R	# | | |
Sinocyclocheilus_grahami_bmal1a_2	Q632R	# | |---->Altered Stability_and_conformational_flexibility (Pr = 0.22) |
Sinocyclocheilus_grahami_bmal1a_2	Q632R	# | | |---->Altered Conformational_flexibility (Pr = 0.22) |
Sinocyclocheilus_grahami_bmal1a_2	Q632R	# | | |
Sinocyclocheilus_grahami_bmal1a_2	Q632R	# | |---->Altered Special_structural_signatures (Pr = 0.04) |
Sinocyclocheilus_grahami_bmal1a_2	Q632R	# | |---->Altered Signal_peptide (Pr = 0.00) |
Sinocyclocheilus_grahami_bmal1a_2	Q632R	# | | |
Sinocyclocheilus_grahami_bmal1a_2	Q632R	# | |---->Altered Transmembrane_protein (Pr = 0.04) |
Sinocyclocheilus_grahami_bmal1a_2	Q632R	# | |
Sinocyclocheilus_grahami_bmal1a_2	Q632R	# |---->Altered Functional_residue (Pr = 0.27) |
Sinocyclocheilus_grahami_bmal1a_2	Q632R	# |---->Altered Macromolecular_binding (Pr = 0.19) |
Sinocyclocheilus_grahami_bmal1a_2	Q632R	# | |---->Altered Protein_binding (Pr = 0.19) |
Sinocyclocheilus_grahami_bmal1a_2	Q632R	# | |---->Altered Disordered_interface (Pr = 0.19) |
Sinocyclocheilus_grahami_bmal1a_2	Q632R	# | | |
Sinocyclocheilus_grahami_bmal1a_2	Q632R	# | |---->Altered Ordered_interface (Pr = 0.03) |
Sinocyclocheilus_grahami_bmal1a_2	Q632R	# | |
Sinocyclocheilus_grahami_bmal1a_2	Q632R	# |---->Altered Metal_binding (Pr = 0.00)<---------------------------------------------------------|
Sinocyclocheilus_grahami_bmal1a_2	Q632R	# |
Sinocyclocheilus_grahami_bmal1a_2	Q632R	# |---->Altered PTM_site (Pr = 0.27)
Sinocyclocheilus_grahami_bmal1a_2	Q632R	# |---->Gain of ADP-ribosylation at Q632 (Pr = 0.27 | P = 6.1e-03)
Sinocyclocheilus_grahami_bmal1a_2	Q632R	# |---->Loss of GPI-anchor_amidation at N633 (Pr = 0.03 | P = 7.9e-03)
Sinocyclocheilus_grahami_bmal1a_2	Q632R	# |---->Gain of Phosphorylation at T636 (Pr = 0.27 | P = 0.02)
Sinocyclocheilus_grahami_bmal1a_2	Q632R	# |---->Loss of Ubiquitylation at K629 (Pr = 0.16 | P = 0.03)
Sinocyclocheilus_grahami_bmal1a_1	K630R	0.084	Gain of ADP-ribosylation at K630 (Pr = 0.27 | P = 5.5e-03); Gain of Phosphorylation at S625 (Pr = 0.25 | P = 0.03); Loss of Ubiquitylation at K630 (Pr = 0.20 | P = 7.2e-03); Loss of GPI-anchor_amidation at N633 (Pr = 0.04 | P = 5.9e-03)	Altered Motifs (ELME000093:Peptide C-terminal amidation; ELME000100:NEC1/NEC2 cleavage site (Lys-Arg-|-Xaa); ELME000108:Yeast kexin 2 cleavage site (Lys-Arg-|-Xaa or Arg-Arg-|-Xaa); PS00009:Amidation site)	Predicted conservation scores
Sinocyclocheilus_grahami_bmal1a_1	K630R	# Altered Effect (Pr = 0.27)
Sinocyclocheilus_grahami_bmal1a_1	K630R	# |---->Altered Motifs (ELME000093|ELME000100|ELME000108|PS00009)
Sinocyclocheilus_grahami_bmal1a_1	K630R	# |---->Altered Structure_and_dynamics (Pr = 0.25)-------------------------------------------------------|
Sinocyclocheilus_grahami_bmal1a_1	K630R	# | |---->Altered Secondary_structure (Pr = 0.25) |
Sinocyclocheilus_grahami_bmal1a_1	K630R	# | | |
Sinocyclocheilus_grahami_bmal1a_1	K630R	# | |---->Altered Stability_and_conformational_flexibility (Pr = 0.25) |
Sinocyclocheilus_grahami_bmal1a_1	K630R	# | | |---->Altered Conformational_flexibility (Pr = 0.25) |
Sinocyclocheilus_grahami_bmal1a_1	K630R	# | | |
Sinocyclocheilus_grahami_bmal1a_1	K630R	# | |---->Altered Special_structural_signatures (Pr = 0.04) |
Sinocyclocheilus_grahami_bmal1a_1	K630R	# | |---->Altered Signal_peptide (Pr = 0.00) |
Sinocyclocheilus_grahami_bmal1a_1	K630R	# | | |
Sinocyclocheilus_grahami_bmal1a_1	K630R	# | |---->Altered Transmembrane_protein (Pr = 0.04) |
Sinocyclocheilus_grahami_bmal1a_1	K630R	# | |
Sinocyclocheilus_grahami_bmal1a_1	K630R	# |---->Altered Functional_residue (Pr = 0.27) |
Sinocyclocheilus_grahami_bmal1a_1	K630R	# |---->Altered Macromolecular_binding (Pr = 0.25) |
Sinocyclocheilus_grahami_bmal1a_1	K630R	# | |---->Altered Protein_binding (Pr = 0.25) |
Sinocyclocheilus_grahami_bmal1a_1	K630R	# | |---->Altered Disordered_interface (Pr = 0.25) |
Sinocyclocheilus_grahami_bmal1a_1	K630R	# | | |
Sinocyclocheilus_grahami_bmal1a_1	K630R	# | |---->Altered Ordered_interface (Pr = 0.02) |
Sinocyclocheilus_grahami_bmal1a_1	K630R	# | |
Sinocyclocheilus_grahami_bmal1a_1	K630R	# |---->Altered Metal_binding (Pr = 0.00)<---------------------------------------------------------|
Sinocyclocheilus_grahami_bmal1a_1	K630R	# |
Sinocyclocheilus_grahami_bmal1a_1	K630R	# |---->Altered PTM_site (Pr = 0.27)
Sinocyclocheilus_grahami_bmal1a_1	K630R	# |---->Gain of ADP-ribosylation at K630 (Pr = 0.27 | P = 5.5e-03)
Sinocyclocheilus_grahami_bmal1a_1	K630R	# |---->Loss of GPI-anchor_amidation at N633 (Pr = 0.04 | P = 5.9e-03)
Sinocyclocheilus_grahami_bmal1a_1	K630R	# |---->Gain of Phosphorylation at S625 (Pr = 0.25 | P = 0.03)
Sinocyclocheilus_grahami_bmal1a_1	K630R	# |---->Loss of Ubiquitylation at K630 (Pr = 0.20 | P = 7.2e-03)
Sinocyclocheilus_grahami_bmal2_2	Q268E	0.267		Altered Motifs (None)	Predicted conservation scores
Sinocyclocheilus_grahami_bmal2_2	Q268E	# Altered Effect (Pr = 0.24)
Sinocyclocheilus_grahami_bmal2_2	Q268E	# |---->Altered Motifs (None)
Sinocyclocheilus_grahami_bmal2_2	Q268E	# |---->Altered Structure_and_dynamics (Pr = 0.24)-------------------------------------------------------|
Sinocyclocheilus_grahami_bmal2_2	Q268E	# | |---->Altered Secondary_structure (Pr = 0.24) |
Sinocyclocheilus_grahami_bmal2_2	Q268E	# | | |
Sinocyclocheilus_grahami_bmal2_2	Q268E	# | |---->Altered Stability_and_conformational_flexibility (Pr = 0.16) |
Sinocyclocheilus_grahami_bmal2_2	Q268E	# | | |---->Altered Conformational_flexibility (Pr = 0.16) |
Sinocyclocheilus_grahami_bmal2_2	Q268E	# | | |
Sinocyclocheilus_grahami_bmal2_2	Q268E	# | |---->Altered Special_structural_signatures (Pr = 0.04) |
Sinocyclocheilus_grahami_bmal2_2	Q268E	# | |---->Altered Signal_peptide (Pr = 0.00) |
Sinocyclocheilus_grahami_bmal2_2	Q268E	# | | |
Sinocyclocheilus_grahami_bmal2_2	Q268E	# | |---->Altered Transmembrane_protein (Pr = 0.04) |
Sinocyclocheilus_grahami_bmal2_2	Q268E	# | |
Sinocyclocheilus_grahami_bmal2_2	Q268E	# |---->Altered Functional_residue (Pr = 0.10) |
Sinocyclocheilus_grahami_bmal2_2	Q268E	# |---->Altered Macromolecular_binding (Pr = 0.05) |
Sinocyclocheilus_grahami_bmal2_2	Q268E	# | |---->Altered Protein_binding (Pr = 0.05) |
Sinocyclocheilus_grahami_bmal2_2	Q268E	# | |---->Altered Disordered_interface (Pr = 0.04) |
Sinocyclocheilus_grahami_bmal2_2	Q268E	# | | |
Sinocyclocheilus_grahami_bmal2_2	Q268E	# | |---->Altered Ordered_interface (Pr = 0.05) |
Sinocyclocheilus_grahami_bmal2_2	Q268E	# | |
Sinocyclocheilus_grahami_bmal2_2	Q268E	# |---->Altered Metal_binding (Pr = 0.02)<---------------------------------------------------------|
Sinocyclocheilus_grahami_bmal2_2	Q268E	# |
Sinocyclocheilus_grahami_bmal2_2	Q268E	# |---->Altered PTM_site (Pr = 0.10)
Sinocyclocheilus_grahami_bmal2_2	S597N	0.096	Loss of B-factor (Pr = 0.27 | P = 0.02); Loss of Phosphorylation at S597 (Pr = 0.25 | P = 0.04); Gain of Ubiquitylation at K595 (Pr = 0.20 | P = 9.6e-03); Loss of SUMOylation at K595 (Pr = 0.19 | P = 0.05); Altered Cytoplasmic_loop (Pr = 0.14 | P = 0.02); Gain of GPI-anchor_amidation at S597 (Pr = 0.05 | P = 4.1e-03)	Altered Motifs (ELME000053:GSK3 phosphorylation recognition site; ELME000064:CK2 phosphorylation site; ELME000117:Major TRAF2-binding consensus motif. Members of the tumor necrosis factor receptor (TNFR) superfamily initiate intracellular signaling by recruiting the C-domain of the TNFR-associated factors (TRAFs) through their cytoplasmic tails.; ELME000173:Consensus derived from reported natural interactors which do not match the Mode 1 and Mode 2 ligands.; PS00006:Casein kinase II phosphorylation site)	Predicted conservation scores
Sinocyclocheilus_grahami_bmal2_2	S597N	# Altered Effect (Pr = 0.27)
Sinocyclocheilus_grahami_bmal2_2	S597N	# |---->Altered Motifs (ELME000053|ELME000064|ELME000117|ELME000173|PS00006)
Sinocyclocheilus_grahami_bmal2_2	S597N	# |---->Altered Structure_and_dynamics (Pr = 0.27)-------------------------------------------------------|
Sinocyclocheilus_grahami_bmal2_2	S597N	# | |---->Altered Secondary_structure (Pr = 0.25) |
Sinocyclocheilus_grahami_bmal2_2	S597N	# | | |
Sinocyclocheilus_grahami_bmal2_2	S597N	# | |---->Altered Stability_and_conformational_flexibility (Pr = 0.27) |
Sinocyclocheilus_grahami_bmal2_2	S597N	# | | |---->Altered Conformational_flexibility (Pr = 0.27) |
Sinocyclocheilus_grahami_bmal2_2	S597N	# | | |---->Loss of B-factor (Pr = 0.27 | P = 0.02) |
Sinocyclocheilus_grahami_bmal2_2	S597N	# | | |
Sinocyclocheilus_grahami_bmal2_2	S597N	# | |---->Altered Special_structural_signatures (Pr = 0.14) |
Sinocyclocheilus_grahami_bmal2_2	S597N	# | |---->Altered Signal_peptide (Pr = 0.00) |
Sinocyclocheilus_grahami_bmal2_2	S597N	# | | |
Sinocyclocheilus_grahami_bmal2_2	S597N	# | |---->Altered Transmembrane_protein (Pr = 0.14) |
Sinocyclocheilus_grahami_bmal2_2	S597N	# | |---->Altered Non-cytoplasmic_loop (Pr = 0.14 | P = 0.02) |
Sinocyclocheilus_grahami_bmal2_2	S597N	# | |
Sinocyclocheilus_grahami_bmal2_2	S597N	# |---->Altered Functional_residue (Pr = 0.25) |
Sinocyclocheilus_grahami_bmal2_2	S597N	# |---->Altered Macromolecular_binding (Pr = 0.13) |
Sinocyclocheilus_grahami_bmal2_2	S597N	# | |---->Altered Protein_binding (Pr = 0.13) |
Sinocyclocheilus_grahami_bmal2_2	S597N	# | |---->Altered Disordered_interface (Pr = 0.13) |
Sinocyclocheilus_grahami_bmal2_2	S597N	# | | |
Sinocyclocheilus_grahami_bmal2_2	S597N	# | |---->Altered Ordered_interface (Pr = 0.03) |
Sinocyclocheilus_grahami_bmal2_2	S597N	# | |
Sinocyclocheilus_grahami_bmal2_2	S597N	# |---->Altered Metal_binding (Pr = 0.01)<---------------------------------------------------------|
Sinocyclocheilus_grahami_bmal2_2	S597N	# |
Sinocyclocheilus_grahami_bmal2_2	S597N	# |---->Altered PTM_site (Pr = 0.25)
Sinocyclocheilus_grahami_bmal2_2	S597N	# |---->Gain of GPI-anchor_amidation at S597 (Pr = 0.05 | P = 4.1e-03)
Sinocyclocheilus_grahami_bmal2_2	S597N	# |---->Loss of Phosphorylation at S597 (Pr = 0.25 | P = 0.04)
Sinocyclocheilus_grahami_bmal2_2	S597N	# |---->Loss of SUMOylation at K595 (Pr = 0.19 | P = 0.05)
Sinocyclocheilus_grahami_bmal2_2	S597N	# |---->Gain of Ubiquitylation at K595 (Pr = 0.20 | P = 9.6e-03)
Sinocyclocheilus_grahami_bmal2_1	A29T	0.081	Loss of Ubiquitylation at K25 (Pr = 0.22 | P = 3.0e-03); Loss of SUMOylation at K25 (Pr = 0.19 | P = 0.04); Loss of Methylation at K25 (Pr = 0.16 | P = 0.01)	Altered Motifs (ELME000064:CK2 phosphorylation site; ELME000117:Major TRAF2-binding consensus motif. Members of the tumor necrosis factor receptor (TNFR) superfamily initiate intracellular signaling by recruiting the C-domain of the TNFR-associated factors (TRAFs) through their cytoplasmic tails.; ELME000220:Phosphothreonine motif binding a subset of FHA domains that have a preference for an acidic amino acid at the pT+3 position.; PS00006:Casein kinase II phosphorylation site)	Predicted conservation scores
Sinocyclocheilus_grahami_bmal2_1	A29T	# Altered Effect (Pr = 0.25)
Sinocyclocheilus_grahami_bmal2_1	A29T	# |---->Altered Motifs (ELME000064|ELME000117|ELME000220|PS00006)
Sinocyclocheilus_grahami_bmal2_1	A29T	# |---->Altered Structure_and_dynamics (Pr = 0.25)-------------------------------------------------------|
Sinocyclocheilus_grahami_bmal2_1	A29T	# | |---->Altered Secondary_structure (Pr = 0.25) |
Sinocyclocheilus_grahami_bmal2_1	A29T	# | | |
Sinocyclocheilus_grahami_bmal2_1	A29T	# | |---->Altered Stability_and_conformational_flexibility (Pr = 0.24) |
Sinocyclocheilus_grahami_bmal2_1	A29T	# | | |---->Altered Conformational_flexibility (Pr = 0.24) |
Sinocyclocheilus_grahami_bmal2_1	A29T	# | | |
Sinocyclocheilus_grahami_bmal2_1	A29T	# | |---->Altered Special_structural_signatures (Pr = 0.09) |
Sinocyclocheilus_grahami_bmal2_1	A29T	# | |---->Altered Signal_peptide (Pr = 0.00) |
Sinocyclocheilus_grahami_bmal2_1	A29T	# | | |
Sinocyclocheilus_grahami_bmal2_1	A29T	# | |---->Altered Transmembrane_protein (Pr = 0.09) |
Sinocyclocheilus_grahami_bmal2_1	A29T	# | |
Sinocyclocheilus_grahami_bmal2_1	A29T	# |---->Altered Functional_residue (Pr = 0.22) |
Sinocyclocheilus_grahami_bmal2_1	A29T	# |---->Altered Macromolecular_binding (Pr = 0.20) |
Sinocyclocheilus_grahami_bmal2_1	A29T	# | |---->Altered Protein_binding (Pr = 0.20) |
Sinocyclocheilus_grahami_bmal2_1	A29T	# | |---->Altered Disordered_interface (Pr = 0.20) |
Sinocyclocheilus_grahami_bmal2_1	A29T	# | | |
Sinocyclocheilus_grahami_bmal2_1	A29T	# | |---->Altered Ordered_interface (Pr = 0.06) |
Sinocyclocheilus_grahami_bmal2_1	A29T	# | |
Sinocyclocheilus_grahami_bmal2_1	A29T	# |---->Altered Metal_binding (Pr = 0.03)<---------------------------------------------------------|
Sinocyclocheilus_grahami_bmal2_1	A29T	# |
Sinocyclocheilus_grahami_bmal2_1	A29T	# |---->Altered PTM_site (Pr = 0.22)
Sinocyclocheilus_grahami_bmal2_1	A29T	# |---->Loss of Methylation at K25 (Pr = 0.16 | P = 0.01)
Sinocyclocheilus_grahami_bmal2_1	A29T	# |---->Loss of SUMOylation at K25 (Pr = 0.19 | P = 0.04)
Sinocyclocheilus_grahami_bmal2_1	A29T	# |---->Loss of Ubiquitylation at K25 (Pr = 0.22 | P = 3.0e-03)
Sinocyclocheilus_grahami_clock1_2	Q941K	0.110	Altered MoRF (Pr = 0.28 | P = 0.04); Gain of B-factor (Pr = 0.26 | P = 0.02); Gain of Ubiquitylation at Q941 (Pr = 0.24 | P = 2.2e-03); Gain of SUMOylation at Q941 (Pr = 0.18 | P = 0.05); Altered Cytoplasmic_loop (Pr = 0.10 | P = 0.04); Gain of GPI-anchor_amidation at N936 (Pr = 0.02 | P = 0.02)	Altered Motifs (None)	Predicted conservation scores
Sinocyclocheilus_grahami_clock1_2	Q941K	# Altered Effect (Pr = 0.28)
Sinocyclocheilus_grahami_clock1_2	Q941K	# |---->Altered Motifs (None)
Sinocyclocheilus_grahami_clock1_2	Q941K	# |---->Altered Structure_and_dynamics (Pr = 0.26)-------------------------------------------------------|
Sinocyclocheilus_grahami_clock1_2	Q941K	# | |---->Altered Secondary_structure (Pr = 0.19) |
Sinocyclocheilus_grahami_clock1_2	Q941K	# | | |
Sinocyclocheilus_grahami_clock1_2	Q941K	# | |---->Altered Stability_and_conformational_flexibility (Pr = 0.26) |
Sinocyclocheilus_grahami_clock1_2	Q941K	# | | |---->Altered Conformational_flexibility (Pr = 0.26) |
Sinocyclocheilus_grahami_clock1_2	Q941K	# | | |---->Gain of B-factor (Pr = 0.26 | P = 0.02) |
Sinocyclocheilus_grahami_clock1_2	Q941K	# | | |
Sinocyclocheilus_grahami_clock1_2	Q941K	# | |---->Altered Special_structural_signatures (Pr = 0.10) |
Sinocyclocheilus_grahami_clock1_2	Q941K	# | |---->Altered Signal_peptide (Pr = 0.00) |
Sinocyclocheilus_grahami_clock1_2	Q941K	# | | |
Sinocyclocheilus_grahami_clock1_2	Q941K	# | |---->Altered Transmembrane_protein (Pr = 0.10) |
Sinocyclocheilus_grahami_clock1_2	Q941K	# | |---->Altered Non-cytoplasmic_loop (Pr = 0.10 | P = 0.04) |
Sinocyclocheilus_grahami_clock1_2	Q941K	# | |
Sinocyclocheilus_grahami_clock1_2	Q941K	# |---->Altered Functional_residue (Pr = 0.28) |
Sinocyclocheilus_grahami_clock1_2	Q941K	# |---->Altered Macromolecular_binding (Pr = 0.28) |
Sinocyclocheilus_grahami_clock1_2	Q941K	# | |---->Altered Protein_binding (Pr = 0.28) |
Sinocyclocheilus_grahami_clock1_2	Q941K	# | |---->Altered Disordered_interface (Pr = 0.28) |
Sinocyclocheilus_grahami_clock1_2	Q941K	# | | |---->Altered MoRF (Pr = 0.28 | P = 0.04) |
Sinocyclocheilus_grahami_clock1_2	Q941K	# | | |
Sinocyclocheilus_grahami_clock1_2	Q941K	# | |---->Altered Ordered_interface (Pr = 0.10) |
Sinocyclocheilus_grahami_clock1_2	Q941K	# | |
Sinocyclocheilus_grahami_clock1_2	Q941K	# |---->Altered Metal_binding (Pr = 0.01)<---------------------------------------------------------|
Sinocyclocheilus_grahami_clock1_2	Q941K	# |
Sinocyclocheilus_grahami_clock1_2	Q941K	# |---->Altered PTM_site (Pr = 0.24)
Sinocyclocheilus_grahami_clock1_2	Q941K	# |---->Gain of GPI-anchor_amidation at N936 (Pr = 0.02 | P = 0.02)
Sinocyclocheilus_grahami_clock1_2	Q941K	# |---->Gain of SUMOylation at Q941 (Pr = 0.18 | P = 0.05)
Sinocyclocheilus_grahami_clock1_2	Q941K	# |---->Gain of Ubiquitylation at Q941 (Pr = 0.24 | P = 2.2e-03)
Sinocyclocheilus_grahami_clock1_1	E32D	0.105	Altered Coiled_coil (Pr = 0.41 | P = 9.7e-03); Gain of B-factor (Pr = 0.27 | P = 0.01); Loss of Acetylation at K37 (Pr = 0.23 | P = 0.02); Loss of SUMOylation at K35 (Pr = 0.19 | P = 0.04); Gain of Ubiquitylation at K35 (Pr = 0.17 | P = 0.02); Loss of Methylation at K35 (Pr = 0.13 | P = 0.02)	Altered Motifs (None)	Predicted conservation scores
Sinocyclocheilus_grahami_clock1_1	E32D	# Altered Effect (Pr = 0.41)
Sinocyclocheilus_grahami_clock1_1	E32D	# |---->Altered Motifs (None)
Sinocyclocheilus_grahami_clock1_1	E32D	# |---->Altered Structure_and_dynamics (Pr = 0.41)-------------------------------------------------------|
Sinocyclocheilus_grahami_clock1_1	E32D	# | |---->Altered Secondary_structure (Pr = 0.25) |
Sinocyclocheilus_grahami_clock1_1	E32D	# | | |
Sinocyclocheilus_grahami_clock1_1	E32D	# | |---->Altered Stability_and_conformational_flexibility (Pr = 0.27) |
Sinocyclocheilus_grahami_clock1_1	E32D	# | | |---->Altered Conformational_flexibility (Pr = 0.27) |
Sinocyclocheilus_grahami_clock1_1	E32D	# | | |---->Gain of B-factor (Pr = 0.27 | P = 0.01) |
Sinocyclocheilus_grahami_clock1_1	E32D	# | | |
Sinocyclocheilus_grahami_clock1_1	E32D	# | |---->Altered Special_structural_signatures (Pr = 0.41) |
Sinocyclocheilus_grahami_clock1_1	E32D	# | |---->Altered Coiled_coil (Pr = 0.41 | P = 9.7e-03) |
Sinocyclocheilus_grahami_clock1_1	E32D	# | |---->Altered Signal_peptide (Pr = 0.00) |
Sinocyclocheilus_grahami_clock1_1	E32D	# | | |
Sinocyclocheilus_grahami_clock1_1	E32D	# | |---->Altered Transmembrane_protein (Pr = 0.04) |
Sinocyclocheilus_grahami_clock1_1	E32D	# | |
Sinocyclocheilus_grahami_clock1_1	E32D	# |---->Altered Functional_residue (Pr = 0.26) |
Sinocyclocheilus_grahami_clock1_1	E32D	# |---->Altered Macromolecular_binding (Pr = 0.26) |
Sinocyclocheilus_grahami_clock1_1	E32D	# | |---->Altered Protein_binding (Pr = 0.26) |
Sinocyclocheilus_grahami_clock1_1	E32D	# | |---->Altered Disordered_interface (Pr = 0.26) |
Sinocyclocheilus_grahami_clock1_1	E32D	# | | |
Sinocyclocheilus_grahami_clock1_1	E32D	# | |---->Altered Ordered_interface (Pr = 0.02) |
Sinocyclocheilus_grahami_clock1_1	E32D	# | |
Sinocyclocheilus_grahami_clock1_1	E32D	# |---->Altered Metal_binding (Pr = 0.02)<---------------------------------------------------------|
Sinocyclocheilus_grahami_clock1_1	E32D	# |
Sinocyclocheilus_grahami_clock1_1	E32D	# |---->Altered PTM_site (Pr = 0.23)
Sinocyclocheilus_grahami_clock1_1	E32D	# |---->Loss of Acetylation at K37 (Pr = 0.23 | P = 0.02)
Sinocyclocheilus_grahami_clock1_1	E32D	# |---->Loss of Methylation at K35 (Pr = 0.13 | P = 0.02)
Sinocyclocheilus_grahami_clock1_1	E32D	# |---->Loss of SUMOylation at K35 (Pr = 0.19 | P = 0.04)
Sinocyclocheilus_grahami_clock1_1	E32D	# |---->Gain of Ubiquitylation at K35 (Pr = 0.17 | P = 0.02)
Sinocyclocheilus_grahami_clock1_1	P209S	0.173	Loss of Loop (Pr = 0.27 | P = 0.03); Gain of Strand (Pr = 0.27 | P = 0.03); Loss of Sulfation at Y214 (Pr = 0.01 | P = 0.04)	Altered Motifs (ELME000003:PPXY is the motif recognized by WW domains of Group I; ELME000136:The Class IV WW domain interaction motif is recognised primarily by the Pin1 phosphorylation-dependent prolyl isomerase.; ELME000155:This is the motif recognized by those SH3 domains with a non-canonical class I recognition specificity; ELME000159:Proline-Directed Kinase (e.g. MAPK) phosphorylation site in higher eukaryotes.)	Predicted conservation scores
Sinocyclocheilus_grahami_clock1_1	P209S	# Altered Effect (Pr = 0.27)
Sinocyclocheilus_grahami_clock1_1	P209S	# |---->Altered Motifs (ELME000003|ELME000136|ELME000155|ELME000159)
Sinocyclocheilus_grahami_clock1_1	P209S	# |---->Altered Structure_and_dynamics (Pr = 0.27)-------------------------------------------------------|
Sinocyclocheilus_grahami_clock1_1	P209S	# | |---->Altered Secondary_structure (Pr = 0.27) |
Sinocyclocheilus_grahami_clock1_1	P209S	# | | |---->Gain of Strand (Pr = 0.27 | P = 0.03) |
Sinocyclocheilus_grahami_clock1_1	P209S	# | | |---->Loss of Loop (Pr = 0.27 | P = 0.03) |
Sinocyclocheilus_grahami_clock1_1	P209S	# | | |
Sinocyclocheilus_grahami_clock1_1	P209S	# | |---->Altered Stability_and_conformational_flexibility (Pr = 0.23) |
Sinocyclocheilus_grahami_clock1_1	P209S	# | | |---->Altered Conformational_flexibility (Pr = 0.23) |
Sinocyclocheilus_grahami_clock1_1	P209S	# | | |
Sinocyclocheilus_grahami_clock1_1	P209S	# | |---->Altered Special_structural_signatures (Pr = 0.04) |
Sinocyclocheilus_grahami_clock1_1	P209S	# | |---->Altered Signal_peptide (Pr = 0.00) |
Sinocyclocheilus_grahami_clock1_1	P209S	# | | |
Sinocyclocheilus_grahami_clock1_1	P209S	# | |---->Altered Transmembrane_protein (Pr = 0.04) |
Sinocyclocheilus_grahami_clock1_1	P209S	# | |
Sinocyclocheilus_grahami_clock1_1	P209S	# |---->Altered Functional_residue (Pr = 0.25) |
Sinocyclocheilus_grahami_clock1_1	P209S	# |---->Altered Macromolecular_binding (Pr = 0.25) |
Sinocyclocheilus_grahami_clock1_1	P209S	# | |---->Altered Protein_binding (Pr = 0.25) |
Sinocyclocheilus_grahami_clock1_1	P209S	# | |---->Altered Disordered_interface (Pr = 0.08) |
Sinocyclocheilus_grahami_clock1_1	P209S	# | | |
Sinocyclocheilus_grahami_clock1_1	P209S	# | |---->Altered Ordered_interface (Pr = 0.25) |
Sinocyclocheilus_grahami_clock1_1	P209S	# | |
Sinocyclocheilus_grahami_clock1_1	P209S	# |---->Altered Metal_binding (Pr = 0.03)<---------------------------------------------------------|
Sinocyclocheilus_grahami_clock1_1	P209S	# |
Sinocyclocheilus_grahami_clock1_1	P209S	# |---->Altered PTM_site (Pr = 0.16)
Sinocyclocheilus_grahami_clock1_1	P209S	# |---->Loss of Sulfation at Y214 (Pr = 0.01 | P = 0.04)
Sinocyclocheilus_grahami_clock1_1	T231R	0.593	Gain of ADP-ribosylation at T231 (Pr = 0.25 | P = 9.0e-03); Loss of N-linked_glycosylation at N229 (Pr = 0.06 | P = 0.02)	Altered Motifs (ELME000070:Generic motif for N-glycosylation. It was shown that Trp - Asp - and Glu are uncommon before the Ser/Thr position (PMID-8626433). Efficient glycosylation usually occurs when ~60 residues or more separate the glycosylation acceptor site from the C-terminus.; ELME000102:N-Arg dibasic convertase (nardilysin) cleavage site (Xaa-|-Arg-Lys or Arg-|-Arg-Xaa).; ELME000108:Yeast kexin 2 cleavage site (Lys-Arg-|-Xaa or Arg-Arg-|-Xaa); PS00001:N-glycosylation site; PS00005:Protein kinase C phosphorylation site)	Predicted conservation scores
Sinocyclocheilus_grahami_clock1_1	T231R	# Altered Effect (Pr = 0.25)
Sinocyclocheilus_grahami_clock1_1	T231R	# |---->Altered Motifs (ELME000070|ELME000102|ELME000108|PS00001|PS00005)
Sinocyclocheilus_grahami_clock1_1	T231R	# |---->Altered Structure_and_dynamics (Pr = 0.25)-------------------------------------------------------|
Sinocyclocheilus_grahami_clock1_1	T231R	# | |---->Altered Secondary_structure (Pr = 0.25) |
Sinocyclocheilus_grahami_clock1_1	T231R	# | | |
Sinocyclocheilus_grahami_clock1_1	T231R	# | |---->Altered Stability_and_conformational_flexibility (Pr = 0.18) |
Sinocyclocheilus_grahami_clock1_1	T231R	# | | |---->Altered Conformational_flexibility (Pr = 0.18) |
Sinocyclocheilus_grahami_clock1_1	T231R	# | | |
Sinocyclocheilus_grahami_clock1_1	T231R	# | |---->Altered Special_structural_signatures (Pr = 0.02) |
Sinocyclocheilus_grahami_clock1_1	T231R	# | |---->Altered Signal_peptide (Pr = 0.00) |
Sinocyclocheilus_grahami_clock1_1	T231R	# | | |
Sinocyclocheilus_grahami_clock1_1	T231R	# | |---->Altered Transmembrane_protein (Pr = 0.02) |
Sinocyclocheilus_grahami_clock1_1	T231R	# | |
Sinocyclocheilus_grahami_clock1_1	T231R	# |---->Altered Functional_residue (Pr = 0.25) |
Sinocyclocheilus_grahami_clock1_1	T231R	# |---->Altered Macromolecular_binding (Pr = 0.17) |
Sinocyclocheilus_grahami_clock1_1	T231R	# | |---->Altered Protein_binding (Pr = 0.17) |
Sinocyclocheilus_grahami_clock1_1	T231R	# | |---->Altered Disordered_interface (Pr = 0.04) |
Sinocyclocheilus_grahami_clock1_1	T231R	# | | |
Sinocyclocheilus_grahami_clock1_1	T231R	# | |---->Altered Ordered_interface (Pr = 0.17) |
Sinocyclocheilus_grahami_clock1_1	T231R	# | |
Sinocyclocheilus_grahami_clock1_1	T231R	# |---->Altered Metal_binding (Pr = 0.01)<---------------------------------------------------------|
Sinocyclocheilus_grahami_clock1_1	T231R	# |
Sinocyclocheilus_grahami_clock1_1	T231R	# |---->Altered PTM_site (Pr = 0.25)
Sinocyclocheilus_grahami_clock1_1	T231R	# |---->Gain of ADP-ribosylation at T231 (Pr = 0.25 | P = 9.0e-03)
Sinocyclocheilus_grahami_clock1_1	T231R	# |---->Loss of N-linked_glycosylation at N229 (Pr = 0.06 | P = 0.02)
Sinocyclocheilus_grahami_clock1_1	V238A	0.139	Loss of Proteolytic_cleavage at R241 (Pr = 0.12 | P = 0.04)	Altered Motifs (None)	Predicted conservation scores
Sinocyclocheilus_grahami_clock1_1	V238A	# Altered Effect (Pr = 0.25)
Sinocyclocheilus_grahami_clock1_1	V238A	# |---->Altered Motifs (None)
Sinocyclocheilus_grahami_clock1_1	V238A	# |---->Altered Structure_and_dynamics (Pr = 0.25)-------------------------------------------------------|
Sinocyclocheilus_grahami_clock1_1	V238A	# | |---->Altered Secondary_structure (Pr = 0.25) |
Sinocyclocheilus_grahami_clock1_1	V238A	# | | |
Sinocyclocheilus_grahami_clock1_1	V238A	# | |---->Altered Stability_and_conformational_flexibility (Pr = 0.11) |
Sinocyclocheilus_grahami_clock1_1	V238A	# | | |---->Altered Conformational_flexibility (Pr = 0.11) |
Sinocyclocheilus_grahami_clock1_1	V238A	# | | |
Sinocyclocheilus_grahami_clock1_1	V238A	# | |---->Altered Special_structural_signatures (Pr = 0.02) |
Sinocyclocheilus_grahami_clock1_1	V238A	# | |---->Altered Signal_peptide (Pr = 0.00) |
Sinocyclocheilus_grahami_clock1_1	V238A	# | | |
Sinocyclocheilus_grahami_clock1_1	V238A	# | |---->Altered Transmembrane_protein (Pr = 0.02) |
Sinocyclocheilus_grahami_clock1_1	V238A	# | |
Sinocyclocheilus_grahami_clock1_1	V238A	# |---->Altered Functional_residue (Pr = 0.19) |
Sinocyclocheilus_grahami_clock1_1	V238A	# |---->Altered Macromolecular_binding (Pr = 0.04) |
Sinocyclocheilus_grahami_clock1_1	V238A	# | |---->Altered Protein_binding (Pr = 0.04) |
Sinocyclocheilus_grahami_clock1_1	V238A	# | |---->Altered Disordered_interface (Pr = 0.03) |
Sinocyclocheilus_grahami_clock1_1	V238A	# | | |
Sinocyclocheilus_grahami_clock1_1	V238A	# | |---->Altered Ordered_interface (Pr = 0.04) |
Sinocyclocheilus_grahami_clock1_1	V238A	# | |
Sinocyclocheilus_grahami_clock1_1	V238A	# |---->Altered Metal_binding (Pr = 0.00)<---------------------------------------------------------|
Sinocyclocheilus_grahami_clock1_1	V238A	# |
Sinocyclocheilus_grahami_clock1_1	V238A	# |---->Altered PTM_site (Pr = 0.19)
Sinocyclocheilus_grahami_clock1_1	V238A	# |---->Loss of Proteolytic_cleavage at R241 (Pr = 0.12 | P = 0.04)
Sinocyclocheilus_grahami_clock1_1	R258K	0.573		Altered Motifs (ELME000052:Phosphothreonine motif binding a subset of FHA domains that show a preference for a large aliphatic amino acid at the pT+3 position.; ELME000146:Subtilisin/kexin isozyme-1 (SKI1) cleavage site ([RK]-X-[hydrophobic]-[LTKF]-|-X); ELME000336:NEK2 phosphorylation motif with preferred Phe - Leu or Met in the -3 position to compensate for less favorable residues in the +1 and +2 position.; PS00005:Protein kinase C phosphorylation site)	Predicted conservation scores
Sinocyclocheilus_grahami_clock1_1	R258K	# Altered Effect (Pr = 0.24)
Sinocyclocheilus_grahami_clock1_1	R258K	# |---->Altered Motifs (ELME000052|ELME000146|ELME000336|PS00005)
Sinocyclocheilus_grahami_clock1_1	R258K	# |---->Altered Structure_and_dynamics (Pr = 0.24)-------------------------------------------------------|
Sinocyclocheilus_grahami_clock1_1	R258K	# | |---->Altered Secondary_structure (Pr = 0.24) |
Sinocyclocheilus_grahami_clock1_1	R258K	# | | |
Sinocyclocheilus_grahami_clock1_1	R258K	# | |---->Altered Stability_and_conformational_flexibility (Pr = 0.13) |
Sinocyclocheilus_grahami_clock1_1	R258K	# | | |---->Altered Conformational_flexibility (Pr = 0.13) |
Sinocyclocheilus_grahami_clock1_1	R258K	# | | |
Sinocyclocheilus_grahami_clock1_1	R258K	# | |---->Altered Special_structural_signatures (Pr = 0.02) |
Sinocyclocheilus_grahami_clock1_1	R258K	# | |---->Altered Signal_peptide (Pr = 0.00) |
Sinocyclocheilus_grahami_clock1_1	R258K	# | | |
Sinocyclocheilus_grahami_clock1_1	R258K	# | |---->Altered Transmembrane_protein (Pr = 0.02) |
Sinocyclocheilus_grahami_clock1_1	R258K	# | |
Sinocyclocheilus_grahami_clock1_1	R258K	# |---->Altered Functional_residue (Pr = 0.10) |
Sinocyclocheilus_grahami_clock1_1	R258K	# |---->Altered Macromolecular_binding (Pr = 0.09) |
Sinocyclocheilus_grahami_clock1_1	R258K	# | |---->Altered Protein_binding (Pr = 0.09) |
Sinocyclocheilus_grahami_clock1_1	R258K	# | |---->Altered Disordered_interface (Pr = 0.03) |
Sinocyclocheilus_grahami_clock1_1	R258K	# | | |
Sinocyclocheilus_grahami_clock1_1	R258K	# | |---->Altered Ordered_interface (Pr = 0.09) |
Sinocyclocheilus_grahami_clock1_1	R258K	# | |
Sinocyclocheilus_grahami_clock1_1	R258K	# |---->Altered Metal_binding (Pr = 0.00)<---------------------------------------------------------|
Sinocyclocheilus_grahami_clock1_1	R258K	# |
Sinocyclocheilus_grahami_clock1_1	R258K	# |---->Altered PTM_site (Pr = 0.10)
Sinocyclocheilus_grahami_clock1_1	E401D	0.193	Gain of Ubiquitylation at K406 (Pr = 0.22 | P = 3.5e-03)	Altered Motifs (ELME000064:CK2 phosphorylation site; ELME000085:Glycosaminoglycan attachment site; ELME000147:Site phosphorylated by the Polo-like kinase.; ELME000159:Proline-Directed Kinase (e.g. MAPK) phosphorylation site in higher eukaryotes.; PS00006:Casein kinase II phosphorylation site)	Predicted conservation scores
Sinocyclocheilus_grahami_clock1_1	E401D	# Altered Effect (Pr = 0.25)
Sinocyclocheilus_grahami_clock1_1	E401D	# |---->Altered Motifs (ELME000064|ELME000085|ELME000147|ELME000159|PS00006)
Sinocyclocheilus_grahami_clock1_1	E401D	# |---->Altered Structure_and_dynamics (Pr = 0.25)-------------------------------------------------------|
Sinocyclocheilus_grahami_clock1_1	E401D	# | |---->Altered Secondary_structure (Pr = 0.25) |
Sinocyclocheilus_grahami_clock1_1	E401D	# | | |
Sinocyclocheilus_grahami_clock1_1	E401D	# | |---->Altered Stability_and_conformational_flexibility (Pr = 0.22) |
Sinocyclocheilus_grahami_clock1_1	E401D	# | | |---->Altered Conformational_flexibility (Pr = 0.22) |
Sinocyclocheilus_grahami_clock1_1	E401D	# | | |
Sinocyclocheilus_grahami_clock1_1	E401D	# | |---->Altered Special_structural_signatures (Pr = 0.07) |
Sinocyclocheilus_grahami_clock1_1	E401D	# | |---->Altered Signal_peptide (Pr = 0.00) |
Sinocyclocheilus_grahami_clock1_1	E401D	# | | |
Sinocyclocheilus_grahami_clock1_1	E401D	# | |---->Altered Transmembrane_protein (Pr = 0.07) |
Sinocyclocheilus_grahami_clock1_1	E401D	# | |
Sinocyclocheilus_grahami_clock1_1	E401D	# |---->Altered Functional_residue (Pr = 0.22) |
Sinocyclocheilus_grahami_clock1_1	E401D	# |---->Altered Macromolecular_binding (Pr = 0.13) |
Sinocyclocheilus_grahami_clock1_1	E401D	# | |---->Altered Protein_binding (Pr = 0.13) |
Sinocyclocheilus_grahami_clock1_1	E401D	# | |---->Altered Disordered_interface (Pr = 0.13) |
Sinocyclocheilus_grahami_clock1_1	E401D	# | | |
Sinocyclocheilus_grahami_clock1_1	E401D	# | |---->Altered Ordered_interface (Pr = 0.03) |
Sinocyclocheilus_grahami_clock1_1	E401D	# | |
Sinocyclocheilus_grahami_clock1_1	E401D	# |---->Altered Metal_binding (Pr = 0.01)<---------------------------------------------------------|
Sinocyclocheilus_grahami_clock1_1	E401D	# |
Sinocyclocheilus_grahami_clock1_1	E401D	# |---->Altered PTM_site (Pr = 0.22)
Sinocyclocheilus_grahami_clock1_1	E401D	# |---->Gain of Ubiquitylation at K406 (Pr = 0.22 | P = 3.5e-03)
Sinocyclocheilus_grahami_clock1_1	M540I	0.082	Altered Coiled_coil (Pr = 0.27 | P = 0.01)	Altered Motifs (ELME000202:(ST)Q motif which is phosphorylated by PIKK family members.; ELME000220:Phosphothreonine motif binding a subset of FHA domains that have a preference for an acidic amino acid at the pT+3 position.; ELME000321:Caspase3 and Caspase7 cleavage site; PS00006:Casein kinase II phosphorylation site)	Predicted conservation scores
Sinocyclocheilus_grahami_clock1_1	M540I	# Altered Effect (Pr = 0.27)
Sinocyclocheilus_grahami_clock1_1	M540I	# |---->Altered Motifs (ELME000202|ELME000220|ELME000321|PS00006)
Sinocyclocheilus_grahami_clock1_1	M540I	# |---->Altered Structure_and_dynamics (Pr = 0.27)-------------------------------------------------------|
Sinocyclocheilus_grahami_clock1_1	M540I	# | |---->Altered Secondary_structure (Pr = 0.27) |
Sinocyclocheilus_grahami_clock1_1	M540I	# | | |
Sinocyclocheilus_grahami_clock1_1	M540I	# | |---->Altered Stability_and_conformational_flexibility (Pr = 0.14) |
Sinocyclocheilus_grahami_clock1_1	M540I	# | | |---->Altered Conformational_flexibility (Pr = 0.14) |
Sinocyclocheilus_grahami_clock1_1	M540I	# | | |
Sinocyclocheilus_grahami_clock1_1	M540I	# | |---->Altered Special_structural_signatures (Pr = 0.27) |
Sinocyclocheilus_grahami_clock1_1	M540I	# | |---->Altered Coiled_coil (Pr = 0.27 | P = 0.01) |
Sinocyclocheilus_grahami_clock1_1	M540I	# | |---->Altered Signal_peptide (Pr = 0.00) |
Sinocyclocheilus_grahami_clock1_1	M540I	# | | |
Sinocyclocheilus_grahami_clock1_1	M540I	# | |---->Altered Transmembrane_protein (Pr = 0.01) |
Sinocyclocheilus_grahami_clock1_1	M540I	# | |
Sinocyclocheilus_grahami_clock1_1	M540I	# |---->Altered Functional_residue (Pr = 0.21) |
Sinocyclocheilus_grahami_clock1_1	M540I	# |---->Altered Macromolecular_binding (Pr = 0.21) |
Sinocyclocheilus_grahami_clock1_1	M540I	# | |---->Altered Protein_binding (Pr = 0.21) |
Sinocyclocheilus_grahami_clock1_1	M540I	# | |---->Altered Disordered_interface (Pr = 0.21) |
Sinocyclocheilus_grahami_clock1_1	M540I	# | | |
Sinocyclocheilus_grahami_clock1_1	M540I	# | |---->Altered Ordered_interface (Pr = 0.02) |
Sinocyclocheilus_grahami_clock1_1	M540I	# | |
Sinocyclocheilus_grahami_clock1_1	M540I	# |---->Altered Metal_binding (Pr = 0.01)<---------------------------------------------------------|
Sinocyclocheilus_grahami_clock1_1	M540I	# |
Sinocyclocheilus_grahami_clock1_1	M540I	# |---->Altered PTM_site (Pr = 0.07)
Sinocyclocheilus_grahami_clock1_1	T727N	0.415	Loss of Pyrrolidone_carboxylic_acid at Q730 (Pr = 0.08 | P = 0.02); Gain of GPI-anchor_amidation at T727 (Pr = 0.02 | P = 0.02)	Altered Motifs (PS00008:N-myristoylation site)	Predicted conservation scores
Sinocyclocheilus_grahami_clock1_1	T727N	# Altered Effect (Pr = 0.26)
Sinocyclocheilus_grahami_clock1_1	T727N	# |---->Altered Motifs (PS00008)
Sinocyclocheilus_grahami_clock1_1	T727N	# |---->Altered Structure_and_dynamics (Pr = 0.26)-------------------------------------------------------|
Sinocyclocheilus_grahami_clock1_1	T727N	# | |---->Altered Secondary_structure (Pr = 0.23) |
Sinocyclocheilus_grahami_clock1_1	T727N	# | | |
Sinocyclocheilus_grahami_clock1_1	T727N	# | |---->Altered Stability_and_conformational_flexibility (Pr = 0.26) |
Sinocyclocheilus_grahami_clock1_1	T727N	# | | |---->Altered Conformational_flexibility (Pr = 0.26) |
Sinocyclocheilus_grahami_clock1_1	T727N	# | | |
Sinocyclocheilus_grahami_clock1_1	T727N	# | |---->Altered Special_structural_signatures (Pr = 0.05) |
Sinocyclocheilus_grahami_clock1_1	T727N	# | |---->Altered Signal_peptide (Pr = 0.00) |
Sinocyclocheilus_grahami_clock1_1	T727N	# | | |
Sinocyclocheilus_grahami_clock1_1	T727N	# | |---->Altered Transmembrane_protein (Pr = 0.05) |
Sinocyclocheilus_grahami_clock1_1	T727N	# | |
Sinocyclocheilus_grahami_clock1_1	T727N	# |---->Altered Functional_residue (Pr = 0.18) |
Sinocyclocheilus_grahami_clock1_1	T727N	# |---->Altered Macromolecular_binding (Pr = 0.18) |
Sinocyclocheilus_grahami_clock1_1	T727N	# | |---->Altered Protein_binding (Pr = 0.18) |
Sinocyclocheilus_grahami_clock1_1	T727N	# | |---->Altered Disordered_interface (Pr = 0.18) |
Sinocyclocheilus_grahami_clock1_1	T727N	# | | |
Sinocyclocheilus_grahami_clock1_1	T727N	# | |---->Altered Ordered_interface (Pr = 0.13) |
Sinocyclocheilus_grahami_clock1_1	T727N	# | |
Sinocyclocheilus_grahami_clock1_1	T727N	# |---->Altered Metal_binding (Pr = 0.01)<---------------------------------------------------------|
Sinocyclocheilus_grahami_clock1_1	T727N	# |
Sinocyclocheilus_grahami_clock1_1	T727N	# |---->Altered PTM_site (Pr = 0.16)
Sinocyclocheilus_grahami_clock1_1	T727N	# |---->Gain of GPI-anchor_amidation at T727 (Pr = 0.02 | P = 0.02)
Sinocyclocheilus_grahami_clock1_1	T727N	# |---->Loss of Pyrrolidone_carboxylic_acid at Q730 (Pr = 0.08 | P = 0.02)
Sinocyclocheilus_grahami_clock1_1	Q824H	0.129	Altered Coiled_coil (Pr = 0.40 | P = 0.01); Loss of Helix (Pr = 0.29 | P = 9.6e-03); Loss of Pyrrolidone_carboxylic_acid at Q823 (Pr = 0.12 | P = 7.8e-03)	Altered Motifs (ELME000052:Phosphothreonine motif binding a subset of FHA domains that show a preference for a large aliphatic amino acid at the pT+3 position.; ELME000202:(ST)Q motif which is phosphorylated by PIKK family members.)	Predicted conservation scores
Sinocyclocheilus_grahami_clock1_1	Q824H	# Altered Effect (Pr = 0.40)
Sinocyclocheilus_grahami_clock1_1	Q824H	# |---->Altered Motifs (ELME000052|ELME000202)
Sinocyclocheilus_grahami_clock1_1	Q824H	# |---->Altered Structure_and_dynamics (Pr = 0.40)-------------------------------------------------------|
Sinocyclocheilus_grahami_clock1_1	Q824H	# | |---->Altered Secondary_structure (Pr = 0.29) |
Sinocyclocheilus_grahami_clock1_1	Q824H	# | | |---->Loss of Helix (Pr = 0.29 | P = 9.6e-03) |
Sinocyclocheilus_grahami_clock1_1	Q824H	# | | |
Sinocyclocheilus_grahami_clock1_1	Q824H	# | |---->Altered Stability_and_conformational_flexibility (Pr = 0.19) |
Sinocyclocheilus_grahami_clock1_1	Q824H	# | | |---->Altered Conformational_flexibility (Pr = 0.19) |
Sinocyclocheilus_grahami_clock1_1	Q824H	# | | |
Sinocyclocheilus_grahami_clock1_1	Q824H	# | |---->Altered Special_structural_signatures (Pr = 0.40) |
Sinocyclocheilus_grahami_clock1_1	Q824H	# | |---->Altered Coiled_coil (Pr = 0.40 | P = 0.01) |
Sinocyclocheilus_grahami_clock1_1	Q824H	# | |---->Altered Signal_peptide (Pr = 0.00) |
Sinocyclocheilus_grahami_clock1_1	Q824H	# | | |
Sinocyclocheilus_grahami_clock1_1	Q824H	# | |---->Altered Transmembrane_protein (Pr = 0.03) |
Sinocyclocheilus_grahami_clock1_1	Q824H	# | |
Sinocyclocheilus_grahami_clock1_1	Q824H	# |---->Altered Functional_residue (Pr = 0.13) |
Sinocyclocheilus_grahami_clock1_1	Q824H	# |---->Altered Macromolecular_binding (Pr = 0.13) |
Sinocyclocheilus_grahami_clock1_1	Q824H	# | |---->Altered Protein_binding (Pr = 0.13) |
Sinocyclocheilus_grahami_clock1_1	Q824H	# | |---->Altered Disordered_interface (Pr = 0.13) |
Sinocyclocheilus_grahami_clock1_1	Q824H	# | | |
Sinocyclocheilus_grahami_clock1_1	Q824H	# | |---->Altered Ordered_interface (Pr = 0.09) |
Sinocyclocheilus_grahami_clock1_1	Q824H	# | |
Sinocyclocheilus_grahami_clock1_1	Q824H	# |---->Altered Metal_binding (Pr = 0.01)<---------------------------------------------------------|
Sinocyclocheilus_grahami_clock1_1	Q824H	# |
Sinocyclocheilus_grahami_clock1_1	Q824H	# |---->Altered PTM_site (Pr = 0.12)
Sinocyclocheilus_grahami_clock1_1	Q824H	# |---->Loss of Pyrrolidone_carboxylic_acid at Q823 (Pr = 0.12 | P = 7.8e-03)
Sinocyclocheilus_grahami_clock2_2	R251H	0.248	Loss of ADP-ribosylation at R251 (Pr = 0.22 | P = 0.03)	Altered Motifs (ELME000053:GSK3 phosphorylation recognition site)	Predicted conservation scores
Sinocyclocheilus_grahami_clock2_2	R251H	# Altered Effect (Pr = 0.24)
Sinocyclocheilus_grahami_clock2_2	R251H	# |---->Altered Motifs (ELME000053)
Sinocyclocheilus_grahami_clock2_2	R251H	# |---->Altered Structure_and_dynamics (Pr = 0.24)-------------------------------------------------------|
Sinocyclocheilus_grahami_clock2_2	R251H	# | |---->Altered Secondary_structure (Pr = 0.24) |
Sinocyclocheilus_grahami_clock2_2	R251H	# | | |
Sinocyclocheilus_grahami_clock2_2	R251H	# | |---->Altered Stability_and_conformational_flexibility (Pr = 0.18) |
Sinocyclocheilus_grahami_clock2_2	R251H	# | | |---->Altered Conformational_flexibility (Pr = 0.18) |
Sinocyclocheilus_grahami_clock2_2	R251H	# | | |
Sinocyclocheilus_grahami_clock2_2	R251H	# | |---->Altered Special_structural_signatures (Pr = 0.07) |
Sinocyclocheilus_grahami_clock2_2	R251H	# | |---->Altered Signal_peptide (Pr = 0.00) |
Sinocyclocheilus_grahami_clock2_2	R251H	# | | |
Sinocyclocheilus_grahami_clock2_2	R251H	# | |---->Altered Transmembrane_protein (Pr = 0.07) |
Sinocyclocheilus_grahami_clock2_2	R251H	# | |
Sinocyclocheilus_grahami_clock2_2	R251H	# |---->Altered Functional_residue (Pr = 0.22) |
Sinocyclocheilus_grahami_clock2_2	R251H	# |---->Altered Macromolecular_binding (Pr = 0.13) |
Sinocyclocheilus_grahami_clock2_2	R251H	# | |---->Altered Protein_binding (Pr = 0.13) |
Sinocyclocheilus_grahami_clock2_2	R251H	# | |---->Altered Disordered_interface (Pr = 0.09) |
Sinocyclocheilus_grahami_clock2_2	R251H	# | | |
Sinocyclocheilus_grahami_clock2_2	R251H	# | |---->Altered Ordered_interface (Pr = 0.13) |
Sinocyclocheilus_grahami_clock2_2	R251H	# | |
Sinocyclocheilus_grahami_clock2_2	R251H	# |---->Altered Metal_binding (Pr = 0.01)<---------------------------------------------------------|
Sinocyclocheilus_grahami_clock2_2	R251H	# |
Sinocyclocheilus_grahami_clock2_2	R251H	# |---->Altered PTM_site (Pr = 0.22)
Sinocyclocheilus_grahami_clock2_2	R251H	# |---->Loss of ADP-ribosylation at R251 (Pr = 0.22 | P = 0.03)
Sinocyclocheilus_grahami_clock2_2	A395T	0.142	Loss of Helix (Pr = 0.28 | P = 0.03); Altered Cytoplasmic_loop (Pr = 0.13 | P = 0.02)	Altered Motifs (ELME000103:Proprotein convertase 7 (PC7 - PCSK7) cleavage site (Arg-Xaa-Xaa-Xaa-[Arg/Lys]-Arg-|-Xaa); ELME000233:MAPK interacting molecules (e.g. MAPKKs - substrates - phosphatases) carry docking motif that help to regulate specific interaction in the MAPK cascade. The classic motif approximates (R/K)xxxx#x# where # is a hydrophobic residue.; PS00005:Protein kinase C phosphorylation site)	Predicted conservation scores
Sinocyclocheilus_grahami_clock2_2	A395T	# Altered Effect (Pr = 0.28)
Sinocyclocheilus_grahami_clock2_2	A395T	# |---->Altered Motifs (ELME000103|ELME000233|PS00005)
Sinocyclocheilus_grahami_clock2_2	A395T	# |---->Altered Structure_and_dynamics (Pr = 0.28)-------------------------------------------------------|
Sinocyclocheilus_grahami_clock2_2	A395T	# | |---->Altered Secondary_structure (Pr = 0.28) |
Sinocyclocheilus_grahami_clock2_2	A395T	# | | |---->Loss of Helix (Pr = 0.28 | P = 0.03) |
Sinocyclocheilus_grahami_clock2_2	A395T	# | | |
Sinocyclocheilus_grahami_clock2_2	A395T	# | |---->Altered Stability_and_conformational_flexibility (Pr = 0.26) |
Sinocyclocheilus_grahami_clock2_2	A395T	# | | |---->Altered Conformational_flexibility (Pr = 0.26) |
Sinocyclocheilus_grahami_clock2_2	A395T	# | | |
Sinocyclocheilus_grahami_clock2_2	A395T	# | |---->Altered Special_structural_signatures (Pr = 0.13) |
Sinocyclocheilus_grahami_clock2_2	A395T	# | |---->Altered Signal_peptide (Pr = 0.00) |
Sinocyclocheilus_grahami_clock2_2	A395T	# | | |
Sinocyclocheilus_grahami_clock2_2	A395T	# | |---->Altered Transmembrane_protein (Pr = 0.13) |
Sinocyclocheilus_grahami_clock2_2	A395T	# | |---->Altered Non-cytoplasmic_loop (Pr = 0.13 | P = 0.02) |
Sinocyclocheilus_grahami_clock2_2	A395T	# | |
Sinocyclocheilus_grahami_clock2_2	A395T	# |---->Altered Functional_residue (Pr = 0.24) |
Sinocyclocheilus_grahami_clock2_2	A395T	# |---->Altered Macromolecular_binding (Pr = 0.24) |
Sinocyclocheilus_grahami_clock2_2	A395T	# | |---->Altered Protein_binding (Pr = 0.24) |
Sinocyclocheilus_grahami_clock2_2	A395T	# | |---->Altered Disordered_interface (Pr = 0.05) |
Sinocyclocheilus_grahami_clock2_2	A395T	# | | |
Sinocyclocheilus_grahami_clock2_2	A395T	# | |---->Altered Ordered_interface (Pr = 0.24) |
Sinocyclocheilus_grahami_clock2_2	A395T	# | |
Sinocyclocheilus_grahami_clock2_2	A395T	# |---->Altered Metal_binding (Pr = 0.01)<---------------------------------------------------------|
Sinocyclocheilus_grahami_clock2_2	A395T	# |
Sinocyclocheilus_grahami_clock2_2	A395T	# |---->Altered PTM_site (Pr = 0.16)
Sinocyclocheilus_grahami_clock2_2	V665A	0.056		Altered Motifs (ELME000239:The USP7 NTD domain binding motif variant based on the MDM2 and P53 interactions.)	Predicted conservation scores
Sinocyclocheilus_grahami_clock2_2	V665A	# Altered Effect (Pr = 0.26)
Sinocyclocheilus_grahami_clock2_2	V665A	# |---->Altered Motifs (ELME000239)
Sinocyclocheilus_grahami_clock2_2	V665A	# |---->Altered Structure_and_dynamics (Pr = 0.26)-------------------------------------------------------|
Sinocyclocheilus_grahami_clock2_2	V665A	# | |---->Altered Secondary_structure (Pr = 0.26) |
Sinocyclocheilus_grahami_clock2_2	V665A	# | | |
Sinocyclocheilus_grahami_clock2_2	V665A	# | |---->Altered Stability_and_conformational_flexibility (Pr = 0.20) |
Sinocyclocheilus_grahami_clock2_2	V665A	# | | |---->Altered Conformational_flexibility (Pr = 0.20) |
Sinocyclocheilus_grahami_clock2_2	V665A	# | | |
Sinocyclocheilus_grahami_clock2_2	V665A	# | |---->Altered Special_structural_signatures (Pr = 0.02) |
Sinocyclocheilus_grahami_clock2_2	V665A	# | |---->Altered Signal_peptide (Pr = 0.00) |
Sinocyclocheilus_grahami_clock2_2	V665A	# | | |
Sinocyclocheilus_grahami_clock2_2	V665A	# | |---->Altered Transmembrane_protein (Pr = 0.02) |
Sinocyclocheilus_grahami_clock2_2	V665A	# | |
Sinocyclocheilus_grahami_clock2_2	V665A	# |---->Altered Functional_residue (Pr = 0.07) |
Sinocyclocheilus_grahami_clock2_2	V665A	# |---->Altered Macromolecular_binding (Pr = 0.03) |
Sinocyclocheilus_grahami_clock2_2	V665A	# | |---->Altered Protein_binding (Pr = 0.03) |
Sinocyclocheilus_grahami_clock2_2	V665A	# | |---->Altered Disordered_interface (Pr = 0.03) |
Sinocyclocheilus_grahami_clock2_2	V665A	# | | |
Sinocyclocheilus_grahami_clock2_2	V665A	# | |---->Altered Ordered_interface (Pr = 0.01) |
Sinocyclocheilus_grahami_clock2_2	V665A	# | |
Sinocyclocheilus_grahami_clock2_2	V665A	# |---->Altered Metal_binding (Pr = 0.05)<---------------------------------------------------------|
Sinocyclocheilus_grahami_clock2_2	V665A	# |
Sinocyclocheilus_grahami_clock2_2	V665A	# |---->Altered PTM_site (Pr = 0.07)
Sinocyclocheilus_grahami_clock2_2	T671A	0.072		Altered Motifs (ELME000052:Phosphothreonine motif binding a subset of FHA domains that show a preference for a large aliphatic amino acid at the pT+3 position.; ELME000063:CK1 phosphorylation site)	Predicted conservation scores
Sinocyclocheilus_grahami_clock2_2	T671A	# Altered Effect (Pr = 0.25)
Sinocyclocheilus_grahami_clock2_2	T671A	# |---->Altered Motifs (ELME000052|ELME000063)
Sinocyclocheilus_grahami_clock2_2	T671A	# |---->Altered Structure_and_dynamics (Pr = 0.25)-------------------------------------------------------|
Sinocyclocheilus_grahami_clock2_2	T671A	# | |---->Altered Secondary_structure (Pr = 0.25) |
Sinocyclocheilus_grahami_clock2_2	T671A	# | | |
Sinocyclocheilus_grahami_clock2_2	T671A	# | |---->Altered Stability_and_conformational_flexibility (Pr = 0.19) |
Sinocyclocheilus_grahami_clock2_2	T671A	# | | |---->Altered Conformational_flexibility (Pr = 0.19) |
Sinocyclocheilus_grahami_clock2_2	T671A	# | | |
Sinocyclocheilus_grahami_clock2_2	T671A	# | |---->Altered Special_structural_signatures (Pr = 0.02) |
Sinocyclocheilus_grahami_clock2_2	T671A	# | |---->Altered Signal_peptide (Pr = 0.00) |
Sinocyclocheilus_grahami_clock2_2	T671A	# | | |
Sinocyclocheilus_grahami_clock2_2	T671A	# | |---->Altered Transmembrane_protein (Pr = 0.02) |
Sinocyclocheilus_grahami_clock2_2	T671A	# | |
Sinocyclocheilus_grahami_clock2_2	T671A	# |---->Altered Functional_residue (Pr = 0.12) |
Sinocyclocheilus_grahami_clock2_2	T671A	# |---->Altered Macromolecular_binding (Pr = 0.03) |
Sinocyclocheilus_grahami_clock2_2	T671A	# | |---->Altered Protein_binding (Pr = 0.03) |
Sinocyclocheilus_grahami_clock2_2	T671A	# | |---->Altered Disordered_interface (Pr = 0.03) |
Sinocyclocheilus_grahami_clock2_2	T671A	# | | |
Sinocyclocheilus_grahami_clock2_2	T671A	# | |---->Altered Ordered_interface (Pr = 0.02) |
Sinocyclocheilus_grahami_clock2_2	T671A	# | |
Sinocyclocheilus_grahami_clock2_2	T671A	# |---->Altered Metal_binding (Pr = 0.03)<---------------------------------------------------------|
Sinocyclocheilus_grahami_clock2_2	T671A	# |
Sinocyclocheilus_grahami_clock2_2	T671A	# |---->Altered PTM_site (Pr = 0.12)
Sinocyclocheilus_grahami_clock2_2	G685A	0.155	Gain of Helix (Pr = 0.30 | P = 8.1e-03)	Altered Motifs (ELME000063:CK1 phosphorylation site)	Predicted conservation scores
Sinocyclocheilus_grahami_clock2_2	G685A	# Altered Effect (Pr = 0.30)
Sinocyclocheilus_grahami_clock2_2	G685A	# |---->Altered Motifs (ELME000063)
Sinocyclocheilus_grahami_clock2_2	G685A	# |---->Altered Structure_and_dynamics (Pr = 0.30)-------------------------------------------------------|
Sinocyclocheilus_grahami_clock2_2	G685A	# | |---->Altered Secondary_structure (Pr = 0.30) |
Sinocyclocheilus_grahami_clock2_2	G685A	# | | |---->Gain of Helix (Pr = 0.30 | P = 8.1e-03) |
Sinocyclocheilus_grahami_clock2_2	G685A	# | | |
Sinocyclocheilus_grahami_clock2_2	G685A	# | |---->Altered Stability_and_conformational_flexibility (Pr = 0.24) |
Sinocyclocheilus_grahami_clock2_2	G685A	# | | |---->Altered Conformational_flexibility (Pr = 0.24) |
Sinocyclocheilus_grahami_clock2_2	G685A	# | | |
Sinocyclocheilus_grahami_clock2_2	G685A	# | |---->Altered Special_structural_signatures (Pr = 0.03) |
Sinocyclocheilus_grahami_clock2_2	G685A	# | |---->Altered Signal_peptide (Pr = 0.00) |
Sinocyclocheilus_grahami_clock2_2	G685A	# | | |
Sinocyclocheilus_grahami_clock2_2	G685A	# | |---->Altered Transmembrane_protein (Pr = 0.03) |
Sinocyclocheilus_grahami_clock2_2	G685A	# | |
Sinocyclocheilus_grahami_clock2_2	G685A	# |---->Altered Functional_residue (Pr = 0.13) |
Sinocyclocheilus_grahami_clock2_2	G685A	# |---->Altered Macromolecular_binding (Pr = 0.08) |
Sinocyclocheilus_grahami_clock2_2	G685A	# | |---->Altered Protein_binding (Pr = 0.08) |
Sinocyclocheilus_grahami_clock2_2	G685A	# | |---->Altered Disordered_interface (Pr = 0.08) |
Sinocyclocheilus_grahami_clock2_2	G685A	# | | |
Sinocyclocheilus_grahami_clock2_2	G685A	# | |---->Altered Ordered_interface (Pr = 0.03) |
Sinocyclocheilus_grahami_clock2_2	G685A	# | |
Sinocyclocheilus_grahami_clock2_2	G685A	# |---->Altered Metal_binding (Pr = 0.00)<---------------------------------------------------------|
Sinocyclocheilus_grahami_clock2_2	G685A	# |
Sinocyclocheilus_grahami_clock2_2	G685A	# |---->Altered PTM_site (Pr = 0.13)
Sinocyclocheilus_grahami_clock2_2	D744N	0.225	Loss of Sulfation at Y745 (Pr = 0.03 | P = 0.02); Gain of N-linked_glycosylation at D744 (Pr = 0.02 | P = 0.04)	Altered Motifs (ELME000062:Secondary preference for PKA-type AGC kinase phosphorylation.; ELME000070:Generic motif for N-glycosylation. It was shown that Trp - Asp - and Glu are uncommon before the Ser/Thr position (PMID-8626433). Efficient glycosylation usually occurs when ~60 residues or more separate the glycosylation acceptor site from the C-terminus.; ELME000202:(ST)Q motif which is phosphorylated by PIKK family members.; ELME000220:Phosphothreonine motif binding a subset of FHA domains that have a preference for an acidic amino acid at the pT+3 position.; PS00001:N-glycosylation site; PS00006:Casein kinase II phosphorylation site)	Predicted conservation scores
Sinocyclocheilus_grahami_clock2_2	D744N	# Altered Effect (Pr = 0.26)
Sinocyclocheilus_grahami_clock2_2	D744N	# |---->Altered Motifs (ELME000062|ELME000070|ELME000202|ELME000220|PS00001|PS00006)
Sinocyclocheilus_grahami_clock2_2	D744N	# |---->Altered Structure_and_dynamics (Pr = 0.26)-------------------------------------------------------|
Sinocyclocheilus_grahami_clock2_2	D744N	# | |---->Altered Secondary_structure (Pr = 0.26) |
Sinocyclocheilus_grahami_clock2_2	D744N	# | | |
Sinocyclocheilus_grahami_clock2_2	D744N	# | |---->Altered Stability_and_conformational_flexibility (Pr = 0.21) |
Sinocyclocheilus_grahami_clock2_2	D744N	# | | |---->Altered Conformational_flexibility (Pr = 0.21) |
Sinocyclocheilus_grahami_clock2_2	D744N	# | | |
Sinocyclocheilus_grahami_clock2_2	D744N	# | |---->Altered Special_structural_signatures (Pr = 0.02) |
Sinocyclocheilus_grahami_clock2_2	D744N	# | |---->Altered Signal_peptide (Pr = 0.00) |
Sinocyclocheilus_grahami_clock2_2	D744N	# | | |
Sinocyclocheilus_grahami_clock2_2	D744N	# | |---->Altered Transmembrane_protein (Pr = 0.02) |
Sinocyclocheilus_grahami_clock2_2	D744N	# | |
Sinocyclocheilus_grahami_clock2_2	D744N	# |---->Altered Functional_residue (Pr = 0.21) |
Sinocyclocheilus_grahami_clock2_2	D744N	# |---->Altered Macromolecular_binding (Pr = 0.21) |
Sinocyclocheilus_grahami_clock2_2	D744N	# | |---->Altered Protein_binding (Pr = 0.21) |
Sinocyclocheilus_grahami_clock2_2	D744N	# | |---->Altered Disordered_interface (Pr = 0.21) |
Sinocyclocheilus_grahami_clock2_2	D744N	# | | |
Sinocyclocheilus_grahami_clock2_2	D744N	# | |---->Altered Ordered_interface (Pr = 0.09) |
Sinocyclocheilus_grahami_clock2_2	D744N	# | |
Sinocyclocheilus_grahami_clock2_2	D744N	# |---->Altered Metal_binding (Pr = 0.07)<---------------------------------------------------------|
Sinocyclocheilus_grahami_clock2_2	D744N	# |
Sinocyclocheilus_grahami_clock2_2	D744N	# |---->Altered PTM_site (Pr = 0.13)
Sinocyclocheilus_grahami_clock2_2	D744N	# |---->Gain of N-linked_glycosylation at D744 (Pr = 0.02 | P = 0.04)
Sinocyclocheilus_grahami_clock2_2	D744N	# |---->Loss of Sulfation at Y745 (Pr = 0.03 | P = 0.02)
Sinocyclocheilus_grahami_clock2_2	N873S	0.060	Gain of O-linked_glycosylation at S878 (Pr = 0.12 | P = 0.04); Gain of Pyrrolidone_carboxylic_acid at Q876 (Pr = 0.07 | P = 0.02)	Altered Motifs (ELME000136:The Class IV WW domain interaction motif is recognised primarily by the Pin1 phosphorylation-dependent prolyl isomerase.; ELME000155:This is the motif recognized by those SH3 domains with a non-canonical class I recognition specificity; ELME000159:Proline-Directed Kinase (e.g. MAPK) phosphorylation site in higher eukaryotes.; ELME000173:Consensus derived from reported natural interactors which do not match the Mode 1 and Mode 2 ligands.; ELME000358:Phospho-dependent motif that mediates docking of CDK substrates and regulators to cyclin-CDK-bound Cks1.)	Predicted conservation scores
Sinocyclocheilus_grahami_clock2_2	N873S	# Altered Effect (Pr = 0.25)
Sinocyclocheilus_grahami_clock2_2	N873S	# |---->Altered Motifs (ELME000136|ELME000155|ELME000159|ELME000173|ELME000358)
Sinocyclocheilus_grahami_clock2_2	N873S	# |---->Altered Structure_and_dynamics (Pr = 0.25)-------------------------------------------------------|
Sinocyclocheilus_grahami_clock2_2	N873S	# | |---->Altered Secondary_structure (Pr = 0.25) |
Sinocyclocheilus_grahami_clock2_2	N873S	# | | |
Sinocyclocheilus_grahami_clock2_2	N873S	# | |---->Altered Stability_and_conformational_flexibility (Pr = 0.18) |
Sinocyclocheilus_grahami_clock2_2	N873S	# | | |---->Altered Conformational_flexibility (Pr = 0.18) |
Sinocyclocheilus_grahami_clock2_2	N873S	# | | |
Sinocyclocheilus_grahami_clock2_2	N873S	# | |---->Altered Special_structural_signatures (Pr = 0.04) |
Sinocyclocheilus_grahami_clock2_2	N873S	# | |---->Altered Signal_peptide (Pr = 0.00) |
Sinocyclocheilus_grahami_clock2_2	N873S	# | | |
Sinocyclocheilus_grahami_clock2_2	N873S	# | |---->Altered Transmembrane_protein (Pr = 0.04) |
Sinocyclocheilus_grahami_clock2_2	N873S	# | |
Sinocyclocheilus_grahami_clock2_2	N873S	# |---->Altered Functional_residue (Pr = 0.12) |
Sinocyclocheilus_grahami_clock2_2	N873S	# |---->Altered Macromolecular_binding (Pr = 0.10) |
Sinocyclocheilus_grahami_clock2_2	N873S	# | |---->Altered Protein_binding (Pr = 0.10) |
Sinocyclocheilus_grahami_clock2_2	N873S	# | |---->Altered Disordered_interface (Pr = 0.10) |
Sinocyclocheilus_grahami_clock2_2	N873S	# | | |
Sinocyclocheilus_grahami_clock2_2	N873S	# | |---->Altered Ordered_interface (Pr = 0.07) |
Sinocyclocheilus_grahami_clock2_2	N873S	# | |
Sinocyclocheilus_grahami_clock2_2	N873S	# |---->Altered Metal_binding (Pr = 0.02)<---------------------------------------------------------|
Sinocyclocheilus_grahami_clock2_2	N873S	# |
Sinocyclocheilus_grahami_clock2_2	N873S	# |---->Altered PTM_site (Pr = 0.12)
Sinocyclocheilus_grahami_clock2_2	N873S	# |---->Gain of O-linked_glycosylation at S878 (Pr = 0.12 | P = 0.04)
Sinocyclocheilus_grahami_clock2_2	N873S	# |---->Gain of Pyrrolidone_carboxylic_acid at Q876 (Pr = 0.07 | P = 0.02)
Sinocyclocheilus_grahami_clock2_1	A248T	0.173		Altered Motifs (ELME000053:GSK3 phosphorylation recognition site; ELME000147:Site phosphorylated by the Polo-like kinase.)	Predicted conservation scores
Sinocyclocheilus_grahami_clock2_1	A248T	# Altered Effect (Pr = 0.25)
Sinocyclocheilus_grahami_clock2_1	A248T	# |---->Altered Motifs (ELME000053|ELME000147)
Sinocyclocheilus_grahami_clock2_1	A248T	# |---->Altered Structure_and_dynamics (Pr = 0.25)-------------------------------------------------------|
Sinocyclocheilus_grahami_clock2_1	A248T	# | |---->Altered Secondary_structure (Pr = 0.25) |
Sinocyclocheilus_grahami_clock2_1	A248T	# | | |
Sinocyclocheilus_grahami_clock2_1	A248T	# | |---->Altered Stability_and_conformational_flexibility (Pr = 0.20) |
Sinocyclocheilus_grahami_clock2_1	A248T	# | | |---->Altered Conformational_flexibility (Pr = 0.20) |
Sinocyclocheilus_grahami_clock2_1	A248T	# | | |
Sinocyclocheilus_grahami_clock2_1	A248T	# | |---->Altered Special_structural_signatures (Pr = 0.06) |
Sinocyclocheilus_grahami_clock2_1	A248T	# | |---->Altered Signal_peptide (Pr = 0.00) |
Sinocyclocheilus_grahami_clock2_1	A248T	# | | |
Sinocyclocheilus_grahami_clock2_1	A248T	# | |---->Altered Transmembrane_protein (Pr = 0.06) |
Sinocyclocheilus_grahami_clock2_1	A248T	# | |
Sinocyclocheilus_grahami_clock2_1	A248T	# |---->Altered Functional_residue (Pr = 0.17) |
Sinocyclocheilus_grahami_clock2_1	A248T	# |---->Altered Macromolecular_binding (Pr = 0.16) |
Sinocyclocheilus_grahami_clock2_1	A248T	# | |---->Altered Protein_binding (Pr = 0.16) |
Sinocyclocheilus_grahami_clock2_1	A248T	# | |---->Altered Disordered_interface (Pr = 0.11) |
Sinocyclocheilus_grahami_clock2_1	A248T	# | | |
Sinocyclocheilus_grahami_clock2_1	A248T	# | |---->Altered Ordered_interface (Pr = 0.16) |
Sinocyclocheilus_grahami_clock2_1	A248T	# | |
Sinocyclocheilus_grahami_clock2_1	A248T	# |---->Altered Metal_binding (Pr = 0.00)<---------------------------------------------------------|
Sinocyclocheilus_grahami_clock2_1	A248T	# |
Sinocyclocheilus_grahami_clock2_1	A248T	# |---->Altered PTM_site (Pr = 0.17)
Sinocyclocheilus_grahami_clock2_1	F422L	0.076	Loss of Strand (Pr = 0.27 | P = 0.03)	Altered Motifs (ELME000333:Motif that mediates binding to SUMO proteins non-covalently.; ELME000335:Inverted version of LIG_SUMO_SBM_1 that mediates binding to SUMO proteins non-covalently.)	Predicted conservation scores
Sinocyclocheilus_grahami_clock2_1	F422L	# Altered Effect (Pr = 0.27)
Sinocyclocheilus_grahami_clock2_1	F422L	# |---->Altered Motifs (ELME000333|ELME000335)
Sinocyclocheilus_grahami_clock2_1	F422L	# |---->Altered Structure_and_dynamics (Pr = 0.27)-------------------------------------------------------|
Sinocyclocheilus_grahami_clock2_1	F422L	# | |---->Altered Secondary_structure (Pr = 0.27) |
Sinocyclocheilus_grahami_clock2_1	F422L	# | | |---->Loss of Strand (Pr = 0.27 | P = 0.03) |
Sinocyclocheilus_grahami_clock2_1	F422L	# | | |
Sinocyclocheilus_grahami_clock2_1	F422L	# | |---->Altered Stability_and_conformational_flexibility (Pr = 0.15) |
Sinocyclocheilus_grahami_clock2_1	F422L	# | | |---->Altered Conformational_flexibility (Pr = 0.15) |
Sinocyclocheilus_grahami_clock2_1	F422L	# | | |
Sinocyclocheilus_grahami_clock2_1	F422L	# | |---->Altered Special_structural_signatures (Pr = 0.02) |
Sinocyclocheilus_grahami_clock2_1	F422L	# | |---->Altered Signal_peptide (Pr = 0.00) |
Sinocyclocheilus_grahami_clock2_1	F422L	# | | |
Sinocyclocheilus_grahami_clock2_1	F422L	# | |---->Altered Transmembrane_protein (Pr = 0.02) |
Sinocyclocheilus_grahami_clock2_1	F422L	# | |
Sinocyclocheilus_grahami_clock2_1	F422L	# |---->Altered Functional_residue (Pr = 0.13) |
Sinocyclocheilus_grahami_clock2_1	F422L	# |---->Altered Macromolecular_binding (Pr = 0.07) |
Sinocyclocheilus_grahami_clock2_1	F422L	# | |---->Altered Protein_binding (Pr = 0.07) |
Sinocyclocheilus_grahami_clock2_1	F422L	# | |---->Altered Disordered_interface (Pr = 0.07) |
Sinocyclocheilus_grahami_clock2_1	F422L	# | | |
Sinocyclocheilus_grahami_clock2_1	F422L	# | |---->Altered Ordered_interface (Pr = 0.01) |
Sinocyclocheilus_grahami_clock2_1	F422L	# | |
Sinocyclocheilus_grahami_clock2_1	F422L	# |---->Altered Metal_binding (Pr = 0.00)<---------------------------------------------------------|
Sinocyclocheilus_grahami_clock2_1	F422L	# |
Sinocyclocheilus_grahami_clock2_1	F422L	# |---->Altered PTM_site (Pr = 0.13)
Sinocyclocheilus_grahami_clock2_1	D424E	0.091		Altered Motifs (None)	Predicted conservation scores
Sinocyclocheilus_grahami_clock2_1	D424E	# Altered Effect (Pr = 0.25)
Sinocyclocheilus_grahami_clock2_1	D424E	# |---->Altered Motifs (None)
Sinocyclocheilus_grahami_clock2_1	D424E	# |---->Altered Structure_and_dynamics (Pr = 0.25)-------------------------------------------------------|
Sinocyclocheilus_grahami_clock2_1	D424E	# | |---->Altered Secondary_structure (Pr = 0.25) |
Sinocyclocheilus_grahami_clock2_1	D424E	# | | |
Sinocyclocheilus_grahami_clock2_1	D424E	# | |---->Altered Stability_and_conformational_flexibility (Pr = 0.16) |
Sinocyclocheilus_grahami_clock2_1	D424E	# | | |---->Altered Conformational_flexibility (Pr = 0.16) |
Sinocyclocheilus_grahami_clock2_1	D424E	# | | |
Sinocyclocheilus_grahami_clock2_1	D424E	# | |---->Altered Special_structural_signatures (Pr = 0.02) |
Sinocyclocheilus_grahami_clock2_1	D424E	# | |---->Altered Signal_peptide (Pr = 0.00) |
Sinocyclocheilus_grahami_clock2_1	D424E	# | | |
Sinocyclocheilus_grahami_clock2_1	D424E	# | |---->Altered Transmembrane_protein (Pr = 0.02) |
Sinocyclocheilus_grahami_clock2_1	D424E	# | |
Sinocyclocheilus_grahami_clock2_1	D424E	# |---->Altered Functional_residue (Pr = 0.10) |
Sinocyclocheilus_grahami_clock2_1	D424E	# |---->Altered Macromolecular_binding (Pr = 0.06) |
Sinocyclocheilus_grahami_clock2_1	D424E	# | |---->Altered Protein_binding (Pr = 0.06) |
Sinocyclocheilus_grahami_clock2_1	D424E	# | |---->Altered Disordered_interface (Pr = 0.06) |
Sinocyclocheilus_grahami_clock2_1	D424E	# | | |
Sinocyclocheilus_grahami_clock2_1	D424E	# | |---->Altered Ordered_interface (Pr = 0.01) |
Sinocyclocheilus_grahami_clock2_1	D424E	# | |
Sinocyclocheilus_grahami_clock2_1	D424E	# |---->Altered Metal_binding (Pr = 0.00)<---------------------------------------------------------|
Sinocyclocheilus_grahami_clock2_1	D424E	# |
Sinocyclocheilus_grahami_clock2_1	D424E	# |---->Altered PTM_site (Pr = 0.10)
Sinocyclocheilus_grahami_clock2_1	H736Q	0.217	Loss of Copper_binding at R739 (Pr = 0.05 | P = 0.04); Gain of Pyrrolidone_carboxylic_acid at Q738 (Pr = 0.04 | P = 0.05)	Altered Motifs (ELME000202:(ST)Q motif which is phosphorylated by PIKK family members.)	Predicted conservation scores
Sinocyclocheilus_grahami_clock2_1	H736Q	# Altered Effect (Pr = 0.25)
Sinocyclocheilus_grahami_clock2_1	H736Q	# |---->Altered Motifs (ELME000202)
Sinocyclocheilus_grahami_clock2_1	H736Q	# |---->Altered Structure_and_dynamics (Pr = 0.25)-------------------------------------------------------|
Sinocyclocheilus_grahami_clock2_1	H736Q	# | |---->Altered Secondary_structure (Pr = 0.25) |
Sinocyclocheilus_grahami_clock2_1	H736Q	# | | |
Sinocyclocheilus_grahami_clock2_1	H736Q	# | |---->Altered Stability_and_conformational_flexibility (Pr = 0.14) |
Sinocyclocheilus_grahami_clock2_1	H736Q	# | | |---->Altered Conformational_flexibility (Pr = 0.14) |
Sinocyclocheilus_grahami_clock2_1	H736Q	# | | |
Sinocyclocheilus_grahami_clock2_1	H736Q	# | |---->Altered Special_structural_signatures (Pr = 0.03) |
Sinocyclocheilus_grahami_clock2_1	H736Q	# | |---->Altered Signal_peptide (Pr = 0.00) |
Sinocyclocheilus_grahami_clock2_1	H736Q	# | | |
Sinocyclocheilus_grahami_clock2_1	H736Q	# | |---->Altered Transmembrane_protein (Pr = 0.03) |
Sinocyclocheilus_grahami_clock2_1	H736Q	# | |
Sinocyclocheilus_grahami_clock2_1	H736Q	# |---->Altered Functional_residue (Pr = 0.14) |
Sinocyclocheilus_grahami_clock2_1	H736Q	# |---->Altered Macromolecular_binding (Pr = 0.10) |
Sinocyclocheilus_grahami_clock2_1	H736Q	# | |---->Altered Protein_binding (Pr = 0.10) |
Sinocyclocheilus_grahami_clock2_1	H736Q	# | |---->Altered Disordered_interface (Pr = 0.10) |
Sinocyclocheilus_grahami_clock2_1	H736Q	# | | |
Sinocyclocheilus_grahami_clock2_1	H736Q	# | |---->Altered Ordered_interface (Pr = 0.05) |
Sinocyclocheilus_grahami_clock2_1	H736Q	# | |
Sinocyclocheilus_grahami_clock2_1	H736Q	# |---->Altered Metal_binding (Pr = 0.10)<---------------------------------------------------------|
Sinocyclocheilus_grahami_clock2_1	H736Q	# | |---->Loss of Copper_binding at R739 (Pr = 0.05 | P = 0.04)
Sinocyclocheilus_grahami_clock2_1	H736Q	# |
Sinocyclocheilus_grahami_clock2_1	H736Q	# |---->Altered PTM_site (Pr = 0.14)
Sinocyclocheilus_grahami_clock2_1	H736Q	# |---->Gain of Pyrrolidone_carboxylic_acid at Q738 (Pr = 0.04 | P = 0.05)
Sinocyclocheilus_grahami_clock2_1	H740N	0.168	Loss of Copper_binding at R739 (Pr = 0.05 | P = 0.04); Loss of Sulfation at Y745 (Pr = 0.05 | P = 9.5e-03)	Altered Motifs (ELME000062:Secondary preference for PKA-type AGC kinase phosphorylation.; ELME000220:Phosphothreonine motif binding a subset of FHA domains that have a preference for an acidic amino acid at the pT+3 position.)	Predicted conservation scores
Sinocyclocheilus_grahami_clock2_1	H740N	# Altered Effect (Pr = 0.26)
Sinocyclocheilus_grahami_clock2_1	H740N	# |---->Altered Motifs (ELME000062|ELME000220)
Sinocyclocheilus_grahami_clock2_1	H740N	# |---->Altered Structure_and_dynamics (Pr = 0.26)-------------------------------------------------------|
Sinocyclocheilus_grahami_clock2_1	H740N	# | |---->Altered Secondary_structure (Pr = 0.26) |
Sinocyclocheilus_grahami_clock2_1	H740N	# | | |
Sinocyclocheilus_grahami_clock2_1	H740N	# | |---->Altered Stability_and_conformational_flexibility (Pr = 0.16) |
Sinocyclocheilus_grahami_clock2_1	H740N	# | | |---->Altered Conformational_flexibility (Pr = 0.16) |
Sinocyclocheilus_grahami_clock2_1	H740N	# | | |
Sinocyclocheilus_grahami_clock2_1	H740N	# | |---->Altered Special_structural_signatures (Pr = 0.02) |
Sinocyclocheilus_grahami_clock2_1	H740N	# | |---->Altered Signal_peptide (Pr = 0.00) |
Sinocyclocheilus_grahami_clock2_1	H740N	# | | |
Sinocyclocheilus_grahami_clock2_1	H740N	# | |---->Altered Transmembrane_protein (Pr = 0.02) |
Sinocyclocheilus_grahami_clock2_1	H740N	# | |
Sinocyclocheilus_grahami_clock2_1	H740N	# |---->Altered Functional_residue (Pr = 0.16) |
Sinocyclocheilus_grahami_clock2_1	H740N	# |---->Altered Macromolecular_binding (Pr = 0.12) |
Sinocyclocheilus_grahami_clock2_1	H740N	# | |---->Altered Protein_binding (Pr = 0.12) |
Sinocyclocheilus_grahami_clock2_1	H740N	# | |---->Altered Disordered_interface (Pr = 0.12) |
Sinocyclocheilus_grahami_clock2_1	H740N	# | | |
Sinocyclocheilus_grahami_clock2_1	H740N	# | |---->Altered Ordered_interface (Pr = 0.07) |
Sinocyclocheilus_grahami_clock2_1	H740N	# | |
Sinocyclocheilus_grahami_clock2_1	H740N	# |---->Altered Metal_binding (Pr = 0.09)<---------------------------------------------------------|
Sinocyclocheilus_grahami_clock2_1	H740N	# | |---->Loss of Copper_binding at R739 (Pr = 0.05 | P = 0.04)
Sinocyclocheilus_grahami_clock2_1	H740N	# |
Sinocyclocheilus_grahami_clock2_1	H740N	# |---->Altered PTM_site (Pr = 0.16)
Sinocyclocheilus_grahami_clock2_1	H740N	# |---->Loss of Sulfation at Y745 (Pr = 0.05 | P = 9.5e-03)
Sinocyclocheilus_grahami_clock2_1	M817V	0.187	Loss of Nickel_binding at H820 (Pr = 0.18 | P = 0.04); Altered Cytoplasmic_loop (Pr = 0.12 | P = 0.03); Altered Stability (Pr = 0.10 | P = 0.04); Gain of Copper_binding at H820 (Pr = 0.06 | P = 0.03)	Altered Motifs (ELME000052:Phosphothreonine motif binding a subset of FHA domains that show a preference for a large aliphatic amino acid at the pT+3 position.)	Predicted conservation scores
Sinocyclocheilus_grahami_clock2_1	M817V	# Altered Effect (Pr = 0.28)
Sinocyclocheilus_grahami_clock2_1	M817V	# |---->Altered Motifs (ELME000052)
Sinocyclocheilus_grahami_clock2_1	M817V	# |---->Altered Structure_and_dynamics (Pr = 0.28)-------------------------------------------------------|
Sinocyclocheilus_grahami_clock2_1	M817V	# | |---->Altered Secondary_structure (Pr = 0.25) |
Sinocyclocheilus_grahami_clock2_1	M817V	# | | |
Sinocyclocheilus_grahami_clock2_1	M817V	# | |---->Altered Stability_and_conformational_flexibility (Pr = 0.28) |
Sinocyclocheilus_grahami_clock2_1	M817V	# | | |---->Altered Stability (Pr = 0.10 | P = 0.04) |
Sinocyclocheilus_grahami_clock2_1	M817V	# | | |---->Altered Conformational_flexibility (Pr = 0.28) |
Sinocyclocheilus_grahami_clock2_1	M817V	# | | |
Sinocyclocheilus_grahami_clock2_1	M817V	# | |---->Altered Special_structural_signatures (Pr = 0.12) |
Sinocyclocheilus_grahami_clock2_1	M817V	# | |---->Altered Signal_peptide (Pr = 0.00) |
Sinocyclocheilus_grahami_clock2_1	M817V	# | | |
Sinocyclocheilus_grahami_clock2_1	M817V	# | |---->Altered Transmembrane_protein (Pr = 0.12) |
Sinocyclocheilus_grahami_clock2_1	M817V	# | |---->Altered Non-cytoplasmic_loop (Pr = 0.12 | P = 0.03) |
Sinocyclocheilus_grahami_clock2_1	M817V	# | |
Sinocyclocheilus_grahami_clock2_1	M817V	# |---->Altered Functional_residue (Pr = 0.25) |
Sinocyclocheilus_grahami_clock2_1	M817V	# |---->Altered Macromolecular_binding (Pr = 0.25) |
Sinocyclocheilus_grahami_clock2_1	M817V	# | |---->Altered Protein_binding (Pr = 0.25) |
Sinocyclocheilus_grahami_clock2_1	M817V	# | |---->Altered Disordered_interface (Pr = 0.24) |
Sinocyclocheilus_grahami_clock2_1	M817V	# | | |
Sinocyclocheilus_grahami_clock2_1	M817V	# | |---->Altered Ordered_interface (Pr = 0.25) |
Sinocyclocheilus_grahami_clock2_1	M817V	# | |
Sinocyclocheilus_grahami_clock2_1	M817V	# |---->Altered Metal_binding (Pr = 0.18)<---------------------------------------------------------|
Sinocyclocheilus_grahami_clock2_1	M817V	# | |---->Gain of Copper_binding at H820 (Pr = 0.06 | P = 0.03)
Sinocyclocheilus_grahami_clock2_1	M817V	# | |---->Loss of Nickel_binding at H820 (Pr = 0.18 | P = 0.04)
Sinocyclocheilus_grahami_clock2_1	M817V	# |
Sinocyclocheilus_grahami_clock2_1	M817V	# |---->Altered PTM_site (Pr = 0.07)
Sinocyclocheilus_grahami_clock2_1	T833A	0.066	Loss of O-linked_glycosylation at T833 (Pr = 0.30 | P = 9.0e-03)	Altered Motifs (ELME000053:GSK3 phosphorylation recognition site; ELME000081:Src-family Src Homology 2 (SH2) domains binding motif.; ELME000182:STAT5 Src Homology 2 (SH2) domain binding motif.; ELME000289:The TPxxS phospho-dependent degron binds the FBW7 F box proteins of the SCF (Skp1_Cullin-Fbox) complex.)	Predicted conservation scores
Sinocyclocheilus_grahami_clock2_1	T833A	# Altered Effect (Pr = 0.30)
Sinocyclocheilus_grahami_clock2_1	T833A	# |---->Altered Motifs (ELME000053|ELME000081|ELME000182|ELME000289)
Sinocyclocheilus_grahami_clock2_1	T833A	# |---->Altered Structure_and_dynamics (Pr = 0.27)-------------------------------------------------------|
Sinocyclocheilus_grahami_clock2_1	T833A	# | |---->Altered Secondary_structure (Pr = 0.27) |
Sinocyclocheilus_grahami_clock2_1	T833A	# | | |
Sinocyclocheilus_grahami_clock2_1	T833A	# | |---->Altered Stability_and_conformational_flexibility (Pr = 0.26) |
Sinocyclocheilus_grahami_clock2_1	T833A	# | | |---->Altered Conformational_flexibility (Pr = 0.26) |
Sinocyclocheilus_grahami_clock2_1	T833A	# | | |
Sinocyclocheilus_grahami_clock2_1	T833A	# | |---->Altered Special_structural_signatures (Pr = 0.04) |
Sinocyclocheilus_grahami_clock2_1	T833A	# | |---->Altered Signal_peptide (Pr = 0.00) |
Sinocyclocheilus_grahami_clock2_1	T833A	# | | |
Sinocyclocheilus_grahami_clock2_1	T833A	# | |---->Altered Transmembrane_protein (Pr = 0.04) |
Sinocyclocheilus_grahami_clock2_1	T833A	# | |
Sinocyclocheilus_grahami_clock2_1	T833A	# |---->Altered Functional_residue (Pr = 0.30) |
Sinocyclocheilus_grahami_clock2_1	T833A	# |---->Altered Macromolecular_binding (Pr = 0.15) |
Sinocyclocheilus_grahami_clock2_1	T833A	# | |---->Altered Protein_binding (Pr = 0.15) |
Sinocyclocheilus_grahami_clock2_1	T833A	# | |---->Altered Disordered_interface (Pr = 0.09) |
Sinocyclocheilus_grahami_clock2_1	T833A	# | | |
Sinocyclocheilus_grahami_clock2_1	T833A	# | |---->Altered Ordered_interface (Pr = 0.15) |
Sinocyclocheilus_grahami_clock2_1	T833A	# | |
Sinocyclocheilus_grahami_clock2_1	T833A	# |---->Altered Metal_binding (Pr = 0.03)<---------------------------------------------------------|
Sinocyclocheilus_grahami_clock2_1	T833A	# |
Sinocyclocheilus_grahami_clock2_1	T833A	# |---->Altered PTM_site (Pr = 0.30)
Sinocyclocheilus_grahami_clock2_1	T833A	# |---->Loss of O-linked_glycosylation at T833 (Pr = 0.30 | P = 9.0e-03)
Sinocyclocheilus_grahami_clock3_2	A120G	0.776	Gain of Manganese_binding at E119 (Pr = 0.16 | P = 0.03)	Altered Motifs (ELME000193:Some proteins re-exported from the nucleus contain a Leucine-rich nuclear export signal (NES) binding to the CRM1 exportin protein.; ELME000321:Caspase3 and Caspase7 cleavage site)	Predicted conservation scores
Sinocyclocheilus_grahami_clock3_2	A120G	# Altered Effect (Pr = 0.25)
Sinocyclocheilus_grahami_clock3_2	A120G	# |---->Altered Motifs (ELME000193|ELME000321)
Sinocyclocheilus_grahami_clock3_2	A120G	# |---->Altered Structure_and_dynamics (Pr = 0.25)-------------------------------------------------------|
Sinocyclocheilus_grahami_clock3_2	A120G	# | |---->Altered Secondary_structure (Pr = 0.25) |
Sinocyclocheilus_grahami_clock3_2	A120G	# | | |
Sinocyclocheilus_grahami_clock3_2	A120G	# | |---->Altered Stability_and_conformational_flexibility (Pr = 0.16) |
Sinocyclocheilus_grahami_clock3_2	A120G	# | | |---->Altered Conformational_flexibility (Pr = 0.16) |
Sinocyclocheilus_grahami_clock3_2	A120G	# | | |
Sinocyclocheilus_grahami_clock3_2	A120G	# | |---->Altered Special_structural_signatures (Pr = 0.03) |
Sinocyclocheilus_grahami_clock3_2	A120G	# | |---->Altered Signal_peptide (Pr = 0.00) |
Sinocyclocheilus_grahami_clock3_2	A120G	# | | |
Sinocyclocheilus_grahami_clock3_2	A120G	# | |---->Altered Transmembrane_protein (Pr = 0.03) |
Sinocyclocheilus_grahami_clock3_2	A120G	# | |
Sinocyclocheilus_grahami_clock3_2	A120G	# |---->Altered Functional_residue (Pr = 0.16) |
Sinocyclocheilus_grahami_clock3_2	A120G	# |---->Altered Macromolecular_binding (Pr = 0.14) |
Sinocyclocheilus_grahami_clock3_2	A120G	# | |---->Altered Protein_binding (Pr = 0.14) |
Sinocyclocheilus_grahami_clock3_2	A120G	# | |---->Altered Disordered_interface (Pr = 0.04) |
Sinocyclocheilus_grahami_clock3_2	A120G	# | | |
Sinocyclocheilus_grahami_clock3_2	A120G	# | |---->Altered Ordered_interface (Pr = 0.14) |
Sinocyclocheilus_grahami_clock3_2	A120G	# | |
Sinocyclocheilus_grahami_clock3_2	A120G	# |---->Altered Metal_binding (Pr = 0.16)<---------------------------------------------------------|
Sinocyclocheilus_grahami_clock3_2	A120G	# | |---->Gain of Manganese_binding at E119 (Pr = 0.16 | P = 0.03)
Sinocyclocheilus_grahami_clock3_2	A120G	# |
Sinocyclocheilus_grahami_clock3_2	A120G	# |---->Altered PTM_site (Pr = 0.02)
Sinocyclocheilus_grahami_clock3_2	A572T	0.105	Altered Coiled_coil (Pr = 0.16 | P = 0.02); Gain of O-linked_glycosylation at A572 (Pr = 0.14 | P = 0.03)	Altered Motifs (None)	Predicted conservation scores
Sinocyclocheilus_grahami_clock3_2	A572T	# Altered Effect (Pr = 0.24)
Sinocyclocheilus_grahami_clock3_2	A572T	# |---->Altered Motifs (None)
Sinocyclocheilus_grahami_clock3_2	A572T	# |---->Altered Structure_and_dynamics (Pr = 0.24)-------------------------------------------------------|
Sinocyclocheilus_grahami_clock3_2	A572T	# | |---->Altered Secondary_structure (Pr = 0.24) |
Sinocyclocheilus_grahami_clock3_2	A572T	# | | |
Sinocyclocheilus_grahami_clock3_2	A572T	# | |---->Altered Stability_and_conformational_flexibility (Pr = 0.19) |
Sinocyclocheilus_grahami_clock3_2	A572T	# | | |---->Altered Conformational_flexibility (Pr = 0.19) |
Sinocyclocheilus_grahami_clock3_2	A572T	# | | |
Sinocyclocheilus_grahami_clock3_2	A572T	# | |---->Altered Special_structural_signatures (Pr = 0.16) |
Sinocyclocheilus_grahami_clock3_2	A572T	# | |---->Altered Coiled_coil (Pr = 0.16 | P = 0.02) |
Sinocyclocheilus_grahami_clock3_2	A572T	# | |---->Altered Signal_peptide (Pr = 0.00) |
Sinocyclocheilus_grahami_clock3_2	A572T	# | | |
Sinocyclocheilus_grahami_clock3_2	A572T	# | |---->Altered Transmembrane_protein (Pr = 0.02) |
Sinocyclocheilus_grahami_clock3_2	A572T	# | |
Sinocyclocheilus_grahami_clock3_2	A572T	# |---->Altered Functional_residue (Pr = 0.22) |
Sinocyclocheilus_grahami_clock3_2	A572T	# |---->Altered Macromolecular_binding (Pr = 0.22) |
Sinocyclocheilus_grahami_clock3_2	A572T	# | |---->Altered Protein_binding (Pr = 0.22) |
Sinocyclocheilus_grahami_clock3_2	A572T	# | |---->Altered Disordered_interface (Pr = 0.22) |
Sinocyclocheilus_grahami_clock3_2	A572T	# | | |
Sinocyclocheilus_grahami_clock3_2	A572T	# | |---->Altered Ordered_interface (Pr = 0.02) |
Sinocyclocheilus_grahami_clock3_2	A572T	# | |
Sinocyclocheilus_grahami_clock3_2	A572T	# |---->Altered Metal_binding (Pr = 0.00)<---------------------------------------------------------|
Sinocyclocheilus_grahami_clock3_2	A572T	# |
Sinocyclocheilus_grahami_clock3_2	A572T	# |---->Altered PTM_site (Pr = 0.14)
Sinocyclocheilus_grahami_clock3_2	A572T	# |---->Gain of O-linked_glycosylation at A572 (Pr = 0.14 | P = 0.03)
Sinocyclocheilus_grahami_clock3_2	S637G	0.208	Gain of Loop (Pr = 0.35 | P = 5.7e-04); Gain of B-factor (Pr = 0.25 | P = 0.03)	Altered Motifs (ELME000155:This is the motif recognized by those SH3 domains with a non-canonical class I recognition specificity; PS00008:N-myristoylation site)	Predicted conservation scores
Sinocyclocheilus_grahami_clock3_2	S637G	# Altered Effect (Pr = 0.35)
Sinocyclocheilus_grahami_clock3_2	S637G	# |---->Altered Motifs (ELME000155|PS00008)
Sinocyclocheilus_grahami_clock3_2	S637G	# |---->Altered Structure_and_dynamics (Pr = 0.35)-------------------------------------------------------|
Sinocyclocheilus_grahami_clock3_2	S637G	# | |---->Altered Secondary_structure (Pr = 0.35) |
Sinocyclocheilus_grahami_clock3_2	S637G	# | | |---->Gain of Loop (Pr = 0.35 | P = 5.7e-04) |
Sinocyclocheilus_grahami_clock3_2	S637G	# | | |
Sinocyclocheilus_grahami_clock3_2	S637G	# | |---->Altered Stability_and_conformational_flexibility (Pr = 0.26) |
Sinocyclocheilus_grahami_clock3_2	S637G	# | | |---->Altered Conformational_flexibility (Pr = 0.26) |
Sinocyclocheilus_grahami_clock3_2	S637G	# | | |---->Gain of B-factor (Pr = 0.25 | P = 0.03) |
Sinocyclocheilus_grahami_clock3_2	S637G	# | | |
Sinocyclocheilus_grahami_clock3_2	S637G	# | |---->Altered Special_structural_signatures (Pr = 0.03) |
Sinocyclocheilus_grahami_clock3_2	S637G	# | |---->Altered Signal_peptide (Pr = 0.00) |
Sinocyclocheilus_grahami_clock3_2	S637G	# | | |
Sinocyclocheilus_grahami_clock3_2	S637G	# | |---->Altered Transmembrane_protein (Pr = 0.03) |
Sinocyclocheilus_grahami_clock3_2	S637G	# | |
Sinocyclocheilus_grahami_clock3_2	S637G	# |---->Altered Functional_residue (Pr = 0.11) |
Sinocyclocheilus_grahami_clock3_2	S637G	# |---->Altered Macromolecular_binding (Pr = 0.11) |
Sinocyclocheilus_grahami_clock3_2	S637G	# | |---->Altered Protein_binding (Pr = 0.11) |
Sinocyclocheilus_grahami_clock3_2	S637G	# | |---->Altered Disordered_interface (Pr = 0.11) |
Sinocyclocheilus_grahami_clock3_2	S637G	# | | |
Sinocyclocheilus_grahami_clock3_2	S637G	# | |---->Altered Ordered_interface (Pr = 0.03) |
Sinocyclocheilus_grahami_clock3_2	S637G	# | |
Sinocyclocheilus_grahami_clock3_2	S637G	# |---->Altered Metal_binding (Pr = 0.00)<---------------------------------------------------------|
Sinocyclocheilus_grahami_clock3_2	S637G	# |
Sinocyclocheilus_grahami_clock3_2	S637G	# |---->Altered PTM_site (Pr = 0.04)
Sinocyclocheilus_grahami_clock3_2	A749T	0.219		Altered Motifs (ELME000052:Phosphothreonine motif binding a subset of FHA domains that show a preference for a large aliphatic amino acid at the pT+3 position.; ELME000155:This is the motif recognized by those SH3 domains with a non-canonical class I recognition specificity)	Predicted conservation scores
Sinocyclocheilus_grahami_clock3_2	A749T	# Altered Effect (Pr = 0.27)
Sinocyclocheilus_grahami_clock3_2	A749T	# |---->Altered Motifs (ELME000052|ELME000155)
Sinocyclocheilus_grahami_clock3_2	A749T	# |---->Altered Structure_and_dynamics (Pr = 0.27)-------------------------------------------------------|
Sinocyclocheilus_grahami_clock3_2	A749T	# | |---->Altered Secondary_structure (Pr = 0.26) |
Sinocyclocheilus_grahami_clock3_2	A749T	# | | |
Sinocyclocheilus_grahami_clock3_2	A749T	# | |---->Altered Stability_and_conformational_flexibility (Pr = 0.27) |
Sinocyclocheilus_grahami_clock3_2	A749T	# | | |---->Altered Conformational_flexibility (Pr = 0.27) |
Sinocyclocheilus_grahami_clock3_2	A749T	# | | |
Sinocyclocheilus_grahami_clock3_2	A749T	# | |---->Altered Special_structural_signatures (Pr = 0.06) |
Sinocyclocheilus_grahami_clock3_2	A749T	# | |---->Altered Signal_peptide (Pr = 0.00) |
Sinocyclocheilus_grahami_clock3_2	A749T	# | | |
Sinocyclocheilus_grahami_clock3_2	A749T	# | |---->Altered Transmembrane_protein (Pr = 0.06) |
Sinocyclocheilus_grahami_clock3_2	A749T	# | |
Sinocyclocheilus_grahami_clock3_2	A749T	# |---->Altered Functional_residue (Pr = 0.18) |
Sinocyclocheilus_grahami_clock3_2	A749T	# |---->Altered Macromolecular_binding (Pr = 0.18) |
Sinocyclocheilus_grahami_clock3_2	A749T	# | |---->Altered Protein_binding (Pr = 0.18) |
Sinocyclocheilus_grahami_clock3_2	A749T	# | |---->Altered Disordered_interface (Pr = 0.18) |
Sinocyclocheilus_grahami_clock3_2	A749T	# | | |
Sinocyclocheilus_grahami_clock3_2	A749T	# | |---->Altered Ordered_interface (Pr = 0.09) |
Sinocyclocheilus_grahami_clock3_2	A749T	# | |
Sinocyclocheilus_grahami_clock3_2	A749T	# |---->Altered Metal_binding (Pr = 0.00)<---------------------------------------------------------|
Sinocyclocheilus_grahami_clock3_2	A749T	# |
Sinocyclocheilus_grahami_clock3_2	A749T	# |---->Altered PTM_site (Pr = 0.09)
Sinocyclocheilus_grahami_clock3_2	T840K	0.082	Loss of O-linked_glycosylation at T840 (Pr = 0.38 | P = 5.3e-03); Gain of Ubiquitylation at T840 (Pr = 0.20 | P = 8.9e-03); Altered Coiled_coil (Pr = 0.08 | P = 0.05); Loss of Pyrrolidone_carboxylic_acid at Q837 (Pr = 0.07 | P = 0.02)	Altered Motifs (ELME000239:The USP7 NTD domain binding motif variant based on the MDM2 and P53 interactions.)	Predicted conservation scores
Sinocyclocheilus_grahami_clock3_2	T840K	# Altered Effect (Pr = 0.38)
Sinocyclocheilus_grahami_clock3_2	T840K	# |---->Altered Motifs (ELME000239)
Sinocyclocheilus_grahami_clock3_2	T840K	# |---->Altered Structure_and_dynamics (Pr = 0.26)-------------------------------------------------------|
Sinocyclocheilus_grahami_clock3_2	T840K	# | |---->Altered Secondary_structure (Pr = 0.26) |
Sinocyclocheilus_grahami_clock3_2	T840K	# | | |
Sinocyclocheilus_grahami_clock3_2	T840K	# | |---->Altered Stability_and_conformational_flexibility (Pr = 0.21) |
Sinocyclocheilus_grahami_clock3_2	T840K	# | | |---->Altered Conformational_flexibility (Pr = 0.21) |
Sinocyclocheilus_grahami_clock3_2	T840K	# | | |
Sinocyclocheilus_grahami_clock3_2	T840K	# | |---->Altered Special_structural_signatures (Pr = 0.08) |
Sinocyclocheilus_grahami_clock3_2	T840K	# | |---->Altered Coiled_coil (Pr = 0.08 | P = 0.05) |
Sinocyclocheilus_grahami_clock3_2	T840K	# | |---->Altered Signal_peptide (Pr = 0.00) |
Sinocyclocheilus_grahami_clock3_2	T840K	# | | |
Sinocyclocheilus_grahami_clock3_2	T840K	# | |---->Altered Transmembrane_protein (Pr = 0.05) |
Sinocyclocheilus_grahami_clock3_2	T840K	# | |
Sinocyclocheilus_grahami_clock3_2	T840K	# |---->Altered Functional_residue (Pr = 0.38) |
Sinocyclocheilus_grahami_clock3_2	T840K	# |---->Altered Macromolecular_binding (Pr = 0.09) |
Sinocyclocheilus_grahami_clock3_2	T840K	# | |---->Altered Protein_binding (Pr = 0.09) |
Sinocyclocheilus_grahami_clock3_2	T840K	# | |---->Altered Disordered_interface (Pr = 0.09) |
Sinocyclocheilus_grahami_clock3_2	T840K	# | | |
Sinocyclocheilus_grahami_clock3_2	T840K	# | |---->Altered Ordered_interface (Pr = 0.05) |
Sinocyclocheilus_grahami_clock3_2	T840K	# | |
Sinocyclocheilus_grahami_clock3_2	T840K	# |---->Altered Metal_binding (Pr = 0.00)<---------------------------------------------------------|
Sinocyclocheilus_grahami_clock3_2	T840K	# |
Sinocyclocheilus_grahami_clock3_2	T840K	# |---->Altered PTM_site (Pr = 0.38)
Sinocyclocheilus_grahami_clock3_2	T840K	# |---->Loss of O-linked_glycosylation at T840 (Pr = 0.38 | P = 5.3e-03)
Sinocyclocheilus_grahami_clock3_2	T840K	# |---->Loss of Pyrrolidone_carboxylic_acid at Q837 (Pr = 0.07 | P = 0.02)
Sinocyclocheilus_grahami_clock3_2	T840K	# |---->Gain of Ubiquitylation at T840 (Pr = 0.20 | P = 8.9e-03)
Sinocyclocheilus_grahami_clock3_2	T986S	0.045	Loss of O-linked_glycosylation at T986 (Pr = 0.73 | P = 1.9e-03); Altered Cytoplasmic_loop (Pr = 0.32 | P = 1.1e-04); Gain of B-factor (Pr = 0.26 | P = 0.01); Gain of Pyrrolidone_carboxylic_acid at Q989 (Pr = 0.06 | P = 0.02)	Altered Motifs (ELME000053:GSK3 phosphorylation recognition site; ELME000063:CK1 phosphorylation site; ELME000085:Glycosaminoglycan attachment site)	Predicted conservation scores
Sinocyclocheilus_grahami_clock3_2	T986S	# Altered Effect (Pr = 0.73)
Sinocyclocheilus_grahami_clock3_2	T986S	# |---->Altered Motifs (ELME000053|ELME000063|ELME000085)
Sinocyclocheilus_grahami_clock3_2	T986S	# |---->Altered Structure_and_dynamics (Pr = 0.32)-------------------------------------------------------|
Sinocyclocheilus_grahami_clock3_2	T986S	# | |---->Altered Secondary_structure (Pr = 0.24) |
Sinocyclocheilus_grahami_clock3_2	T986S	# | | |
Sinocyclocheilus_grahami_clock3_2	T986S	# | |---->Altered Stability_and_conformational_flexibility (Pr = 0.26) |
Sinocyclocheilus_grahami_clock3_2	T986S	# | | |---->Altered Conformational_flexibility (Pr = 0.26) |
Sinocyclocheilus_grahami_clock3_2	T986S	# | | |---->Gain of B-factor (Pr = 0.26 | P = 0.01) |
Sinocyclocheilus_grahami_clock3_2	T986S	# | | |
Sinocyclocheilus_grahami_clock3_2	T986S	# | |---->Altered Special_structural_signatures (Pr = 0.32) |
Sinocyclocheilus_grahami_clock3_2	T986S	# | |---->Altered Signal_peptide (Pr = 0.00) |
Sinocyclocheilus_grahami_clock3_2	T986S	# | | |
Sinocyclocheilus_grahami_clock3_2	T986S	# | |---->Altered Transmembrane_protein (Pr = 0.32) |
Sinocyclocheilus_grahami_clock3_2	T986S	# | |---->Altered Non-cytoplasmic_loop (Pr = 0.32 | P = 1.1e-04) |
Sinocyclocheilus_grahami_clock3_2	T986S	# | |
Sinocyclocheilus_grahami_clock3_2	T986S	# |---->Altered Functional_residue (Pr = 0.73) |
Sinocyclocheilus_grahami_clock3_2	T986S	# |---->Altered Macromolecular_binding (Pr = 0.17) |
Sinocyclocheilus_grahami_clock3_2	T986S	# | |---->Altered Protein_binding (Pr = 0.17) |
Sinocyclocheilus_grahami_clock3_2	T986S	# | |---->Altered Disordered_interface (Pr = 0.12) |
Sinocyclocheilus_grahami_clock3_2	T986S	# | | |
Sinocyclocheilus_grahami_clock3_2	T986S	# | |---->Altered Ordered_interface (Pr = 0.17) |
Sinocyclocheilus_grahami_clock3_2	T986S	# | |
Sinocyclocheilus_grahami_clock3_2	T986S	# |---->Altered Metal_binding (Pr = 0.03)<---------------------------------------------------------|
Sinocyclocheilus_grahami_clock3_2	T986S	# |
Sinocyclocheilus_grahami_clock3_2	T986S	# |---->Altered PTM_site (Pr = 0.73)
Sinocyclocheilus_grahami_clock3_2	T986S	# |---->Loss of O-linked_glycosylation at T986 (Pr = 0.73 | P = 1.9e-03)
Sinocyclocheilus_grahami_clock3_2	T986S	# |---->Gain of Pyrrolidone_carboxylic_acid at Q989 (Pr = 0.06 | P = 0.02)
Sinocyclocheilus_grahami_clock3_1	E30G	0.350	Altered Coiled_coil (Pr = 0.36 | P = 0.01); Loss of B-factor (Pr = 0.27 | P = 0.03); Altered MoRF (Pr = 0.27 | P = 0.05); Loss of Proteolytic_cleavage at D26 (Pr = 0.23 | P = 4.6e-04); Loss of SUMOylation at K34 (Pr = 0.22 | P = 0.02); Gain of Acetylation at K34 (Pr = 0.22 | P = 0.03); Gain of Ubiquitylation at K34 (Pr = 0.16 | P = 0.03)	Altered Motifs (None)	Predicted conservation scores
Sinocyclocheilus_grahami_clock3_1	E30G	# Altered Effect (Pr = 0.36)
Sinocyclocheilus_grahami_clock3_1	E30G	# |---->Altered Motifs (None)
Sinocyclocheilus_grahami_clock3_1	E30G	# |---->Altered Structure_and_dynamics (Pr = 0.36)-------------------------------------------------------|
Sinocyclocheilus_grahami_clock3_1	E30G	# | |---->Altered Secondary_structure (Pr = 0.26) |
Sinocyclocheilus_grahami_clock3_1	E30G	# | | |
Sinocyclocheilus_grahami_clock3_1	E30G	# | |---->Altered Stability_and_conformational_flexibility (Pr = 0.27) |
Sinocyclocheilus_grahami_clock3_1	E30G	# | | |---->Altered Conformational_flexibility (Pr = 0.27) |
Sinocyclocheilus_grahami_clock3_1	E30G	# | | |---->Loss of B-factor (Pr = 0.27 | P = 0.03) |
Sinocyclocheilus_grahami_clock3_1	E30G	# | | |
Sinocyclocheilus_grahami_clock3_1	E30G	# | |---->Altered Special_structural_signatures (Pr = 0.36) |
Sinocyclocheilus_grahami_clock3_1	E30G	# | |---->Altered Coiled_coil (Pr = 0.36 | P = 0.01) |
Sinocyclocheilus_grahami_clock3_1	E30G	# | |---->Altered Signal_peptide (Pr = 0.00) |
Sinocyclocheilus_grahami_clock3_1	E30G	# | | |
Sinocyclocheilus_grahami_clock3_1	E30G	# | |---->Altered Transmembrane_protein (Pr = 0.02) |
Sinocyclocheilus_grahami_clock3_1	E30G	# | |
Sinocyclocheilus_grahami_clock3_1	E30G	# |---->Altered Functional_residue (Pr = 0.27) |
Sinocyclocheilus_grahami_clock3_1	E30G	# |---->Altered Macromolecular_binding (Pr = 0.27) |
Sinocyclocheilus_grahami_clock3_1	E30G	# | |---->Altered Protein_binding (Pr = 0.27) |
Sinocyclocheilus_grahami_clock3_1	E30G	# | |---->Altered Disordered_interface (Pr = 0.27) |
Sinocyclocheilus_grahami_clock3_1	E30G	# | | |---->Altered MoRF (Pr = 0.27 | P = 0.05) |
Sinocyclocheilus_grahami_clock3_1	E30G	# | | |
Sinocyclocheilus_grahami_clock3_1	E30G	# | |---->Altered Ordered_interface (Pr = 0.02) |
Sinocyclocheilus_grahami_clock3_1	E30G	# | |
Sinocyclocheilus_grahami_clock3_1	E30G	# |---->Altered Metal_binding (Pr = 0.01)<---------------------------------------------------------|
Sinocyclocheilus_grahami_clock3_1	E30G	# |
Sinocyclocheilus_grahami_clock3_1	E30G	# |---->Altered PTM_site (Pr = 0.23)
Sinocyclocheilus_grahami_clock3_1	E30G	# |---->Gain of Acetylation at K34 (Pr = 0.22 | P = 0.03)
Sinocyclocheilus_grahami_clock3_1	E30G	# |---->Loss of Proteolytic_cleavage at D26 (Pr = 0.23 | P = 4.6e-04)
Sinocyclocheilus_grahami_clock3_1	E30G	# |---->Loss of SUMOylation at K34 (Pr = 0.22 | P = 0.02)
Sinocyclocheilus_grahami_clock3_1	E30G	# |---->Gain of Ubiquitylation at K34 (Pr = 0.16 | P = 0.03)
Sinocyclocheilus_grahami_clock3_1	N43V	0.500	Altered Coiled_coil (Pr = 0.43 | P = 6.1e-03); Altered MoRF (Pr = 0.28 | P = 0.04); Loss of B-factor (Pr = 0.28 | P = 0.02); Altered Calmodulin_binding (Pr = 0.27 | P = 0.01); Gain of Acetylation at K38 (Pr = 0.23 | P = 0.02); Altered DNA_binding (Pr = 0.21 | P = 0.01); Gain of Methylation at K38 (Pr = 0.16 | P = 0.01)	Altered Motifs (ELME000002:Motif recognised for modification by SUMO-1; ELME000053:GSK3 phosphorylation recognition site; ELME000070:Generic motif for N-glycosylation. It was shown that Trp - Asp - and Glu are uncommon before the Ser/Thr position (PMID-8626433). Efficient glycosylation usually occurs when ~60 residues or more separate the glycosylation acceptor site from the C-terminus.; PS00001:N-glycosylation site)	Predicted conservation scores
Sinocyclocheilus_grahami_clock3_1	N43V	# Altered Effect (Pr = 0.43)
Sinocyclocheilus_grahami_clock3_1	N43V	# |---->Altered Motifs (ELME000002|ELME000053|ELME000070|PS00001)
Sinocyclocheilus_grahami_clock3_1	N43V	# |---->Altered Structure_and_dynamics (Pr = 0.43)-------------------------------------------------------|
Sinocyclocheilus_grahami_clock3_1	N43V	# | |---->Altered Secondary_structure (Pr = 0.20) |
Sinocyclocheilus_grahami_clock3_1	N43V	# | | |
Sinocyclocheilus_grahami_clock3_1	N43V	# | |---->Altered Stability_and_conformational_flexibility (Pr = 0.28) |
Sinocyclocheilus_grahami_clock3_1	N43V	# | | |---->Altered Conformational_flexibility (Pr = 0.28) |
Sinocyclocheilus_grahami_clock3_1	N43V	# | | |---->Loss of B-factor (Pr = 0.28 | P = 0.02) |
Sinocyclocheilus_grahami_clock3_1	N43V	# | | |
Sinocyclocheilus_grahami_clock3_1	N43V	# | |---->Altered Special_structural_signatures (Pr = 0.43) |
Sinocyclocheilus_grahami_clock3_1	N43V	# | |---->Altered Coiled_coil (Pr = 0.43 | P = 6.1e-03) |
Sinocyclocheilus_grahami_clock3_1	N43V	# | |---->Altered Signal_peptide (Pr = 0.00) |
Sinocyclocheilus_grahami_clock3_1	N43V	# | | |
Sinocyclocheilus_grahami_clock3_1	N43V	# | |---->Altered Transmembrane_protein (Pr = 0.04) |
Sinocyclocheilus_grahami_clock3_1	N43V	# | |
Sinocyclocheilus_grahami_clock3_1	N43V	# |---->Altered Functional_residue (Pr = 0.28) |
Sinocyclocheilus_grahami_clock3_1	N43V	# |---->Altered Macromolecular_binding (Pr = 0.28) |
Sinocyclocheilus_grahami_clock3_1	N43V	# | |---->Altered DNA_binding (Pr = 0.21 | P = 0.01) |
Sinocyclocheilus_grahami_clock3_1	N43V	# | |---->Altered Protein_binding (Pr = 0.28) |
Sinocyclocheilus_grahami_clock3_1	N43V	# | |---->Altered Disordered_interface (Pr = 0.28) |
Sinocyclocheilus_grahami_clock3_1	N43V	# | | |---->Altered Calmodulin_binding (Pr = 0.27 | P = 0.01) |
Sinocyclocheilus_grahami_clock3_1	N43V	# | | |---->Altered MoRF (Pr = 0.28 | P = 0.04) |
Sinocyclocheilus_grahami_clock3_1	N43V	# | | |
Sinocyclocheilus_grahami_clock3_1	N43V	# | |---->Altered Ordered_interface (Pr = 0.04) |
Sinocyclocheilus_grahami_clock3_1	N43V	# | |
Sinocyclocheilus_grahami_clock3_1	N43V	# |---->Altered Metal_binding (Pr = 0.01)<---------------------------------------------------------|
Sinocyclocheilus_grahami_clock3_1	N43V	# |
Sinocyclocheilus_grahami_clock3_1	N43V	# |---->Altered PTM_site (Pr = 0.23)
Sinocyclocheilus_grahami_clock3_1	N43V	# |---->Gain of Acetylation at K38 (Pr = 0.23 | P = 0.02)
Sinocyclocheilus_grahami_clock3_1	N43V	# |---->Gain of Methylation at K38 (Pr = 0.16 | P = 0.01)
Sinocyclocheilus_grahami_clock3_1	P149A	0.364	Gain of Helix (Pr = 0.30 | P = 6.6e-03); Loss of Loop (Pr = 0.27 | P = 0.04)	Altered Motifs (None)	Predicted conservation scores
Sinocyclocheilus_grahami_clock3_1	P149A	# Altered Effect (Pr = 0.30)
Sinocyclocheilus_grahami_clock3_1	P149A	# |---->Altered Motifs (None)
Sinocyclocheilus_grahami_clock3_1	P149A	# |---->Altered Structure_and_dynamics (Pr = 0.30)-------------------------------------------------------|
Sinocyclocheilus_grahami_clock3_1	P149A	# | |---->Altered Secondary_structure (Pr = 0.30) |
Sinocyclocheilus_grahami_clock3_1	P149A	# | | |---->Gain of Helix (Pr = 0.30 | P = 6.6e-03) |
Sinocyclocheilus_grahami_clock3_1	P149A	# | | |---->Loss of Loop (Pr = 0.27 | P = 0.04) |
Sinocyclocheilus_grahami_clock3_1	P149A	# | | |
Sinocyclocheilus_grahami_clock3_1	P149A	# | |---->Altered Stability_and_conformational_flexibility (Pr = 0.21) |
Sinocyclocheilus_grahami_clock3_1	P149A	# | | |---->Altered Conformational_flexibility (Pr = 0.21) |
Sinocyclocheilus_grahami_clock3_1	P149A	# | | |
Sinocyclocheilus_grahami_clock3_1	P149A	# | |---->Altered Special_structural_signatures (Pr = 0.04) |
Sinocyclocheilus_grahami_clock3_1	P149A	# | |---->Altered Signal_peptide (Pr = 0.00) |
Sinocyclocheilus_grahami_clock3_1	P149A	# | | |
Sinocyclocheilus_grahami_clock3_1	P149A	# | |---->Altered Transmembrane_protein (Pr = 0.04) |
Sinocyclocheilus_grahami_clock3_1	P149A	# | |
Sinocyclocheilus_grahami_clock3_1	P149A	# |---->Altered Functional_residue (Pr = 0.23) |
Sinocyclocheilus_grahami_clock3_1	P149A	# |---->Altered Macromolecular_binding (Pr = 0.23) |
Sinocyclocheilus_grahami_clock3_1	P149A	# | |---->Altered Protein_binding (Pr = 0.23) |
Sinocyclocheilus_grahami_clock3_1	P149A	# | |---->Altered Disordered_interface (Pr = 0.01) |
Sinocyclocheilus_grahami_clock3_1	P149A	# | | |
Sinocyclocheilus_grahami_clock3_1	P149A	# | |---->Altered Ordered_interface (Pr = 0.23) |
Sinocyclocheilus_grahami_clock3_1	P149A	# | |
Sinocyclocheilus_grahami_clock3_1	P149A	# |---->Altered Metal_binding (Pr = 0.09)<---------------------------------------------------------|
Sinocyclocheilus_grahami_clock3_1	P149A	# |
Sinocyclocheilus_grahami_clock3_1	P149A	# |---->Altered PTM_site (Pr = 0.04)
Sinocyclocheilus_grahami_clock3_1	S190C	0.465	Loss of Phosphorylation at Y187 (Pr = 0.27 | P = 0.03); Loss of Strand (Pr = 0.26 | P = 0.04); Altered Coiled_coil (Pr = 0.11 | P = 0.04)	Altered Motifs (ELME000182:STAT5 Src Homology 2 (SH2) domain binding motif.; ELME000233:MAPK interacting molecules (e.g. MAPKKs - substrates - phosphatases) carry docking motif that help to regulate specific interaction in the MAPK cascade. The classic motif approximates (R/K)xxxx#x# where # is a hydrophobic residue.)	Predicted conservation scores
Sinocyclocheilus_grahami_clock3_1	S190C	# Altered Effect (Pr = 0.27)
Sinocyclocheilus_grahami_clock3_1	S190C	# |---->Altered Motifs (ELME000182|ELME000233)
Sinocyclocheilus_grahami_clock3_1	S190C	# |---->Altered Structure_and_dynamics (Pr = 0.26)-------------------------------------------------------|
Sinocyclocheilus_grahami_clock3_1	S190C	# | |---->Altered Secondary_structure (Pr = 0.26) |
Sinocyclocheilus_grahami_clock3_1	S190C	# | | |---->Loss of Strand (Pr = 0.26 | P = 0.04) |
Sinocyclocheilus_grahami_clock3_1	S190C	# | | |
Sinocyclocheilus_grahami_clock3_1	S190C	# | |---->Altered Stability_and_conformational_flexibility (Pr = 0.23) |
Sinocyclocheilus_grahami_clock3_1	S190C	# | | |---->Altered Conformational_flexibility (Pr = 0.23) |
Sinocyclocheilus_grahami_clock3_1	S190C	# | | |
Sinocyclocheilus_grahami_clock3_1	S190C	# | |---->Altered Special_structural_signatures (Pr = 0.11) |
Sinocyclocheilus_grahami_clock3_1	S190C	# | |---->Altered Coiled_coil (Pr = 0.11 | P = 0.04) |
Sinocyclocheilus_grahami_clock3_1	S190C	# | |---->Altered Signal_peptide (Pr = 0.00) |
Sinocyclocheilus_grahami_clock3_1	S190C	# | | |
Sinocyclocheilus_grahami_clock3_1	S190C	# | |---->Altered Transmembrane_protein (Pr = 0.09) |
Sinocyclocheilus_grahami_clock3_1	S190C	# | |
Sinocyclocheilus_grahami_clock3_1	S190C	# |---->Altered Functional_residue (Pr = 0.27) |
Sinocyclocheilus_grahami_clock3_1	S190C	# |---->Altered Macromolecular_binding (Pr = 0.11) |
Sinocyclocheilus_grahami_clock3_1	S190C	# | |---->Altered Protein_binding (Pr = 0.11) |
Sinocyclocheilus_grahami_clock3_1	S190C	# | |---->Altered Disordered_interface (Pr = 0.10) |
Sinocyclocheilus_grahami_clock3_1	S190C	# | | |
Sinocyclocheilus_grahami_clock3_1	S190C	# | |---->Altered Ordered_interface (Pr = 0.11) |
Sinocyclocheilus_grahami_clock3_1	S190C	# | |
Sinocyclocheilus_grahami_clock3_1	S190C	# |---->Altered Metal_binding (Pr = 0.04)<---------------------------------------------------------|
Sinocyclocheilus_grahami_clock3_1	S190C	# |
Sinocyclocheilus_grahami_clock3_1	S190C	# |---->Altered PTM_site (Pr = 0.27)
Sinocyclocheilus_grahami_clock3_1	S190C	# |---->Loss of Phosphorylation at Y187 (Pr = 0.27 | P = 0.03)
Sinocyclocheilus_grahami_clock3_1	I256L	0.598		Altered Motifs (ELME000052:Phosphothreonine motif binding a subset of FHA domains that show a preference for a large aliphatic amino acid at the pT+3 position.; ELME000149:Sorting and internalisation signal found in the cytoplasmic juxta-membrane region of type I transmembrane proteins. Targets them from the Trans Golgi Network to the lysosomal-endosomal-melanosomal compartments. Interacts with adaptor protein (AP) complexes; ELME000336:NEK2 phosphorylation motif with preferred Phe - Leu or Met in the -3 position to compensate for less favorable residues in the +1 and +2 position.)	Predicted conservation scores
Sinocyclocheilus_grahami_clock3_1	I256L	# Altered Effect (Pr = 0.25)
Sinocyclocheilus_grahami_clock3_1	I256L	# |---->Altered Motifs (ELME000052|ELME000149|ELME000336)
Sinocyclocheilus_grahami_clock3_1	I256L	# |---->Altered Structure_and_dynamics (Pr = 0.25)-------------------------------------------------------|
Sinocyclocheilus_grahami_clock3_1	I256L	# | |---->Altered Secondary_structure (Pr = 0.25) |
Sinocyclocheilus_grahami_clock3_1	I256L	# | | |
Sinocyclocheilus_grahami_clock3_1	I256L	# | |---->Altered Stability_and_conformational_flexibility (Pr = 0.14) |
Sinocyclocheilus_grahami_clock3_1	I256L	# | | |---->Altered Conformational_flexibility (Pr = 0.14) |
Sinocyclocheilus_grahami_clock3_1	I256L	# | | |
Sinocyclocheilus_grahami_clock3_1	I256L	# | |---->Altered Special_structural_signatures (Pr = 0.01) |
Sinocyclocheilus_grahami_clock3_1	I256L	# | |---->Altered Signal_peptide (Pr = 0.00) |
Sinocyclocheilus_grahami_clock3_1	I256L	# | | |
Sinocyclocheilus_grahami_clock3_1	I256L	# | |---->Altered Transmembrane_protein (Pr = 0.01) |
Sinocyclocheilus_grahami_clock3_1	I256L	# | |
Sinocyclocheilus_grahami_clock3_1	I256L	# |---->Altered Functional_residue (Pr = 0.10) |
Sinocyclocheilus_grahami_clock3_1	I256L	# |---->Altered Macromolecular_binding (Pr = 0.06) |
Sinocyclocheilus_grahami_clock3_1	I256L	# | |---->Altered Protein_binding (Pr = 0.06) |
Sinocyclocheilus_grahami_clock3_1	I256L	# | |---->Altered Disordered_interface (Pr = 0.02) |
Sinocyclocheilus_grahami_clock3_1	I256L	# | | |
Sinocyclocheilus_grahami_clock3_1	I256L	# | |---->Altered Ordered_interface (Pr = 0.06) |
Sinocyclocheilus_grahami_clock3_1	I256L	# | |
Sinocyclocheilus_grahami_clock3_1	I256L	# |---->Altered Metal_binding (Pr = 0.04)<---------------------------------------------------------|
Sinocyclocheilus_grahami_clock3_1	I256L	# |
Sinocyclocheilus_grahami_clock3_1	I256L	# |---->Altered PTM_site (Pr = 0.10)
Sinocyclocheilus_grahami_clock3_1	M272I	0.085	Gain of Loop (Pr = 0.29 | P = 8.0e-03)	Altered Motifs (ELME000155:This is the motif recognized by those SH3 domains with a non-canonical class I recognition specificity)	Predicted conservation scores
Sinocyclocheilus_grahami_clock3_1	M272I	# Altered Effect (Pr = 0.29)
Sinocyclocheilus_grahami_clock3_1	M272I	# |---->Altered Motifs (ELME000155)
Sinocyclocheilus_grahami_clock3_1	M272I	# |---->Altered Structure_and_dynamics (Pr = 0.29)-------------------------------------------------------|
Sinocyclocheilus_grahami_clock3_1	M272I	# | |---->Altered Secondary_structure (Pr = 0.29) |
Sinocyclocheilus_grahami_clock3_1	M272I	# | | |---->Gain of Loop (Pr = 0.29 | P = 8.0e-03) |
Sinocyclocheilus_grahami_clock3_1	M272I	# | | |
Sinocyclocheilus_grahami_clock3_1	M272I	# | |---->Altered Stability_and_conformational_flexibility (Pr = 0.20) |
Sinocyclocheilus_grahami_clock3_1	M272I	# | | |---->Altered Conformational_flexibility (Pr = 0.20) |
Sinocyclocheilus_grahami_clock3_1	M272I	# | | |
Sinocyclocheilus_grahami_clock3_1	M272I	# | |---->Altered Special_structural_signatures (Pr = 0.03) |
Sinocyclocheilus_grahami_clock3_1	M272I	# | |---->Altered Signal_peptide (Pr = 0.00) |
Sinocyclocheilus_grahami_clock3_1	M272I	# | | |
Sinocyclocheilus_grahami_clock3_1	M272I	# | |---->Altered Transmembrane_protein (Pr = 0.03) |
Sinocyclocheilus_grahami_clock3_1	M272I	# | |
Sinocyclocheilus_grahami_clock3_1	M272I	# |---->Altered Functional_residue (Pr = 0.15) |
Sinocyclocheilus_grahami_clock3_1	M272I	# |---->Altered Macromolecular_binding (Pr = 0.15) |
Sinocyclocheilus_grahami_clock3_1	M272I	# | |---->Altered Protein_binding (Pr = 0.15) |
Sinocyclocheilus_grahami_clock3_1	M272I	# | |---->Altered Disordered_interface (Pr = 0.04) |
Sinocyclocheilus_grahami_clock3_1	M272I	# | | |
Sinocyclocheilus_grahami_clock3_1	M272I	# | |---->Altered Ordered_interface (Pr = 0.15) |
Sinocyclocheilus_grahami_clock3_1	M272I	# | |
Sinocyclocheilus_grahami_clock3_1	M272I	# |---->Altered Metal_binding (Pr = 0.04)<---------------------------------------------------------|
Sinocyclocheilus_grahami_clock3_1	M272I	# |
Sinocyclocheilus_grahami_clock3_1	M272I	# |---->Altered PTM_site (Pr = 0.11)
Sinocyclocheilus_grahami_clock3_1	E388V	0.587	Loss of Intrinsic_disorder (Pr = 0.37 | P = 0.03)	Altered Motifs (ELME000103:Proprotein convertase 7 (PC7 - PCSK7) cleavage site (Arg-Xaa-Xaa-Xaa-[Arg/Lys]-Arg-|-Xaa))	Predicted conservation scores
Sinocyclocheilus_grahami_clock3_1	E388V	# Altered Effect (Pr = 0.37)
Sinocyclocheilus_grahami_clock3_1	E388V	# |---->Altered Motifs (ELME000103)
Sinocyclocheilus_grahami_clock3_1	E388V	# |---->Altered Structure_and_dynamics (Pr = 0.37)-------------------------------------------------------|
Sinocyclocheilus_grahami_clock3_1	E388V	# | |---->Altered Secondary_structure (Pr = 0.26) |
Sinocyclocheilus_grahami_clock3_1	E388V	# | | |
Sinocyclocheilus_grahami_clock3_1	E388V	# | |---->Altered Stability_and_conformational_flexibility (Pr = 0.37) |
Sinocyclocheilus_grahami_clock3_1	E388V	# | | |---->Altered Conformational_flexibility (Pr = 0.37) |
Sinocyclocheilus_grahami_clock3_1	E388V	# | | |---->Loss of Intrinsic_disorder (Pr = 0.37 | P = 0.03) |
Sinocyclocheilus_grahami_clock3_1	E388V	# | | |
Sinocyclocheilus_grahami_clock3_1	E388V	# | |---->Altered Special_structural_signatures (Pr = 0.05) |
Sinocyclocheilus_grahami_clock3_1	E388V	# | |---->Altered Signal_peptide (Pr = 0.00) |
Sinocyclocheilus_grahami_clock3_1	E388V	# | | |
Sinocyclocheilus_grahami_clock3_1	E388V	# | |---->Altered Transmembrane_protein (Pr = 0.05) |
Sinocyclocheilus_grahami_clock3_1	E388V	# | |
Sinocyclocheilus_grahami_clock3_1	E388V	# |---->Altered Functional_residue (Pr = 0.18) |
Sinocyclocheilus_grahami_clock3_1	E388V	# |---->Altered Macromolecular_binding (Pr = 0.11) |
Sinocyclocheilus_grahami_clock3_1	E388V	# | |---->Altered Protein_binding (Pr = 0.11) |
Sinocyclocheilus_grahami_clock3_1	E388V	# | |---->Altered Disordered_interface (Pr = 0.04) |
Sinocyclocheilus_grahami_clock3_1	E388V	# | | |
Sinocyclocheilus_grahami_clock3_1	E388V	# | |---->Altered Ordered_interface (Pr = 0.11) |
Sinocyclocheilus_grahami_clock3_1	E388V	# | |
Sinocyclocheilus_grahami_clock3_1	E388V	# |---->Altered Metal_binding (Pr = 0.01)<---------------------------------------------------------|
Sinocyclocheilus_grahami_clock3_1	E388V	# |
Sinocyclocheilus_grahami_clock3_1	E388V	# |---->Altered PTM_site (Pr = 0.18)
Sinocyclocheilus_grahami_clock3_1	P400L	0.118	Loss of Intrinsic_disorder (Pr = 0.36 | P = 0.04); Loss of Phosphorylation at S398 (Pr = 0.34 | P = 0.01); Loss of B-factor (Pr = 0.31 | P = 7.5e-03)	Altered Motifs (ELME000064:CK2 phosphorylation site; ELME000136:The Class IV WW domain interaction motif is recognised primarily by the Pin1 phosphorylation-dependent prolyl isomerase.; ELME000155:This is the motif recognized by those SH3 domains with a non-canonical class I recognition specificity; ELME000159:Proline-Directed Kinase (e.g. MAPK) phosphorylation site in higher eukaryotes.; PS00006:Casein kinase II phosphorylation site)	Predicted conservation scores
Sinocyclocheilus_grahami_clock3_1	P400L	# Altered Effect (Pr = 0.36)
Sinocyclocheilus_grahami_clock3_1	P400L	# |---->Altered Motifs (ELME000064|ELME000136|ELME000155|ELME000159|PS00006)
Sinocyclocheilus_grahami_clock3_1	P400L	# |---->Altered Structure_and_dynamics (Pr = 0.36)-------------------------------------------------------|
Sinocyclocheilus_grahami_clock3_1	P400L	# | |---->Altered Secondary_structure (Pr = 0.26) |
Sinocyclocheilus_grahami_clock3_1	P400L	# | | |
Sinocyclocheilus_grahami_clock3_1	P400L	# | |---->Altered Stability_and_conformational_flexibility (Pr = 0.36) |
Sinocyclocheilus_grahami_clock3_1	P400L	# | | |---->Altered Conformational_flexibility (Pr = 0.36) |
Sinocyclocheilus_grahami_clock3_1	P400L	# | | |---->Loss of Intrinsic_disorder (Pr = 0.36 | P = 0.04) |
Sinocyclocheilus_grahami_clock3_1	P400L	# | | |---->Loss of B-factor (Pr = 0.31 | P = 7.5e-03) |
Sinocyclocheilus_grahami_clock3_1	P400L	# | | |
Sinocyclocheilus_grahami_clock3_1	P400L	# | |---->Altered Special_structural_signatures (Pr = 0.05) |
Sinocyclocheilus_grahami_clock3_1	P400L	# | |---->Altered Signal_peptide (Pr = 0.00) |
Sinocyclocheilus_grahami_clock3_1	P400L	# | | |
Sinocyclocheilus_grahami_clock3_1	P400L	# | |---->Altered Transmembrane_protein (Pr = 0.05) |
Sinocyclocheilus_grahami_clock3_1	P400L	# | |
Sinocyclocheilus_grahami_clock3_1	P400L	# |---->Altered Functional_residue (Pr = 0.34) |
Sinocyclocheilus_grahami_clock3_1	P400L	# |---->Altered Macromolecular_binding (Pr = 0.10) |
Sinocyclocheilus_grahami_clock3_1	P400L	# | |---->Altered Protein_binding (Pr = 0.10) |
Sinocyclocheilus_grahami_clock3_1	P400L	# | |---->Altered Disordered_interface (Pr = 0.10) |
Sinocyclocheilus_grahami_clock3_1	P400L	# | | |
Sinocyclocheilus_grahami_clock3_1	P400L	# | |---->Altered Ordered_interface (Pr = 0.02) |
Sinocyclocheilus_grahami_clock3_1	P400L	# | |
Sinocyclocheilus_grahami_clock3_1	P400L	# |---->Altered Metal_binding (Pr = 0.00)<---------------------------------------------------------|
Sinocyclocheilus_grahami_clock3_1	P400L	# |
Sinocyclocheilus_grahami_clock3_1	P400L	# |---->Altered PTM_site (Pr = 0.34)
Sinocyclocheilus_grahami_clock3_1	P400L	# |---->Loss of Phosphorylation at S398 (Pr = 0.34 | P = 0.01)
Sinocyclocheilus_grahami_clock3_1	Q497H	0.188	Loss of Loop (Pr = 0.36 | P = 1.1e-03); Altered Calmodulin_binding (Pr = 0.21 | P = 0.04); Gain of Ubiquitylation at K496 (Pr = 0.16 | P = 0.04); Loss of O-linked_glycosylation at T494 (Pr = 0.12 | P = 0.05)	Altered Motifs (ELME000053:GSK3 phosphorylation recognition site; ELME000173:Consensus derived from reported natural interactors which do not match the Mode 1 and Mode 2 ligands.)	Predicted conservation scores
Sinocyclocheilus_grahami_clock3_1	Q497H	# Altered Effect (Pr = 0.36)
Sinocyclocheilus_grahami_clock3_1	Q497H	# |---->Altered Motifs (ELME000053|ELME000173)
Sinocyclocheilus_grahami_clock3_1	Q497H	# |---->Altered Structure_and_dynamics (Pr = 0.36)-------------------------------------------------------|
Sinocyclocheilus_grahami_clock3_1	Q497H	# | |---->Altered Secondary_structure (Pr = 0.36) |
Sinocyclocheilus_grahami_clock3_1	Q497H	# | | |---->Loss of Loop (Pr = 0.36 | P = 1.1e-03) |
Sinocyclocheilus_grahami_clock3_1	Q497H	# | | |
Sinocyclocheilus_grahami_clock3_1	Q497H	# | |---->Altered Stability_and_conformational_flexibility (Pr = 0.21) |
Sinocyclocheilus_grahami_clock3_1	Q497H	# | | |---->Altered Conformational_flexibility (Pr = 0.21) |
Sinocyclocheilus_grahami_clock3_1	Q497H	# | | |
Sinocyclocheilus_grahami_clock3_1	Q497H	# | |---->Altered Special_structural_signatures (Pr = 0.01) |
Sinocyclocheilus_grahami_clock3_1	Q497H	# | |---->Altered Signal_peptide (Pr = 0.00) |
Sinocyclocheilus_grahami_clock3_1	Q497H	# | | |
Sinocyclocheilus_grahami_clock3_1	Q497H	# | |---->Altered Transmembrane_protein (Pr = 0.01) |
Sinocyclocheilus_grahami_clock3_1	Q497H	# | |
Sinocyclocheilus_grahami_clock3_1	Q497H	# |---->Altered Functional_residue (Pr = 0.21) |
Sinocyclocheilus_grahami_clock3_1	Q497H	# |---->Altered Macromolecular_binding (Pr = 0.21) |
Sinocyclocheilus_grahami_clock3_1	Q497H	# | |---->Altered Protein_binding (Pr = 0.21) |
Sinocyclocheilus_grahami_clock3_1	Q497H	# | |---->Altered Disordered_interface (Pr = 0.21) |
Sinocyclocheilus_grahami_clock3_1	Q497H	# | | |---->Altered Calmodulin_binding (Pr = 0.21 | P = 0.04) |
Sinocyclocheilus_grahami_clock3_1	Q497H	# | | |
Sinocyclocheilus_grahami_clock3_1	Q497H	# | |---->Altered Ordered_interface (Pr = 0.01) |
Sinocyclocheilus_grahami_clock3_1	Q497H	# | |
Sinocyclocheilus_grahami_clock3_1	Q497H	# |---->Altered Metal_binding (Pr = 0.00)<---------------------------------------------------------|
Sinocyclocheilus_grahami_clock3_1	Q497H	# |
Sinocyclocheilus_grahami_clock3_1	Q497H	# |---->Altered PTM_site (Pr = 0.21)
Sinocyclocheilus_grahami_clock3_1	Q497H	# |---->Loss of O-linked_glycosylation at T494 (Pr = 0.12 | P = 0.05)
Sinocyclocheilus_grahami_clock3_1	Q497H	# |---->Gain of Ubiquitylation at K496 (Pr = 0.16 | P = 0.04)
Sinocyclocheilus_grahami_clock3_1	N503K	0.174	Altered Calmodulin_binding (Pr = 0.28 | P = 0.01); Gain of O-linked_glycosylation at T507 (Pr = 0.23 | P = 0.01); Gain of Ubiquitylation at N503 (Pr = 0.18 | P = 0.02); Loss of GPI-anchor_amidation at N503 (Pr = 0.11 | P = 1.3e-03); Gain of N-linked_glycosylation at N505 (Pr = 0.02 | P = 0.03)	Altered Motifs (ELME000053:GSK3 phosphorylation recognition site; ELME000063:CK1 phosphorylation site; ELME000202:(ST)Q motif which is phosphorylated by PIKK family members.; PS00005:Protein kinase C phosphorylation site)	Predicted conservation scores
Sinocyclocheilus_grahami_clock3_1	N503K	# Altered Effect (Pr = 0.28)
Sinocyclocheilus_grahami_clock3_1	N503K	# |---->Altered Motifs (ELME000053|ELME000063|ELME000202|PS00005)
Sinocyclocheilus_grahami_clock3_1	N503K	# |---->Altered Structure_and_dynamics (Pr = 0.25)-------------------------------------------------------|
Sinocyclocheilus_grahami_clock3_1	N503K	# | |---->Altered Secondary_structure (Pr = 0.25) |
Sinocyclocheilus_grahami_clock3_1	N503K	# | | |
Sinocyclocheilus_grahami_clock3_1	N503K	# | |---->Altered Stability_and_conformational_flexibility (Pr = 0.21) |
Sinocyclocheilus_grahami_clock3_1	N503K	# | | |---->Altered Conformational_flexibility (Pr = 0.21) |
Sinocyclocheilus_grahami_clock3_1	N503K	# | | |
Sinocyclocheilus_grahami_clock3_1	N503K	# | |---->Altered Special_structural_signatures (Pr = 0.03) |
Sinocyclocheilus_grahami_clock3_1	N503K	# | |---->Altered Signal_peptide (Pr = 0.00) |
Sinocyclocheilus_grahami_clock3_1	N503K	# | | |
Sinocyclocheilus_grahami_clock3_1	N503K	# | |---->Altered Transmembrane_protein (Pr = 0.03) |
Sinocyclocheilus_grahami_clock3_1	N503K	# | |
Sinocyclocheilus_grahami_clock3_1	N503K	# |---->Altered Functional_residue (Pr = 0.28) |
Sinocyclocheilus_grahami_clock3_1	N503K	# |---->Altered Macromolecular_binding (Pr = 0.28) |
Sinocyclocheilus_grahami_clock3_1	N503K	# | |---->Altered Protein_binding (Pr = 0.28) |
Sinocyclocheilus_grahami_clock3_1	N503K	# | |---->Altered Disordered_interface (Pr = 0.28) |
Sinocyclocheilus_grahami_clock3_1	N503K	# | | |---->Altered Calmodulin_binding (Pr = 0.28 | P = 0.01) |
Sinocyclocheilus_grahami_clock3_1	N503K	# | | |
Sinocyclocheilus_grahami_clock3_1	N503K	# | |---->Altered Ordered_interface (Pr = 0.01) |
Sinocyclocheilus_grahami_clock3_1	N503K	# | |
Sinocyclocheilus_grahami_clock3_1	N503K	# |---->Altered Metal_binding (Pr = 0.00)<---------------------------------------------------------|
Sinocyclocheilus_grahami_clock3_1	N503K	# |
Sinocyclocheilus_grahami_clock3_1	N503K	# |---->Altered PTM_site (Pr = 0.23)
Sinocyclocheilus_grahami_clock3_1	N503K	# |---->Loss of GPI-anchor_amidation at N503 (Pr = 0.11 | P = 1.3e-03)
Sinocyclocheilus_grahami_clock3_1	N503K	# |---->Gain of N-linked_glycosylation at N505 (Pr = 0.02 | P = 0.03)
Sinocyclocheilus_grahami_clock3_1	N503K	# |---->Gain of O-linked_glycosylation at T507 (Pr = 0.23 | P = 0.01)
Sinocyclocheilus_grahami_clock3_1	N503K	# |---->Gain of Ubiquitylation at N503 (Pr = 0.18 | P = 0.02)
Sinocyclocheilus_grahami_clock3_1	T504N	0.152	Gain of B-factor (Pr = 0.27 | P = 9.0e-03); Loss of O-linked_glycosylation at T507 (Pr = 0.20 | P = 0.02); Gain of GPI-anchor_amidation at N503 (Pr = 0.12 | P = 1.1e-03); Loss of N-linked_glycosylation at N505 (Pr = 0.02 | P = 0.03)	Altered Motifs (ELME000053:GSK3 phosphorylation recognition site; ELME000063:CK1 phosphorylation site; ELME000070:Generic motif for N-glycosylation. It was shown that Trp - Asp - and Glu are uncommon before the Ser/Thr position (PMID-8626433). Efficient glycosylation usually occurs when ~60 residues or more separate the glycosylation acceptor site from the C-terminus.; ELME000202:(ST)Q motif which is phosphorylated by PIKK family members.)	Predicted conservation scores
Sinocyclocheilus_grahami_clock3_1	T504N	# Altered Effect (Pr = 0.27)
Sinocyclocheilus_grahami_clock3_1	T504N	# |---->Altered Motifs (ELME000053|ELME000063|ELME000070|ELME000202)
Sinocyclocheilus_grahami_clock3_1	T504N	# |---->Altered Structure_and_dynamics (Pr = 0.27)-------------------------------------------------------|
Sinocyclocheilus_grahami_clock3_1	T504N	# | |---->Altered Secondary_structure (Pr = 0.25) |
Sinocyclocheilus_grahami_clock3_1	T504N	# | | |
Sinocyclocheilus_grahami_clock3_1	T504N	# | |---->Altered Stability_and_conformational_flexibility (Pr = 0.27) |
Sinocyclocheilus_grahami_clock3_1	T504N	# | | |---->Altered Conformational_flexibility (Pr = 0.27) |
Sinocyclocheilus_grahami_clock3_1	T504N	# | | |---->Gain of B-factor (Pr = 0.27 | P = 9.0e-03) |
Sinocyclocheilus_grahami_clock3_1	T504N	# | | |
Sinocyclocheilus_grahami_clock3_1	T504N	# | |---->Altered Special_structural_signatures (Pr = 0.02) |
Sinocyclocheilus_grahami_clock3_1	T504N	# | |---->Altered Signal_peptide (Pr = 0.00) |
Sinocyclocheilus_grahami_clock3_1	T504N	# | | |
Sinocyclocheilus_grahami_clock3_1	T504N	# | |---->Altered Transmembrane_protein (Pr = 0.02) |
Sinocyclocheilus_grahami_clock3_1	T504N	# | |
Sinocyclocheilus_grahami_clock3_1	T504N	# |---->Altered Functional_residue (Pr = 0.20) |
Sinocyclocheilus_grahami_clock3_1	T504N	# |---->Altered Macromolecular_binding (Pr = 0.15) |
Sinocyclocheilus_grahami_clock3_1	T504N	# | |---->Altered Protein_binding (Pr = 0.15) |
Sinocyclocheilus_grahami_clock3_1	T504N	# | |---->Altered Disordered_interface (Pr = 0.15) |
Sinocyclocheilus_grahami_clock3_1	T504N	# | | |
Sinocyclocheilus_grahami_clock3_1	T504N	# | |---->Altered Ordered_interface (Pr = 0.01) |
Sinocyclocheilus_grahami_clock3_1	T504N	# | |
Sinocyclocheilus_grahami_clock3_1	T504N	# |---->Altered Metal_binding (Pr = 0.00)<---------------------------------------------------------|
Sinocyclocheilus_grahami_clock3_1	T504N	# |
Sinocyclocheilus_grahami_clock3_1	T504N	# |---->Altered PTM_site (Pr = 0.20)
Sinocyclocheilus_grahami_clock3_1	T504N	# |---->Gain of GPI-anchor_amidation at N503 (Pr = 0.12 | P = 1.1e-03)
Sinocyclocheilus_grahami_clock3_1	T504N	# |---->Loss of N-linked_glycosylation at N505 (Pr = 0.02 | P = 0.03)
Sinocyclocheilus_grahami_clock3_1	T504N	# |---->Loss of O-linked_glycosylation at T507 (Pr = 0.20 | P = 0.02)
Sinocyclocheilus_grahami_clock3_1	R593C	0.381		Altered Motifs (ELME000012:The di-Arg ER retention motif is defined by two consecutive arginine residues (RR) or with a single residue insertion (RXR). The motif is completed by an adjacent hydrophobic/arginine residue which may be on either side of the Arg pair.; ELME000052:Phosphothreonine motif binding a subset of FHA domains that show a preference for a large aliphatic amino acid at the pT+3 position.; ELME000313:The WH2 motif is of variable length (16-19 amino acids) binding to the hydrophobic cleft formed by actin's subdomains 1 and 3. At the N-terminus it forms an alpha-helix followed by a flexible loop stabilised upon actin binding.)	Predicted conservation scores
Sinocyclocheilus_grahami_clock3_1	R593C	# Altered Effect (Pr = 0.25)
Sinocyclocheilus_grahami_clock3_1	R593C	# |---->Altered Motifs (ELME000012|ELME000052|ELME000313)
Sinocyclocheilus_grahami_clock3_1	R593C	# |---->Altered Structure_and_dynamics (Pr = 0.25)-------------------------------------------------------|
Sinocyclocheilus_grahami_clock3_1	R593C	# | |---->Altered Secondary_structure (Pr = 0.25) |
Sinocyclocheilus_grahami_clock3_1	R593C	# | | |
Sinocyclocheilus_grahami_clock3_1	R593C	# | |---->Altered Stability_and_conformational_flexibility (Pr = 0.17) |
Sinocyclocheilus_grahami_clock3_1	R593C	# | | |---->Altered Conformational_flexibility (Pr = 0.17) |
Sinocyclocheilus_grahami_clock3_1	R593C	# | | |
Sinocyclocheilus_grahami_clock3_1	R593C	# | |---->Altered Special_structural_signatures (Pr = 0.07) |
Sinocyclocheilus_grahami_clock3_1	R593C	# | |---->Altered Signal_peptide (Pr = 0.00) |
Sinocyclocheilus_grahami_clock3_1	R593C	# | | |
Sinocyclocheilus_grahami_clock3_1	R593C	# | |---->Altered Transmembrane_protein (Pr = 0.07) |
Sinocyclocheilus_grahami_clock3_1	R593C	# | |
Sinocyclocheilus_grahami_clock3_1	R593C	# |---->Altered Functional_residue (Pr = 0.18) |
Sinocyclocheilus_grahami_clock3_1	R593C	# |---->Altered Macromolecular_binding (Pr = 0.18) |
Sinocyclocheilus_grahami_clock3_1	R593C	# | |---->Altered Protein_binding (Pr = 0.18) |
Sinocyclocheilus_grahami_clock3_1	R593C	# | |---->Altered Disordered_interface (Pr = 0.18) |
Sinocyclocheilus_grahami_clock3_1	R593C	# | | |
Sinocyclocheilus_grahami_clock3_1	R593C	# | |---->Altered Ordered_interface (Pr = 0.02) |
Sinocyclocheilus_grahami_clock3_1	R593C	# | |
Sinocyclocheilus_grahami_clock3_1	R593C	# |---->Altered Metal_binding (Pr = 0.01)<---------------------------------------------------------|
Sinocyclocheilus_grahami_clock3_1	R593C	# |
Sinocyclocheilus_grahami_clock3_1	R593C	# |---->Altered PTM_site (Pr = 0.12)
Sinocyclocheilus_grahami_clock3_1	V663I	0.093	Altered Cytoplasmic_loop (Pr = 0.16 | P = 0.01); Gain of Pyrrolidone_carboxylic_acid at Q658 (Pr = 0.06 | P = 0.03)	Altered Motifs (ELME000052:Phosphothreonine motif binding a subset of FHA domains that show a preference for a large aliphatic amino acid at the pT+3 position.)	Predicted conservation scores
Sinocyclocheilus_grahami_clock3_1	V663I	# Altered Effect (Pr = 0.26)
Sinocyclocheilus_grahami_clock3_1	V663I	# |---->Altered Motifs (ELME000052)
Sinocyclocheilus_grahami_clock3_1	V663I	# |---->Altered Structure_and_dynamics (Pr = 0.18)-------------------------------------------------------|
Sinocyclocheilus_grahami_clock3_1	V663I	# | |---->Altered Secondary_structure (Pr = 0.18) |
Sinocyclocheilus_grahami_clock3_1	V663I	# | | |
Sinocyclocheilus_grahami_clock3_1	V663I	# | |---->Altered Stability_and_conformational_flexibility (Pr = 0.11) |
Sinocyclocheilus_grahami_clock3_1	V663I	# | | |---->Altered Conformational_flexibility (Pr = 0.11) |
Sinocyclocheilus_grahami_clock3_1	V663I	# | | |
Sinocyclocheilus_grahami_clock3_1	V663I	# | |---->Altered Special_structural_signatures (Pr = 0.16) |
Sinocyclocheilus_grahami_clock3_1	V663I	# | |---->Altered Signal_peptide (Pr = 0.00) |
Sinocyclocheilus_grahami_clock3_1	V663I	# | | |
Sinocyclocheilus_grahami_clock3_1	V663I	# | |---->Altered Transmembrane_protein (Pr = 0.16) |
Sinocyclocheilus_grahami_clock3_1	V663I	# | |---->Altered Non-cytoplasmic_loop (Pr = 0.16 | P = 0.01) |
Sinocyclocheilus_grahami_clock3_1	V663I	# | |
Sinocyclocheilus_grahami_clock3_1	V663I	# |---->Altered Functional_residue (Pr = 0.26) |
Sinocyclocheilus_grahami_clock3_1	V663I	# |---->Altered Macromolecular_binding (Pr = 0.26) |
Sinocyclocheilus_grahami_clock3_1	V663I	# | |---->Altered Protein_binding (Pr = 0.26) |
Sinocyclocheilus_grahami_clock3_1	V663I	# | |---->Altered Disordered_interface (Pr = 0.26) |
Sinocyclocheilus_grahami_clock3_1	V663I	# | | |
Sinocyclocheilus_grahami_clock3_1	V663I	# | |---->Altered Ordered_interface (Pr = 0.09) |
Sinocyclocheilus_grahami_clock3_1	V663I	# | |
Sinocyclocheilus_grahami_clock3_1	V663I	# |---->Altered Metal_binding (Pr = 0.00)<---------------------------------------------------------|
Sinocyclocheilus_grahami_clock3_1	V663I	# |
Sinocyclocheilus_grahami_clock3_1	V663I	# |---->Altered PTM_site (Pr = 0.12)
Sinocyclocheilus_grahami_clock3_1	V663I	# |---->Gain of Pyrrolidone_carboxylic_acid at Q658 (Pr = 0.06 | P = 0.03)
Sinocyclocheilus_grahami_clock3_1	N725G	0.117	Gain of B-factor (Pr = 0.26 | P = 0.02); Loss of GPI-anchor_amidation at N725 (Pr = 0.03 | P = 0.01)	Altered Motifs (PS00008:N-myristoylation site)	Predicted conservation scores
Sinocyclocheilus_grahami_clock3_1	N725G	# Altered Effect (Pr = 0.26)
Sinocyclocheilus_grahami_clock3_1	N725G	# |---->Altered Motifs (PS00008)
Sinocyclocheilus_grahami_clock3_1	N725G	# |---->Altered Structure_and_dynamics (Pr = 0.26)-------------------------------------------------------|
Sinocyclocheilus_grahami_clock3_1	N725G	# | |---->Altered Secondary_structure (Pr = 0.20) |
Sinocyclocheilus_grahami_clock3_1	N725G	# | | |
Sinocyclocheilus_grahami_clock3_1	N725G	# | |---->Altered Stability_and_conformational_flexibility (Pr = 0.26) |
Sinocyclocheilus_grahami_clock3_1	N725G	# | | |---->Altered Conformational_flexibility (Pr = 0.26) |
Sinocyclocheilus_grahami_clock3_1	N725G	# | | |---->Gain of B-factor (Pr = 0.26 | P = 0.02) |
Sinocyclocheilus_grahami_clock3_1	N725G	# | | |
Sinocyclocheilus_grahami_clock3_1	N725G	# | |---->Altered Special_structural_signatures (Pr = 0.04) |
Sinocyclocheilus_grahami_clock3_1	N725G	# | |---->Altered Signal_peptide (Pr = 0.00) |
Sinocyclocheilus_grahami_clock3_1	N725G	# | | |
Sinocyclocheilus_grahami_clock3_1	N725G	# | |---->Altered Transmembrane_protein (Pr = 0.04) |
Sinocyclocheilus_grahami_clock3_1	N725G	# | |
Sinocyclocheilus_grahami_clock3_1	N725G	# |---->Altered Functional_residue (Pr = 0.06) |
Sinocyclocheilus_grahami_clock3_1	N725G	# |---->Altered Macromolecular_binding (Pr = 0.03) |
Sinocyclocheilus_grahami_clock3_1	N725G	# | |---->Altered Protein_binding (Pr = 0.03) |
Sinocyclocheilus_grahami_clock3_1	N725G	# | |---->Altered Disordered_interface (Pr = 0.03) |
Sinocyclocheilus_grahami_clock3_1	N725G	# | | |
Sinocyclocheilus_grahami_clock3_1	N725G	# | |---->Altered Ordered_interface (Pr = 0.03) |
Sinocyclocheilus_grahami_clock3_1	N725G	# | |
Sinocyclocheilus_grahami_clock3_1	N725G	# |---->Altered Metal_binding (Pr = 0.00)<---------------------------------------------------------|
Sinocyclocheilus_grahami_clock3_1	N725G	# |
Sinocyclocheilus_grahami_clock3_1	N725G	# |---->Altered PTM_site (Pr = 0.06)
Sinocyclocheilus_grahami_clock3_1	N725G	# |---->Loss of GPI-anchor_amidation at N725 (Pr = 0.03 | P = 0.01)
Sinocyclocheilus_grahami_clock3_1	Q726S	0.127	Loss of B-factor (Pr = 0.26 | P = 0.04); Gain of GPI-anchor_amidation at N725 (Pr = 0.03 | P = 9.6e-03)	Altered Motifs (ELME000053:GSK3 phosphorylation recognition site; ELME000063:CK1 phosphorylation site; ELME000202:(ST)Q motif which is phosphorylated by PIKK family members.)	Predicted conservation scores
Sinocyclocheilus_grahami_clock3_1	Q726S	# Altered Effect (Pr = 0.26)
Sinocyclocheilus_grahami_clock3_1	Q726S	# |---->Altered Motifs (ELME000053|ELME000063|ELME000202)
Sinocyclocheilus_grahami_clock3_1	Q726S	# |---->Altered Structure_and_dynamics (Pr = 0.26)-------------------------------------------------------|
Sinocyclocheilus_grahami_clock3_1	Q726S	# | |---->Altered Secondary_structure (Pr = 0.24) |
Sinocyclocheilus_grahami_clock3_1	Q726S	# | | |
Sinocyclocheilus_grahami_clock3_1	Q726S	# | |---->Altered Stability_and_conformational_flexibility (Pr = 0.26) |
Sinocyclocheilus_grahami_clock3_1	Q726S	# | | |---->Altered Conformational_flexibility (Pr = 0.26) |
Sinocyclocheilus_grahami_clock3_1	Q726S	# | | |---->Loss of B-factor (Pr = 0.26 | P = 0.04) |
Sinocyclocheilus_grahami_clock3_1	Q726S	# | | |
Sinocyclocheilus_grahami_clock3_1	Q726S	# | |---->Altered Special_structural_signatures (Pr = 0.04) |
Sinocyclocheilus_grahami_clock3_1	Q726S	# | |---->Altered Signal_peptide (Pr = 0.00) |
Sinocyclocheilus_grahami_clock3_1	Q726S	# | | |
Sinocyclocheilus_grahami_clock3_1	Q726S	# | |---->Altered Transmembrane_protein (Pr = 0.04) |
Sinocyclocheilus_grahami_clock3_1	Q726S	# | |
Sinocyclocheilus_grahami_clock3_1	Q726S	# |---->Altered Functional_residue (Pr = 0.05) |
Sinocyclocheilus_grahami_clock3_1	Q726S	# |---->Altered Macromolecular_binding (Pr = 0.03) |
Sinocyclocheilus_grahami_clock3_1	Q726S	# | |---->Altered Protein_binding (Pr = 0.03) |
Sinocyclocheilus_grahami_clock3_1	Q726S	# | |---->Altered Disordered_interface (Pr = 0.03) |
Sinocyclocheilus_grahami_clock3_1	Q726S	# | | |
Sinocyclocheilus_grahami_clock3_1	Q726S	# | |---->Altered Ordered_interface (Pr = 0.02) |
Sinocyclocheilus_grahami_clock3_1	Q726S	# | |
Sinocyclocheilus_grahami_clock3_1	Q726S	# |---->Altered Metal_binding (Pr = 0.00)<---------------------------------------------------------|
Sinocyclocheilus_grahami_clock3_1	Q726S	# |
Sinocyclocheilus_grahami_clock3_1	Q726S	# |---->Altered PTM_site (Pr = 0.05)
Sinocyclocheilus_grahami_clock3_1	Q726S	# |---->Gain of GPI-anchor_amidation at N725 (Pr = 0.03 | P = 9.6e-03)
Sinocyclocheilus_grahami_clock3_1	Q727S	0.128	Gain of O-linked_glycosylation at Q727 (Pr = 0.12 | P = 0.04); Gain of GPI-anchor_amidation at N725 (Pr = 0.03 | P = 0.01)	Altered Motifs (ELME000063:CK1 phosphorylation site; ELME000070:Generic motif for N-glycosylation. It was shown that Trp - Asp - and Glu are uncommon before the Ser/Thr position (PMID-8626433). Efficient glycosylation usually occurs when ~60 residues or more separate the glycosylation acceptor site from the C-terminus.; ELME000085:Glycosaminoglycan attachment site; PS00001:N-glycosylation site)	Predicted conservation scores
Sinocyclocheilus_grahami_clock3_1	Q727S	# Altered Effect (Pr = 0.25)
Sinocyclocheilus_grahami_clock3_1	Q727S	# |---->Altered Motifs (ELME000063|ELME000070|ELME000085|PS00001)
Sinocyclocheilus_grahami_clock3_1	Q727S	# |---->Altered Structure_and_dynamics (Pr = 0.25)-------------------------------------------------------|
Sinocyclocheilus_grahami_clock3_1	Q727S	# | |---->Altered Secondary_structure (Pr = 0.24) |
Sinocyclocheilus_grahami_clock3_1	Q727S	# | | |
Sinocyclocheilus_grahami_clock3_1	Q727S	# | |---->Altered Stability_and_conformational_flexibility (Pr = 0.25) |
Sinocyclocheilus_grahami_clock3_1	Q727S	# | | |---->Altered Conformational_flexibility (Pr = 0.25) |
Sinocyclocheilus_grahami_clock3_1	Q727S	# | | |
Sinocyclocheilus_grahami_clock3_1	Q727S	# | |---->Altered Special_structural_signatures (Pr = 0.03) |
Sinocyclocheilus_grahami_clock3_1	Q727S	# | |---->Altered Signal_peptide (Pr = 0.00) |
Sinocyclocheilus_grahami_clock3_1	Q727S	# | | |
Sinocyclocheilus_grahami_clock3_1	Q727S	# | |---->Altered Transmembrane_protein (Pr = 0.03) |
Sinocyclocheilus_grahami_clock3_1	Q727S	# | |
Sinocyclocheilus_grahami_clock3_1	Q727S	# |---->Altered Functional_residue (Pr = 0.12) |
Sinocyclocheilus_grahami_clock3_1	Q727S	# |---->Altered Macromolecular_binding (Pr = 0.03) |
Sinocyclocheilus_grahami_clock3_1	Q727S	# | |---->Altered Protein_binding (Pr = 0.03) |
Sinocyclocheilus_grahami_clock3_1	Q727S	# | |---->Altered Disordered_interface (Pr = 0.03) |
Sinocyclocheilus_grahami_clock3_1	Q727S	# | | |
Sinocyclocheilus_grahami_clock3_1	Q727S	# | |---->Altered Ordered_interface (Pr = 0.01) |
Sinocyclocheilus_grahami_clock3_1	Q727S	# | |
Sinocyclocheilus_grahami_clock3_1	Q727S	# |---->Altered Metal_binding (Pr = 0.00)<---------------------------------------------------------|
Sinocyclocheilus_grahami_clock3_1	Q727S	# |
Sinocyclocheilus_grahami_clock3_1	Q727S	# |---->Altered PTM_site (Pr = 0.12)
Sinocyclocheilus_grahami_clock3_1	Q727S	# |---->Gain of GPI-anchor_amidation at N725 (Pr = 0.03 | P = 0.01)
Sinocyclocheilus_grahami_clock3_1	Q727S	# |---->Gain of O-linked_glycosylation at Q727 (Pr = 0.12 | P = 0.04)
Sinocyclocheilus_grahami_clock3_1	V787I	0.093	Altered Cytoplasmic_loop (Pr = 0.16 | P = 0.01)	Altered Motifs (ELME000052:Phosphothreonine motif binding a subset of FHA domains that show a preference for a large aliphatic amino acid at the pT+3 position.; ELME000053:GSK3 phosphorylation recognition site)	Predicted conservation scores
Sinocyclocheilus_grahami_clock3_1	V787I	# Altered Effect (Pr = 0.26)
Sinocyclocheilus_grahami_clock3_1	V787I	# |---->Altered Motifs (ELME000052|ELME000053)
Sinocyclocheilus_grahami_clock3_1	V787I	# |---->Altered Structure_and_dynamics (Pr = 0.26)-------------------------------------------------------|
Sinocyclocheilus_grahami_clock3_1	V787I	# | |---->Altered Secondary_structure (Pr = 0.26) |
Sinocyclocheilus_grahami_clock3_1	V787I	# | | |
Sinocyclocheilus_grahami_clock3_1	V787I	# | |---->Altered Stability_and_conformational_flexibility (Pr = 0.14) |
Sinocyclocheilus_grahami_clock3_1	V787I	# | | |---->Altered Conformational_flexibility (Pr = 0.14) |
Sinocyclocheilus_grahami_clock3_1	V787I	# | | |
Sinocyclocheilus_grahami_clock3_1	V787I	# | |---->Altered Special_structural_signatures (Pr = 0.16) |
Sinocyclocheilus_grahami_clock3_1	V787I	# | |---->Altered Signal_peptide (Pr = 0.00) |
Sinocyclocheilus_grahami_clock3_1	V787I	# | | |
Sinocyclocheilus_grahami_clock3_1	V787I	# | |---->Altered Transmembrane_protein (Pr = 0.16) |
Sinocyclocheilus_grahami_clock3_1	V787I	# | |---->Altered Non-cytoplasmic_loop (Pr = 0.16 | P = 0.01) |
Sinocyclocheilus_grahami_clock3_1	V787I	# | |
Sinocyclocheilus_grahami_clock3_1	V787I	# |---->Altered Functional_residue (Pr = 0.14) |
Sinocyclocheilus_grahami_clock3_1	V787I	# |---->Altered Macromolecular_binding (Pr = 0.14) |
Sinocyclocheilus_grahami_clock3_1	V787I	# | |---->Altered Protein_binding (Pr = 0.14) |
Sinocyclocheilus_grahami_clock3_1	V787I	# | |---->Altered Disordered_interface (Pr = 0.14) |
Sinocyclocheilus_grahami_clock3_1	V787I	# | | |
Sinocyclocheilus_grahami_clock3_1	V787I	# | |---->Altered Ordered_interface (Pr = 0.12) |
Sinocyclocheilus_grahami_clock3_1	V787I	# | |
Sinocyclocheilus_grahami_clock3_1	V787I	# |---->Altered Metal_binding (Pr = 0.01)<---------------------------------------------------------|
Sinocyclocheilus_grahami_clock3_1	V787I	# |
Sinocyclocheilus_grahami_clock3_1	V787I	# |---->Altered PTM_site (Pr = 0.10)
Sinocyclocheilus_grahami_clock3_1	M795V	0.445		Altered Motifs (None)	Predicted conservation scores
Sinocyclocheilus_grahami_clock3_1	M795V	# Altered Effect (Pr = 0.25)
Sinocyclocheilus_grahami_clock3_1	M795V	# |---->Altered Motifs (None)
Sinocyclocheilus_grahami_clock3_1	M795V	# |---->Altered Structure_and_dynamics (Pr = 0.25)-------------------------------------------------------|
Sinocyclocheilus_grahami_clock3_1	M795V	# | |---->Altered Secondary_structure (Pr = 0.25) |
Sinocyclocheilus_grahami_clock3_1	M795V	# | | |
Sinocyclocheilus_grahami_clock3_1	M795V	# | |---->Altered Stability_and_conformational_flexibility (Pr = 0.11) |
Sinocyclocheilus_grahami_clock3_1	M795V	# | | |---->Altered Conformational_flexibility (Pr = 0.11) |
Sinocyclocheilus_grahami_clock3_1	M795V	# | | |
Sinocyclocheilus_grahami_clock3_1	M795V	# | |---->Altered Special_structural_signatures (Pr = 0.08) |
Sinocyclocheilus_grahami_clock3_1	M795V	# | |---->Altered Signal_peptide (Pr = 0.00) |
Sinocyclocheilus_grahami_clock3_1	M795V	# | | |
Sinocyclocheilus_grahami_clock3_1	M795V	# | |---->Altered Transmembrane_protein (Pr = 0.08) |
Sinocyclocheilus_grahami_clock3_1	M795V	# | |
Sinocyclocheilus_grahami_clock3_1	M795V	# |---->Altered Functional_residue (Pr = 0.10) |
Sinocyclocheilus_grahami_clock3_1	M795V	# |---->Altered Macromolecular_binding (Pr = 0.10) |
Sinocyclocheilus_grahami_clock3_1	M795V	# | |---->Altered Protein_binding (Pr = 0.10) |
Sinocyclocheilus_grahami_clock3_1	M795V	# | |---->Altered Disordered_interface (Pr = 0.10) |
Sinocyclocheilus_grahami_clock3_1	M795V	# | | |
Sinocyclocheilus_grahami_clock3_1	M795V	# | |---->Altered Ordered_interface (Pr = 0.09) |
Sinocyclocheilus_grahami_clock3_1	M795V	# | |
Sinocyclocheilus_grahami_clock3_1	M795V	# |---->Altered Metal_binding (Pr = 0.03)<---------------------------------------------------------|
Sinocyclocheilus_grahami_clock3_1	M795V	# |
Sinocyclocheilus_grahami_clock3_1	M795V	# |---->Altered PTM_site (Pr = 0.05)
Sinocyclocheilus_grahami_clock3_1	S839Q	0.068	Loss of O-linked_glycosylation at T840 (Pr = 0.22 | P = 0.02); Gain of Pyrrolidone_carboxylic_acid at Q837 (Pr = 0.09 | P = 0.01)	Altered Motifs (ELME000239:The USP7 NTD domain binding motif variant based on the MDM2 and P53 interactions.)	Predicted conservation scores
Sinocyclocheilus_grahami_clock3_1	S839Q	# Altered Effect (Pr = 0.24)
Sinocyclocheilus_grahami_clock3_1	S839Q	# |---->Altered Motifs (ELME000239)
Sinocyclocheilus_grahami_clock3_1	S839Q	# |---->Altered Structure_and_dynamics (Pr = 0.24)-------------------------------------------------------|
Sinocyclocheilus_grahami_clock3_1	S839Q	# | |---->Altered Secondary_structure (Pr = 0.24) |
Sinocyclocheilus_grahami_clock3_1	S839Q	# | | |
Sinocyclocheilus_grahami_clock3_1	S839Q	# | |---->Altered Stability_and_conformational_flexibility (Pr = 0.18) |
Sinocyclocheilus_grahami_clock3_1	S839Q	# | | |---->Altered Conformational_flexibility (Pr = 0.18) |
Sinocyclocheilus_grahami_clock3_1	S839Q	# | | |
Sinocyclocheilus_grahami_clock3_1	S839Q	# | |---->Altered Special_structural_signatures (Pr = 0.08) |
Sinocyclocheilus_grahami_clock3_1	S839Q	# | |---->Altered Signal_peptide (Pr = 0.00) |
Sinocyclocheilus_grahami_clock3_1	S839Q	# | | |
Sinocyclocheilus_grahami_clock3_1	S839Q	# | |---->Altered Transmembrane_protein (Pr = 0.08) |
Sinocyclocheilus_grahami_clock3_1	S839Q	# | |
Sinocyclocheilus_grahami_clock3_1	S839Q	# |---->Altered Functional_residue (Pr = 0.22) |
Sinocyclocheilus_grahami_clock3_1	S839Q	# |---->Altered Macromolecular_binding (Pr = 0.10) |
Sinocyclocheilus_grahami_clock3_1	S839Q	# | |---->Altered Protein_binding (Pr = 0.10) |
Sinocyclocheilus_grahami_clock3_1	S839Q	# | |---->Altered Disordered_interface (Pr = 0.10) |
Sinocyclocheilus_grahami_clock3_1	S839Q	# | | |
Sinocyclocheilus_grahami_clock3_1	S839Q	# | |---->Altered Ordered_interface (Pr = 0.03) |
Sinocyclocheilus_grahami_clock3_1	S839Q	# | |
Sinocyclocheilus_grahami_clock3_1	S839Q	# |---->Altered Metal_binding (Pr = 0.00)<---------------------------------------------------------|
Sinocyclocheilus_grahami_clock3_1	S839Q	# |
Sinocyclocheilus_grahami_clock3_1	S839Q	# |---->Altered PTM_site (Pr = 0.22)
Sinocyclocheilus_grahami_clock3_1	S839Q	# |---->Loss of O-linked_glycosylation at T840 (Pr = 0.22 | P = 0.02)
Sinocyclocheilus_grahami_clock3_1	S839Q	# |---->Gain of Pyrrolidone_carboxylic_acid at Q837 (Pr = 0.09 | P = 0.01)
Sinocyclocheilus_grahami_clock3_1	T840S	0.055	Loss of O-linked_glycosylation at T840 (Pr = 0.28 | P = 0.01); Altered Cytoplasmic_loop (Pr = 0.09 | P = 0.05); Loss of Pyrrolidone_carboxylic_acid at Q837 (Pr = 0.07 | P = 0.02)	Altered Motifs (ELME000239:The USP7 NTD domain binding motif variant based on the MDM2 and P53 interactions.)	Predicted conservation scores
Sinocyclocheilus_grahami_clock3_1	T840S	# Altered Effect (Pr = 0.28)
Sinocyclocheilus_grahami_clock3_1	T840S	# |---->Altered Motifs (ELME000239)
Sinocyclocheilus_grahami_clock3_1	T840S	# |---->Altered Structure_and_dynamics (Pr = 0.23)-------------------------------------------------------|
Sinocyclocheilus_grahami_clock3_1	T840S	# | |---->Altered Secondary_structure (Pr = 0.23) |
Sinocyclocheilus_grahami_clock3_1	T840S	# | | |
Sinocyclocheilus_grahami_clock3_1	T840S	# | |---->Altered Stability_and_conformational_flexibility (Pr = 0.20) |
Sinocyclocheilus_grahami_clock3_1	T840S	# | | |---->Altered Conformational_flexibility (Pr = 0.20) |
Sinocyclocheilus_grahami_clock3_1	T840S	# | | |
Sinocyclocheilus_grahami_clock3_1	T840S	# | |---->Altered Special_structural_signatures (Pr = 0.09) |
Sinocyclocheilus_grahami_clock3_1	T840S	# | |---->Altered Signal_peptide (Pr = 0.00) |
Sinocyclocheilus_grahami_clock3_1	T840S	# | | |
Sinocyclocheilus_grahami_clock3_1	T840S	# | |---->Altered Transmembrane_protein (Pr = 0.09) |
Sinocyclocheilus_grahami_clock3_1	T840S	# | |---->Altered Non-cytoplasmic_loop (Pr = 0.09 | P = 0.05) |
Sinocyclocheilus_grahami_clock3_1	T840S	# | |
Sinocyclocheilus_grahami_clock3_1	T840S	# |---->Altered Functional_residue (Pr = 0.28) |
Sinocyclocheilus_grahami_clock3_1	T840S	# |---->Altered Macromolecular_binding (Pr = 0.08) |
Sinocyclocheilus_grahami_clock3_1	T840S	# | |---->Altered Protein_binding (Pr = 0.08) |
Sinocyclocheilus_grahami_clock3_1	T840S	# | |---->Altered Disordered_interface (Pr = 0.08) |
Sinocyclocheilus_grahami_clock3_1	T840S	# | | |
Sinocyclocheilus_grahami_clock3_1	T840S	# | |---->Altered Ordered_interface (Pr = 0.03) |
Sinocyclocheilus_grahami_clock3_1	T840S	# | |
Sinocyclocheilus_grahami_clock3_1	T840S	# |---->Altered Metal_binding (Pr = 0.00)<---------------------------------------------------------|
Sinocyclocheilus_grahami_clock3_1	T840S	# |
Sinocyclocheilus_grahami_clock3_1	T840S	# |---->Altered PTM_site (Pr = 0.28)
Sinocyclocheilus_grahami_clock3_1	T840S	# |---->Loss of O-linked_glycosylation at T840 (Pr = 0.28 | P = 0.01)
Sinocyclocheilus_grahami_clock3_1	T840S	# |---->Loss of Pyrrolidone_carboxylic_acid at Q837 (Pr = 0.07 | P = 0.02)
Sinocyclocheilus_grahami_clock3_1	V841T	0.089	Gain of O-linked_glycosylation at V841 (Pr = 0.34 | P = 3.9e-03); Loss of Pyrrolidone_carboxylic_acid at Q846 (Pr = 0.07 | P = 0.02)	Altered Motifs (ELME000064:CK2 phosphorylation site; ELME000136:The Class IV WW domain interaction motif is recognised primarily by the Pin1 phosphorylation-dependent prolyl isomerase.; ELME000159:Proline-Directed Kinase (e.g. MAPK) phosphorylation site in higher eukaryotes.; ELME000220:Phosphothreonine motif binding a subset of FHA domains that have a preference for an acidic amino acid at the pT+3 position.; PS00006:Casein kinase II phosphorylation site)	Predicted conservation scores
Sinocyclocheilus_grahami_clock3_1	V841T	# Altered Effect (Pr = 0.34)
Sinocyclocheilus_grahami_clock3_1	V841T	# |---->Altered Motifs (ELME000064|ELME000136|ELME000159|ELME000220|PS00006)
Sinocyclocheilus_grahami_clock3_1	V841T	# |---->Altered Structure_and_dynamics (Pr = 0.23)-------------------------------------------------------|
Sinocyclocheilus_grahami_clock3_1	V841T	# | |---->Altered Secondary_structure (Pr = 0.23) |
Sinocyclocheilus_grahami_clock3_1	V841T	# | | |
Sinocyclocheilus_grahami_clock3_1	V841T	# | |---->Altered Stability_and_conformational_flexibility (Pr = 0.21) |
Sinocyclocheilus_grahami_clock3_1	V841T	# | | |---->Altered Conformational_flexibility (Pr = 0.21) |
Sinocyclocheilus_grahami_clock3_1	V841T	# | | |
Sinocyclocheilus_grahami_clock3_1	V841T	# | |---->Altered Special_structural_signatures (Pr = 0.07) |
Sinocyclocheilus_grahami_clock3_1	V841T	# | |---->Altered Signal_peptide (Pr = 0.00) |
Sinocyclocheilus_grahami_clock3_1	V841T	# | | |
Sinocyclocheilus_grahami_clock3_1	V841T	# | |---->Altered Transmembrane_protein (Pr = 0.07) |
Sinocyclocheilus_grahami_clock3_1	V841T	# | |
Sinocyclocheilus_grahami_clock3_1	V841T	# |---->Altered Functional_residue (Pr = 0.34) |
Sinocyclocheilus_grahami_clock3_1	V841T	# |---->Altered Macromolecular_binding (Pr = 0.08) |
Sinocyclocheilus_grahami_clock3_1	V841T	# | |---->Altered Protein_binding (Pr = 0.08) |
Sinocyclocheilus_grahami_clock3_1	V841T	# | |---->Altered Disordered_interface (Pr = 0.08) |
Sinocyclocheilus_grahami_clock3_1	V841T	# | | |
Sinocyclocheilus_grahami_clock3_1	V841T	# | |---->Altered Ordered_interface (Pr = 0.03) |
Sinocyclocheilus_grahami_clock3_1	V841T	# | |
Sinocyclocheilus_grahami_clock3_1	V841T	# |---->Altered Metal_binding (Pr = 0.01)<---------------------------------------------------------|
Sinocyclocheilus_grahami_clock3_1	V841T	# |
Sinocyclocheilus_grahami_clock3_1	V841T	# |---->Altered PTM_site (Pr = 0.34)
Sinocyclocheilus_grahami_clock3_1	V841T	# |---->Gain of O-linked_glycosylation at V841 (Pr = 0.34 | P = 3.9e-03)
Sinocyclocheilus_grahami_clock3_1	V841T	# |---->Loss of Pyrrolidone_carboxylic_acid at Q846 (Pr = 0.07 | P = 0.02)
Sinocyclocheilus_grahami_clock3_1	P842V	0.105	Loss of O-linked_glycosylation at T840 (Pr = 0.23 | P = 0.02); Gain of Pyrrolidone_carboxylic_acid at Q846 (Pr = 0.08 | P = 0.02)	Altered Motifs (None)	Predicted conservation scores
Sinocyclocheilus_grahami_clock3_1	P842V	# Altered Effect (Pr = 0.24)
Sinocyclocheilus_grahami_clock3_1	P842V	# |---->Altered Motifs (None)
Sinocyclocheilus_grahami_clock3_1	P842V	# |---->Altered Structure_and_dynamics (Pr = 0.24)-------------------------------------------------------|
Sinocyclocheilus_grahami_clock3_1	P842V	# | |---->Altered Secondary_structure (Pr = 0.24) |
Sinocyclocheilus_grahami_clock3_1	P842V	# | | |
Sinocyclocheilus_grahami_clock3_1	P842V	# | |---->Altered Stability_and_conformational_flexibility (Pr = 0.20) |
Sinocyclocheilus_grahami_clock3_1	P842V	# | | |---->Altered Conformational_flexibility (Pr = 0.20) |
Sinocyclocheilus_grahami_clock3_1	P842V	# | | |
Sinocyclocheilus_grahami_clock3_1	P842V	# | |---->Altered Special_structural_signatures (Pr = 0.08) |
Sinocyclocheilus_grahami_clock3_1	P842V	# | |---->Altered Signal_peptide (Pr = 0.00) |
Sinocyclocheilus_grahami_clock3_1	P842V	# | | |
Sinocyclocheilus_grahami_clock3_1	P842V	# | |---->Altered Transmembrane_protein (Pr = 0.08) |
Sinocyclocheilus_grahami_clock3_1	P842V	# | |
Sinocyclocheilus_grahami_clock3_1	P842V	# |---->Altered Functional_residue (Pr = 0.23) |
Sinocyclocheilus_grahami_clock3_1	P842V	# |---->Altered Macromolecular_binding (Pr = 0.09) |
Sinocyclocheilus_grahami_clock3_1	P842V	# | |---->Altered Protein_binding (Pr = 0.09) |
Sinocyclocheilus_grahami_clock3_1	P842V	# | |---->Altered Disordered_interface (Pr = 0.09) |
Sinocyclocheilus_grahami_clock3_1	P842V	# | | |
Sinocyclocheilus_grahami_clock3_1	P842V	# | |---->Altered Ordered_interface (Pr = 0.04) |
Sinocyclocheilus_grahami_clock3_1	P842V	# | |
Sinocyclocheilus_grahami_clock3_1	P842V	# |---->Altered Metal_binding (Pr = 0.00)<---------------------------------------------------------|
Sinocyclocheilus_grahami_clock3_1	P842V	# |
Sinocyclocheilus_grahami_clock3_1	P842V	# |---->Altered PTM_site (Pr = 0.23)
Sinocyclocheilus_grahami_clock3_1	P842V	# |---->Loss of O-linked_glycosylation at T840 (Pr = 0.23 | P = 0.02)
Sinocyclocheilus_grahami_clock3_1	P842V	# |---->Gain of Pyrrolidone_carboxylic_acid at Q846 (Pr = 0.08 | P = 0.02)
Sinocyclocheilus_grahami_clock3_1	A843P	0.083	Gain of O-linked_glycosylation at T840 (Pr = 0.39 | P = 2.8e-03); Loss of Pyrrolidone_carboxylic_acid at Q846 (Pr = 0.07 | P = 0.02)	Altered Motifs (None)	Predicted conservation scores
Sinocyclocheilus_grahami_clock3_1	A843P	# Altered Effect (Pr = 0.39)
Sinocyclocheilus_grahami_clock3_1	A843P	# |---->Altered Motifs (None)
Sinocyclocheilus_grahami_clock3_1	A843P	# |---->Altered Structure_and_dynamics (Pr = 0.24)-------------------------------------------------------|
Sinocyclocheilus_grahami_clock3_1	A843P	# | |---->Altered Secondary_structure (Pr = 0.24) |
Sinocyclocheilus_grahami_clock3_1	A843P	# | | |
Sinocyclocheilus_grahami_clock3_1	A843P	# | |---->Altered Stability_and_conformational_flexibility (Pr = 0.23) |
Sinocyclocheilus_grahami_clock3_1	A843P	# | | |---->Altered Conformational_flexibility (Pr = 0.23) |
Sinocyclocheilus_grahami_clock3_1	A843P	# | | |
Sinocyclocheilus_grahami_clock3_1	A843P	# | |---->Altered Special_structural_signatures (Pr = 0.07) |
Sinocyclocheilus_grahami_clock3_1	A843P	# | |---->Altered Signal_peptide (Pr = 0.00) |
Sinocyclocheilus_grahami_clock3_1	A843P	# | | |
Sinocyclocheilus_grahami_clock3_1	A843P	# | |---->Altered Transmembrane_protein (Pr = 0.07) |
Sinocyclocheilus_grahami_clock3_1	A843P	# | |
Sinocyclocheilus_grahami_clock3_1	A843P	# |---->Altered Functional_residue (Pr = 0.39) |
Sinocyclocheilus_grahami_clock3_1	A843P	# |---->Altered Macromolecular_binding (Pr = 0.06) |
Sinocyclocheilus_grahami_clock3_1	A843P	# | |---->Altered Protein_binding (Pr = 0.06) |
Sinocyclocheilus_grahami_clock3_1	A843P	# | |---->Altered Disordered_interface (Pr = 0.06) |
Sinocyclocheilus_grahami_clock3_1	A843P	# | | |
Sinocyclocheilus_grahami_clock3_1	A843P	# | |---->Altered Ordered_interface (Pr = 0.03) |
Sinocyclocheilus_grahami_clock3_1	A843P	# | |
Sinocyclocheilus_grahami_clock3_1	A843P	# |---->Altered Metal_binding (Pr = 0.00)<---------------------------------------------------------|
Sinocyclocheilus_grahami_clock3_1	A843P	# |
Sinocyclocheilus_grahami_clock3_1	A843P	# |---->Altered PTM_site (Pr = 0.39)
Sinocyclocheilus_grahami_clock3_1	A843P	# |---->Gain of O-linked_glycosylation at T840 (Pr = 0.39 | P = 2.8e-03)
Sinocyclocheilus_grahami_clock3_1	A843P	# |---->Loss of Pyrrolidone_carboxylic_acid at Q846 (Pr = 0.07 | P = 0.02)
Sinocyclocheilus_grahami_clock3_1	E844A	0.078	Gain of O-linked_glycosylation at S839 (Pr = 0.24 | P = 9.7e-03); Gain of Pyrrolidone_carboxylic_acid at Q846 (Pr = 0.07 | P = 0.02)	Altered Motifs (None)	Predicted conservation scores
Sinocyclocheilus_grahami_clock3_1	E844A	# Altered Effect (Pr = 0.24)
Sinocyclocheilus_grahami_clock3_1	E844A	# |---->Altered Motifs (None)
Sinocyclocheilus_grahami_clock3_1	E844A	# |---->Altered Structure_and_dynamics (Pr = 0.23)-------------------------------------------------------|
Sinocyclocheilus_grahami_clock3_1	E844A	# | |---->Altered Secondary_structure (Pr = 0.23) |
Sinocyclocheilus_grahami_clock3_1	E844A	# | | |
Sinocyclocheilus_grahami_clock3_1	E844A	# | |---->Altered Stability_and_conformational_flexibility (Pr = 0.19) |
Sinocyclocheilus_grahami_clock3_1	E844A	# | | |---->Altered Conformational_flexibility (Pr = 0.19) |
Sinocyclocheilus_grahami_clock3_1	E844A	# | | |
Sinocyclocheilus_grahami_clock3_1	E844A	# | |---->Altered Special_structural_signatures (Pr = 0.07) |
Sinocyclocheilus_grahami_clock3_1	E844A	# | |---->Altered Signal_peptide (Pr = 0.00) |
Sinocyclocheilus_grahami_clock3_1	E844A	# | | |
Sinocyclocheilus_grahami_clock3_1	E844A	# | |---->Altered Transmembrane_protein (Pr = 0.07) |
Sinocyclocheilus_grahami_clock3_1	E844A	# | |
Sinocyclocheilus_grahami_clock3_1	E844A	# |---->Altered Functional_residue (Pr = 0.24) |
Sinocyclocheilus_grahami_clock3_1	E844A	# |---->Altered Macromolecular_binding (Pr = 0.06) |
Sinocyclocheilus_grahami_clock3_1	E844A	# | |---->Altered Protein_binding (Pr = 0.06) |
Sinocyclocheilus_grahami_clock3_1	E844A	# | |---->Altered Disordered_interface (Pr = 0.06) |
Sinocyclocheilus_grahami_clock3_1	E844A	# | | |
Sinocyclocheilus_grahami_clock3_1	E844A	# | |---->Altered Ordered_interface (Pr = 0.03) |
Sinocyclocheilus_grahami_clock3_1	E844A	# | |
Sinocyclocheilus_grahami_clock3_1	E844A	# |---->Altered Metal_binding (Pr = 0.00)<---------------------------------------------------------|
Sinocyclocheilus_grahami_clock3_1	E844A	# |
Sinocyclocheilus_grahami_clock3_1	E844A	# |---->Altered PTM_site (Pr = 0.24)
Sinocyclocheilus_grahami_clock3_1	E844A	# |---->Gain of O-linked_glycosylation at S839 (Pr = 0.24 | P = 9.7e-03)
Sinocyclocheilus_grahami_clock3_1	E844A	# |---->Gain of Pyrrolidone_carboxylic_acid at Q846 (Pr = 0.07 | P = 0.02)
Sinocyclocheilus_grahami_clock3_1	Q845E	0.085	Loss of O-linked_glycosylation at T850 (Pr = 0.29 | P = 9.7e-03); Loss of Pyrrolidone_carboxylic_acid at Q846 (Pr = 0.07 | P = 0.02)	Altered Motifs (ELME000117:Major TRAF2-binding consensus motif. Members of the tumor necrosis factor receptor (TNFR) superfamily initiate intracellular signaling by recruiting the C-domain of the TNFR-associated factors (TRAFs) through their cytoplasmic tails.)	Predicted conservation scores
Sinocyclocheilus_grahami_clock3_1	Q845E	# Altered Effect (Pr = 0.29)
Sinocyclocheilus_grahami_clock3_1	Q845E	# |---->Altered Motifs (ELME000117)
Sinocyclocheilus_grahami_clock3_1	Q845E	# |---->Altered Structure_and_dynamics (Pr = 0.23)-------------------------------------------------------|
Sinocyclocheilus_grahami_clock3_1	Q845E	# | |---->Altered Secondary_structure (Pr = 0.23) |
Sinocyclocheilus_grahami_clock3_1	Q845E	# | | |
Sinocyclocheilus_grahami_clock3_1	Q845E	# | |---->Altered Stability_and_conformational_flexibility (Pr = 0.21) |
Sinocyclocheilus_grahami_clock3_1	Q845E	# | | |---->Altered Conformational_flexibility (Pr = 0.21) |
Sinocyclocheilus_grahami_clock3_1	Q845E	# | | |
Sinocyclocheilus_grahami_clock3_1	Q845E	# | |---->Altered Special_structural_signatures (Pr = 0.08) |
Sinocyclocheilus_grahami_clock3_1	Q845E	# | |---->Altered Signal_peptide (Pr = 0.00) |
Sinocyclocheilus_grahami_clock3_1	Q845E	# | | |
Sinocyclocheilus_grahami_clock3_1	Q845E	# | |---->Altered Transmembrane_protein (Pr = 0.08) |
Sinocyclocheilus_grahami_clock3_1	Q845E	# | |
Sinocyclocheilus_grahami_clock3_1	Q845E	# |---->Altered Functional_residue (Pr = 0.29) |
Sinocyclocheilus_grahami_clock3_1	Q845E	# |---->Altered Macromolecular_binding (Pr = 0.05) |
Sinocyclocheilus_grahami_clock3_1	Q845E	# | |---->Altered Protein_binding (Pr = 0.05) |
Sinocyclocheilus_grahami_clock3_1	Q845E	# | |---->Altered Disordered_interface (Pr = 0.05) |
Sinocyclocheilus_grahami_clock3_1	Q845E	# | | |
Sinocyclocheilus_grahami_clock3_1	Q845E	# | |---->Altered Ordered_interface (Pr = 0.03) |
Sinocyclocheilus_grahami_clock3_1	Q845E	# | |
Sinocyclocheilus_grahami_clock3_1	Q845E	# |---->Altered Metal_binding (Pr = 0.00)<---------------------------------------------------------|
Sinocyclocheilus_grahami_clock3_1	Q845E	# |
Sinocyclocheilus_grahami_clock3_1	Q845E	# |---->Altered PTM_site (Pr = 0.29)
Sinocyclocheilus_grahami_clock3_1	Q845E	# |---->Loss of O-linked_glycosylation at T850 (Pr = 0.29 | P = 9.7e-03)
Sinocyclocheilus_grahami_clock3_1	Q845E	# |---->Loss of Pyrrolidone_carboxylic_acid at Q846 (Pr = 0.07 | P = 0.02)
Sinocyclocheilus_grahami_clock3_1	S874V	0.167		Altered Motifs (ELME000052:Phosphothreonine motif binding a subset of FHA domains that show a preference for a large aliphatic amino acid at the pT+3 position.; ELME000336:NEK2 phosphorylation motif with preferred Phe - Leu or Met in the -3 position to compensate for less favorable residues in the +1 and +2 position.; PS00005:Protein kinase C phosphorylation site)	Predicted conservation scores
Sinocyclocheilus_grahami_clock3_1	S874V	# Altered Effect (Pr = 0.24)
Sinocyclocheilus_grahami_clock3_1	S874V	# |---->Altered Motifs (ELME000052|ELME000336|PS00005)
Sinocyclocheilus_grahami_clock3_1	S874V	# |---->Altered Structure_and_dynamics (Pr = 0.24)-------------------------------------------------------|
Sinocyclocheilus_grahami_clock3_1	S874V	# | |---->Altered Secondary_structure (Pr = 0.24) |
Sinocyclocheilus_grahami_clock3_1	S874V	# | | |
Sinocyclocheilus_grahami_clock3_1	S874V	# | |---->Altered Stability_and_conformational_flexibility (Pr = 0.14) |
Sinocyclocheilus_grahami_clock3_1	S874V	# | | |---->Altered Conformational_flexibility (Pr = 0.14) |
Sinocyclocheilus_grahami_clock3_1	S874V	# | | |
Sinocyclocheilus_grahami_clock3_1	S874V	# | |---->Altered Special_structural_signatures (Pr = 0.02) |
Sinocyclocheilus_grahami_clock3_1	S874V	# | |---->Altered Signal_peptide (Pr = 0.00) |
Sinocyclocheilus_grahami_clock3_1	S874V	# | | |
Sinocyclocheilus_grahami_clock3_1	S874V	# | |---->Altered Transmembrane_protein (Pr = 0.02) |
Sinocyclocheilus_grahami_clock3_1	S874V	# | |
Sinocyclocheilus_grahami_clock3_1	S874V	# |---->Altered Functional_residue (Pr = 0.13) |
Sinocyclocheilus_grahami_clock3_1	S874V	# |---->Altered Macromolecular_binding (Pr = 0.12) |
Sinocyclocheilus_grahami_clock3_1	S874V	# | |---->Altered Protein_binding (Pr = 0.12) |
Sinocyclocheilus_grahami_clock3_1	S874V	# | |---->Altered Disordered_interface (Pr = 0.12) |
Sinocyclocheilus_grahami_clock3_1	S874V	# | | |
Sinocyclocheilus_grahami_clock3_1	S874V	# | |---->Altered Ordered_interface (Pr = 0.07) |
Sinocyclocheilus_grahami_clock3_1	S874V	# | |
Sinocyclocheilus_grahami_clock3_1	S874V	# |---->Altered Metal_binding (Pr = 0.02)<---------------------------------------------------------|
Sinocyclocheilus_grahami_clock3_1	S874V	# |
Sinocyclocheilus_grahami_clock3_1	S874V	# |---->Altered PTM_site (Pr = 0.13)
Sinocyclocheilus_grahami_clock3_1	R876K	0.100		Altered Motifs (ELME000012:The di-Arg ER retention motif is defined by two consecutive arginine residues (RR) or with a single residue insertion (RXR). The motif is completed by an adjacent hydrophobic/arginine residue which may be on either side of the Arg pair.; ELME000052:Phosphothreonine motif binding a subset of FHA domains that show a preference for a large aliphatic amino acid at the pT+3 position.; ELME000100:NEC1/NEC2 cleavage site (Lys-Arg-|-Xaa); ELME000102:N-Arg dibasic convertase (nardilysin) cleavage site (Xaa-|-Arg-Lys or Arg-|-Arg-Xaa).; ELME000108:Yeast kexin 2 cleavage site (Lys-Arg-|-Xaa or Arg-Arg-|-Xaa); ELME000336:NEK2 phosphorylation motif with preferred Phe - Leu or Met in the -3 position to compensate for less favorable residues in the +1 and +2 position.; PS00005:Protein kinase C phosphorylation site)	Predicted conservation scores
Sinocyclocheilus_grahami_clock3_1	R876K	# Altered Effect (Pr = 0.24)
Sinocyclocheilus_grahami_clock3_1	R876K	# |---->Altered Motifs (ELME000012|ELME000052|ELME000100|ELME000102|ELME000108|ELME000336|PS00005)
Sinocyclocheilus_grahami_clock3_1	R876K	# |---->Altered Structure_and_dynamics (Pr = 0.24)-------------------------------------------------------|
Sinocyclocheilus_grahami_clock3_1	R876K	# | |---->Altered Secondary_structure (Pr = 0.24) |
Sinocyclocheilus_grahami_clock3_1	R876K	# | | |
Sinocyclocheilus_grahami_clock3_1	R876K	# | |---->Altered Stability_and_conformational_flexibility (Pr = 0.17) |
Sinocyclocheilus_grahami_clock3_1	R876K	# | | |---->Altered Conformational_flexibility (Pr = 0.17) |
Sinocyclocheilus_grahami_clock3_1	R876K	# | | |
Sinocyclocheilus_grahami_clock3_1	R876K	# | |---->Altered Special_structural_signatures (Pr = 0.02) |
Sinocyclocheilus_grahami_clock3_1	R876K	# | |---->Altered Signal_peptide (Pr = 0.00) |
Sinocyclocheilus_grahami_clock3_1	R876K	# | | |
Sinocyclocheilus_grahami_clock3_1	R876K	# | |---->Altered Transmembrane_protein (Pr = 0.02) |
Sinocyclocheilus_grahami_clock3_1	R876K	# | |
Sinocyclocheilus_grahami_clock3_1	R876K	# |---->Altered Functional_residue (Pr = 0.15) |
Sinocyclocheilus_grahami_clock3_1	R876K	# |---->Altered Macromolecular_binding (Pr = 0.13) |
Sinocyclocheilus_grahami_clock3_1	R876K	# | |---->Altered Protein_binding (Pr = 0.13) |
Sinocyclocheilus_grahami_clock3_1	R876K	# | |---->Altered Disordered_interface (Pr = 0.13) |
Sinocyclocheilus_grahami_clock3_1	R876K	# | | |
Sinocyclocheilus_grahami_clock3_1	R876K	# | |---->Altered Ordered_interface (Pr = 0.06) |
Sinocyclocheilus_grahami_clock3_1	R876K	# | |
Sinocyclocheilus_grahami_clock3_1	R876K	# |---->Altered Metal_binding (Pr = 0.03)<---------------------------------------------------------|
Sinocyclocheilus_grahami_clock3_1	R876K	# |
Sinocyclocheilus_grahami_clock3_1	R876K	# |---->Altered PTM_site (Pr = 0.15)
Sinocyclocheilus_grahami_clock3_1	R877H	0.063		Altered Motifs (ELME000012:The di-Arg ER retention motif is defined by two consecutive arginine residues (RR) or with a single residue insertion (RXR). The motif is completed by an adjacent hydrophobic/arginine residue which may be on either side of the Arg pair.; ELME000052:Phosphothreonine motif binding a subset of FHA domains that show a preference for a large aliphatic amino acid at the pT+3 position.; ELME000102:N-Arg dibasic convertase (nardilysin) cleavage site (Xaa-|-Arg-Lys or Arg-|-Arg-Xaa).; ELME000108:Yeast kexin 2 cleavage site (Lys-Arg-|-Xaa or Arg-Arg-|-Xaa))	Predicted conservation scores
Sinocyclocheilus_grahami_clock3_1	R877H	# Altered Effect (Pr = 0.25)
Sinocyclocheilus_grahami_clock3_1	R877H	# |---->Altered Motifs (ELME000012|ELME000052|ELME000102|ELME000108)
Sinocyclocheilus_grahami_clock3_1	R877H	# |---->Altered Structure_and_dynamics (Pr = 0.25)-------------------------------------------------------|
Sinocyclocheilus_grahami_clock3_1	R877H	# | |---->Altered Secondary_structure (Pr = 0.25) |
Sinocyclocheilus_grahami_clock3_1	R877H	# | | |
Sinocyclocheilus_grahami_clock3_1	R877H	# | |---->Altered Stability_and_conformational_flexibility (Pr = 0.17) |
Sinocyclocheilus_grahami_clock3_1	R877H	# | | |---->Altered Conformational_flexibility (Pr = 0.17) |
Sinocyclocheilus_grahami_clock3_1	R877H	# | | |
Sinocyclocheilus_grahami_clock3_1	R877H	# | |---->Altered Special_structural_signatures (Pr = 0.02) |
Sinocyclocheilus_grahami_clock3_1	R877H	# | |---->Altered Signal_peptide (Pr = 0.00) |
Sinocyclocheilus_grahami_clock3_1	R877H	# | | |
Sinocyclocheilus_grahami_clock3_1	R877H	# | |---->Altered Transmembrane_protein (Pr = 0.02) |
Sinocyclocheilus_grahami_clock3_1	R877H	# | |
Sinocyclocheilus_grahami_clock3_1	R877H	# |---->Altered Functional_residue (Pr = 0.18) |
Sinocyclocheilus_grahami_clock3_1	R877H	# |---->Altered Macromolecular_binding (Pr = 0.18) |
Sinocyclocheilus_grahami_clock3_1	R877H	# | |---->Altered Protein_binding (Pr = 0.18) |
Sinocyclocheilus_grahami_clock3_1	R877H	# | |---->Altered Disordered_interface (Pr = 0.18) |
Sinocyclocheilus_grahami_clock3_1	R877H	# | | |
Sinocyclocheilus_grahami_clock3_1	R877H	# | |---->Altered Ordered_interface (Pr = 0.05) |
Sinocyclocheilus_grahami_clock3_1	R877H	# | |
Sinocyclocheilus_grahami_clock3_1	R877H	# |---->Altered Metal_binding (Pr = 0.05)<---------------------------------------------------------|
Sinocyclocheilus_grahami_clock3_1	R877H	# |
Sinocyclocheilus_grahami_clock3_1	R877H	# |---->Altered PTM_site (Pr = 0.14)
Sinocyclocheilus_grahami_clock3_1	L878A	0.617		Altered Motifs (ELME000012:The di-Arg ER retention motif is defined by two consecutive arginine residues (RR) or with a single residue insertion (RXR). The motif is completed by an adjacent hydrophobic/arginine residue which may be on either side of the Arg pair.; ELME000052:Phosphothreonine motif binding a subset of FHA domains that show a preference for a large aliphatic amino acid at the pT+3 position.; ELME000102:N-Arg dibasic convertase (nardilysin) cleavage site (Xaa-|-Arg-Lys or Arg-|-Arg-Xaa).; ELME000108:Yeast kexin 2 cleavage site (Lys-Arg-|-Xaa or Arg-Arg-|-Xaa))	Predicted conservation scores
Sinocyclocheilus_grahami_clock3_1	L878A	# Altered Effect (Pr = 0.24)
Sinocyclocheilus_grahami_clock3_1	L878A	# |---->Altered Motifs (ELME000012|ELME000052|ELME000102|ELME000108)
Sinocyclocheilus_grahami_clock3_1	L878A	# |---->Altered Structure_and_dynamics (Pr = 0.24)-------------------------------------------------------|
Sinocyclocheilus_grahami_clock3_1	L878A	# | |---->Altered Secondary_structure (Pr = 0.24) |
Sinocyclocheilus_grahami_clock3_1	L878A	# | | |
Sinocyclocheilus_grahami_clock3_1	L878A	# | |---->Altered Stability_and_conformational_flexibility (Pr = 0.18) |
Sinocyclocheilus_grahami_clock3_1	L878A	# | | |---->Altered Conformational_flexibility (Pr = 0.18) |
Sinocyclocheilus_grahami_clock3_1	L878A	# | | |
Sinocyclocheilus_grahami_clock3_1	L878A	# | |---->Altered Special_structural_signatures (Pr = 0.02) |
Sinocyclocheilus_grahami_clock3_1	L878A	# | |---->Altered Signal_peptide (Pr = 0.00) |
Sinocyclocheilus_grahami_clock3_1	L878A	# | | |
Sinocyclocheilus_grahami_clock3_1	L878A	# | |---->Altered Transmembrane_protein (Pr = 0.02) |
Sinocyclocheilus_grahami_clock3_1	L878A	# | |
Sinocyclocheilus_grahami_clock3_1	L878A	# |---->Altered Functional_residue (Pr = 0.22) |
Sinocyclocheilus_grahami_clock3_1	L878A	# |---->Altered Macromolecular_binding (Pr = 0.22) |
Sinocyclocheilus_grahami_clock3_1	L878A	# | |---->Altered Protein_binding (Pr = 0.22) |
Sinocyclocheilus_grahami_clock3_1	L878A	# | |---->Altered Disordered_interface (Pr = 0.22) |
Sinocyclocheilus_grahami_clock3_1	L878A	# | | |
Sinocyclocheilus_grahami_clock3_1	L878A	# | |---->Altered Ordered_interface (Pr = 0.04) |
Sinocyclocheilus_grahami_clock3_1	L878A	# | |
Sinocyclocheilus_grahami_clock3_1	L878A	# |---->Altered Metal_binding (Pr = 0.02)<---------------------------------------------------------|
Sinocyclocheilus_grahami_clock3_1	L878A	# |
Sinocyclocheilus_grahami_clock3_1	L878A	# |---->Altered PTM_site (Pr = 0.13)
Sinocyclocheilus_grahami_clock3_1	G880S	0.064	Loss of Loop (Pr = 0.28 | P = 0.02)	Altered Motifs (ELME000053:GSK3 phosphorylation recognition site; ELME000063:CK1 phosphorylation site; ELME000070:Generic motif for N-glycosylation. It was shown that Trp - Asp - and Glu are uncommon before the Ser/Thr position (PMID-8626433). Efficient glycosylation usually occurs when ~60 residues or more separate the glycosylation acceptor site from the C-terminus.; ELME000173:Consensus derived from reported natural interactors which do not match the Mode 1 and Mode 2 ligands.; PS00008:N-myristoylation site)	Predicted conservation scores
Sinocyclocheilus_grahami_clock3_1	G880S	# Altered Effect (Pr = 0.28)
Sinocyclocheilus_grahami_clock3_1	G880S	# |---->Altered Motifs (ELME000053|ELME000063|ELME000070|ELME000173|PS00008)
Sinocyclocheilus_grahami_clock3_1	G880S	# |---->Altered Structure_and_dynamics (Pr = 0.28)-------------------------------------------------------|
Sinocyclocheilus_grahami_clock3_1	G880S	# | |---->Altered Secondary_structure (Pr = 0.28) |
Sinocyclocheilus_grahami_clock3_1	G880S	# | | |---->Loss of Loop (Pr = 0.28 | P = 0.02) |
Sinocyclocheilus_grahami_clock3_1	G880S	# | | |
Sinocyclocheilus_grahami_clock3_1	G880S	# | |---->Altered Stability_and_conformational_flexibility (Pr = 0.18) |
Sinocyclocheilus_grahami_clock3_1	G880S	# | | |---->Altered Conformational_flexibility (Pr = 0.18) |
Sinocyclocheilus_grahami_clock3_1	G880S	# | | |
Sinocyclocheilus_grahami_clock3_1	G880S	# | |---->Altered Special_structural_signatures (Pr = 0.02) |
Sinocyclocheilus_grahami_clock3_1	G880S	# | |---->Altered Signal_peptide (Pr = 0.00) |
Sinocyclocheilus_grahami_clock3_1	G880S	# | | |
Sinocyclocheilus_grahami_clock3_1	G880S	# | |---->Altered Transmembrane_protein (Pr = 0.02) |
Sinocyclocheilus_grahami_clock3_1	G880S	# | |
Sinocyclocheilus_grahami_clock3_1	G880S	# |---->Altered Functional_residue (Pr = 0.22) |
Sinocyclocheilus_grahami_clock3_1	G880S	# |---->Altered Macromolecular_binding (Pr = 0.22) |
Sinocyclocheilus_grahami_clock3_1	G880S	# | |---->Altered Protein_binding (Pr = 0.22) |
Sinocyclocheilus_grahami_clock3_1	G880S	# | |---->Altered Disordered_interface (Pr = 0.22) |
Sinocyclocheilus_grahami_clock3_1	G880S	# | | |
Sinocyclocheilus_grahami_clock3_1	G880S	# | |---->Altered Ordered_interface (Pr = 0.04) |
Sinocyclocheilus_grahami_clock3_1	G880S	# | |
Sinocyclocheilus_grahami_clock3_1	G880S	# |---->Altered Metal_binding (Pr = 0.02)<---------------------------------------------------------|
Sinocyclocheilus_grahami_clock3_1	G880S	# |
Sinocyclocheilus_grahami_clock3_1	G880S	# |---->Altered PTM_site (Pr = 0.12)
Sinocyclocheilus_grahami_clock3_1	L886F	0.265		Altered Motifs (ELME000052:Phosphothreonine motif binding a subset of FHA domains that show a preference for a large aliphatic amino acid at the pT+3 position.; ELME000149:Sorting and internalisation signal found in the cytoplasmic juxta-membrane region of type I transmembrane proteins. Targets them from the Trans Golgi Network to the lysosomal-endosomal-melanosomal compartments. Interacts with adaptor protein (AP) complexes; ELME000197:Phosphopeptide motif which directly interacts with the BRCT (carboxy-terminal) domain of the Breast Cancer Gene BRCA1 with low affinity; ELME000202:(ST)Q motif which is phosphorylated by PIKK family members.)	Predicted conservation scores
Sinocyclocheilus_grahami_clock3_1	L886F	# Altered Effect (Pr = 0.27)
Sinocyclocheilus_grahami_clock3_1	L886F	# |---->Altered Motifs (ELME000052|ELME000149|ELME000197|ELME000202)
Sinocyclocheilus_grahami_clock3_1	L886F	# |---->Altered Structure_and_dynamics (Pr = 0.27)-------------------------------------------------------|
Sinocyclocheilus_grahami_clock3_1	L886F	# | |---->Altered Secondary_structure (Pr = 0.27) |
Sinocyclocheilus_grahami_clock3_1	L886F	# | | |
Sinocyclocheilus_grahami_clock3_1	L886F	# | |---->Altered Stability_and_conformational_flexibility (Pr = 0.17) |
Sinocyclocheilus_grahami_clock3_1	L886F	# | | |---->Altered Conformational_flexibility (Pr = 0.17) |
Sinocyclocheilus_grahami_clock3_1	L886F	# | | |
Sinocyclocheilus_grahami_clock3_1	L886F	# | |---->Altered Special_structural_signatures (Pr = 0.01) |
Sinocyclocheilus_grahami_clock3_1	L886F	# | |---->Altered Signal_peptide (Pr = 0.00) |
Sinocyclocheilus_grahami_clock3_1	L886F	# | | |
Sinocyclocheilus_grahami_clock3_1	L886F	# | |---->Altered Transmembrane_protein (Pr = 0.01) |
Sinocyclocheilus_grahami_clock3_1	L886F	# | |
Sinocyclocheilus_grahami_clock3_1	L886F	# |---->Altered Functional_residue (Pr = 0.26) |
Sinocyclocheilus_grahami_clock3_1	L886F	# |---->Altered Macromolecular_binding (Pr = 0.26) |
Sinocyclocheilus_grahami_clock3_1	L886F	# | |---->Altered Protein_binding (Pr = 0.26) |
Sinocyclocheilus_grahami_clock3_1	L886F	# | |---->Altered Disordered_interface (Pr = 0.26) |
Sinocyclocheilus_grahami_clock3_1	L886F	# | | |
Sinocyclocheilus_grahami_clock3_1	L886F	# | |---->Altered Ordered_interface (Pr = 0.04) |
Sinocyclocheilus_grahami_clock3_1	L886F	# | |
Sinocyclocheilus_grahami_clock3_1	L886F	# |---->Altered Metal_binding (Pr = 0.00)<---------------------------------------------------------|
Sinocyclocheilus_grahami_clock3_1	L886F	# |
Sinocyclocheilus_grahami_clock3_1	L886F	# |---->Altered PTM_site (Pr = 0.05)
Sinocyclocheilus_grahami_clock3_1	Q889S	0.054	Altered MoRF (Pr = 0.27 | P = 0.04)	Altered Motifs (ELME000085:Glycosaminoglycan attachment site; ELME000333:Motif that mediates binding to SUMO proteins non-covalently.; ELME000336:NEK2 phosphorylation motif with preferred Phe - Leu or Met in the -3 position to compensate for less favorable residues in the +1 and +2 position.)	Predicted conservation scores
Sinocyclocheilus_grahami_clock3_1	Q889S	# Altered Effect (Pr = 0.27)
Sinocyclocheilus_grahami_clock3_1	Q889S	# |---->Altered Motifs (ELME000085|ELME000333|ELME000336)
Sinocyclocheilus_grahami_clock3_1	Q889S	# |---->Altered Structure_and_dynamics (Pr = 0.27)-------------------------------------------------------|
Sinocyclocheilus_grahami_clock3_1	Q889S	# | |---->Altered Secondary_structure (Pr = 0.27) |
Sinocyclocheilus_grahami_clock3_1	Q889S	# | | |
Sinocyclocheilus_grahami_clock3_1	Q889S	# | |---->Altered Stability_and_conformational_flexibility (Pr = 0.13) |
Sinocyclocheilus_grahami_clock3_1	Q889S	# | | |---->Altered Conformational_flexibility (Pr = 0.13) |
Sinocyclocheilus_grahami_clock3_1	Q889S	# | | |
Sinocyclocheilus_grahami_clock3_1	Q889S	# | |---->Altered Special_structural_signatures (Pr = 0.01) |
Sinocyclocheilus_grahami_clock3_1	Q889S	# | |---->Altered Signal_peptide (Pr = 0.00) |
Sinocyclocheilus_grahami_clock3_1	Q889S	# | | |
Sinocyclocheilus_grahami_clock3_1	Q889S	# | |---->Altered Transmembrane_protein (Pr = 0.01) |
Sinocyclocheilus_grahami_clock3_1	Q889S	# | |
Sinocyclocheilus_grahami_clock3_1	Q889S	# |---->Altered Functional_residue (Pr = 0.27) |
Sinocyclocheilus_grahami_clock3_1	Q889S	# |---->Altered Macromolecular_binding (Pr = 0.27) |
Sinocyclocheilus_grahami_clock3_1	Q889S	# | |---->Altered Protein_binding (Pr = 0.27) |
Sinocyclocheilus_grahami_clock3_1	Q889S	# | |---->Altered Disordered_interface (Pr = 0.27) |
Sinocyclocheilus_grahami_clock3_1	Q889S	# | | |---->Altered MoRF (Pr = 0.27 | P = 0.04) |
Sinocyclocheilus_grahami_clock3_1	Q889S	# | | |
Sinocyclocheilus_grahami_clock3_1	Q889S	# | |---->Altered Ordered_interface (Pr = 0.04) |
Sinocyclocheilus_grahami_clock3_1	Q889S	# | |
Sinocyclocheilus_grahami_clock3_1	Q889S	# |---->Altered Metal_binding (Pr = 0.00)<---------------------------------------------------------|
Sinocyclocheilus_grahami_clock3_1	Q889S	# |
Sinocyclocheilus_grahami_clock3_1	Q889S	# |---->Altered PTM_site (Pr = 0.04)
Sinocyclocheilus_grahami_clock3_1	A890L	0.257	Altered MoRF (Pr = 0.29 | P = 0.03)	Altered Motifs (None)	Predicted conservation scores
Sinocyclocheilus_grahami_clock3_1	A890L	# Altered Effect (Pr = 0.29)
Sinocyclocheilus_grahami_clock3_1	A890L	# |---->Altered Motifs (None)
Sinocyclocheilus_grahami_clock3_1	A890L	# |---->Altered Structure_and_dynamics (Pr = 0.25)-------------------------------------------------------|
Sinocyclocheilus_grahami_clock3_1	A890L	# | |---->Altered Secondary_structure (Pr = 0.25) |
Sinocyclocheilus_grahami_clock3_1	A890L	# | | |
Sinocyclocheilus_grahami_clock3_1	A890L	# | |---->Altered Stability_and_conformational_flexibility (Pr = 0.10) |
Sinocyclocheilus_grahami_clock3_1	A890L	# | | |---->Altered Conformational_flexibility (Pr = 0.10) |
Sinocyclocheilus_grahami_clock3_1	A890L	# | | |
Sinocyclocheilus_grahami_clock3_1	A890L	# | |---->Altered Special_structural_signatures (Pr = 0.01) |
Sinocyclocheilus_grahami_clock3_1	A890L	# | |---->Altered Signal_peptide (Pr = 0.00) |
Sinocyclocheilus_grahami_clock3_1	A890L	# | | |
Sinocyclocheilus_grahami_clock3_1	A890L	# | |---->Altered Transmembrane_protein (Pr = 0.01) |
Sinocyclocheilus_grahami_clock3_1	A890L	# | |
Sinocyclocheilus_grahami_clock3_1	A890L	# |---->Altered Functional_residue (Pr = 0.29) |
Sinocyclocheilus_grahami_clock3_1	A890L	# |---->Altered Macromolecular_binding (Pr = 0.29) |
Sinocyclocheilus_grahami_clock3_1	A890L	# | |---->Altered Protein_binding (Pr = 0.29) |
Sinocyclocheilus_grahami_clock3_1	A890L	# | |---->Altered Disordered_interface (Pr = 0.29) |
Sinocyclocheilus_grahami_clock3_1	A890L	# | | |---->Altered MoRF (Pr = 0.29 | P = 0.03) |
Sinocyclocheilus_grahami_clock3_1	A890L	# | | |
Sinocyclocheilus_grahami_clock3_1	A890L	# | |---->Altered Ordered_interface (Pr = 0.04) |
Sinocyclocheilus_grahami_clock3_1	A890L	# | |
Sinocyclocheilus_grahami_clock3_1	A890L	# |---->Altered Metal_binding (Pr = 0.00)<---------------------------------------------------------|
Sinocyclocheilus_grahami_clock3_1	A890L	# |
Sinocyclocheilus_grahami_clock3_1	A890L	# |---->Altered PTM_site (Pr = 0.01)
Sinocyclocheilus_grahami_clock3_1	F893L	0.227	Altered MoRF (Pr = 0.27 | P = 0.04); Loss of Pyrrolidone_carboxylic_acid at Q898 (Pr = 0.05 | P = 0.03)	Altered Motifs (None)	Predicted conservation scores
Sinocyclocheilus_grahami_clock3_1	F893L	# Altered Effect (Pr = 0.27)
Sinocyclocheilus_grahami_clock3_1	F893L	# |---->Altered Motifs (None)
Sinocyclocheilus_grahami_clock3_1	F893L	# |---->Altered Structure_and_dynamics (Pr = 0.25)-------------------------------------------------------|
Sinocyclocheilus_grahami_clock3_1	F893L	# | |---->Altered Secondary_structure (Pr = 0.25) |
Sinocyclocheilus_grahami_clock3_1	F893L	# | | |
Sinocyclocheilus_grahami_clock3_1	F893L	# | |---->Altered Stability_and_conformational_flexibility (Pr = 0.16) |
Sinocyclocheilus_grahami_clock3_1	F893L	# | | |---->Altered Conformational_flexibility (Pr = 0.16) |
Sinocyclocheilus_grahami_clock3_1	F893L	# | | |
Sinocyclocheilus_grahami_clock3_1	F893L	# | |---->Altered Special_structural_signatures (Pr = 0.02) |
Sinocyclocheilus_grahami_clock3_1	F893L	# | |---->Altered Signal_peptide (Pr = 0.00) |
Sinocyclocheilus_grahami_clock3_1	F893L	# | | |
Sinocyclocheilus_grahami_clock3_1	F893L	# | |---->Altered Transmembrane_protein (Pr = 0.02) |
Sinocyclocheilus_grahami_clock3_1	F893L	# | |
Sinocyclocheilus_grahami_clock3_1	F893L	# |---->Altered Functional_residue (Pr = 0.27) |
Sinocyclocheilus_grahami_clock3_1	F893L	# |---->Altered Macromolecular_binding (Pr = 0.27) |
Sinocyclocheilus_grahami_clock3_1	F893L	# | |---->Altered Protein_binding (Pr = 0.27) |
Sinocyclocheilus_grahami_clock3_1	F893L	# | |---->Altered Disordered_interface (Pr = 0.27) |
Sinocyclocheilus_grahami_clock3_1	F893L	# | | |---->Altered MoRF (Pr = 0.27 | P = 0.04) |
Sinocyclocheilus_grahami_clock3_1	F893L	# | | |
Sinocyclocheilus_grahami_clock3_1	F893L	# | |---->Altered Ordered_interface (Pr = 0.04) |
Sinocyclocheilus_grahami_clock3_1	F893L	# | |
Sinocyclocheilus_grahami_clock3_1	F893L	# |---->Altered Metal_binding (Pr = 0.00)<---------------------------------------------------------|
Sinocyclocheilus_grahami_clock3_1	F893L	# |
Sinocyclocheilus_grahami_clock3_1	F893L	# |---->Altered PTM_site (Pr = 0.05)
Sinocyclocheilus_grahami_clock3_1	F893L	# |---->Loss of Pyrrolidone_carboxylic_acid at Q898 (Pr = 0.05 | P = 0.03)
Sinocyclocheilus_grahami_clock3_1	P894R	0.276	Altered MoRF (Pr = 0.29 | P = 0.03); Gain of Helix (Pr = 0.28 | P = 0.02); Loss of Pyrrolidone_carboxylic_acid at Q899 (Pr = 0.05 | P = 0.03)	Altered Motifs (None)	Predicted conservation scores
Sinocyclocheilus_grahami_clock3_1	P894R	# Altered Effect (Pr = 0.29)
Sinocyclocheilus_grahami_clock3_1	P894R	# |---->Altered Motifs (None)
Sinocyclocheilus_grahami_clock3_1	P894R	# |---->Altered Structure_and_dynamics (Pr = 0.28)-------------------------------------------------------|
Sinocyclocheilus_grahami_clock3_1	P894R	# | |---->Altered Secondary_structure (Pr = 0.28) |
Sinocyclocheilus_grahami_clock3_1	P894R	# | | |---->Gain of Helix (Pr = 0.28 | P = 0.02) |
Sinocyclocheilus_grahami_clock3_1	P894R	# | | |
Sinocyclocheilus_grahami_clock3_1	P894R	# | |---->Altered Stability_and_conformational_flexibility (Pr = 0.16) |
Sinocyclocheilus_grahami_clock3_1	P894R	# | | |---->Altered Conformational_flexibility (Pr = 0.16) |
Sinocyclocheilus_grahami_clock3_1	P894R	# | | |
Sinocyclocheilus_grahami_clock3_1	P894R	# | |---->Altered Special_structural_signatures (Pr = 0.02) |
Sinocyclocheilus_grahami_clock3_1	P894R	# | |---->Altered Signal_peptide (Pr = 0.00) |
Sinocyclocheilus_grahami_clock3_1	P894R	# | | |
Sinocyclocheilus_grahami_clock3_1	P894R	# | |---->Altered Transmembrane_protein (Pr = 0.02) |
Sinocyclocheilus_grahami_clock3_1	P894R	# | |
Sinocyclocheilus_grahami_clock3_1	P894R	# |---->Altered Functional_residue (Pr = 0.29) |
Sinocyclocheilus_grahami_clock3_1	P894R	# |---->Altered Macromolecular_binding (Pr = 0.29) |
Sinocyclocheilus_grahami_clock3_1	P894R	# | |---->Altered Protein_binding (Pr = 0.29) |
Sinocyclocheilus_grahami_clock3_1	P894R	# | |---->Altered Disordered_interface (Pr = 0.29) |
Sinocyclocheilus_grahami_clock3_1	P894R	# | | |---->Altered MoRF (Pr = 0.29 | P = 0.03) |
Sinocyclocheilus_grahami_clock3_1	P894R	# | | |
Sinocyclocheilus_grahami_clock3_1	P894R	# | |---->Altered Ordered_interface (Pr = 0.05) |
Sinocyclocheilus_grahami_clock3_1	P894R	# | |
Sinocyclocheilus_grahami_clock3_1	P894R	# |---->Altered Metal_binding (Pr = 0.00)<---------------------------------------------------------|
Sinocyclocheilus_grahami_clock3_1	P894R	# |
Sinocyclocheilus_grahami_clock3_1	P894R	# |---->Altered PTM_site (Pr = 0.14)
Sinocyclocheilus_grahami_clock3_1	P894R	# |---->Loss of Pyrrolidone_carboxylic_acid at Q899 (Pr = 0.05 | P = 0.03)
Sinocyclocheilus_grahami_clock3_1	I895T	0.203	Altered MoRF (Pr = 0.32 | P = 0.01); Gain of O-linked_glycosylation at I895 (Pr = 0.22 | P = 0.01); Gain of Pyrrolidone_carboxylic_acid at Q898 (Pr = 0.06 | P = 0.02)	Altered Motifs (None)	Predicted conservation scores
Sinocyclocheilus_grahami_clock3_1	I895T	# Altered Effect (Pr = 0.32)
Sinocyclocheilus_grahami_clock3_1	I895T	# |---->Altered Motifs (None)
Sinocyclocheilus_grahami_clock3_1	I895T	# |---->Altered Structure_and_dynamics (Pr = 0.24)-------------------------------------------------------|
Sinocyclocheilus_grahami_clock3_1	I895T	# | |---->Altered Secondary_structure (Pr = 0.24) |
Sinocyclocheilus_grahami_clock3_1	I895T	# | | |
Sinocyclocheilus_grahami_clock3_1	I895T	# | |---->Altered Stability_and_conformational_flexibility (Pr = 0.19) |
Sinocyclocheilus_grahami_clock3_1	I895T	# | | |---->Altered Conformational_flexibility (Pr = 0.19) |
Sinocyclocheilus_grahami_clock3_1	I895T	# | | |
Sinocyclocheilus_grahami_clock3_1	I895T	# | |---->Altered Special_structural_signatures (Pr = 0.03) |
Sinocyclocheilus_grahami_clock3_1	I895T	# | |---->Altered Signal_peptide (Pr = 0.00) |
Sinocyclocheilus_grahami_clock3_1	I895T	# | | |
Sinocyclocheilus_grahami_clock3_1	I895T	# | |---->Altered Transmembrane_protein (Pr = 0.03) |
Sinocyclocheilus_grahami_clock3_1	I895T	# | |
Sinocyclocheilus_grahami_clock3_1	I895T	# |---->Altered Functional_residue (Pr = 0.32) |
Sinocyclocheilus_grahami_clock3_1	I895T	# |---->Altered Macromolecular_binding (Pr = 0.32) |
Sinocyclocheilus_grahami_clock3_1	I895T	# | |---->Altered Protein_binding (Pr = 0.32) |
Sinocyclocheilus_grahami_clock3_1	I895T	# | |---->Altered Disordered_interface (Pr = 0.32) |
Sinocyclocheilus_grahami_clock3_1	I895T	# | | |---->Altered MoRF (Pr = 0.32 | P = 0.01) |
Sinocyclocheilus_grahami_clock3_1	I895T	# | | |
Sinocyclocheilus_grahami_clock3_1	I895T	# | |---->Altered Ordered_interface (Pr = 0.04) |
Sinocyclocheilus_grahami_clock3_1	I895T	# | |
Sinocyclocheilus_grahami_clock3_1	I895T	# |---->Altered Metal_binding (Pr = 0.00)<---------------------------------------------------------|
Sinocyclocheilus_grahami_clock3_1	I895T	# |
Sinocyclocheilus_grahami_clock3_1	I895T	# |---->Altered PTM_site (Pr = 0.22)
Sinocyclocheilus_grahami_clock3_1	I895T	# |---->Gain of O-linked_glycosylation at I895 (Pr = 0.22 | P = 0.01)
Sinocyclocheilus_grahami_clock3_1	I895T	# |---->Gain of Pyrrolidone_carboxylic_acid at Q898 (Pr = 0.06 | P = 0.02)
Sinocyclocheilus_grahami_clock3_1	Q897M	0.287	Altered MoRF (Pr = 0.27 | P = 0.05); Loss of O-linked_glycosylation at T901 (Pr = 0.26 | P = 0.01); Loss of Pyrrolidone_carboxylic_acid at Q897 (Pr = 0.06 | P = 0.03)	Altered Motifs (None)	Predicted conservation scores
Sinocyclocheilus_grahami_clock3_1	Q897M	# Altered Effect (Pr = 0.27)
Sinocyclocheilus_grahami_clock3_1	Q897M	# |---->Altered Motifs (None)
Sinocyclocheilus_grahami_clock3_1	Q897M	# |---->Altered Structure_and_dynamics (Pr = 0.25)-------------------------------------------------------|
Sinocyclocheilus_grahami_clock3_1	Q897M	# | |---->Altered Secondary_structure (Pr = 0.25) |
Sinocyclocheilus_grahami_clock3_1	Q897M	# | | |
Sinocyclocheilus_grahami_clock3_1	Q897M	# | |---->Altered Stability_and_conformational_flexibility (Pr = 0.18) |
Sinocyclocheilus_grahami_clock3_1	Q897M	# | | |---->Altered Conformational_flexibility (Pr = 0.18) |
Sinocyclocheilus_grahami_clock3_1	Q897M	# | | |
Sinocyclocheilus_grahami_clock3_1	Q897M	# | |---->Altered Special_structural_signatures (Pr = 0.02) |
Sinocyclocheilus_grahami_clock3_1	Q897M	# | |---->Altered Signal_peptide (Pr = 0.00) |
Sinocyclocheilus_grahami_clock3_1	Q897M	# | | |
Sinocyclocheilus_grahami_clock3_1	Q897M	# | |---->Altered Transmembrane_protein (Pr = 0.02) |
Sinocyclocheilus_grahami_clock3_1	Q897M	# | |
Sinocyclocheilus_grahami_clock3_1	Q897M	# |---->Altered Functional_residue (Pr = 0.27) |
Sinocyclocheilus_grahami_clock3_1	Q897M	# |---->Altered Macromolecular_binding (Pr = 0.27) |
Sinocyclocheilus_grahami_clock3_1	Q897M	# | |---->Altered Protein_binding (Pr = 0.27) |
Sinocyclocheilus_grahami_clock3_1	Q897M	# | |---->Altered Disordered_interface (Pr = 0.27) |
Sinocyclocheilus_grahami_clock3_1	Q897M	# | | |---->Altered MoRF (Pr = 0.27 | P = 0.05) |
Sinocyclocheilus_grahami_clock3_1	Q897M	# | | |
Sinocyclocheilus_grahami_clock3_1	Q897M	# | |---->Altered Ordered_interface (Pr = 0.04) |
Sinocyclocheilus_grahami_clock3_1	Q897M	# | |
Sinocyclocheilus_grahami_clock3_1	Q897M	# |---->Altered Metal_binding (Pr = 0.00)<---------------------------------------------------------|
Sinocyclocheilus_grahami_clock3_1	Q897M	# |
Sinocyclocheilus_grahami_clock3_1	Q897M	# |---->Altered PTM_site (Pr = 0.26)
Sinocyclocheilus_grahami_clock3_1	Q897M	# |---->Loss of O-linked_glycosylation at T901 (Pr = 0.26 | P = 0.01)
Sinocyclocheilus_grahami_clock3_1	Q897M	# |---->Loss of Pyrrolidone_carboxylic_acid at Q897 (Pr = 0.06 | P = 0.03)
Sinocyclocheilus_grahami_clock3_1	Q898I	0.381	Altered MoRF (Pr = 0.35 | P = 0.01); Gain of O-linked_glycosylation at T901 (Pr = 0.28 | P = 6.4e-03); Gain of Pyrrolidone_carboxylic_acid at Q899 (Pr = 0.06 | P = 0.03)	Altered Motifs (ELME000053:GSK3 phosphorylation recognition site)	Predicted conservation scores
Sinocyclocheilus_grahami_clock3_1	Q898I	# Altered Effect (Pr = 0.35)
Sinocyclocheilus_grahami_clock3_1	Q898I	# |---->Altered Motifs (ELME000053)
Sinocyclocheilus_grahami_clock3_1	Q898I	# |---->Altered Structure_and_dynamics (Pr = 0.25)-------------------------------------------------------|
Sinocyclocheilus_grahami_clock3_1	Q898I	# | |---->Altered Secondary_structure (Pr = 0.25) |
Sinocyclocheilus_grahami_clock3_1	Q898I	# | | |
Sinocyclocheilus_grahami_clock3_1	Q898I	# | |---->Altered Stability_and_conformational_flexibility (Pr = 0.19) |
Sinocyclocheilus_grahami_clock3_1	Q898I	# | | |---->Altered Conformational_flexibility (Pr = 0.19) |
Sinocyclocheilus_grahami_clock3_1	Q898I	# | | |
Sinocyclocheilus_grahami_clock3_1	Q898I	# | |---->Altered Special_structural_signatures (Pr = 0.02) |
Sinocyclocheilus_grahami_clock3_1	Q898I	# | |---->Altered Signal_peptide (Pr = 0.00) |
Sinocyclocheilus_grahami_clock3_1	Q898I	# | | |
Sinocyclocheilus_grahami_clock3_1	Q898I	# | |---->Altered Transmembrane_protein (Pr = 0.02) |
Sinocyclocheilus_grahami_clock3_1	Q898I	# | |
Sinocyclocheilus_grahami_clock3_1	Q898I	# |---->Altered Functional_residue (Pr = 0.35) |
Sinocyclocheilus_grahami_clock3_1	Q898I	# |---->Altered Macromolecular_binding (Pr = 0.35) |
Sinocyclocheilus_grahami_clock3_1	Q898I	# | |---->Altered Protein_binding (Pr = 0.35) |
Sinocyclocheilus_grahami_clock3_1	Q898I	# | |---->Altered Disordered_interface (Pr = 0.35) |
Sinocyclocheilus_grahami_clock3_1	Q898I	# | | |---->Altered MoRF (Pr = 0.35 | P = 0.01) |
Sinocyclocheilus_grahami_clock3_1	Q898I	# | | |
Sinocyclocheilus_grahami_clock3_1	Q898I	# | |---->Altered Ordered_interface (Pr = 0.05) |
Sinocyclocheilus_grahami_clock3_1	Q898I	# | |
Sinocyclocheilus_grahami_clock3_1	Q898I	# |---->Altered Metal_binding (Pr = 0.00)<---------------------------------------------------------|
Sinocyclocheilus_grahami_clock3_1	Q898I	# |
Sinocyclocheilus_grahami_clock3_1	Q898I	# |---->Altered PTM_site (Pr = 0.28)
Sinocyclocheilus_grahami_clock3_1	Q898I	# |---->Gain of O-linked_glycosylation at T901 (Pr = 0.28 | P = 6.4e-03)
Sinocyclocheilus_grahami_clock3_1	Q898I	# |---->Gain of Pyrrolidone_carboxylic_acid at Q899 (Pr = 0.06 | P = 0.03)
Sinocyclocheilus_grahami_cry1a_2	E164K	0.224	Gain of Relative_solvent_accessibility (Pr = 0.26 | P = 0.03); Gain of SUMOylation at E164 (Pr = 0.23 | P = 0.02)	Altered Motifs (ELME000053:GSK3 phosphorylation recognition site; ELME000064:CK2 phosphorylation site; ELME000136:The Class IV WW domain interaction motif is recognised primarily by the Pin1 phosphorylation-dependent prolyl isomerase.; ELME000155:This is the motif recognized by those SH3 domains with a non-canonical class I recognition specificity; ELME000159:Proline-Directed Kinase (e.g. MAPK) phosphorylation site in higher eukaryotes.; ELME000220:Phosphothreonine motif binding a subset of FHA domains that have a preference for an acidic amino acid at the pT+3 position.; ELME000289:The TPxxS phospho-dependent degron binds the FBW7 F box proteins of the SCF (Skp1_Cullin-Fbox) complex.; ELME000358:Phospho-dependent motif that mediates docking of CDK substrates and regulators to cyclin-CDK-bound Cks1.)	Predicted conservation scores
Sinocyclocheilus_grahami_cry1a_2	E164K	# Altered Effect (Pr = 0.26)
Sinocyclocheilus_grahami_cry1a_2	E164K	# |---->Altered Motifs (ELME000053|ELME000064|ELME000136|ELME000155|ELME000159|ELME000220|ELME000289|ELME000358)
Sinocyclocheilus_grahami_cry1a_2	E164K	# |---->Altered Structure_and_dynamics (Pr = 0.26)-------------------------------------------------------|
Sinocyclocheilus_grahami_cry1a_2	E164K	# | |---->Gain of Relative_solvent_accessibility (Pr = 0.26 | P = 0.03) |
Sinocyclocheilus_grahami_cry1a_2	E164K	# | |---->Altered Secondary_structure (Pr = 0.23) |
Sinocyclocheilus_grahami_cry1a_2	E164K	# | | |
Sinocyclocheilus_grahami_cry1a_2	E164K	# | |---->Altered Stability_and_conformational_flexibility (Pr = 0.21) |
Sinocyclocheilus_grahami_cry1a_2	E164K	# | | |---->Altered Conformational_flexibility (Pr = 0.21) |
Sinocyclocheilus_grahami_cry1a_2	E164K	# | | |
Sinocyclocheilus_grahami_cry1a_2	E164K	# | |---->Altered Special_structural_signatures (Pr = 0.04) |
Sinocyclocheilus_grahami_cry1a_2	E164K	# | |---->Altered Signal_peptide (Pr = 0.00) |
Sinocyclocheilus_grahami_cry1a_2	E164K	# | | |
Sinocyclocheilus_grahami_cry1a_2	E164K	# | |---->Altered Transmembrane_protein (Pr = 0.04) |
Sinocyclocheilus_grahami_cry1a_2	E164K	# | |
Sinocyclocheilus_grahami_cry1a_2	E164K	# |---->Altered Functional_residue (Pr = 0.23) |
Sinocyclocheilus_grahami_cry1a_2	E164K	# |---->Altered Macromolecular_binding (Pr = 0.07) |
Sinocyclocheilus_grahami_cry1a_2	E164K	# | |---->Altered Protein_binding (Pr = 0.07) |
Sinocyclocheilus_grahami_cry1a_2	E164K	# | |---->Altered Disordered_interface (Pr = 0.07) |
Sinocyclocheilus_grahami_cry1a_2	E164K	# | | |
Sinocyclocheilus_grahami_cry1a_2	E164K	# | |---->Altered Ordered_interface (Pr = 0.07) |
Sinocyclocheilus_grahami_cry1a_2	E164K	# | |
Sinocyclocheilus_grahami_cry1a_2	E164K	# |---->Altered Metal_binding (Pr = 0.07)<---------------------------------------------------------|
Sinocyclocheilus_grahami_cry1a_2	E164K	# |
Sinocyclocheilus_grahami_cry1a_2	E164K	# |---->Altered PTM_site (Pr = 0.23)
Sinocyclocheilus_grahami_cry1a_2	E164K	# |---->Gain of SUMOylation at E164 (Pr = 0.23 | P = 0.02)
Sinocyclocheilus_grahami_cry1a_2	P181L	0.287	Loss of Intrinsic_disorder (Pr = 0.39 | P = 0.03); Altered Cytoplasmic_loop (Pr = 0.09 | P = 0.05)	Altered Motifs (ELME000052:Phosphothreonine motif binding a subset of FHA domains that show a preference for a large aliphatic amino acid at the pT+3 position.; ELME000053:GSK3 phosphorylation recognition site; ELME000136:The Class IV WW domain interaction motif is recognised primarily by the Pin1 phosphorylation-dependent prolyl isomerase.; ELME000159:Proline-Directed Kinase (e.g. MAPK) phosphorylation site in higher eukaryotes.; ELME000292:The TPxxE phospho-dependent degron binds the FBW7 F box proteins of the SCF (Skp1_Cullin-Fbox) complex.)	Predicted conservation scores
Sinocyclocheilus_grahami_cry1a_2	P181L	# Altered Effect (Pr = 0.39)
Sinocyclocheilus_grahami_cry1a_2	P181L	# |---->Altered Motifs (ELME000052|ELME000053|ELME000136|ELME000159|ELME000292)
Sinocyclocheilus_grahami_cry1a_2	P181L	# |---->Altered Structure_and_dynamics (Pr = 0.39)-------------------------------------------------------|
Sinocyclocheilus_grahami_cry1a_2	P181L	# | |---->Altered Secondary_structure (Pr = 0.26) |
Sinocyclocheilus_grahami_cry1a_2	P181L	# | | |
Sinocyclocheilus_grahami_cry1a_2	P181L	# | |---->Altered Stability_and_conformational_flexibility (Pr = 0.39) |
Sinocyclocheilus_grahami_cry1a_2	P181L	# | | |---->Altered Conformational_flexibility (Pr = 0.39) |
Sinocyclocheilus_grahami_cry1a_2	P181L	# | | |---->Loss of Intrinsic_disorder (Pr = 0.39 | P = 0.03) |
Sinocyclocheilus_grahami_cry1a_2	P181L	# | | |
Sinocyclocheilus_grahami_cry1a_2	P181L	# | |---->Altered Special_structural_signatures (Pr = 0.09) |
Sinocyclocheilus_grahami_cry1a_2	P181L	# | |---->Altered Signal_peptide (Pr = 0.00) |
Sinocyclocheilus_grahami_cry1a_2	P181L	# | | |
Sinocyclocheilus_grahami_cry1a_2	P181L	# | |---->Altered Transmembrane_protein (Pr = 0.09) |
Sinocyclocheilus_grahami_cry1a_2	P181L	# | |---->Altered Non-cytoplasmic_loop (Pr = 0.09 | P = 0.05) |
Sinocyclocheilus_grahami_cry1a_2	P181L	# | |
Sinocyclocheilus_grahami_cry1a_2	P181L	# |---->Altered Functional_residue (Pr = 0.15) |
Sinocyclocheilus_grahami_cry1a_2	P181L	# |---->Altered Macromolecular_binding (Pr = 0.02) |
Sinocyclocheilus_grahami_cry1a_2	P181L	# | |---->Altered Protein_binding (Pr = 0.02) |
Sinocyclocheilus_grahami_cry1a_2	P181L	# | |---->Altered Disordered_interface (Pr = 0.02) |
Sinocyclocheilus_grahami_cry1a_2	P181L	# | | |
Sinocyclocheilus_grahami_cry1a_2	P181L	# | |---->Altered Ordered_interface (Pr = 0.01) |
Sinocyclocheilus_grahami_cry1a_2	P181L	# | |
Sinocyclocheilus_grahami_cry1a_2	P181L	# |---->Altered Metal_binding (Pr = 0.07)<---------------------------------------------------------|
Sinocyclocheilus_grahami_cry1a_2	P181L	# |
Sinocyclocheilus_grahami_cry1a_2	P181L	# |---->Altered PTM_site (Pr = 0.15)
Sinocyclocheilus_grahami_cry1a_2	V182I	0.035		Altered Motifs (ELME000052:Phosphothreonine motif binding a subset of FHA domains that show a preference for a large aliphatic amino acid at the pT+3 position.; ELME000053:GSK3 phosphorylation recognition site; ELME000136:The Class IV WW domain interaction motif is recognised primarily by the Pin1 phosphorylation-dependent prolyl isomerase.; ELME000159:Proline-Directed Kinase (e.g. MAPK) phosphorylation site in higher eukaryotes.; ELME000292:The TPxxE phospho-dependent degron binds the FBW7 F box proteins of the SCF (Skp1_Cullin-Fbox) complex.)	Predicted conservation scores
Sinocyclocheilus_grahami_cry1a_2	V182I	# Altered Effect (Pr = 0.31)
Sinocyclocheilus_grahami_cry1a_2	V182I	# |---->Altered Motifs (ELME000052|ELME000053|ELME000136|ELME000159|ELME000292)
Sinocyclocheilus_grahami_cry1a_2	V182I	# |---->Altered Structure_and_dynamics (Pr = 0.31)-------------------------------------------------------|
Sinocyclocheilus_grahami_cry1a_2	V182I	# | |---->Altered Secondary_structure (Pr = 0.23) |
Sinocyclocheilus_grahami_cry1a_2	V182I	# | | |
Sinocyclocheilus_grahami_cry1a_2	V182I	# | |---->Altered Stability_and_conformational_flexibility (Pr = 0.31) |
Sinocyclocheilus_grahami_cry1a_2	V182I	# | | |---->Altered Conformational_flexibility (Pr = 0.31) |
Sinocyclocheilus_grahami_cry1a_2	V182I	# | | |
Sinocyclocheilus_grahami_cry1a_2	V182I	# | |---->Altered Special_structural_signatures (Pr = 0.08) |
Sinocyclocheilus_grahami_cry1a_2	V182I	# | |---->Altered Signal_peptide (Pr = 0.00) |
Sinocyclocheilus_grahami_cry1a_2	V182I	# | | |
Sinocyclocheilus_grahami_cry1a_2	V182I	# | |---->Altered Transmembrane_protein (Pr = 0.08) |
Sinocyclocheilus_grahami_cry1a_2	V182I	# | |
Sinocyclocheilus_grahami_cry1a_2	V182I	# |---->Altered Functional_residue (Pr = 0.14) |
Sinocyclocheilus_grahami_cry1a_2	V182I	# |---->Altered Macromolecular_binding (Pr = 0.03) |
Sinocyclocheilus_grahami_cry1a_2	V182I	# | |---->Altered Protein_binding (Pr = 0.03) |
Sinocyclocheilus_grahami_cry1a_2	V182I	# | |---->Altered Disordered_interface (Pr = 0.03) |
Sinocyclocheilus_grahami_cry1a_2	V182I	# | | |
Sinocyclocheilus_grahami_cry1a_2	V182I	# | |---->Altered Ordered_interface (Pr = 0.01) |
Sinocyclocheilus_grahami_cry1a_2	V182I	# | |
Sinocyclocheilus_grahami_cry1a_2	V182I	# |---->Altered Metal_binding (Pr = 0.08)<---------------------------------------------------------|
Sinocyclocheilus_grahami_cry1a_2	V182I	# |
Sinocyclocheilus_grahami_cry1a_2	V182I	# |---->Altered PTM_site (Pr = 0.14)
Sinocyclocheilus_grahami_cry1a_2	D446E	0.151	Loss of Relative_solvent_accessibility (Pr = 0.29 | P = 0.01); Loss of Sodium_binding at D446 (Pr = 0.19 | P = 0.04); Altered DNA_binding (Pr = 0.15 | P = 0.05); Loss of Potassium_binding at D446 (Pr = 0.11 | P = 0.04)	Altered Motifs (ELME000182:STAT5 Src Homology 2 (SH2) domain binding motif.; ELME000190:DPF/W motif binds alpha and beta subunits of AP2 adaptor complex.)	Predicted conservation scores
Sinocyclocheilus_grahami_cry1a_2	D446E	# Altered Effect (Pr = 0.29)
Sinocyclocheilus_grahami_cry1a_2	D446E	# |---->Altered Motifs (ELME000182|ELME000190)
Sinocyclocheilus_grahami_cry1a_2	D446E	# |---->Altered Structure_and_dynamics (Pr = 0.29)-------------------------------------------------------|
Sinocyclocheilus_grahami_cry1a_2	D446E	# | |---->Loss of Relative_solvent_accessibility (Pr = 0.29 | P = 0.01) |
Sinocyclocheilus_grahami_cry1a_2	D446E	# | |---->Altered Secondary_structure (Pr = 0.25) |
Sinocyclocheilus_grahami_cry1a_2	D446E	# | | |
Sinocyclocheilus_grahami_cry1a_2	D446E	# | |---->Altered Stability_and_conformational_flexibility (Pr = 0.16) |
Sinocyclocheilus_grahami_cry1a_2	D446E	# | | |---->Altered Conformational_flexibility (Pr = 0.16) |
Sinocyclocheilus_grahami_cry1a_2	D446E	# | | |
Sinocyclocheilus_grahami_cry1a_2	D446E	# | |---->Altered Special_structural_signatures (Pr = 0.12) |
Sinocyclocheilus_grahami_cry1a_2	D446E	# | |---->Altered Signal_peptide (Pr = 0.00) |
Sinocyclocheilus_grahami_cry1a_2	D446E	# | | |
Sinocyclocheilus_grahami_cry1a_2	D446E	# | |---->Altered Transmembrane_protein (Pr = 0.12) |
Sinocyclocheilus_grahami_cry1a_2	D446E	# | |
Sinocyclocheilus_grahami_cry1a_2	D446E	# |---->Altered Functional_residue (Pr = 0.25) |
Sinocyclocheilus_grahami_cry1a_2	D446E	# |---->Altered Macromolecular_binding (Pr = 0.25) |
Sinocyclocheilus_grahami_cry1a_2	D446E	# | |---->Altered DNA_binding (Pr = 0.15 | P = 0.05) |
Sinocyclocheilus_grahami_cry1a_2	D446E	# | |---->Altered Protein_binding (Pr = 0.25) |
Sinocyclocheilus_grahami_cry1a_2	D446E	# | |---->Altered Disordered_interface (Pr = 0.08) |
Sinocyclocheilus_grahami_cry1a_2	D446E	# | | |
Sinocyclocheilus_grahami_cry1a_2	D446E	# | |---->Altered Ordered_interface (Pr = 0.25) |
Sinocyclocheilus_grahami_cry1a_2	D446E	# | |
Sinocyclocheilus_grahami_cry1a_2	D446E	# |---->Altered Metal_binding (Pr = 0.19)<---------------------------------------------------------|
Sinocyclocheilus_grahami_cry1a_2	D446E	# | |---->Loss of Potassium_binding at D446 (Pr = 0.11 | P = 0.04)
Sinocyclocheilus_grahami_cry1a_2	D446E	# | |---->Loss of Sodium_binding at D446 (Pr = 0.19 | P = 0.04)
Sinocyclocheilus_grahami_cry1a_2	D446E	# |
Sinocyclocheilus_grahami_cry1a_2	D446E	# |---->Altered PTM_site (Pr = 0.18)
Sinocyclocheilus_grahami_cry1a_2	P508T	0.155	Loss of B-factor (Pr = 0.29 | P = 0.01); Gain of GPI-anchor_amidation at N513 (Pr = 0.02 | P = 0.01)	Altered Motifs (ELME000155:This is the motif recognized by those SH3 domains with a non-canonical class I recognition specificity)	Predicted conservation scores
Sinocyclocheilus_grahami_cry1a_2	P508T	# Altered Effect (Pr = 0.32)
Sinocyclocheilus_grahami_cry1a_2	P508T	# |---->Altered Motifs (ELME000155)
Sinocyclocheilus_grahami_cry1a_2	P508T	# |---->Altered Structure_and_dynamics (Pr = 0.32)-------------------------------------------------------|
Sinocyclocheilus_grahami_cry1a_2	P508T	# | |---->Altered Secondary_structure (Pr = 0.26) |
Sinocyclocheilus_grahami_cry1a_2	P508T	# | | |
Sinocyclocheilus_grahami_cry1a_2	P508T	# | |---->Altered Stability_and_conformational_flexibility (Pr = 0.32) |
Sinocyclocheilus_grahami_cry1a_2	P508T	# | | |---->Altered Conformational_flexibility (Pr = 0.32) |
Sinocyclocheilus_grahami_cry1a_2	P508T	# | | |---->Loss of B-factor (Pr = 0.29 | P = 0.01) |
Sinocyclocheilus_grahami_cry1a_2	P508T	# | | |
Sinocyclocheilus_grahami_cry1a_2	P508T	# | |---->Altered Special_structural_signatures (Pr = 0.09) |
Sinocyclocheilus_grahami_cry1a_2	P508T	# | |---->Altered Signal_peptide (Pr = 0.00) |
Sinocyclocheilus_grahami_cry1a_2	P508T	# | | |
Sinocyclocheilus_grahami_cry1a_2	P508T	# | |---->Altered Transmembrane_protein (Pr = 0.09) |
Sinocyclocheilus_grahami_cry1a_2	P508T	# | |
Sinocyclocheilus_grahami_cry1a_2	P508T	# |---->Altered Functional_residue (Pr = 0.15) |
Sinocyclocheilus_grahami_cry1a_2	P508T	# |---->Altered Macromolecular_binding (Pr = 0.15) |
Sinocyclocheilus_grahami_cry1a_2	P508T	# | |---->Altered Protein_binding (Pr = 0.15) |
Sinocyclocheilus_grahami_cry1a_2	P508T	# | |---->Altered Disordered_interface (Pr = 0.15) |
Sinocyclocheilus_grahami_cry1a_2	P508T	# | | |
Sinocyclocheilus_grahami_cry1a_2	P508T	# | |---->Altered Ordered_interface (Pr = 0.05) |
Sinocyclocheilus_grahami_cry1a_2	P508T	# | |
Sinocyclocheilus_grahami_cry1a_2	P508T	# |---->Altered Metal_binding (Pr = 0.03)<---------------------------------------------------------|
Sinocyclocheilus_grahami_cry1a_2	P508T	# |
Sinocyclocheilus_grahami_cry1a_2	P508T	# |---->Altered PTM_site (Pr = 0.08)
Sinocyclocheilus_grahami_cry1a_2	P508T	# |---->Gain of GPI-anchor_amidation at N513 (Pr = 0.02 | P = 0.01)
Sinocyclocheilus_grahami_cry1a_2	G538E	0.061	Gain of SUMOylation at K542 (Pr = 0.23 | P = 0.02); Loss of Ubiquitylation at K542 (Pr = 0.19 | P = 0.01); Gain of O-linked_glycosylation at T537 (Pr = 0.12 | P = 0.04)	Altered Motifs (ELME000052:Phosphothreonine motif binding a subset of FHA domains that show a preference for a large aliphatic amino acid at the pT+3 position.; ELME000053:GSK3 phosphorylation recognition site)	Predicted conservation scores
Sinocyclocheilus_grahami_cry1a_2	G538E	# Altered Effect (Pr = 0.26)
Sinocyclocheilus_grahami_cry1a_2	G538E	# |---->Altered Motifs (ELME000052|ELME000053)
Sinocyclocheilus_grahami_cry1a_2	G538E	# |---->Altered Structure_and_dynamics (Pr = 0.26)-------------------------------------------------------|
Sinocyclocheilus_grahami_cry1a_2	G538E	# | |---->Altered Secondary_structure (Pr = 0.26) |
Sinocyclocheilus_grahami_cry1a_2	G538E	# | | |
Sinocyclocheilus_grahami_cry1a_2	G538E	# | |---->Altered Stability_and_conformational_flexibility (Pr = 0.15) |
Sinocyclocheilus_grahami_cry1a_2	G538E	# | | |---->Altered Conformational_flexibility (Pr = 0.15) |
Sinocyclocheilus_grahami_cry1a_2	G538E	# | | |
Sinocyclocheilus_grahami_cry1a_2	G538E	# | |---->Altered Special_structural_signatures (Pr = 0.02) |
Sinocyclocheilus_grahami_cry1a_2	G538E	# | |---->Altered Signal_peptide (Pr = 0.00) |
Sinocyclocheilus_grahami_cry1a_2	G538E	# | | |
Sinocyclocheilus_grahami_cry1a_2	G538E	# | |---->Altered Transmembrane_protein (Pr = 0.02) |
Sinocyclocheilus_grahami_cry1a_2	G538E	# | |
Sinocyclocheilus_grahami_cry1a_2	G538E	# |---->Altered Functional_residue (Pr = 0.23) |
Sinocyclocheilus_grahami_cry1a_2	G538E	# |---->Altered Macromolecular_binding (Pr = 0.21) |
Sinocyclocheilus_grahami_cry1a_2	G538E	# | |---->Altered Protein_binding (Pr = 0.21) |
Sinocyclocheilus_grahami_cry1a_2	G538E	# | |---->Altered Disordered_interface (Pr = 0.21) |
Sinocyclocheilus_grahami_cry1a_2	G538E	# | | |
Sinocyclocheilus_grahami_cry1a_2	G538E	# | |---->Altered Ordered_interface (Pr = 0.05) |
Sinocyclocheilus_grahami_cry1a_2	G538E	# | |
Sinocyclocheilus_grahami_cry1a_2	G538E	# |---->Altered Metal_binding (Pr = 0.00)<---------------------------------------------------------|
Sinocyclocheilus_grahami_cry1a_2	G538E	# |
Sinocyclocheilus_grahami_cry1a_2	G538E	# |---->Altered PTM_site (Pr = 0.23)
Sinocyclocheilus_grahami_cry1a_2	G538E	# |---->Gain of O-linked_glycosylation at T537 (Pr = 0.12 | P = 0.04)
Sinocyclocheilus_grahami_cry1a_2	G538E	# |---->Gain of SUMOylation at K542 (Pr = 0.23 | P = 0.02)
Sinocyclocheilus_grahami_cry1a_2	G538E	# |---->Loss of Ubiquitylation at K542 (Pr = 0.19 | P = 0.01)
Sinocyclocheilus_grahami_cry1a_2	S636C	0.096	Loss of Intrinsic_disorder (Pr = 0.50 | P = 6.5e-03)	Altered Motifs (ELME000173:Consensus derived from reported natural interactors which do not match the Mode 1 and Mode 2 ligands.; ELME000336:NEK2 phosphorylation motif with preferred Phe - Leu or Met in the -3 position to compensate for less favorable residues in the +1 and +2 position.; PS00008:N-myristoylation site)	Predicted conservation scores
Sinocyclocheilus_grahami_cry1a_2	S636C	# Altered Effect (Pr = 0.50)
Sinocyclocheilus_grahami_cry1a_2	S636C	# |---->Altered Motifs (ELME000173|ELME000336|PS00008)
Sinocyclocheilus_grahami_cry1a_2	S636C	# |---->Altered Structure_and_dynamics (Pr = 0.50)-------------------------------------------------------|
Sinocyclocheilus_grahami_cry1a_2	S636C	# | |---->Altered Secondary_structure (Pr = 0.25) |
Sinocyclocheilus_grahami_cry1a_2	S636C	# | | |
Sinocyclocheilus_grahami_cry1a_2	S636C	# | |---->Altered Stability_and_conformational_flexibility (Pr = 0.50) |
Sinocyclocheilus_grahami_cry1a_2	S636C	# | | |---->Altered Conformational_flexibility (Pr = 0.50) |
Sinocyclocheilus_grahami_cry1a_2	S636C	# | | |---->Loss of Intrinsic_disorder (Pr = 0.50 | P = 6.5e-03) |
Sinocyclocheilus_grahami_cry1a_2	S636C	# | | |
Sinocyclocheilus_grahami_cry1a_2	S636C	# | |---->Altered Special_structural_signatures (Pr = 0.04) |
Sinocyclocheilus_grahami_cry1a_2	S636C	# | |---->Altered Signal_peptide (Pr = 0.00) |
Sinocyclocheilus_grahami_cry1a_2	S636C	# | | |
Sinocyclocheilus_grahami_cry1a_2	S636C	# | |---->Altered Transmembrane_protein (Pr = 0.04) |
Sinocyclocheilus_grahami_cry1a_2	S636C	# | |
Sinocyclocheilus_grahami_cry1a_2	S636C	# |---->Altered Functional_residue (Pr = 0.18) |
Sinocyclocheilus_grahami_cry1a_2	S636C	# |---->Altered Macromolecular_binding (Pr = 0.15) |
Sinocyclocheilus_grahami_cry1a_2	S636C	# | |---->Altered Protein_binding (Pr = 0.15) |
Sinocyclocheilus_grahami_cry1a_2	S636C	# | |---->Altered Disordered_interface (Pr = 0.15) |
Sinocyclocheilus_grahami_cry1a_2	S636C	# | | |
Sinocyclocheilus_grahami_cry1a_2	S636C	# | |---->Altered Ordered_interface (Pr = 0.09) |
Sinocyclocheilus_grahami_cry1a_2	S636C	# | |
Sinocyclocheilus_grahami_cry1a_2	S636C	# |---->Altered Metal_binding (Pr = 0.18)<---------------------------------------------------------|
Sinocyclocheilus_grahami_cry1a_2	S636C	# |
Sinocyclocheilus_grahami_cry1a_2	S636C	# |---->Altered PTM_site (Pr = 0.13)
Sinocyclocheilus_grahami_cry1b_2	I25V	0.098	Loss of Relative_solvent_accessibility (Pr = 0.28 | P = 0.02); Altered PPI_residue (Pr = 0.28 | P = 0.05); Loss of Sodium_binding at G27 (Pr = 0.27 | P = 8.3e-03); Gain of Potassium_binding at D29 (Pr = 0.12 | P = 0.03)	Altered Motifs (ELME000062:Secondary preference for PKA-type AGC kinase phosphorylation.; ELME000097:The Tankyrase binding motif interacts with the ankyrin repeat domain region in Tankyrase-1 and Tankyrase-2 to facilitate the PARsylation of the target proteins.; ELME000336:NEK2 phosphorylation motif with preferred Phe - Leu or Met in the -3 position to compensate for less favorable residues in the +1 and +2 position.)	Predicted conservation scores
Sinocyclocheilus_grahami_cry1b_2	I25V	# Altered Effect (Pr = 0.28)
Sinocyclocheilus_grahami_cry1b_2	I25V	# |---->Altered Motifs (ELME000062|ELME000097|ELME000336)
Sinocyclocheilus_grahami_cry1b_2	I25V	# |---->Altered Structure_and_dynamics (Pr = 0.28)-------------------------------------------------------|
Sinocyclocheilus_grahami_cry1b_2	I25V	# | |---->Loss of Relative_solvent_accessibility (Pr = 0.28 | P = 0.02) |
Sinocyclocheilus_grahami_cry1b_2	I25V	# | |---->Altered Secondary_structure (Pr = 0.25) |
Sinocyclocheilus_grahami_cry1b_2	I25V	# | | |
Sinocyclocheilus_grahami_cry1b_2	I25V	# | |---->Altered Stability_and_conformational_flexibility (Pr = 0.21) |
Sinocyclocheilus_grahami_cry1b_2	I25V	# | | |---->Altered Conformational_flexibility (Pr = 0.21) |
Sinocyclocheilus_grahami_cry1b_2	I25V	# | | |
Sinocyclocheilus_grahami_cry1b_2	I25V	# | |---->Altered Special_structural_signatures (Pr = 0.25) |
Sinocyclocheilus_grahami_cry1b_2	I25V	# | |---->Altered Signal_peptide (Pr = 0.00) |
Sinocyclocheilus_grahami_cry1b_2	I25V	# | | |
Sinocyclocheilus_grahami_cry1b_2	I25V	# | |---->Altered Transmembrane_protein (Pr = 0.25) |
Sinocyclocheilus_grahami_cry1b_2	I25V	# | |
Sinocyclocheilus_grahami_cry1b_2	I25V	# |---->Altered Functional_residue (Pr = 0.28) |
Sinocyclocheilus_grahami_cry1b_2	I25V	# |---->Altered Macromolecular_binding (Pr = 0.28) |
Sinocyclocheilus_grahami_cry1b_2	I25V	# | |---->Altered Protein_binding (Pr = 0.28) |
Sinocyclocheilus_grahami_cry1b_2	I25V	# | |---->Altered Disordered_interface (Pr = 0.05) |
Sinocyclocheilus_grahami_cry1b_2	I25V	# | | |
Sinocyclocheilus_grahami_cry1b_2	I25V	# | |---->Altered Ordered_interface (Pr = 0.28) |
Sinocyclocheilus_grahami_cry1b_2	I25V	# | |---->Altered PPI_residue (Pr = 0.28 | P = 0.05) |
Sinocyclocheilus_grahami_cry1b_2	I25V	# | |
Sinocyclocheilus_grahami_cry1b_2	I25V	# |---->Altered Metal_binding (Pr = 0.27)<---------------------------------------------------------|
Sinocyclocheilus_grahami_cry1b_2	I25V	# | |---->Gain of Potassium_binding at D29 (Pr = 0.12 | P = 0.03)
Sinocyclocheilus_grahami_cry1b_2	I25V	# | |---->Loss of Sodium_binding at G27 (Pr = 0.27 | P = 8.3e-03)
Sinocyclocheilus_grahami_cry1b_2	I25V	# |
Sinocyclocheilus_grahami_cry1b_2	I25V	# |---->Altered PTM_site (Pr = 0.13)
Sinocyclocheilus_grahami_cry1b_2	L56P	0.800	Altered Coiled_coil (Pr = 0.25 | P = 0.02)	Altered Motifs (ELME000007:Interacts with the Retinoblastoma protein; ELME000106:Substrate recognition site that interacts with cyclin and thereby increases phosphorylation by cyclin/cdk complexes. Predicted proteins should have a CDK phosphorylation site. Also used by cyclin/cdk inhibitors.; ELME000146:Subtilisin/kexin isozyme-1 (SKI1) cleavage site ([RK]-X-[hydrophobic]-[LTKF]-|-X); ELME000149:Sorting and internalisation signal found in the cytoplasmic juxta-membrane region of type I transmembrane proteins. Targets them from the Trans Golgi Network to the lysosomal-endosomal-melanosomal compartments. Interacts with adaptor protein (AP) complexes; ELME000231:An RxxL-based motif that binds to the Cdh1 and Cdc20 components of APC/C thereby targeting the protein for destruction in a cell cycle dependent manner)	Predicted conservation scores
Sinocyclocheilus_grahami_cry1b_2	L56P	# Altered Effect (Pr = 0.25)
Sinocyclocheilus_grahami_cry1b_2	L56P	# |---->Altered Motifs (ELME000007|ELME000106|ELME000146|ELME000149|ELME000231)
Sinocyclocheilus_grahami_cry1b_2	L56P	# |---->Altered Structure_and_dynamics (Pr = 0.25)-------------------------------------------------------|
Sinocyclocheilus_grahami_cry1b_2	L56P	# | |---->Altered Secondary_structure (Pr = 0.21) |
Sinocyclocheilus_grahami_cry1b_2	L56P	# | | |
Sinocyclocheilus_grahami_cry1b_2	L56P	# | |---->Altered Stability_and_conformational_flexibility (Pr = 0.16) |
Sinocyclocheilus_grahami_cry1b_2	L56P	# | | |---->Altered Conformational_flexibility (Pr = 0.16) |
Sinocyclocheilus_grahami_cry1b_2	L56P	# | | |
Sinocyclocheilus_grahami_cry1b_2	L56P	# | |---->Altered Special_structural_signatures (Pr = 0.25) |
Sinocyclocheilus_grahami_cry1b_2	L56P	# | |---->Altered Coiled_coil (Pr = 0.25 | P = 0.02) |
Sinocyclocheilus_grahami_cry1b_2	L56P	# | |---->Altered Signal_peptide (Pr = 0.00) |
Sinocyclocheilus_grahami_cry1b_2	L56P	# | | |
Sinocyclocheilus_grahami_cry1b_2	L56P	# | |---->Altered Transmembrane_protein (Pr = 0.10) |
Sinocyclocheilus_grahami_cry1b_2	L56P	# | |
Sinocyclocheilus_grahami_cry1b_2	L56P	# |---->Altered Functional_residue (Pr = 0.19) |
Sinocyclocheilus_grahami_cry1b_2	L56P	# |---->Altered Macromolecular_binding (Pr = 0.19) |
Sinocyclocheilus_grahami_cry1b_2	L56P	# | |---->Altered Protein_binding (Pr = 0.19) |
Sinocyclocheilus_grahami_cry1b_2	L56P	# | |---->Altered Disordered_interface (Pr = 0.06) |
Sinocyclocheilus_grahami_cry1b_2	L56P	# | | |
Sinocyclocheilus_grahami_cry1b_2	L56P	# | |---->Altered Ordered_interface (Pr = 0.19) |
Sinocyclocheilus_grahami_cry1b_2	L56P	# | |
Sinocyclocheilus_grahami_cry1b_2	L56P	# |---->Altered Metal_binding (Pr = 0.14)<---------------------------------------------------------|
Sinocyclocheilus_grahami_cry1b_2	L56P	# |
Sinocyclocheilus_grahami_cry1b_2	L56P	# |---->Altered PTM_site (Pr = 0.11)
Sinocyclocheilus_grahami_cry1b_2	A64S	0.096	Altered Coiled_coil (Pr = 0.46 | P = 8.2e-03)	Altered Motifs (ELME000147:Site phosphorylated by the Polo-like kinase.; ELME000321:Caspase3 and Caspase7 cleavage site; ELME000336:NEK2 phosphorylation motif with preferred Phe - Leu or Met in the -3 position to compensate for less favorable residues in the +1 and +2 position.)	Predicted conservation scores
Sinocyclocheilus_grahami_cry1b_2	A64S	# Altered Effect (Pr = 0.46)
Sinocyclocheilus_grahami_cry1b_2	A64S	# |---->Altered Motifs (ELME000147|ELME000321|ELME000336)
Sinocyclocheilus_grahami_cry1b_2	A64S	# |---->Altered Structure_and_dynamics (Pr = 0.46)-------------------------------------------------------|
Sinocyclocheilus_grahami_cry1b_2	A64S	# | |---->Altered Secondary_structure (Pr = 0.25) |
Sinocyclocheilus_grahami_cry1b_2	A64S	# | | |
Sinocyclocheilus_grahami_cry1b_2	A64S	# | |---->Altered Stability_and_conformational_flexibility (Pr = 0.23) |
Sinocyclocheilus_grahami_cry1b_2	A64S	# | | |---->Altered Conformational_flexibility (Pr = 0.23) |
Sinocyclocheilus_grahami_cry1b_2	A64S	# | | |
Sinocyclocheilus_grahami_cry1b_2	A64S	# | |---->Altered Special_structural_signatures (Pr = 0.46) |
Sinocyclocheilus_grahami_cry1b_2	A64S	# | |---->Altered Coiled_coil (Pr = 0.46 | P = 8.2e-03) |
Sinocyclocheilus_grahami_cry1b_2	A64S	# | |---->Altered Signal_peptide (Pr = 0.00) |
Sinocyclocheilus_grahami_cry1b_2	A64S	# | | |
Sinocyclocheilus_grahami_cry1b_2	A64S	# | |---->Altered Transmembrane_protein (Pr = 0.08) |
Sinocyclocheilus_grahami_cry1b_2	A64S	# | |
Sinocyclocheilus_grahami_cry1b_2	A64S	# |---->Altered Functional_residue (Pr = 0.15) |
Sinocyclocheilus_grahami_cry1b_2	A64S	# |---->Altered Macromolecular_binding (Pr = 0.14) |
Sinocyclocheilus_grahami_cry1b_2	A64S	# | |---->Altered Protein_binding (Pr = 0.14) |
Sinocyclocheilus_grahami_cry1b_2	A64S	# | |---->Altered Disordered_interface (Pr = 0.04) |
Sinocyclocheilus_grahami_cry1b_2	A64S	# | | |
Sinocyclocheilus_grahami_cry1b_2	A64S	# | |---->Altered Ordered_interface (Pr = 0.14) |
Sinocyclocheilus_grahami_cry1b_2	A64S	# | |
Sinocyclocheilus_grahami_cry1b_2	A64S	# |---->Altered Metal_binding (Pr = 0.15)<---------------------------------------------------------|
Sinocyclocheilus_grahami_cry1b_2	A64S	# |
Sinocyclocheilus_grahami_cry1b_2	A64S	# |---->Altered PTM_site (Pr = 0.08)
Sinocyclocheilus_grahami_cry1b_2	Y150C	0.861	Altered DNA_binding (Pr = 0.34 | P = 1.2e-03); Altered PPI_residue (Pr = 0.31 | P = 0.02); Altered Cytoplasmic_loop (Pr = 0.28 | P = 3.7e-04); Loss of Strand (Pr = 0.26 | P = 0.03); Gain of Relative_solvent_accessibility (Pr = 0.24 | P = 0.05); Gain of Sodium_binding at Q145 (Pr = 0.20 | P = 0.04); Loss of Acetylation at K151 (Pr = 0.20 | P = 0.04); Gain of Disulfide_linkage at Y150 (Pr = 0.16 | P = 0.03)	Altered Motifs (ELME000063:CK1 phosphorylation site; ELME000120:Tyrosine-based sorting signal responsible for the interaction with mu subunit of AP (Adaptor Protein) complex; PS00005:Protein kinase C phosphorylation site)	Predicted conservation scores
Sinocyclocheilus_grahami_cry1b_2	Y150C	# Altered Effect (Pr = 0.34)
Sinocyclocheilus_grahami_cry1b_2	Y150C	# |---->Altered Motifs (ELME000063|ELME000120|PS00005)
Sinocyclocheilus_grahami_cry1b_2	Y150C	# |---->Altered Structure_and_dynamics (Pr = 0.28)-------------------------------------------------------|
Sinocyclocheilus_grahami_cry1b_2	Y150C	# | |---->Gain of Relative_solvent_accessibility (Pr = 0.24 | P = 0.05) |
Sinocyclocheilus_grahami_cry1b_2	Y150C	# | |---->Altered Secondary_structure (Pr = 0.26) |
Sinocyclocheilus_grahami_cry1b_2	Y150C	# | | |---->Loss of Strand (Pr = 0.26 | P = 0.03) |
Sinocyclocheilus_grahami_cry1b_2	Y150C	# | | |
Sinocyclocheilus_grahami_cry1b_2	Y150C	# | |---->Altered Stability_and_conformational_flexibility (Pr = 0.20) |
Sinocyclocheilus_grahami_cry1b_2	Y150C	# | | |---->Gain of Disulfide_linkage at Y150 (Pr = 0.16 | P = 0.03) |
Sinocyclocheilus_grahami_cry1b_2	Y150C	# | | |---->Altered Conformational_flexibility (Pr = 0.20) |
Sinocyclocheilus_grahami_cry1b_2	Y150C	# | | |
Sinocyclocheilus_grahami_cry1b_2	Y150C	# | |---->Altered Special_structural_signatures (Pr = 0.28) |
Sinocyclocheilus_grahami_cry1b_2	Y150C	# | |---->Altered Signal_peptide (Pr = 0.00) |
Sinocyclocheilus_grahami_cry1b_2	Y150C	# | | |
Sinocyclocheilus_grahami_cry1b_2	Y150C	# | |---->Altered Transmembrane_protein (Pr = 0.28) |
Sinocyclocheilus_grahami_cry1b_2	Y150C	# | |---->Altered Non-cytoplasmic_loop (Pr = 0.28 | P = 3.7e-04) |
Sinocyclocheilus_grahami_cry1b_2	Y150C	# | |
Sinocyclocheilus_grahami_cry1b_2	Y150C	# |---->Altered Functional_residue (Pr = 0.34) |
Sinocyclocheilus_grahami_cry1b_2	Y150C	# |---->Altered Macromolecular_binding (Pr = 0.34) |
Sinocyclocheilus_grahami_cry1b_2	Y150C	# | |---->Altered DNA_binding (Pr = 0.34 | P = 1.2e-03) |
Sinocyclocheilus_grahami_cry1b_2	Y150C	# | |---->Altered Protein_binding (Pr = 0.31) |
Sinocyclocheilus_grahami_cry1b_2	Y150C	# | |---->Altered Disordered_interface (Pr = 0.06) |
Sinocyclocheilus_grahami_cry1b_2	Y150C	# | | |
Sinocyclocheilus_grahami_cry1b_2	Y150C	# | |---->Altered Ordered_interface (Pr = 0.31) |
Sinocyclocheilus_grahami_cry1b_2	Y150C	# | |---->Altered PPI_residue (Pr = 0.31 | P = 0.02) |
Sinocyclocheilus_grahami_cry1b_2	Y150C	# | |
Sinocyclocheilus_grahami_cry1b_2	Y150C	# |---->Altered Metal_binding (Pr = 0.20)<---------------------------------------------------------|
Sinocyclocheilus_grahami_cry1b_2	Y150C	# | |---->Gain of Sodium_binding at Q145 (Pr = 0.20 | P = 0.04)
Sinocyclocheilus_grahami_cry1b_2	Y150C	# |
Sinocyclocheilus_grahami_cry1b_2	Y150C	# |---->Altered PTM_site (Pr = 0.20)
Sinocyclocheilus_grahami_cry1b_2	Y150C	# |---->Loss of Acetylation at K151 (Pr = 0.20 | P = 0.04)
Sinocyclocheilus_grahami_cry1b_2	D184N	0.181	Loss of B-factor (Pr = 0.26 | P = 0.03); Loss of Ubiquitylation at K189 (Pr = 0.15 | P = 0.05)	Altered Motifs (None)	Predicted conservation scores
Sinocyclocheilus_grahami_cry1b_2	D184N	# Altered Effect (Pr = 0.29)
Sinocyclocheilus_grahami_cry1b_2	D184N	# |---->Altered Motifs (None)
Sinocyclocheilus_grahami_cry1b_2	D184N	# |---->Altered Structure_and_dynamics (Pr = 0.29)-------------------------------------------------------|
Sinocyclocheilus_grahami_cry1b_2	D184N	# | |---->Altered Secondary_structure (Pr = 0.23) |
Sinocyclocheilus_grahami_cry1b_2	D184N	# | | |
Sinocyclocheilus_grahami_cry1b_2	D184N	# | |---->Altered Stability_and_conformational_flexibility (Pr = 0.29) |
Sinocyclocheilus_grahami_cry1b_2	D184N	# | | |---->Altered Conformational_flexibility (Pr = 0.29) |
Sinocyclocheilus_grahami_cry1b_2	D184N	# | | |---->Loss of B-factor (Pr = 0.26 | P = 0.03) |
Sinocyclocheilus_grahami_cry1b_2	D184N	# | | |
Sinocyclocheilus_grahami_cry1b_2	D184N	# | |---->Altered Special_structural_signatures (Pr = 0.05) |
Sinocyclocheilus_grahami_cry1b_2	D184N	# | |---->Altered Signal_peptide (Pr = 0.00) |
Sinocyclocheilus_grahami_cry1b_2	D184N	# | | |
Sinocyclocheilus_grahami_cry1b_2	D184N	# | |---->Altered Transmembrane_protein (Pr = 0.05) |
Sinocyclocheilus_grahami_cry1b_2	D184N	# | |
Sinocyclocheilus_grahami_cry1b_2	D184N	# |---->Altered Functional_residue (Pr = 0.16) |
Sinocyclocheilus_grahami_cry1b_2	D184N	# |---->Altered Macromolecular_binding (Pr = 0.03) |
Sinocyclocheilus_grahami_cry1b_2	D184N	# | |---->Altered Protein_binding (Pr = 0.03) |
Sinocyclocheilus_grahami_cry1b_2	D184N	# | |---->Altered Disordered_interface (Pr = 0.02) |
Sinocyclocheilus_grahami_cry1b_2	D184N	# | | |
Sinocyclocheilus_grahami_cry1b_2	D184N	# | |---->Altered Ordered_interface (Pr = 0.03) |
Sinocyclocheilus_grahami_cry1b_2	D184N	# | |
Sinocyclocheilus_grahami_cry1b_2	D184N	# |---->Altered Metal_binding (Pr = 0.10)<---------------------------------------------------------|
Sinocyclocheilus_grahami_cry1b_2	D184N	# |
Sinocyclocheilus_grahami_cry1b_2	D184N	# |---->Altered PTM_site (Pr = 0.16)
Sinocyclocheilus_grahami_cry1b_2	D184N	# |---->Loss of Ubiquitylation at K189 (Pr = 0.15 | P = 0.05)
Sinocyclocheilus_grahami_cry1b_2	A299V	0.485	Altered PPI_residue (Pr = 0.29 | P = 0.03); Gain of Sodium_binding at N303 (Pr = 0.27 | P = 7.1e-03); Gain of Manganese_binding at E294 (Pr = 0.22 | P = 0.01); Altered Cytoplasmic_loop (Pr = 0.20 | P = 5.5e-03); Gain of Catalytic_site at E294 (Pr = 0.09 | P = 0.04)	Altered Motifs (ELME000182:STAT5 Src Homology 2 (SH2) domain binding motif.; ELME000336:NEK2 phosphorylation motif with preferred Phe - Leu or Met in the -3 position to compensate for less favorable residues in the +1 and +2 position.)	Predicted conservation scores
Sinocyclocheilus_grahami_cry1b_2	A299V	# Altered Effect (Pr = 0.29)
Sinocyclocheilus_grahami_cry1b_2	A299V	# |---->Altered Motifs (ELME000182|ELME000336)
Sinocyclocheilus_grahami_cry1b_2	A299V	# |---->Altered Structure_and_dynamics (Pr = 0.27)-------------------------------------------------------|
Sinocyclocheilus_grahami_cry1b_2	A299V	# | |---->Altered Secondary_structure (Pr = 0.23) |
Sinocyclocheilus_grahami_cry1b_2	A299V	# | | |
Sinocyclocheilus_grahami_cry1b_2	A299V	# | |---->Altered Stability_and_conformational_flexibility (Pr = 0.20) |
Sinocyclocheilus_grahami_cry1b_2	A299V	# | | |---->Altered Conformational_flexibility (Pr = 0.20) |
Sinocyclocheilus_grahami_cry1b_2	A299V	# | | |
Sinocyclocheilus_grahami_cry1b_2	A299V	# | |---->Altered Special_structural_signatures (Pr = 0.20) |
Sinocyclocheilus_grahami_cry1b_2	A299V	# | |---->Altered Signal_peptide (Pr = 0.00) |
Sinocyclocheilus_grahami_cry1b_2	A299V	# | | |
Sinocyclocheilus_grahami_cry1b_2	A299V	# | |---->Altered Transmembrane_protein (Pr = 0.20) |
Sinocyclocheilus_grahami_cry1b_2	A299V	# | |---->Altered Non-cytoplasmic_loop (Pr = 0.20 | P = 5.5e-03) |
Sinocyclocheilus_grahami_cry1b_2	A299V	# | |
Sinocyclocheilus_grahami_cry1b_2	A299V	# |---->Altered Functional_residue (Pr = 0.29) |
Sinocyclocheilus_grahami_cry1b_2	A299V	# |---->Gain of Catalytic_site at E294 (Pr = 0.09 | P = 0.04) |
Sinocyclocheilus_grahami_cry1b_2	A299V	# |---->Altered Macromolecular_binding (Pr = 0.29) |
Sinocyclocheilus_grahami_cry1b_2	A299V	# | |---->Altered Protein_binding (Pr = 0.29) |
Sinocyclocheilus_grahami_cry1b_2	A299V	# | |---->Altered Disordered_interface (Pr = 0.03) |
Sinocyclocheilus_grahami_cry1b_2	A299V	# | | |
Sinocyclocheilus_grahami_cry1b_2	A299V	# | |---->Altered Ordered_interface (Pr = 0.29) |
Sinocyclocheilus_grahami_cry1b_2	A299V	# | |---->Altered PPI_residue (Pr = 0.29 | P = 0.03) |
Sinocyclocheilus_grahami_cry1b_2	A299V	# | |
Sinocyclocheilus_grahami_cry1b_2	A299V	# |---->Altered Metal_binding (Pr = 0.27)<---------------------------------------------------------|
Sinocyclocheilus_grahami_cry1b_2	A299V	# | |---->Gain of Manganese_binding at E294 (Pr = 0.22 | P = 0.01)
Sinocyclocheilus_grahami_cry1b_2	A299V	# | |---->Gain of Sodium_binding at N303 (Pr = 0.27 | P = 7.1e-03)
Sinocyclocheilus_grahami_cry1b_2	A299V	# |
Sinocyclocheilus_grahami_cry1b_2	A299V	# |---->Altered PTM_site (Pr = 0.02)
Sinocyclocheilus_grahami_cry1b_2	E325D	0.240	Loss of Relative_solvent_accessibility (Pr = 0.29 | P = 0.01); Altered PPI_residue (Pr = 0.29 | P = 0.03); Gain of Sodium_binding at W330 (Pr = 0.28 | P = 6.1e-03); Altered Cytoplasmic_loop (Pr = 0.25 | P = 1.2e-03)	Altered Motifs (None)	Predicted conservation scores
Sinocyclocheilus_grahami_cry1b_2	E325D	# Altered Effect (Pr = 0.29)
Sinocyclocheilus_grahami_cry1b_2	E325D	# |---->Altered Motifs (None)
Sinocyclocheilus_grahami_cry1b_2	E325D	# |---->Altered Structure_and_dynamics (Pr = 0.29)-------------------------------------------------------|
Sinocyclocheilus_grahami_cry1b_2	E325D	# | |---->Loss of Relative_solvent_accessibility (Pr = 0.29 | P = 0.01) |
Sinocyclocheilus_grahami_cry1b_2	E325D	# | |---->Altered Secondary_structure (Pr = 0.20) |
Sinocyclocheilus_grahami_cry1b_2	E325D	# | | |
Sinocyclocheilus_grahami_cry1b_2	E325D	# | |---->Altered Stability_and_conformational_flexibility (Pr = 0.18) |
Sinocyclocheilus_grahami_cry1b_2	E325D	# | | |---->Altered Conformational_flexibility (Pr = 0.18) |
Sinocyclocheilus_grahami_cry1b_2	E325D	# | | |
Sinocyclocheilus_grahami_cry1b_2	E325D	# | |---->Altered Special_structural_signatures (Pr = 0.25) |
Sinocyclocheilus_grahami_cry1b_2	E325D	# | |---->Altered Signal_peptide (Pr = 0.00) |
Sinocyclocheilus_grahami_cry1b_2	E325D	# | | |
Sinocyclocheilus_grahami_cry1b_2	E325D	# | |---->Altered Transmembrane_protein (Pr = 0.25) |
Sinocyclocheilus_grahami_cry1b_2	E325D	# | |---->Altered Non-cytoplasmic_loop (Pr = 0.25 | P = 1.2e-03) |
Sinocyclocheilus_grahami_cry1b_2	E325D	# | |
Sinocyclocheilus_grahami_cry1b_2	E325D	# |---->Altered Functional_residue (Pr = 0.29) |
Sinocyclocheilus_grahami_cry1b_2	E325D	# |---->Altered Macromolecular_binding (Pr = 0.29) |
Sinocyclocheilus_grahami_cry1b_2	E325D	# | |---->Altered Protein_binding (Pr = 0.29) |
Sinocyclocheilus_grahami_cry1b_2	E325D	# | |---->Altered Disordered_interface (Pr = 0.09) |
Sinocyclocheilus_grahami_cry1b_2	E325D	# | | |
Sinocyclocheilus_grahami_cry1b_2	E325D	# | |---->Altered Ordered_interface (Pr = 0.29) |
Sinocyclocheilus_grahami_cry1b_2	E325D	# | |---->Altered PPI_residue (Pr = 0.29 | P = 0.03) |
Sinocyclocheilus_grahami_cry1b_2	E325D	# | |
Sinocyclocheilus_grahami_cry1b_2	E325D	# |---->Altered Metal_binding (Pr = 0.28)<---------------------------------------------------------|
Sinocyclocheilus_grahami_cry1b_2	E325D	# | |---->Gain of Sodium_binding at W330 (Pr = 0.28 | P = 6.1e-03)
Sinocyclocheilus_grahami_cry1b_2	E325D	# |
Sinocyclocheilus_grahami_cry1b_2	E325D	# |---->Altered PTM_site (Pr = 0.12)
Sinocyclocheilus_grahami_cry1b_2	M344L	0.932	Gain of Relative_solvent_accessibility (Pr = 0.27 | P = 0.02); Loss of Zinc_binding at D341 (Pr = 0.26 | P = 0.02); Altered Cytoplasmic_loop (Pr = 0.26 | P = 1.2e-03); Loss of Sodium_binding at D341 (Pr = 0.25 | P = 0.01); Loss of Allosteric_site at D341 (Pr = 0.23 | P = 0.02); Loss of Nickel_binding at D341 (Pr = 0.21 | P = 0.03); Loss of Potassium_binding at D341 (Pr = 0.19 | P = 9.6e-03); Loss of Manganese_binding at D341 (Pr = 0.15 | P = 0.04); Loss of Catalytic_site at Q346 (Pr = 0.11 | P = 0.04); Loss of Copper_binding at D341 (Pr = 0.06 | P = 0.03)	Altered Motifs (ELME000202:(ST)Q motif which is phosphorylated by PIKK family members.)	Predicted conservation scores
Sinocyclocheilus_grahami_cry1b_2	M344L	# Altered Effect (Pr = 0.27)
Sinocyclocheilus_grahami_cry1b_2	M344L	# |---->Altered Motifs (ELME000202)
Sinocyclocheilus_grahami_cry1b_2	M344L	# |---->Altered Structure_and_dynamics (Pr = 0.27)-------------------------------------------------------|
Sinocyclocheilus_grahami_cry1b_2	M344L	# | |---->Gain of Relative_solvent_accessibility (Pr = 0.27 | P = 0.02) |
Sinocyclocheilus_grahami_cry1b_2	M344L	# | |---->Altered Secondary_structure (Pr = 0.24) |
Sinocyclocheilus_grahami_cry1b_2	M344L	# | | |
Sinocyclocheilus_grahami_cry1b_2	M344L	# | |---->Altered Stability_and_conformational_flexibility (Pr = 0.13) |
Sinocyclocheilus_grahami_cry1b_2	M344L	# | | |---->Altered Conformational_flexibility (Pr = 0.13) |
Sinocyclocheilus_grahami_cry1b_2	M344L	# | | |
Sinocyclocheilus_grahami_cry1b_2	M344L	# | |---->Altered Special_structural_signatures (Pr = 0.26) |
Sinocyclocheilus_grahami_cry1b_2	M344L	# | |---->Altered Signal_peptide (Pr = 0.00) |
Sinocyclocheilus_grahami_cry1b_2	M344L	# | | |
Sinocyclocheilus_grahami_cry1b_2	M344L	# | |---->Altered Transmembrane_protein (Pr = 0.26) |
Sinocyclocheilus_grahami_cry1b_2	M344L	# | |---->Altered Non-cytoplasmic_loop (Pr = 0.26 | P = 1.2e-03) |
Sinocyclocheilus_grahami_cry1b_2	M344L	# | |
Sinocyclocheilus_grahami_cry1b_2	M344L	# |---->Altered Functional_residue (Pr = 0.26) |
Sinocyclocheilus_grahami_cry1b_2	M344L	# |---->Loss of Catalytic_site at Q346 (Pr = 0.11 | P = 0.04) |
Sinocyclocheilus_grahami_cry1b_2	M344L	# |---->Loss of Allosteric_site at D341 (Pr = 0.23 | P = 0.02)<------------------------------------|
Sinocyclocheilus_grahami_cry1b_2	M344L	# |---->Altered Macromolecular_binding (Pr = 0.24) |
Sinocyclocheilus_grahami_cry1b_2	M344L	# | |---->Altered Protein_binding (Pr = 0.24) |
Sinocyclocheilus_grahami_cry1b_2	M344L	# | |---->Altered Disordered_interface (Pr = 0.14) |
Sinocyclocheilus_grahami_cry1b_2	M344L	# | | |
Sinocyclocheilus_grahami_cry1b_2	M344L	# | |---->Altered Ordered_interface (Pr = 0.24) |
Sinocyclocheilus_grahami_cry1b_2	M344L	# | |
Sinocyclocheilus_grahami_cry1b_2	M344L	# |---->Altered Metal_binding (Pr = 0.26)<---------------------------------------------------------|
Sinocyclocheilus_grahami_cry1b_2	M344L	# | |---->Loss of Copper_binding at D341 (Pr = 0.06 | P = 0.03)
Sinocyclocheilus_grahami_cry1b_2	M344L	# | |---->Loss of Manganese_binding at D341 (Pr = 0.15 | P = 0.04)
Sinocyclocheilus_grahami_cry1b_2	M344L	# | |---->Loss of Nickel_binding at D341 (Pr = 0.21 | P = 0.03)
Sinocyclocheilus_grahami_cry1b_2	M344L	# | |---->Loss of Potassium_binding at D341 (Pr = 0.19 | P = 9.6e-03)
Sinocyclocheilus_grahami_cry1b_2	M344L	# | |---->Loss of Sodium_binding at D341 (Pr = 0.25 | P = 0.01)
Sinocyclocheilus_grahami_cry1b_2	M344L	# | |---->Loss of Zinc_binding at D341 (Pr = 0.26 | P = 0.02)
Sinocyclocheilus_grahami_cry1b_2	M344L	# |
Sinocyclocheilus_grahami_cry1b_2	M344L	# |---->Altered PTM_site (Pr = 0.05)
Sinocyclocheilus_grahami_cry1b_2	Y445D	0.875	Gain of Sodium_binding at Y445 (Pr = 0.33 | P = 9.5e-04); Gain of Zinc_binding at D446 (Pr = 0.32 | P = 0.01); Gain of Relative_solvent_accessibility (Pr = 0.28 | P = 0.02); Gain of Nickel_binding at Y445 (Pr = 0.26 | P = 9.7e-03); Gain of Acetylation at K442 (Pr = 0.26 | P = 8.9e-03); Altered DNA_binding (Pr = 0.22 | P = 0.01); Gain of Manganese_binding at Y445 (Pr = 0.21 | P = 0.02); Gain of Potassium_binding at D446 (Pr = 0.11 | P = 0.04)	Altered Motifs (None)	Predicted conservation scores
Sinocyclocheilus_grahami_cry1b_2	Y445D	# Altered Effect (Pr = 0.33)
Sinocyclocheilus_grahami_cry1b_2	Y445D	# |---->Altered Motifs (None)
Sinocyclocheilus_grahami_cry1b_2	Y445D	# |---->Altered Structure_and_dynamics (Pr = 0.33)-------------------------------------------------------|
Sinocyclocheilus_grahami_cry1b_2	Y445D	# | |---->Gain of Relative_solvent_accessibility (Pr = 0.28 | P = 0.02) |
Sinocyclocheilus_grahami_cry1b_2	Y445D	# | |---->Altered Secondary_structure (Pr = 0.26) |
Sinocyclocheilus_grahami_cry1b_2	Y445D	# | | |
Sinocyclocheilus_grahami_cry1b_2	Y445D	# | |---->Altered Stability_and_conformational_flexibility (Pr = 0.17) |
Sinocyclocheilus_grahami_cry1b_2	Y445D	# | | |---->Altered Conformational_flexibility (Pr = 0.17) |
Sinocyclocheilus_grahami_cry1b_2	Y445D	# | | |
Sinocyclocheilus_grahami_cry1b_2	Y445D	# | |---->Altered Special_structural_signatures (Pr = 0.13) |
Sinocyclocheilus_grahami_cry1b_2	Y445D	# | |---->Altered Signal_peptide (Pr = 0.00) |
Sinocyclocheilus_grahami_cry1b_2	Y445D	# | | |
Sinocyclocheilus_grahami_cry1b_2	Y445D	# | |---->Altered Transmembrane_protein (Pr = 0.13) |
Sinocyclocheilus_grahami_cry1b_2	Y445D	# | |
Sinocyclocheilus_grahami_cry1b_2	Y445D	# |---->Altered Functional_residue (Pr = 0.33) |
Sinocyclocheilus_grahami_cry1b_2	Y445D	# |---->Altered Macromolecular_binding (Pr = 0.26) |
Sinocyclocheilus_grahami_cry1b_2	Y445D	# | |---->Altered DNA_binding (Pr = 0.22 | P = 0.01) |
Sinocyclocheilus_grahami_cry1b_2	Y445D	# | |---->Altered Protein_binding (Pr = 0.26) |
Sinocyclocheilus_grahami_cry1b_2	Y445D	# | |---->Altered Disordered_interface (Pr = 0.14) |
Sinocyclocheilus_grahami_cry1b_2	Y445D	# | | |
Sinocyclocheilus_grahami_cry1b_2	Y445D	# | |---->Altered Ordered_interface (Pr = 0.26) |
Sinocyclocheilus_grahami_cry1b_2	Y445D	# | |
Sinocyclocheilus_grahami_cry1b_2	Y445D	# |---->Altered Metal_binding (Pr = 0.33)<---------------------------------------------------------|
Sinocyclocheilus_grahami_cry1b_2	Y445D	# | |---->Gain of Manganese_binding at Y445 (Pr = 0.21 | P = 0.02)
Sinocyclocheilus_grahami_cry1b_2	Y445D	# | |---->Gain of Nickel_binding at Y445 (Pr = 0.26 | P = 9.7e-03)
Sinocyclocheilus_grahami_cry1b_2	Y445D	# | |---->Gain of Potassium_binding at D446 (Pr = 0.11 | P = 0.04)
Sinocyclocheilus_grahami_cry1b_2	Y445D	# | |---->Gain of Sodium_binding at Y445 (Pr = 0.33 | P = 9.5e-04)
Sinocyclocheilus_grahami_cry1b_2	Y445D	# | |---->Gain of Zinc_binding at D446 (Pr = 0.32 | P = 0.01)
Sinocyclocheilus_grahami_cry1b_2	Y445D	# |
Sinocyclocheilus_grahami_cry1b_2	Y445D	# |---->Altered PTM_site (Pr = 0.26)
Sinocyclocheilus_grahami_cry1b_2	Y445D	# |---->Gain of Acetylation at K442 (Pr = 0.26 | P = 8.9e-03)
Sinocyclocheilus_grahami_cry1b_2	I457F	0.264	Gain of Potassium_binding at A458 (Pr = 0.12 | P = 0.03)	Altered Motifs (ELME000146:Subtilisin/kexin isozyme-1 (SKI1) cleavage site ([RK]-X-[hydrophobic]-[LTKF]-|-X); ELME000233:MAPK interacting molecules (e.g. MAPKKs - substrates - phosphatases) carry docking motif that help to regulate specific interaction in the MAPK cascade. The classic motif approximates (R/K)xxxx#x# where # is a hydrophobic residue.)	Predicted conservation scores
Sinocyclocheilus_grahami_cry1b_2	I457F	# Altered Effect (Pr = 0.25)
Sinocyclocheilus_grahami_cry1b_2	I457F	# |---->Altered Motifs (ELME000146|ELME000233)
Sinocyclocheilus_grahami_cry1b_2	I457F	# |---->Altered Structure_and_dynamics (Pr = 0.25)-------------------------------------------------------|
Sinocyclocheilus_grahami_cry1b_2	I457F	# | |---->Altered Secondary_structure (Pr = 0.25) |
Sinocyclocheilus_grahami_cry1b_2	I457F	# | | |
Sinocyclocheilus_grahami_cry1b_2	I457F	# | |---->Altered Stability_and_conformational_flexibility (Pr = 0.16) |
Sinocyclocheilus_grahami_cry1b_2	I457F	# | | |---->Altered Conformational_flexibility (Pr = 0.16) |
Sinocyclocheilus_grahami_cry1b_2	I457F	# | | |
Sinocyclocheilus_grahami_cry1b_2	I457F	# | |---->Altered Special_structural_signatures (Pr = 0.05) |
Sinocyclocheilus_grahami_cry1b_2	I457F	# | |---->Altered Signal_peptide (Pr = 0.00) |
Sinocyclocheilus_grahami_cry1b_2	I457F	# | | |
Sinocyclocheilus_grahami_cry1b_2	I457F	# | |---->Altered Transmembrane_protein (Pr = 0.05) |
Sinocyclocheilus_grahami_cry1b_2	I457F	# | |
Sinocyclocheilus_grahami_cry1b_2	I457F	# |---->Altered Functional_residue (Pr = 0.23) |
Sinocyclocheilus_grahami_cry1b_2	I457F	# |---->Altered Macromolecular_binding (Pr = 0.23) |
Sinocyclocheilus_grahami_cry1b_2	I457F	# | |---->Altered Protein_binding (Pr = 0.23) |
Sinocyclocheilus_grahami_cry1b_2	I457F	# | |---->Altered Disordered_interface (Pr = 0.06) |
Sinocyclocheilus_grahami_cry1b_2	I457F	# | | |
Sinocyclocheilus_grahami_cry1b_2	I457F	# | |---->Altered Ordered_interface (Pr = 0.23) |
Sinocyclocheilus_grahami_cry1b_2	I457F	# | |
Sinocyclocheilus_grahami_cry1b_2	I457F	# |---->Altered Metal_binding (Pr = 0.14)<---------------------------------------------------------|
Sinocyclocheilus_grahami_cry1b_2	I457F	# | |---->Gain of Potassium_binding at A458 (Pr = 0.12 | P = 0.03)
Sinocyclocheilus_grahami_cry1b_2	I457F	# |
Sinocyclocheilus_grahami_cry1b_2	I457F	# |---->Altered PTM_site (Pr = 0.15)
Sinocyclocheilus_grahami_cry1b_2	K490N	0.514	Loss of Acetylation at K490 (Pr = 0.46 | P = 7.6e-04); Altered PPI_hotspot (Pr = 0.25 | P = 0.02); Altered DNA_binding (Pr = 0.16 | P = 0.04); Altered Cytoplasmic_loop (Pr = 0.16 | P = 0.01); Gain of N-linked_glycosylation at K490 (Pr = 0.02 | P = 0.04)	Altered Motifs (ELME000070:Generic motif for N-glycosylation. It was shown that Trp - Asp - and Glu are uncommon before the Ser/Thr position (PMID-8626433). Efficient glycosylation usually occurs when ~60 residues or more separate the glycosylation acceptor site from the C-terminus.; ELME000084:GRB2-like Src Homology 2 (SH2) domains binding motif.; ELME000120:Tyrosine-based sorting signal responsible for the interaction with mu subunit of AP (Adaptor Protein) complex; PS00001:N-glycosylation site)	Predicted conservation scores
Sinocyclocheilus_grahami_cry1b_2	K490N	# Altered Effect (Pr = 0.46)
Sinocyclocheilus_grahami_cry1b_2	K490N	# |---->Altered Motifs (ELME000070|ELME000084|ELME000120|PS00001)
Sinocyclocheilus_grahami_cry1b_2	K490N	# |---->Altered Structure_and_dynamics (Pr = 0.25)-------------------------------------------------------|
Sinocyclocheilus_grahami_cry1b_2	K490N	# | |---->Altered Secondary_structure (Pr = 0.25) |
Sinocyclocheilus_grahami_cry1b_2	K490N	# | | |
Sinocyclocheilus_grahami_cry1b_2	K490N	# | |---->Altered Stability_and_conformational_flexibility (Pr = 0.10) |
Sinocyclocheilus_grahami_cry1b_2	K490N	# | | |---->Altered Conformational_flexibility (Pr = 0.10) |
Sinocyclocheilus_grahami_cry1b_2	K490N	# | | |
Sinocyclocheilus_grahami_cry1b_2	K490N	# | |---->Altered Special_structural_signatures (Pr = 0.16) |
Sinocyclocheilus_grahami_cry1b_2	K490N	# | |---->Altered Signal_peptide (Pr = 0.00) |
Sinocyclocheilus_grahami_cry1b_2	K490N	# | | |
Sinocyclocheilus_grahami_cry1b_2	K490N	# | |---->Altered Transmembrane_protein (Pr = 0.16) |
Sinocyclocheilus_grahami_cry1b_2	K490N	# | |---->Altered Non-cytoplasmic_loop (Pr = 0.16 | P = 0.01) |
Sinocyclocheilus_grahami_cry1b_2	K490N	# | |
Sinocyclocheilus_grahami_cry1b_2	K490N	# |---->Altered Functional_residue (Pr = 0.46) |
Sinocyclocheilus_grahami_cry1b_2	K490N	# |---->Altered Macromolecular_binding (Pr = 0.25) |
Sinocyclocheilus_grahami_cry1b_2	K490N	# | |---->Altered DNA_binding (Pr = 0.16 | P = 0.04) |
Sinocyclocheilus_grahami_cry1b_2	K490N	# | |---->Altered Protein_binding (Pr = 0.25) |
Sinocyclocheilus_grahami_cry1b_2	K490N	# | |---->Altered Disordered_interface (Pr = 0.25) |
Sinocyclocheilus_grahami_cry1b_2	K490N	# | | |
Sinocyclocheilus_grahami_cry1b_2	K490N	# | |---->Altered Ordered_interface (Pr = 0.25) |
Sinocyclocheilus_grahami_cry1b_2	K490N	# | |---->Altered PPI_hotspot (Pr = 0.25 | P = 0.02) |
Sinocyclocheilus_grahami_cry1b_2	K490N	# | |
Sinocyclocheilus_grahami_cry1b_2	K490N	# |---->Altered Metal_binding (Pr = 0.03)<---------------------------------------------------------|
Sinocyclocheilus_grahami_cry1b_2	K490N	# |
Sinocyclocheilus_grahami_cry1b_2	K490N	# |---->Altered PTM_site (Pr = 0.46)
Sinocyclocheilus_grahami_cry1b_2	K490N	# |---->Loss of Acetylation at K490 (Pr = 0.46 | P = 7.6e-04)
Sinocyclocheilus_grahami_cry1b_2	K490N	# |---->Gain of N-linked_glycosylation at K490 (Pr = 0.02 | P = 0.04)
Sinocyclocheilus_grahami_cry1b_1	T155M	0.178	Altered Cytoplasmic_loop (Pr = 0.30 | P = 1.5e-04); Loss of Relative_solvent_accessibility (Pr = 0.30 | P = 9.9e-03); Altered DNA_binding (Pr = 0.27 | P = 6.5e-03); Gain of Strand (Pr = 0.26 | P = 0.04); Loss of Acetylation at K151 (Pr = 0.21 | P = 0.03)	Altered Motifs (ELME000149:Sorting and internalisation signal found in the cytoplasmic juxta-membrane region of type I transmembrane proteins. Targets them from the Trans Golgi Network to the lysosomal-endosomal-melanosomal compartments. Interacts with adaptor protein (AP) complexes; ELME000233:MAPK interacting molecules (e.g. MAPKKs - substrates - phosphatases) carry docking motif that help to regulate specific interaction in the MAPK cascade. The classic motif approximates (R/K)xxxx#x# where # is a hydrophobic residue.; ELME000336:NEK2 phosphorylation motif with preferred Phe - Leu or Met in the -3 position to compensate for less favorable residues in the +1 and +2 position.)	Predicted conservation scores
Sinocyclocheilus_grahami_cry1b_1	T155M	# Altered Effect (Pr = 0.30)
Sinocyclocheilus_grahami_cry1b_1	T155M	# |---->Altered Motifs (ELME000149|ELME000233|ELME000336)
Sinocyclocheilus_grahami_cry1b_1	T155M	# |---->Altered Structure_and_dynamics (Pr = 0.30)----------------------------------------------------------|
Sinocyclocheilus_grahami_cry1b_1	T155M	# | |---->Loss of Relative_solvent_accessibility (Pr = 0.30 | P = 9.9e-03) |
Sinocyclocheilus_grahami_cry1b_1	T155M	# | |---->Altered Secondary_structure (Pr = 0.26) |
Sinocyclocheilus_grahami_cry1b_1	T155M	# | | |---->Gain of Strand (Pr = 0.26 | P = 0.04) |
Sinocyclocheilus_grahami_cry1b_1	T155M	# | | |
Sinocyclocheilus_grahami_cry1b_1	T155M	# | |---->Altered Stability_and_conformational_flexibility (Pr = 0.12) |
Sinocyclocheilus_grahami_cry1b_1	T155M	# | | |---->Altered Conformational_flexibility (Pr = 0.12) |
Sinocyclocheilus_grahami_cry1b_1	T155M	# | | |
Sinocyclocheilus_grahami_cry1b_1	T155M	# | |---->Altered Special_structural_signatures (Pr = 0.30) |
Sinocyclocheilus_grahami_cry1b_1	T155M	# | |---->Altered Signal_peptide (Pr = 0.00) |
Sinocyclocheilus_grahami_cry1b_1	T155M	# | | |
Sinocyclocheilus_grahami_cry1b_1	T155M	# | |---->Altered Transmembrane_protein (Pr = 0.30) |
Sinocyclocheilus_grahami_cry1b_1	T155M	# | |---->Altered Non-cytoplasmic_loop (Pr = 0.30 | P = 1.5e-04) |
Sinocyclocheilus_grahami_cry1b_1	T155M	# | |
Sinocyclocheilus_grahami_cry1b_1	T155M	# |---->Altered Functional_residue (Pr = 0.27) |
Sinocyclocheilus_grahami_cry1b_1	T155M	# |---->Altered Macromolecular_binding (Pr = 0.27) |
Sinocyclocheilus_grahami_cry1b_1	T155M	# | |---->Altered DNA_binding (Pr = 0.27 | P = 6.5e-03) |
Sinocyclocheilus_grahami_cry1b_1	T155M	# | |---->Altered Protein_binding (Pr = 0.23) |
Sinocyclocheilus_grahami_cry1b_1	T155M	# | |---->Altered Disordered_interface (Pr = 0.08) |
Sinocyclocheilus_grahami_cry1b_1	T155M	# | | |
Sinocyclocheilus_grahami_cry1b_1	T155M	# | |---->Altered Ordered_interface (Pr = 0.23) |
Sinocyclocheilus_grahami_cry1b_1	T155M	# | |
Sinocyclocheilus_grahami_cry1b_1	T155M	# |---->Altered Metal_binding (Pr = 0.10)<------------------------------------------------------------|
Sinocyclocheilus_grahami_cry1b_1	T155M	# |
Sinocyclocheilus_grahami_cry1b_1	T155M	# |---->Altered PTM_site (Pr = 0.21)
Sinocyclocheilus_grahami_cry1b_1	T155M	# |---->Loss of Acetylation at K151 (Pr = 0.21 | P = 0.03)
Sinocyclocheilus_grahami_cry1b_1	P162L	0.224	Gain of Loop (Pr = 0.27 | P = 0.02)	Altered Motifs (ELME000155:This is the motif recognized by those SH3 domains with a non-canonical class I recognition specificity; ELME000193:Some proteins re-exported from the nucleus contain a Leucine-rich nuclear export signal (NES) binding to the CRM1 exportin protein.; ELME000231:An RxxL-based motif that binds to the Cdh1 and Cdc20 components of APC/C thereby targeting the protein for destruction in a cell cycle dependent manner; ELME000335:Inverted version of LIG_SUMO_SBM_1 that mediates binding to SUMO proteins non-covalently.)	Predicted conservation scores
Sinocyclocheilus_grahami_cry1b_1	P162L	# Altered Effect (Pr = 0.27)
Sinocyclocheilus_grahami_cry1b_1	P162L	# |---->Altered Motifs (ELME000155|ELME000193|ELME000231|ELME000335)
Sinocyclocheilus_grahami_cry1b_1	P162L	# |---->Altered Structure_and_dynamics (Pr = 0.27)-------------------------------------------------------|
Sinocyclocheilus_grahami_cry1b_1	P162L	# | |---->Altered Secondary_structure (Pr = 0.27) |
Sinocyclocheilus_grahami_cry1b_1	P162L	# | | |---->Gain of Loop (Pr = 0.27 | P = 0.02) |
Sinocyclocheilus_grahami_cry1b_1	P162L	# | | |
Sinocyclocheilus_grahami_cry1b_1	P162L	# | |---->Altered Stability_and_conformational_flexibility (Pr = 0.15) |
Sinocyclocheilus_grahami_cry1b_1	P162L	# | | |---->Altered Conformational_flexibility (Pr = 0.15) |
Sinocyclocheilus_grahami_cry1b_1	P162L	# | | |
Sinocyclocheilus_grahami_cry1b_1	P162L	# | |---->Altered Special_structural_signatures (Pr = 0.05) |
Sinocyclocheilus_grahami_cry1b_1	P162L	# | |---->Altered Signal_peptide (Pr = 0.00) |
Sinocyclocheilus_grahami_cry1b_1	P162L	# | | |
Sinocyclocheilus_grahami_cry1b_1	P162L	# | |---->Altered Transmembrane_protein (Pr = 0.05) |
Sinocyclocheilus_grahami_cry1b_1	P162L	# | |
Sinocyclocheilus_grahami_cry1b_1	P162L	# |---->Altered Functional_residue (Pr = 0.18) |
Sinocyclocheilus_grahami_cry1b_1	P162L	# |---->Altered Macromolecular_binding (Pr = 0.08) |
Sinocyclocheilus_grahami_cry1b_1	P162L	# | |---->Altered Protein_binding (Pr = 0.08) |
Sinocyclocheilus_grahami_cry1b_1	P162L	# | |---->Altered Disordered_interface (Pr = 0.08) |
Sinocyclocheilus_grahami_cry1b_1	P162L	# | | |
Sinocyclocheilus_grahami_cry1b_1	P162L	# | |---->Altered Ordered_interface (Pr = 0.08) |
Sinocyclocheilus_grahami_cry1b_1	P162L	# | |
Sinocyclocheilus_grahami_cry1b_1	P162L	# |---->Altered Metal_binding (Pr = 0.10)<---------------------------------------------------------|
Sinocyclocheilus_grahami_cry1b_1	P162L	# |
Sinocyclocheilus_grahami_cry1b_1	P162L	# |---->Altered PTM_site (Pr = 0.18)
Sinocyclocheilus_grahami_cry1b_1	S280C	0.335	Loss of Relative_solvent_accessibility (Pr = 0.26 | P = 0.03)	Altered Motifs (ELME000008:Main preference for PKA-type AGC kinase phosphorylation.; ELME000065:Phosphorylase kinase phosphorylation site; PS00004:cAMP- and cGMP-dependent protein kinase phosphorylation site)	Predicted conservation scores
Sinocyclocheilus_grahami_cry1b_1	S280C	# Altered Effect (Pr = 0.26)
Sinocyclocheilus_grahami_cry1b_1	S280C	# |---->Altered Motifs (ELME000008|ELME000065|PS00004)
Sinocyclocheilus_grahami_cry1b_1	S280C	# |---->Altered Structure_and_dynamics (Pr = 0.26)-------------------------------------------------------|
Sinocyclocheilus_grahami_cry1b_1	S280C	# | |---->Loss of Relative_solvent_accessibility (Pr = 0.26 | P = 0.03) |
Sinocyclocheilus_grahami_cry1b_1	S280C	# | |---->Altered Secondary_structure (Pr = 0.26) |
Sinocyclocheilus_grahami_cry1b_1	S280C	# | | |
Sinocyclocheilus_grahami_cry1b_1	S280C	# | |---->Altered Stability_and_conformational_flexibility (Pr = 0.26) |
Sinocyclocheilus_grahami_cry1b_1	S280C	# | | |---->Altered Conformational_flexibility (Pr = 0.26) |
Sinocyclocheilus_grahami_cry1b_1	S280C	# | | |
Sinocyclocheilus_grahami_cry1b_1	S280C	# | |---->Altered Special_structural_signatures (Pr = 0.15) |
Sinocyclocheilus_grahami_cry1b_1	S280C	# | |---->Altered Signal_peptide (Pr = 0.00) |
Sinocyclocheilus_grahami_cry1b_1	S280C	# | | |
Sinocyclocheilus_grahami_cry1b_1	S280C	# | |---->Altered Transmembrane_protein (Pr = 0.15) |
Sinocyclocheilus_grahami_cry1b_1	S280C	# | |
Sinocyclocheilus_grahami_cry1b_1	S280C	# |---->Altered Functional_residue (Pr = 0.15) |
Sinocyclocheilus_grahami_cry1b_1	S280C	# |---->Altered Macromolecular_binding (Pr = 0.15) |
Sinocyclocheilus_grahami_cry1b_1	S280C	# | |---->Altered Protein_binding (Pr = 0.15) |
Sinocyclocheilus_grahami_cry1b_1	S280C	# | |---->Altered Disordered_interface (Pr = 0.06) |
Sinocyclocheilus_grahami_cry1b_1	S280C	# | | |
Sinocyclocheilus_grahami_cry1b_1	S280C	# | |---->Altered Ordered_interface (Pr = 0.15) |
Sinocyclocheilus_grahami_cry1b_1	S280C	# | |
Sinocyclocheilus_grahami_cry1b_1	S280C	# |---->Altered Metal_binding (Pr = 0.03)<---------------------------------------------------------|
Sinocyclocheilus_grahami_cry1b_1	S280C	# |
Sinocyclocheilus_grahami_cry1b_1	S280C	# |---->Altered PTM_site (Pr = 0.10)
Sinocyclocheilus_grahami_cry1b_1	T298M	0.448	Altered PPI_residue (Pr = 0.29 | P = 0.03); Loss of Sodium_binding at N303 (Pr = 0.25 | P = 0.01); Gain of Manganese_binding at E294 (Pr = 0.22 | P = 0.01); Altered Cytoplasmic_loop (Pr = 0.14 | P = 0.02); Loss of Catalytic_site at E294 (Pr = 0.08 | P = 0.05)	Altered Motifs (ELME000182:STAT5 Src Homology 2 (SH2) domain binding motif.; ELME000336:NEK2 phosphorylation motif with preferred Phe - Leu or Met in the -3 position to compensate for less favorable residues in the +1 and +2 position.)	Predicted conservation scores
Sinocyclocheilus_grahami_cry1b_1	T298M	# Altered Effect (Pr = 0.29)
Sinocyclocheilus_grahami_cry1b_1	T298M	# |---->Altered Motifs (ELME000182|ELME000336)
Sinocyclocheilus_grahami_cry1b_1	T298M	# |---->Altered Structure_and_dynamics (Pr = 0.25)-------------------------------------------------------|
Sinocyclocheilus_grahami_cry1b_1	T298M	# | |---->Altered Secondary_structure (Pr = 0.18) |
Sinocyclocheilus_grahami_cry1b_1	T298M	# | | |
Sinocyclocheilus_grahami_cry1b_1	T298M	# | |---->Altered Stability_and_conformational_flexibility (Pr = 0.19) |
Sinocyclocheilus_grahami_cry1b_1	T298M	# | | |---->Altered Conformational_flexibility (Pr = 0.19) |
Sinocyclocheilus_grahami_cry1b_1	T298M	# | | |
Sinocyclocheilus_grahami_cry1b_1	T298M	# | |---->Altered Special_structural_signatures (Pr = 0.14) |
Sinocyclocheilus_grahami_cry1b_1	T298M	# | |---->Altered Signal_peptide (Pr = 0.00) |
Sinocyclocheilus_grahami_cry1b_1	T298M	# | | |
Sinocyclocheilus_grahami_cry1b_1	T298M	# | |---->Altered Transmembrane_protein (Pr = 0.14) |
Sinocyclocheilus_grahami_cry1b_1	T298M	# | |---->Altered Non-cytoplasmic_loop (Pr = 0.14 | P = 0.02) |
Sinocyclocheilus_grahami_cry1b_1	T298M	# | |
Sinocyclocheilus_grahami_cry1b_1	T298M	# |---->Altered Functional_residue (Pr = 0.29) |
Sinocyclocheilus_grahami_cry1b_1	T298M	# |---->Loss of Catalytic_site at E294 (Pr = 0.08 | P = 0.05) |
Sinocyclocheilus_grahami_cry1b_1	T298M	# |---->Altered Macromolecular_binding (Pr = 0.29) |
Sinocyclocheilus_grahami_cry1b_1	T298M	# | |---->Altered Protein_binding (Pr = 0.29) |
Sinocyclocheilus_grahami_cry1b_1	T298M	# | |---->Altered Disordered_interface (Pr = 0.06) |
Sinocyclocheilus_grahami_cry1b_1	T298M	# | | |
Sinocyclocheilus_grahami_cry1b_1	T298M	# | |---->Altered Ordered_interface (Pr = 0.29) |
Sinocyclocheilus_grahami_cry1b_1	T298M	# | |---->Altered PPI_residue (Pr = 0.29 | P = 0.03) |
Sinocyclocheilus_grahami_cry1b_1	T298M	# | |
Sinocyclocheilus_grahami_cry1b_1	T298M	# |---->Altered Metal_binding (Pr = 0.25)<---------------------------------------------------------|
Sinocyclocheilus_grahami_cry1b_1	T298M	# | |---->Gain of Manganese_binding at E294 (Pr = 0.22 | P = 0.01)
Sinocyclocheilus_grahami_cry1b_1	T298M	# | |---->Loss of Sodium_binding at N303 (Pr = 0.25 | P = 0.01)
Sinocyclocheilus_grahami_cry1b_1	T298M	# |
Sinocyclocheilus_grahami_cry1b_1	T298M	# |---->Altered PTM_site (Pr = 0.06)
Sinocyclocheilus_grahami_cry1b_1	A299T	0.633	Gain of Sodium_binding at N303 (Pr = 0.26 | P = 0.01); Loss of Manganese_binding at E294 (Pr = 0.20 | P = 0.02); Altered Cytoplasmic_loop (Pr = 0.18 | P = 8.5e-03); Gain of Catalytic_site at E294 (Pr = 0.08 | P = 0.05)	Altered Motifs (ELME000182:STAT5 Src Homology 2 (SH2) domain binding motif.; ELME000336:NEK2 phosphorylation motif with preferred Phe - Leu or Met in the -3 position to compensate for less favorable residues in the +1 and +2 position.)	Predicted conservation scores
Sinocyclocheilus_grahami_cry1b_1	A299T	# Altered Effect (Pr = 0.26)
Sinocyclocheilus_grahami_cry1b_1	A299T	# |---->Altered Motifs (ELME000182|ELME000336)
Sinocyclocheilus_grahami_cry1b_1	A299T	# |---->Altered Structure_and_dynamics (Pr = 0.26)-------------------------------------------------------|
Sinocyclocheilus_grahami_cry1b_1	A299T	# | |---->Altered Secondary_structure (Pr = 0.20) |
Sinocyclocheilus_grahami_cry1b_1	A299T	# | | |
Sinocyclocheilus_grahami_cry1b_1	A299T	# | |---->Altered Stability_and_conformational_flexibility (Pr = 0.19) |
Sinocyclocheilus_grahami_cry1b_1	A299T	# | | |---->Altered Conformational_flexibility (Pr = 0.19) |
Sinocyclocheilus_grahami_cry1b_1	A299T	# | | |
Sinocyclocheilus_grahami_cry1b_1	A299T	# | |---->Altered Special_structural_signatures (Pr = 0.18) |
Sinocyclocheilus_grahami_cry1b_1	A299T	# | |---->Altered Signal_peptide (Pr = 0.00) |
Sinocyclocheilus_grahami_cry1b_1	A299T	# | | |
Sinocyclocheilus_grahami_cry1b_1	A299T	# | |---->Altered Transmembrane_protein (Pr = 0.18) |
Sinocyclocheilus_grahami_cry1b_1	A299T	# | |---->Altered Non-cytoplasmic_loop (Pr = 0.18 | P = 8.5e-03) |
Sinocyclocheilus_grahami_cry1b_1	A299T	# | |
Sinocyclocheilus_grahami_cry1b_1	A299T	# |---->Altered Functional_residue (Pr = 0.26) |
Sinocyclocheilus_grahami_cry1b_1	A299T	# |---->Gain of Catalytic_site at E294 (Pr = 0.08 | P = 0.05) |
Sinocyclocheilus_grahami_cry1b_1	A299T	# |---->Altered Macromolecular_binding (Pr = 0.26) |
Sinocyclocheilus_grahami_cry1b_1	A299T	# | |---->Altered Protein_binding (Pr = 0.26) |
Sinocyclocheilus_grahami_cry1b_1	A299T	# | |---->Altered Disordered_interface (Pr = 0.04) |
Sinocyclocheilus_grahami_cry1b_1	A299T	# | | |
Sinocyclocheilus_grahami_cry1b_1	A299T	# | |---->Altered Ordered_interface (Pr = 0.26) |
Sinocyclocheilus_grahami_cry1b_1	A299T	# | |
Sinocyclocheilus_grahami_cry1b_1	A299T	# |---->Altered Metal_binding (Pr = 0.26)<---------------------------------------------------------|
Sinocyclocheilus_grahami_cry1b_1	A299T	# | |---->Loss of Manganese_binding at E294 (Pr = 0.20 | P = 0.02)
Sinocyclocheilus_grahami_cry1b_1	A299T	# | |---->Gain of Sodium_binding at N303 (Pr = 0.26 | P = 0.01)
Sinocyclocheilus_grahami_cry1b_1	A299T	# |
Sinocyclocheilus_grahami_cry1b_1	A299T	# |---->Altered PTM_site (Pr = 0.02)
Sinocyclocheilus_grahami_cry1b_1	R431H	0.465	Gain of Relative_solvent_accessibility (Pr = 0.32 | P = 4.4e-03); Altered PPI_residue (Pr = 0.29 | P = 0.03); Loss of Helix (Pr = 0.28 | P = 0.02); Altered MoRF (Pr = 0.28 | P = 0.04); Altered PPI_hotspot (Pr = 0.26 | P = 0.01); Loss of Allosteric_site at Y432 (Pr = 0.22 | P = 0.03); Altered DNA_binding (Pr = 0.17 | P = 0.04); Altered Cytoplasmic_loop (Pr = 0.13 | P = 0.02); Gain of Sulfation at Y428 (Pr = 0.02 | P = 0.03)	Altered Motifs (ELME000012:The di-Arg ER retention motif is defined by two consecutive arginine residues (RR) or with a single residue insertion (RXR). The motif is completed by an adjacent hydrophobic/arginine residue which may be on either side of the Arg pair.; ELME000102:N-Arg dibasic convertase (nardilysin) cleavage site (Xaa-|-Arg-Lys or Arg-|-Arg-Xaa).; ELME000106:Substrate recognition site that interacts with cyclin and thereby increases phosphorylation by cyclin/cdk complexes. Predicted proteins should have a CDK phosphorylation site. Also used by cyclin/cdk inhibitors.; ELME000108:Yeast kexin 2 cleavage site (Lys-Arg-|-Xaa or Arg-Arg-|-Xaa); ELME000182:STAT5 Src Homology 2 (SH2) domain binding motif.; ELME000231:An RxxL-based motif that binds to the Cdh1 and Cdc20 components of APC/C thereby targeting the protein for destruction in a cell cycle dependent manner)	Predicted conservation scores
Sinocyclocheilus_grahami_cry1b_1	R431H	# Altered Effect (Pr = 0.32)
Sinocyclocheilus_grahami_cry1b_1	R431H	# |---->Altered Motifs (ELME000012|ELME000102|ELME000106|ELME000108|ELME000182|ELME000231)
Sinocyclocheilus_grahami_cry1b_1	R431H	# |---->Altered Structure_and_dynamics (Pr = 0.32)----------------------------------------------------------|
Sinocyclocheilus_grahami_cry1b_1	R431H	# | |---->Gain of Relative_solvent_accessibility (Pr = 0.32 | P = 4.4e-03) |
Sinocyclocheilus_grahami_cry1b_1	R431H	# | |---->Altered Secondary_structure (Pr = 0.28) |
Sinocyclocheilus_grahami_cry1b_1	R431H	# | | |---->Loss of Helix (Pr = 0.28 | P = 0.02) |
Sinocyclocheilus_grahami_cry1b_1	R431H	# | | |
Sinocyclocheilus_grahami_cry1b_1	R431H	# | |---->Altered Stability_and_conformational_flexibility (Pr = 0.19) |
Sinocyclocheilus_grahami_cry1b_1	R431H	# | | |---->Altered Conformational_flexibility (Pr = 0.19) |
Sinocyclocheilus_grahami_cry1b_1	R431H	# | | |
Sinocyclocheilus_grahami_cry1b_1	R431H	# | |---->Altered Special_structural_signatures (Pr = 0.14) |
Sinocyclocheilus_grahami_cry1b_1	R431H	# | |---->Altered Signal_peptide (Pr = 0.00) |
Sinocyclocheilus_grahami_cry1b_1	R431H	# | | |
Sinocyclocheilus_grahami_cry1b_1	R431H	# | |---->Altered Transmembrane_protein (Pr = 0.14) |
Sinocyclocheilus_grahami_cry1b_1	R431H	# | |---->Altered Non-cytoplasmic_loop (Pr = 0.13 | P = 0.02) |
Sinocyclocheilus_grahami_cry1b_1	R431H	# | |
Sinocyclocheilus_grahami_cry1b_1	R431H	# |---->Altered Functional_residue (Pr = 0.29) |
Sinocyclocheilus_grahami_cry1b_1	R431H	# |---->Loss of Allosteric_site at Y432 (Pr = 0.22 | P = 0.03)<---------------------------------------|
Sinocyclocheilus_grahami_cry1b_1	R431H	# |---->Altered Macromolecular_binding (Pr = 0.29) |
Sinocyclocheilus_grahami_cry1b_1	R431H	# | |---->Altered DNA_binding (Pr = 0.17 | P = 0.04) |
Sinocyclocheilus_grahami_cry1b_1	R431H	# | |---->Altered Protein_binding (Pr = 0.29) |
Sinocyclocheilus_grahami_cry1b_1	R431H	# | |---->Altered Disordered_interface (Pr = 0.28) |
Sinocyclocheilus_grahami_cry1b_1	R431H	# | | |---->Altered MoRF (Pr = 0.28 | P = 0.04) |
Sinocyclocheilus_grahami_cry1b_1	R431H	# | | |
Sinocyclocheilus_grahami_cry1b_1	R431H	# | |---->Altered Ordered_interface (Pr = 0.29) |
Sinocyclocheilus_grahami_cry1b_1	R431H	# | |---->Altered PPI_residue (Pr = 0.29 | P = 0.03) |
Sinocyclocheilus_grahami_cry1b_1	R431H	# | |---->Altered PPI_hotspot (Pr = 0.26 | P = 0.01) |
Sinocyclocheilus_grahami_cry1b_1	R431H	# | |
Sinocyclocheilus_grahami_cry1b_1	R431H	# |---->Altered Metal_binding (Pr = 0.12)<------------------------------------------------------------|
Sinocyclocheilus_grahami_cry1b_1	R431H	# |
Sinocyclocheilus_grahami_cry1b_1	R431H	# |---->Altered PTM_site (Pr = 0.08)
Sinocyclocheilus_grahami_cry1b_1	R431H	# |---->Gain of Sulfation at Y428 (Pr = 0.02 | P = 0.03)
Sinocyclocheilus_grahami_cry1b_1	M611I	0.034	Altered MoRF (Pr = 0.32 | P = 0.02); Loss of O-linked_glycosylation at S607 (Pr = 0.16 | P = 0.03); Loss of Proteolytic_cleavage at G610 (Pr = 0.14 | P = 0.02)	Altered Motifs (None)	Predicted conservation scores
Sinocyclocheilus_grahami_cry1b_1	M611I	# Altered Effect (Pr = 0.32)
Sinocyclocheilus_grahami_cry1b_1	M611I	# |---->Altered Motifs (None)
Sinocyclocheilus_grahami_cry1b_1	M611I	# |---->Altered Structure_and_dynamics (Pr = 0.25)-------------------------------------------------------|
Sinocyclocheilus_grahami_cry1b_1	M611I	# | |---->Altered Secondary_structure (Pr = 0.25) |
Sinocyclocheilus_grahami_cry1b_1	M611I	# | | |
Sinocyclocheilus_grahami_cry1b_1	M611I	# | |---->Altered Stability_and_conformational_flexibility (Pr = 0.17) |
Sinocyclocheilus_grahami_cry1b_1	M611I	# | | |---->Altered Conformational_flexibility (Pr = 0.17) |
Sinocyclocheilus_grahami_cry1b_1	M611I	# | | |
Sinocyclocheilus_grahami_cry1b_1	M611I	# | |---->Altered Special_structural_signatures (Pr = 0.02) |
Sinocyclocheilus_grahami_cry1b_1	M611I	# | |---->Altered Signal_peptide (Pr = 0.00) |
Sinocyclocheilus_grahami_cry1b_1	M611I	# | | |
Sinocyclocheilus_grahami_cry1b_1	M611I	# | |---->Altered Transmembrane_protein (Pr = 0.02) |
Sinocyclocheilus_grahami_cry1b_1	M611I	# | |
Sinocyclocheilus_grahami_cry1b_1	M611I	# |---->Altered Functional_residue (Pr = 0.32) |
Sinocyclocheilus_grahami_cry1b_1	M611I	# |---->Altered Macromolecular_binding (Pr = 0.32) |
Sinocyclocheilus_grahami_cry1b_1	M611I	# | |---->Altered Protein_binding (Pr = 0.32) |
Sinocyclocheilus_grahami_cry1b_1	M611I	# | |---->Altered Disordered_interface (Pr = 0.32) |
Sinocyclocheilus_grahami_cry1b_1	M611I	# | | |---->Altered MoRF (Pr = 0.32 | P = 0.02) |
Sinocyclocheilus_grahami_cry1b_1	M611I	# | | |
Sinocyclocheilus_grahami_cry1b_1	M611I	# | |---->Altered Ordered_interface (Pr = 0.22) |
Sinocyclocheilus_grahami_cry1b_1	M611I	# | |
Sinocyclocheilus_grahami_cry1b_1	M611I	# |---->Altered Metal_binding (Pr = 0.01)<---------------------------------------------------------|
Sinocyclocheilus_grahami_cry1b_1	M611I	# |
Sinocyclocheilus_grahami_cry1b_1	M611I	# |---->Altered PTM_site (Pr = 0.19)
Sinocyclocheilus_grahami_cry1b_1	M611I	# |---->Loss of O-linked_glycosylation at S607 (Pr = 0.16 | P = 0.03)
Sinocyclocheilus_grahami_cry1b_1	M611I	# |---->Loss of Proteolytic_cleavage at G610 (Pr = 0.14 | P = 0.02)
Sinocyclocheilus_grahami_cry1b_1	G633A	0.082	Gain of Loop (Pr = 0.28 | P = 0.01); Altered Calmodulin_binding (Pr = 0.27 | P = 0.01); Loss of B-factor (Pr = 0.26 | P = 0.04); Gain of Proteolytic_cleavage at R634 (Pr = 0.14 | P = 0.02); Loss of Pyrrolidone_carboxylic_acid at Q629 (Pr = 0.04 | P = 0.05)	Altered Motifs (ELME000061:PKB Phosphorylation site; ELME000062:Secondary preference for PKA-type AGC kinase phosphorylation.)	Predicted conservation scores
Sinocyclocheilus_grahami_cry1b_1	G633A	# Altered Effect (Pr = 0.28)
Sinocyclocheilus_grahami_cry1b_1	G633A	# |---->Altered Motifs (ELME000061|ELME000062)
Sinocyclocheilus_grahami_cry1b_1	G633A	# |---->Altered Structure_and_dynamics (Pr = 0.28)-------------------------------------------------------|
Sinocyclocheilus_grahami_cry1b_1	G633A	# | |---->Altered Secondary_structure (Pr = 0.28) |
Sinocyclocheilus_grahami_cry1b_1	G633A	# | | |---->Gain of Loop (Pr = 0.28 | P = 0.01) |
Sinocyclocheilus_grahami_cry1b_1	G633A	# | | |
Sinocyclocheilus_grahami_cry1b_1	G633A	# | |---->Altered Stability_and_conformational_flexibility (Pr = 0.26) |
Sinocyclocheilus_grahami_cry1b_1	G633A	# | | |---->Altered Conformational_flexibility (Pr = 0.26) |
Sinocyclocheilus_grahami_cry1b_1	G633A	# | | |---->Loss of B-factor (Pr = 0.26 | P = 0.04) |
Sinocyclocheilus_grahami_cry1b_1	G633A	# | | |
Sinocyclocheilus_grahami_cry1b_1	G633A	# | |---->Altered Special_structural_signatures (Pr = 0.03) |
Sinocyclocheilus_grahami_cry1b_1	G633A	# | |---->Altered Signal_peptide (Pr = 0.00) |
Sinocyclocheilus_grahami_cry1b_1	G633A	# | | |
Sinocyclocheilus_grahami_cry1b_1	G633A	# | |---->Altered Transmembrane_protein (Pr = 0.03) |
Sinocyclocheilus_grahami_cry1b_1	G633A	# | |
Sinocyclocheilus_grahami_cry1b_1	G633A	# |---->Altered Functional_residue (Pr = 0.27) |
Sinocyclocheilus_grahami_cry1b_1	G633A	# |---->Altered Macromolecular_binding (Pr = 0.27) |
Sinocyclocheilus_grahami_cry1b_1	G633A	# | |---->Altered Protein_binding (Pr = 0.27) |
Sinocyclocheilus_grahami_cry1b_1	G633A	# | |---->Altered Disordered_interface (Pr = 0.27) |
Sinocyclocheilus_grahami_cry1b_1	G633A	# | | |---->Altered Calmodulin_binding (Pr = 0.27 | P = 0.01) |
Sinocyclocheilus_grahami_cry1b_1	G633A	# | | |
Sinocyclocheilus_grahami_cry1b_1	G633A	# | |---->Altered Ordered_interface (Pr = 0.08) |
Sinocyclocheilus_grahami_cry1b_1	G633A	# | |
Sinocyclocheilus_grahami_cry1b_1	G633A	# |---->Altered Metal_binding (Pr = 0.00)<---------------------------------------------------------|
Sinocyclocheilus_grahami_cry1b_1	G633A	# |
Sinocyclocheilus_grahami_cry1b_1	G633A	# |---->Altered PTM_site (Pr = 0.18)
Sinocyclocheilus_grahami_cry1b_1	G633A	# |---->Gain of Proteolytic_cleavage at R634 (Pr = 0.14 | P = 0.02)
Sinocyclocheilus_grahami_cry1b_1	G633A	# |---->Loss of Pyrrolidone_carboxylic_acid at Q629 (Pr = 0.04 | P = 0.05)
Sinocyclocheilus_grahami_cry1b_1	R634P	0.171	Altered Calmodulin_binding (Pr = 0.45 | P = 4.5e-03); Gain of Loop (Pr = 0.37 | P = 2.4e-04); Gain of B-factor (Pr = 0.24 | P = 0.04); Loss of ADP-ribosylation at R634 (Pr = 0.23 | P = 0.02); Loss of Proteolytic_cleavage at R634 (Pr = 0.12 | P = 0.03); Loss of Pyrrolidone_carboxylic_acid at Q629 (Pr = 0.04 | P = 0.05)	Altered Motifs (ELME000051:Longer mode 2 interacting phospho-motif for 14-3-3 proteins with key conservation RxxxS#p.; ELME000052:Phosphothreonine motif binding a subset of FHA domains that show a preference for a large aliphatic amino acid at the pT+3 position.; ELME000061:PKB Phosphorylation site; ELME000062:Secondary preference for PKA-type AGC kinase phosphorylation.; ELME000239:The USP7 NTD domain binding motif variant based on the MDM2 and P53 interactions.)	Predicted conservation scores
Sinocyclocheilus_grahami_cry1b_1	R634P	# Altered Effect (Pr = 0.45)
Sinocyclocheilus_grahami_cry1b_1	R634P	# |---->Altered Motifs (ELME000051|ELME000052|ELME000061|ELME000062|ELME000239)
Sinocyclocheilus_grahami_cry1b_1	R634P	# |---->Altered Structure_and_dynamics (Pr = 0.37)-------------------------------------------------------|
Sinocyclocheilus_grahami_cry1b_1	R634P	# | |---->Altered Secondary_structure (Pr = 0.37) |
Sinocyclocheilus_grahami_cry1b_1	R634P	# | | |---->Gain of Loop (Pr = 0.37 | P = 2.4e-04) |
Sinocyclocheilus_grahami_cry1b_1	R634P	# | | |
Sinocyclocheilus_grahami_cry1b_1	R634P	# | |---->Altered Stability_and_conformational_flexibility (Pr = 0.24) |
Sinocyclocheilus_grahami_cry1b_1	R634P	# | | |---->Altered Conformational_flexibility (Pr = 0.24) |
Sinocyclocheilus_grahami_cry1b_1	R634P	# | | |---->Gain of B-factor (Pr = 0.24 | P = 0.04) |
Sinocyclocheilus_grahami_cry1b_1	R634P	# | | |
Sinocyclocheilus_grahami_cry1b_1	R634P	# | |---->Altered Special_structural_signatures (Pr = 0.02) |
Sinocyclocheilus_grahami_cry1b_1	R634P	# | |---->Altered Signal_peptide (Pr = 0.00) |
Sinocyclocheilus_grahami_cry1b_1	R634P	# | | |
Sinocyclocheilus_grahami_cry1b_1	R634P	# | |---->Altered Transmembrane_protein (Pr = 0.02) |
Sinocyclocheilus_grahami_cry1b_1	R634P	# | |
Sinocyclocheilus_grahami_cry1b_1	R634P	# |---->Altered Functional_residue (Pr = 0.45) |
Sinocyclocheilus_grahami_cry1b_1	R634P	# |---->Altered Macromolecular_binding (Pr = 0.45) |
Sinocyclocheilus_grahami_cry1b_1	R634P	# | |---->Altered Protein_binding (Pr = 0.45) |
Sinocyclocheilus_grahami_cry1b_1	R634P	# | |---->Altered Disordered_interface (Pr = 0.45) |
Sinocyclocheilus_grahami_cry1b_1	R634P	# | | |---->Altered Calmodulin_binding (Pr = 0.45 | P = 4.5e-03) |
Sinocyclocheilus_grahami_cry1b_1	R634P	# | | |
Sinocyclocheilus_grahami_cry1b_1	R634P	# | |---->Altered Ordered_interface (Pr = 0.07) |
Sinocyclocheilus_grahami_cry1b_1	R634P	# | |
Sinocyclocheilus_grahami_cry1b_1	R634P	# |---->Altered Metal_binding (Pr = 0.00)<---------------------------------------------------------|
Sinocyclocheilus_grahami_cry1b_1	R634P	# |
Sinocyclocheilus_grahami_cry1b_1	R634P	# |---->Altered PTM_site (Pr = 0.23)
Sinocyclocheilus_grahami_cry1b_1	R634P	# |---->Loss of ADP-ribosylation at R634 (Pr = 0.23 | P = 0.02)
Sinocyclocheilus_grahami_cry1b_1	R634P	# |---->Loss of Proteolytic_cleavage at R634 (Pr = 0.12 | P = 0.03)
Sinocyclocheilus_grahami_cry1b_1	R634P	# |---->Loss of Pyrrolidone_carboxylic_acid at Q629 (Pr = 0.04 | P = 0.05)
Sinocyclocheilus_grahami_cry1b_1	T636N	0.052	Altered Calmodulin_binding (Pr = 0.27 | P = 0.01); Gain of Loop (Pr = 0.27 | P = 0.03); Loss of Proteolytic_cleavage at R634 (Pr = 0.11 | P = 0.04); Gain of N-linked_glycosylation at T636 (Pr = 0.02 | P = 0.04)	Altered Motifs (ELME000051:Longer mode 2 interacting phospho-motif for 14-3-3 proteins with key conservation RxxxS#p.; ELME000052:Phosphothreonine motif binding a subset of FHA domains that show a preference for a large aliphatic amino acid at the pT+3 position.; ELME000061:PKB Phosphorylation site; ELME000062:Secondary preference for PKA-type AGC kinase phosphorylation.; ELME000070:Generic motif for N-glycosylation. It was shown that Trp - Asp - and Glu are uncommon before the Ser/Thr position (PMID-8626433). Efficient glycosylation usually occurs when ~60 residues or more separate the glycosylation acceptor site from the C-terminus.; ELME000337:NEK2 phosphorylation motif with specific set of residues in the +1 and +2 position to compensate for less favorable residues in the -3 position.; PS00001:N-glycosylation site)	Predicted conservation scores
Sinocyclocheilus_grahami_cry1b_1	T636N	# Altered Effect (Pr = 0.27)
Sinocyclocheilus_grahami_cry1b_1	T636N	# |---->Altered Motifs (ELME000051|ELME000052|ELME000061|ELME000062|ELME000070|ELME000337|PS00001)
Sinocyclocheilus_grahami_cry1b_1	T636N	# |---->Altered Structure_and_dynamics (Pr = 0.27)-------------------------------------------------------|
Sinocyclocheilus_grahami_cry1b_1	T636N	# | |---->Altered Secondary_structure (Pr = 0.27) |
Sinocyclocheilus_grahami_cry1b_1	T636N	# | | |---->Gain of Loop (Pr = 0.27 | P = 0.03) |
Sinocyclocheilus_grahami_cry1b_1	T636N	# | | |
Sinocyclocheilus_grahami_cry1b_1	T636N	# | |---->Altered Stability_and_conformational_flexibility (Pr = 0.24) |
Sinocyclocheilus_grahami_cry1b_1	T636N	# | | |---->Altered Conformational_flexibility (Pr = 0.24) |
Sinocyclocheilus_grahami_cry1b_1	T636N	# | | |
Sinocyclocheilus_grahami_cry1b_1	T636N	# | |---->Altered Special_structural_signatures (Pr = 0.03) |
Sinocyclocheilus_grahami_cry1b_1	T636N	# | |---->Altered Signal_peptide (Pr = 0.00) |
Sinocyclocheilus_grahami_cry1b_1	T636N	# | | |
Sinocyclocheilus_grahami_cry1b_1	T636N	# | |---->Altered Transmembrane_protein (Pr = 0.03) |
Sinocyclocheilus_grahami_cry1b_1	T636N	# | |
Sinocyclocheilus_grahami_cry1b_1	T636N	# |---->Altered Functional_residue (Pr = 0.27) |
Sinocyclocheilus_grahami_cry1b_1	T636N	# |---->Altered Macromolecular_binding (Pr = 0.27) |
Sinocyclocheilus_grahami_cry1b_1	T636N	# | |---->Altered Protein_binding (Pr = 0.27) |
Sinocyclocheilus_grahami_cry1b_1	T636N	# | |---->Altered Disordered_interface (Pr = 0.27) |
Sinocyclocheilus_grahami_cry1b_1	T636N	# | | |---->Altered Calmodulin_binding (Pr = 0.27 | P = 0.01) |
Sinocyclocheilus_grahami_cry1b_1	T636N	# | | |
Sinocyclocheilus_grahami_cry1b_1	T636N	# | |---->Altered Ordered_interface (Pr = 0.07) |
Sinocyclocheilus_grahami_cry1b_1	T636N	# | |
Sinocyclocheilus_grahami_cry1b_1	T636N	# |---->Altered Metal_binding (Pr = 0.00)<---------------------------------------------------------|
Sinocyclocheilus_grahami_cry1b_1	T636N	# |
Sinocyclocheilus_grahami_cry1b_1	T636N	# |---->Altered PTM_site (Pr = 0.19)
Sinocyclocheilus_grahami_cry1b_1	T636N	# |---->Gain of N-linked_glycosylation at T636 (Pr = 0.02 | P = 0.04)
Sinocyclocheilus_grahami_cry1b_1	T636N	# |---->Loss of Proteolytic_cleavage at R634 (Pr = 0.11 | P = 0.04)
Sinocyclocheilus_grahami_cry1b_1	S637I	0.097	Loss of Intrinsic_disorder (Pr = 0.57 | P = 2.5e-03); Altered MoRF (Pr = 0.38 | P = 6.3e-03); Altered Calmodulin_binding (Pr = 0.27 | P = 0.02); Gain of Proteolytic_cleavage at R634 (Pr = 0.11 | P = 0.04)	Altered Motifs (ELME000051:Longer mode 2 interacting phospho-motif for 14-3-3 proteins with key conservation RxxxS#p.; ELME000052:Phosphothreonine motif binding a subset of FHA domains that show a preference for a large aliphatic amino acid at the pT+3 position.; ELME000061:PKB Phosphorylation site; ELME000062:Secondary preference for PKA-type AGC kinase phosphorylation.; ELME000233:MAPK interacting molecules (e.g. MAPKKs - substrates - phosphatases) carry docking motif that help to regulate specific interaction in the MAPK cascade. The classic motif approximates (R/K)xxxx#x# where # is a hydrophobic residue.; ELME000337:NEK2 phosphorylation motif with specific set of residues in the +1 and +2 position to compensate for less favorable residues in the -3 position.)	Predicted conservation scores
Sinocyclocheilus_grahami_cry1b_1	S637I	# Altered Effect (Pr = 0.57)
Sinocyclocheilus_grahami_cry1b_1	S637I	# |---->Altered Motifs (ELME000051|ELME000052|ELME000061|ELME000062|ELME000233|ELME000337)
Sinocyclocheilus_grahami_cry1b_1	S637I	# |---->Altered Structure_and_dynamics (Pr = 0.57)-------------------------------------------------------|
Sinocyclocheilus_grahami_cry1b_1	S637I	# | |---->Altered Secondary_structure (Pr = 0.25) |
Sinocyclocheilus_grahami_cry1b_1	S637I	# | | |
Sinocyclocheilus_grahami_cry1b_1	S637I	# | |---->Altered Stability_and_conformational_flexibility (Pr = 0.57) |
Sinocyclocheilus_grahami_cry1b_1	S637I	# | | |---->Altered Conformational_flexibility (Pr = 0.57) |
Sinocyclocheilus_grahami_cry1b_1	S637I	# | | |---->Loss of Intrinsic_disorder (Pr = 0.57 | P = 2.5e-03) |
Sinocyclocheilus_grahami_cry1b_1	S637I	# | | |
Sinocyclocheilus_grahami_cry1b_1	S637I	# | |---->Altered Special_structural_signatures (Pr = 0.03) |
Sinocyclocheilus_grahami_cry1b_1	S637I	# | |---->Altered Signal_peptide (Pr = 0.00) |
Sinocyclocheilus_grahami_cry1b_1	S637I	# | | |
Sinocyclocheilus_grahami_cry1b_1	S637I	# | |---->Altered Transmembrane_protein (Pr = 0.03) |
Sinocyclocheilus_grahami_cry1b_1	S637I	# | |
Sinocyclocheilus_grahami_cry1b_1	S637I	# |---->Altered Functional_residue (Pr = 0.38) |
Sinocyclocheilus_grahami_cry1b_1	S637I	# |---->Altered Macromolecular_binding (Pr = 0.38) |
Sinocyclocheilus_grahami_cry1b_1	S637I	# | |---->Altered Protein_binding (Pr = 0.38) |
Sinocyclocheilus_grahami_cry1b_1	S637I	# | |---->Altered Disordered_interface (Pr = 0.38) |
Sinocyclocheilus_grahami_cry1b_1	S637I	# | | |---->Altered Calmodulin_binding (Pr = 0.27 | P = 0.02) |
Sinocyclocheilus_grahami_cry1b_1	S637I	# | | |---->Altered MoRF (Pr = 0.38 | P = 6.3e-03) |
Sinocyclocheilus_grahami_cry1b_1	S637I	# | | |
Sinocyclocheilus_grahami_cry1b_1	S637I	# | |---->Altered Ordered_interface (Pr = 0.12) |
Sinocyclocheilus_grahami_cry1b_1	S637I	# | |
Sinocyclocheilus_grahami_cry1b_1	S637I	# |---->Altered Metal_binding (Pr = 0.00)<---------------------------------------------------------|
Sinocyclocheilus_grahami_cry1b_1	S637I	# |
Sinocyclocheilus_grahami_cry1b_1	S637I	# |---->Altered PTM_site (Pr = 0.21)
Sinocyclocheilus_grahami_cry1b_1	S637I	# |---->Gain of Proteolytic_cleavage at R634 (Pr = 0.11 | P = 0.04)
Sinocyclocheilus_grahami_cry1b_1	T638S	0.063	Altered Calmodulin_binding (Pr = 0.26 | P = 0.01); Loss of Proteolytic_cleavage at R634 (Pr = 0.11 | P = 0.04)	Altered Motifs (ELME000051:Longer mode 2 interacting phospho-motif for 14-3-3 proteins with key conservation RxxxS#p.; ELME000052:Phosphothreonine motif binding a subset of FHA domains that show a preference for a large aliphatic amino acid at the pT+3 position.; ELME000061:PKB Phosphorylation site; ELME000062:Secondary preference for PKA-type AGC kinase phosphorylation.; ELME000337:NEK2 phosphorylation motif with specific set of residues in the +1 and +2 position to compensate for less favorable residues in the -3 position.; PS00005:Protein kinase C phosphorylation site)	Predicted conservation scores
Sinocyclocheilus_grahami_cry1b_1	T638S	# Altered Effect (Pr = 0.28)
Sinocyclocheilus_grahami_cry1b_1	T638S	# |---->Altered Motifs (ELME000051|ELME000052|ELME000061|ELME000062|ELME000337|PS00005)
Sinocyclocheilus_grahami_cry1b_1	T638S	# |---->Altered Structure_and_dynamics (Pr = 0.28)-------------------------------------------------------|
Sinocyclocheilus_grahami_cry1b_1	T638S	# | |---->Altered Secondary_structure (Pr = 0.24) |
Sinocyclocheilus_grahami_cry1b_1	T638S	# | | |
Sinocyclocheilus_grahami_cry1b_1	T638S	# | |---->Altered Stability_and_conformational_flexibility (Pr = 0.28) |
Sinocyclocheilus_grahami_cry1b_1	T638S	# | | |---->Altered Conformational_flexibility (Pr = 0.28) |
Sinocyclocheilus_grahami_cry1b_1	T638S	# | | |
Sinocyclocheilus_grahami_cry1b_1	T638S	# | |---->Altered Special_structural_signatures (Pr = 0.04) |
Sinocyclocheilus_grahami_cry1b_1	T638S	# | |---->Altered Signal_peptide (Pr = 0.00) |
Sinocyclocheilus_grahami_cry1b_1	T638S	# | | |
Sinocyclocheilus_grahami_cry1b_1	T638S	# | |---->Altered Transmembrane_protein (Pr = 0.04) |
Sinocyclocheilus_grahami_cry1b_1	T638S	# | |
Sinocyclocheilus_grahami_cry1b_1	T638S	# |---->Altered Functional_residue (Pr = 0.26) |
Sinocyclocheilus_grahami_cry1b_1	T638S	# |---->Altered Macromolecular_binding (Pr = 0.26) |
Sinocyclocheilus_grahami_cry1b_1	T638S	# | |---->Altered Protein_binding (Pr = 0.26) |
Sinocyclocheilus_grahami_cry1b_1	T638S	# | |---->Altered Disordered_interface (Pr = 0.26) |
Sinocyclocheilus_grahami_cry1b_1	T638S	# | | |---->Altered Calmodulin_binding (Pr = 0.26 | P = 0.01) |
Sinocyclocheilus_grahami_cry1b_1	T638S	# | | |
Sinocyclocheilus_grahami_cry1b_1	T638S	# | |---->Altered Ordered_interface (Pr = 0.12) |
Sinocyclocheilus_grahami_cry1b_1	T638S	# | |
Sinocyclocheilus_grahami_cry1b_1	T638S	# |---->Altered Metal_binding (Pr = 0.00)<---------------------------------------------------------|
Sinocyclocheilus_grahami_cry1b_1	T638S	# |
Sinocyclocheilus_grahami_cry1b_1	T638S	# |---->Altered PTM_site (Pr = 0.21)
Sinocyclocheilus_grahami_cry1b_1	T638S	# |---->Loss of Proteolytic_cleavage at R634 (Pr = 0.11 | P = 0.04)
Sinocyclocheilus_grahami_cry1b_1	L639I	0.044	Altered MoRF (Pr = 0.30 | P = 0.03); Altered Calmodulin_binding (Pr = 0.26 | P = 0.01); Loss of Proteolytic_cleavage at R634 (Pr = 0.11 | P = 0.04)	Altered Motifs (ELME000051:Longer mode 2 interacting phospho-motif for 14-3-3 proteins with key conservation RxxxS#p.; ELME000052:Phosphothreonine motif binding a subset of FHA domains that show a preference for a large aliphatic amino acid at the pT+3 position.; ELME000061:PKB Phosphorylation site; ELME000062:Secondary preference for PKA-type AGC kinase phosphorylation.; ELME000337:NEK2 phosphorylation motif with specific set of residues in the +1 and +2 position to compensate for less favorable residues in the -3 position.; PS00005:Protein kinase C phosphorylation site)	Predicted conservation scores
Sinocyclocheilus_grahami_cry1b_1	L639I	# Altered Effect (Pr = 0.32)
Sinocyclocheilus_grahami_cry1b_1	L639I	# |---->Altered Motifs (ELME000051|ELME000052|ELME000061|ELME000062|ELME000337|PS00005)
Sinocyclocheilus_grahami_cry1b_1	L639I	# |---->Altered Structure_and_dynamics (Pr = 0.32)-------------------------------------------------------|
Sinocyclocheilus_grahami_cry1b_1	L639I	# | |---->Altered Secondary_structure (Pr = 0.24) |
Sinocyclocheilus_grahami_cry1b_1	L639I	# | | |
Sinocyclocheilus_grahami_cry1b_1	L639I	# | |---->Altered Stability_and_conformational_flexibility (Pr = 0.32) |
Sinocyclocheilus_grahami_cry1b_1	L639I	# | | |---->Altered Conformational_flexibility (Pr = 0.32) |
Sinocyclocheilus_grahami_cry1b_1	L639I	# | | |
Sinocyclocheilus_grahami_cry1b_1	L639I	# | |---->Altered Special_structural_signatures (Pr = 0.04) |
Sinocyclocheilus_grahami_cry1b_1	L639I	# | |---->Altered Signal_peptide (Pr = 0.00) |
Sinocyclocheilus_grahami_cry1b_1	L639I	# | | |
Sinocyclocheilus_grahami_cry1b_1	L639I	# | |---->Altered Transmembrane_protein (Pr = 0.04) |
Sinocyclocheilus_grahami_cry1b_1	L639I	# | |
Sinocyclocheilus_grahami_cry1b_1	L639I	# |---->Altered Functional_residue (Pr = 0.30) |
Sinocyclocheilus_grahami_cry1b_1	L639I	# |---->Altered Macromolecular_binding (Pr = 0.30) |
Sinocyclocheilus_grahami_cry1b_1	L639I	# | |---->Altered Protein_binding (Pr = 0.30) |
Sinocyclocheilus_grahami_cry1b_1	L639I	# | |---->Altered Disordered_interface (Pr = 0.30) |
Sinocyclocheilus_grahami_cry1b_1	L639I	# | | |---->Altered Calmodulin_binding (Pr = 0.26 | P = 0.01) |
Sinocyclocheilus_grahami_cry1b_1	L639I	# | | |---->Altered MoRF (Pr = 0.30 | P = 0.03) |
Sinocyclocheilus_grahami_cry1b_1	L639I	# | | |
Sinocyclocheilus_grahami_cry1b_1	L639I	# | |---->Altered Ordered_interface (Pr = 0.12) |
Sinocyclocheilus_grahami_cry1b_1	L639I	# | |
Sinocyclocheilus_grahami_cry1b_1	L639I	# |---->Altered Metal_binding (Pr = 0.00)<---------------------------------------------------------|
Sinocyclocheilus_grahami_cry1b_1	L639I	# |
Sinocyclocheilus_grahami_cry1b_1	L639I	# |---->Altered PTM_site (Pr = 0.20)
Sinocyclocheilus_grahami_cry1b_1	L639I	# |---->Loss of Proteolytic_cleavage at R634 (Pr = 0.11 | P = 0.04)
Sinocyclocheilus_grahami_cry1b_1	K640L	0.122	Loss of Intrinsic_disorder (Pr = 0.45 | P = 0.01); Altered MoRF (Pr = 0.33 | P = 0.01); Altered Calmodulin_binding (Pr = 0.28 | P = 0.02)	Altered Motifs (ELME000051:Longer mode 2 interacting phospho-motif for 14-3-3 proteins with key conservation RxxxS#p.; ELME000052:Phosphothreonine motif binding a subset of FHA domains that show a preference for a large aliphatic amino acid at the pT+3 position.; ELME000061:PKB Phosphorylation site; ELME000233:MAPK interacting molecules (e.g. MAPKKs - substrates - phosphatases) carry docking motif that help to regulate specific interaction in the MAPK cascade. The classic motif approximates (R/K)xxxx#x# where # is a hydrophobic residue.; ELME000337:NEK2 phosphorylation motif with specific set of residues in the +1 and +2 position to compensate for less favorable residues in the -3 position.; PS00005:Protein kinase C phosphorylation site)	Predicted conservation scores
Sinocyclocheilus_grahami_cry1b_1	K640L	# Altered Effect (Pr = 0.45)
Sinocyclocheilus_grahami_cry1b_1	K640L	# |---->Altered Motifs (ELME000051|ELME000052|ELME000061|ELME000233|ELME000337|PS00005)
Sinocyclocheilus_grahami_cry1b_1	K640L	# |---->Altered Structure_and_dynamics (Pr = 0.45)-------------------------------------------------------|
Sinocyclocheilus_grahami_cry1b_1	K640L	# | |---->Altered Secondary_structure (Pr = 0.25) |
Sinocyclocheilus_grahami_cry1b_1	K640L	# | | |
Sinocyclocheilus_grahami_cry1b_1	K640L	# | |---->Altered Stability_and_conformational_flexibility (Pr = 0.45) |
Sinocyclocheilus_grahami_cry1b_1	K640L	# | | |---->Altered Conformational_flexibility (Pr = 0.45) |
Sinocyclocheilus_grahami_cry1b_1	K640L	# | | |---->Loss of Intrinsic_disorder (Pr = 0.45 | P = 0.01) |
Sinocyclocheilus_grahami_cry1b_1	K640L	# | | |
Sinocyclocheilus_grahami_cry1b_1	K640L	# | |---->Altered Special_structural_signatures (Pr = 0.05) |
Sinocyclocheilus_grahami_cry1b_1	K640L	# | |---->Altered Signal_peptide (Pr = 0.00) |
Sinocyclocheilus_grahami_cry1b_1	K640L	# | | |
Sinocyclocheilus_grahami_cry1b_1	K640L	# | |---->Altered Transmembrane_protein (Pr = 0.05) |
Sinocyclocheilus_grahami_cry1b_1	K640L	# | |
Sinocyclocheilus_grahami_cry1b_1	K640L	# |---->Altered Functional_residue (Pr = 0.33) |
Sinocyclocheilus_grahami_cry1b_1	K640L	# |---->Altered Macromolecular_binding (Pr = 0.33) |
Sinocyclocheilus_grahami_cry1b_1	K640L	# | |---->Altered Protein_binding (Pr = 0.33) |
Sinocyclocheilus_grahami_cry1b_1	K640L	# | |---->Altered Disordered_interface (Pr = 0.33) |
Sinocyclocheilus_grahami_cry1b_1	K640L	# | | |---->Altered Calmodulin_binding (Pr = 0.28 | P = 0.02) |
Sinocyclocheilus_grahami_cry1b_1	K640L	# | | |---->Altered MoRF (Pr = 0.33 | P = 0.01) |
Sinocyclocheilus_grahami_cry1b_1	K640L	# | | |
Sinocyclocheilus_grahami_cry1b_1	K640L	# | |---->Altered Ordered_interface (Pr = 0.14) |
Sinocyclocheilus_grahami_cry1b_1	K640L	# | |
Sinocyclocheilus_grahami_cry1b_1	K640L	# |---->Altered Metal_binding (Pr = 0.00)<---------------------------------------------------------|
Sinocyclocheilus_grahami_cry1b_1	K640L	# |
Sinocyclocheilus_grahami_cry1b_1	K640L	# |---->Altered PTM_site (Pr = 0.18)
Sinocyclocheilus_grahami_cry1b_1	R693K	0.076	Gain of B-factor (Pr = 0.27 | P = 0.01); Loss of Strand (Pr = 0.26 | P = 0.03); Loss of Phosphorylation at S695 (Pr = 0.26 | P = 0.03); Altered DNA_binding (Pr = 0.18 | P = 0.03); Gain of Proteolytic_cleavage at R698 (Pr = 0.18 | P = 4.8e-03); Altered Coiled_coil (Pr = 0.14 | P = 0.03)	Altered Motifs (ELME000008:Main preference for PKA-type AGC kinase phosphorylation.; ELME000062:Secondary preference for PKA-type AGC kinase phosphorylation.; ELME000093:Peptide C-terminal amidation; ELME000100:NEC1/NEC2 cleavage site (Lys-Arg-|-Xaa); ELME000108:Yeast kexin 2 cleavage site (Lys-Arg-|-Xaa or Arg-Arg-|-Xaa); PS00004:cAMP- and cGMP-dependent protein kinase phosphorylation site; PS00009:Amidation site)	Predicted conservation scores
Sinocyclocheilus_grahami_cry1b_1	R693K	# Altered Effect (Pr = 0.27)
Sinocyclocheilus_grahami_cry1b_1	R693K	# |---->Altered Motifs (ELME000008|ELME000062|ELME000093|ELME000100|ELME000108|PS00004|PS00009)
Sinocyclocheilus_grahami_cry1b_1	R693K	# |---->Altered Structure_and_dynamics (Pr = 0.27)-------------------------------------------------------|
Sinocyclocheilus_grahami_cry1b_1	R693K	# | |---->Altered Secondary_structure (Pr = 0.26) |
Sinocyclocheilus_grahami_cry1b_1	R693K	# | | |---->Loss of Strand (Pr = 0.26 | P = 0.03) |
Sinocyclocheilus_grahami_cry1b_1	R693K	# | | |
Sinocyclocheilus_grahami_cry1b_1	R693K	# | |---->Altered Stability_and_conformational_flexibility (Pr = 0.27) |
Sinocyclocheilus_grahami_cry1b_1	R693K	# | | |---->Altered Conformational_flexibility (Pr = 0.27) |
Sinocyclocheilus_grahami_cry1b_1	R693K	# | | |---->Gain of B-factor (Pr = 0.27 | P = 0.01) |
Sinocyclocheilus_grahami_cry1b_1	R693K	# | | |
Sinocyclocheilus_grahami_cry1b_1	R693K	# | |---->Altered Special_structural_signatures (Pr = 0.14) |
Sinocyclocheilus_grahami_cry1b_1	R693K	# | |---->Altered Coiled_coil (Pr = 0.14 | P = 0.03) |
Sinocyclocheilus_grahami_cry1b_1	R693K	# | |---->Altered Signal_peptide (Pr = 0.00) |
Sinocyclocheilus_grahami_cry1b_1	R693K	# | | |
Sinocyclocheilus_grahami_cry1b_1	R693K	# | |---->Altered Transmembrane_protein (Pr = 0.04) |
Sinocyclocheilus_grahami_cry1b_1	R693K	# | |
Sinocyclocheilus_grahami_cry1b_1	R693K	# |---->Altered Functional_residue (Pr = 0.26) |
Sinocyclocheilus_grahami_cry1b_1	R693K	# |---->Altered Macromolecular_binding (Pr = 0.26) |
Sinocyclocheilus_grahami_cry1b_1	R693K	# | |---->Altered DNA_binding (Pr = 0.18 | P = 0.03) |
Sinocyclocheilus_grahami_cry1b_1	R693K	# | |---->Altered Protein_binding (Pr = 0.26) |
Sinocyclocheilus_grahami_cry1b_1	R693K	# | |---->Altered Disordered_interface (Pr = 0.26) |
Sinocyclocheilus_grahami_cry1b_1	R693K	# | | |
Sinocyclocheilus_grahami_cry1b_1	R693K	# | |---->Altered Ordered_interface (Pr = 0.07) |
Sinocyclocheilus_grahami_cry1b_1	R693K	# | |
Sinocyclocheilus_grahami_cry1b_1	R693K	# |---->Altered Metal_binding (Pr = 0.09)<---------------------------------------------------------|
Sinocyclocheilus_grahami_cry1b_1	R693K	# |
Sinocyclocheilus_grahami_cry1b_1	R693K	# |---->Altered PTM_site (Pr = 0.26)
Sinocyclocheilus_grahami_cry1b_1	R693K	# |---->Loss of Phosphorylation at S695 (Pr = 0.26 | P = 0.03)
Sinocyclocheilus_grahami_cry1b_1	R693K	# |---->Gain of Proteolytic_cleavage at R698 (Pr = 0.18 | P = 4.8e-03)
Sinocyclocheilus_grahami_cry1b_1	S695V	0.098	Loss of Intrinsic_disorder (Pr = 0.47 | P = 0.01); Loss of Phosphorylation at S695 (Pr = 0.35 | P = 0.01); Gain of Proteolytic_cleavage at R698 (Pr = 0.19 | P = 3.4e-03); Altered DNA_binding (Pr = 0.16 | P = 0.04)	Altered Motifs (ELME000008:Main preference for PKA-type AGC kinase phosphorylation.; ELME000062:Secondary preference for PKA-type AGC kinase phosphorylation.; PS00004:cAMP- and cGMP-dependent protein kinase phosphorylation site)	Predicted conservation scores
Sinocyclocheilus_grahami_cry1b_1	S695V	# Altered Effect (Pr = 0.47)
Sinocyclocheilus_grahami_cry1b_1	S695V	# |---->Altered Motifs (ELME000008|ELME000062|PS00004)
Sinocyclocheilus_grahami_cry1b_1	S695V	# |---->Altered Structure_and_dynamics (Pr = 0.47)-------------------------------------------------------|
Sinocyclocheilus_grahami_cry1b_1	S695V	# | |---->Altered Secondary_structure (Pr = 0.25) |
Sinocyclocheilus_grahami_cry1b_1	S695V	# | | |
Sinocyclocheilus_grahami_cry1b_1	S695V	# | |---->Altered Stability_and_conformational_flexibility (Pr = 0.47) |
Sinocyclocheilus_grahami_cry1b_1	S695V	# | | |---->Altered Conformational_flexibility (Pr = 0.47) |
Sinocyclocheilus_grahami_cry1b_1	S695V	# | | |---->Loss of Intrinsic_disorder (Pr = 0.47 | P = 0.01) |
Sinocyclocheilus_grahami_cry1b_1	S695V	# | | |
Sinocyclocheilus_grahami_cry1b_1	S695V	# | |---->Altered Special_structural_signatures (Pr = 0.03) |
Sinocyclocheilus_grahami_cry1b_1	S695V	# | |---->Altered Signal_peptide (Pr = 0.00) |
Sinocyclocheilus_grahami_cry1b_1	S695V	# | | |
Sinocyclocheilus_grahami_cry1b_1	S695V	# | |---->Altered Transmembrane_protein (Pr = 0.03) |
Sinocyclocheilus_grahami_cry1b_1	S695V	# | |
Sinocyclocheilus_grahami_cry1b_1	S695V	# |---->Altered Functional_residue (Pr = 0.35) |
Sinocyclocheilus_grahami_cry1b_1	S695V	# |---->Altered Macromolecular_binding (Pr = 0.24) |
Sinocyclocheilus_grahami_cry1b_1	S695V	# | |---->Altered DNA_binding (Pr = 0.16 | P = 0.04) |
Sinocyclocheilus_grahami_cry1b_1	S695V	# | |---->Altered Protein_binding (Pr = 0.24) |
Sinocyclocheilus_grahami_cry1b_1	S695V	# | |---->Altered Disordered_interface (Pr = 0.24) |
Sinocyclocheilus_grahami_cry1b_1	S695V	# | | |
Sinocyclocheilus_grahami_cry1b_1	S695V	# | |---->Altered Ordered_interface (Pr = 0.09) |
Sinocyclocheilus_grahami_cry1b_1	S695V	# | |
Sinocyclocheilus_grahami_cry1b_1	S695V	# |---->Altered Metal_binding (Pr = 0.09)<---------------------------------------------------------|
Sinocyclocheilus_grahami_cry1b_1	S695V	# |
Sinocyclocheilus_grahami_cry1b_1	S695V	# |---->Altered PTM_site (Pr = 0.35)
Sinocyclocheilus_grahami_cry1b_1	S695V	# |---->Loss of Phosphorylation at S695 (Pr = 0.35 | P = 0.01)
Sinocyclocheilus_grahami_cry1b_1	S695V	# |---->Gain of Proteolytic_cleavage at R698 (Pr = 0.19 | P = 3.4e-03)
Sinocyclocheilus_grahami_cry1b_1	D697Q	0.085	Altered MoRF (Pr = 0.27 | P = 0.04); Loss of Loop (Pr = 0.27 | P = 0.03); Loss of Phosphorylation at S695 (Pr = 0.26 | P = 0.03); Loss of Proteolytic_cleavage at R698 (Pr = 0.17 | P = 5.6e-03); Altered DNA_binding (Pr = 0.15 | P = 0.05)	Altered Motifs (ELME000008:Main preference for PKA-type AGC kinase phosphorylation.; ELME000053:GSK3 phosphorylation recognition site; ELME000062:Secondary preference for PKA-type AGC kinase phosphorylation.)	Predicted conservation scores
Sinocyclocheilus_grahami_cry1b_1	D697Q	# Altered Effect (Pr = 0.27)
Sinocyclocheilus_grahami_cry1b_1	D697Q	# |---->Altered Motifs (ELME000008|ELME000053|ELME000062)
Sinocyclocheilus_grahami_cry1b_1	D697Q	# |---->Altered Structure_and_dynamics (Pr = 0.27)-------------------------------------------------------|
Sinocyclocheilus_grahami_cry1b_1	D697Q	# | |---->Altered Secondary_structure (Pr = 0.27) |
Sinocyclocheilus_grahami_cry1b_1	D697Q	# | | |---->Loss of Loop (Pr = 0.27 | P = 0.03) |
Sinocyclocheilus_grahami_cry1b_1	D697Q	# | | |
Sinocyclocheilus_grahami_cry1b_1	D697Q	# | |---->Altered Stability_and_conformational_flexibility (Pr = 0.21) |
Sinocyclocheilus_grahami_cry1b_1	D697Q	# | | |---->Altered Conformational_flexibility (Pr = 0.21) |
Sinocyclocheilus_grahami_cry1b_1	D697Q	# | | |
Sinocyclocheilus_grahami_cry1b_1	D697Q	# | |---->Altered Special_structural_signatures (Pr = 0.04) |
Sinocyclocheilus_grahami_cry1b_1	D697Q	# | |---->Altered Signal_peptide (Pr = 0.00) |
Sinocyclocheilus_grahami_cry1b_1	D697Q	# | | |
Sinocyclocheilus_grahami_cry1b_1	D697Q	# | |---->Altered Transmembrane_protein (Pr = 0.03) |
Sinocyclocheilus_grahami_cry1b_1	D697Q	# | |
Sinocyclocheilus_grahami_cry1b_1	D697Q	# |---->Altered Functional_residue (Pr = 0.27) |
Sinocyclocheilus_grahami_cry1b_1	D697Q	# |---->Altered Macromolecular_binding (Pr = 0.27) |
Sinocyclocheilus_grahami_cry1b_1	D697Q	# | |---->Altered DNA_binding (Pr = 0.15 | P = 0.05) |
Sinocyclocheilus_grahami_cry1b_1	D697Q	# | |---->Altered Protein_binding (Pr = 0.27) |
Sinocyclocheilus_grahami_cry1b_1	D697Q	# | |---->Altered Disordered_interface (Pr = 0.27) |
Sinocyclocheilus_grahami_cry1b_1	D697Q	# | | |---->Altered MoRF (Pr = 0.27 | P = 0.04) |
Sinocyclocheilus_grahami_cry1b_1	D697Q	# | | |
Sinocyclocheilus_grahami_cry1b_1	D697Q	# | |---->Altered Ordered_interface (Pr = 0.07) |
Sinocyclocheilus_grahami_cry1b_1	D697Q	# | |
Sinocyclocheilus_grahami_cry1b_1	D697Q	# |---->Altered Metal_binding (Pr = 0.09)<---------------------------------------------------------|
Sinocyclocheilus_grahami_cry1b_1	D697Q	# |
Sinocyclocheilus_grahami_cry1b_1	D697Q	# |---->Altered PTM_site (Pr = 0.26)
Sinocyclocheilus_grahami_cry1b_1	D697Q	# |---->Loss of Phosphorylation at S695 (Pr = 0.26 | P = 0.03)
Sinocyclocheilus_grahami_cry1b_1	D697Q	# |---->Loss of Proteolytic_cleavage at R698 (Pr = 0.17 | P = 5.6e-03)
Sinocyclocheilus_grahami_cry1b_1	A699T	0.069	Loss of Helix (Pr = 0.27 | P = 0.04); Loss of Loop (Pr = 0.27 | P = 0.02); Altered MoRF (Pr = 0.26 | P = 0.05); Gain of Proteolytic_cleavage at R698 (Pr = 0.16 | P = 8.6e-03)	Altered Motifs (ELME000053:GSK3 phosphorylation recognition site)	Predicted conservation scores
Sinocyclocheilus_grahami_cry1b_1	A699T	# Altered Effect (Pr = 0.27)
Sinocyclocheilus_grahami_cry1b_1	A699T	# |---->Altered Motifs (ELME000053)
Sinocyclocheilus_grahami_cry1b_1	A699T	# |---->Altered Structure_and_dynamics (Pr = 0.27)-------------------------------------------------------|
Sinocyclocheilus_grahami_cry1b_1	A699T	# | |---->Altered Secondary_structure (Pr = 0.27) |
Sinocyclocheilus_grahami_cry1b_1	A699T	# | | |---->Loss of Helix (Pr = 0.27 | P = 0.04) |
Sinocyclocheilus_grahami_cry1b_1	A699T	# | | |---->Loss of Loop (Pr = 0.27 | P = 0.02) |
Sinocyclocheilus_grahami_cry1b_1	A699T	# | | |
Sinocyclocheilus_grahami_cry1b_1	A699T	# | |---->Altered Stability_and_conformational_flexibility (Pr = 0.20) |
Sinocyclocheilus_grahami_cry1b_1	A699T	# | | |---->Altered Conformational_flexibility (Pr = 0.20) |
Sinocyclocheilus_grahami_cry1b_1	A699T	# | | |
Sinocyclocheilus_grahami_cry1b_1	A699T	# | |---->Altered Special_structural_signatures (Pr = 0.03) |
Sinocyclocheilus_grahami_cry1b_1	A699T	# | |---->Altered Signal_peptide (Pr = 0.00) |
Sinocyclocheilus_grahami_cry1b_1	A699T	# | | |
Sinocyclocheilus_grahami_cry1b_1	A699T	# | |---->Altered Transmembrane_protein (Pr = 0.03) |
Sinocyclocheilus_grahami_cry1b_1	A699T	# | |
Sinocyclocheilus_grahami_cry1b_1	A699T	# |---->Altered Functional_residue (Pr = 0.26) |
Sinocyclocheilus_grahami_cry1b_1	A699T	# |---->Altered Macromolecular_binding (Pr = 0.26) |
Sinocyclocheilus_grahami_cry1b_1	A699T	# | |---->Altered Protein_binding (Pr = 0.26) |
Sinocyclocheilus_grahami_cry1b_1	A699T	# | |---->Altered Disordered_interface (Pr = 0.26) |
Sinocyclocheilus_grahami_cry1b_1	A699T	# | | |---->Altered MoRF (Pr = 0.26 | P = 0.05) |
Sinocyclocheilus_grahami_cry1b_1	A699T	# | | |
Sinocyclocheilus_grahami_cry1b_1	A699T	# | |---->Altered Ordered_interface (Pr = 0.06) |
Sinocyclocheilus_grahami_cry1b_1	A699T	# | |
Sinocyclocheilus_grahami_cry1b_1	A699T	# |---->Altered Metal_binding (Pr = 0.09)<---------------------------------------------------------|
Sinocyclocheilus_grahami_cry1b_1	A699T	# |
Sinocyclocheilus_grahami_cry1b_1	A699T	# |---->Altered PTM_site (Pr = 0.24)
Sinocyclocheilus_grahami_cry1b_1	A699T	# |---->Gain of Proteolytic_cleavage at R698 (Pr = 0.16 | P = 8.6e-03)
Sinocyclocheilus_grahami_cry1b_1	S700D	0.089	Loss of Phosphorylation at S700 (Pr = 0.28 | P = 0.02); Altered MoRF (Pr = 0.27 | P = 0.05); Gain of Ubiquitylation at K705 (Pr = 0.21 | P = 6.2e-03); Loss of Proteolytic_cleavage at R698 (Pr = 0.17 | P = 5.8e-03)	Altered Motifs (ELME000053:GSK3 phosphorylation recognition site)	Predicted conservation scores
Sinocyclocheilus_grahami_cry1b_1	S700D	# Altered Effect (Pr = 0.28)
Sinocyclocheilus_grahami_cry1b_1	S700D	# |---->Altered Motifs (ELME000053)
Sinocyclocheilus_grahami_cry1b_1	S700D	# |---->Altered Structure_and_dynamics (Pr = 0.26)-------------------------------------------------------|
Sinocyclocheilus_grahami_cry1b_1	S700D	# | |---->Altered Secondary_structure (Pr = 0.26) |
Sinocyclocheilus_grahami_cry1b_1	S700D	# | | |
Sinocyclocheilus_grahami_cry1b_1	S700D	# | |---->Altered Stability_and_conformational_flexibility (Pr = 0.24) |
Sinocyclocheilus_grahami_cry1b_1	S700D	# | | |---->Altered Conformational_flexibility (Pr = 0.24) |
Sinocyclocheilus_grahami_cry1b_1	S700D	# | | |
Sinocyclocheilus_grahami_cry1b_1	S700D	# | |---->Altered Special_structural_signatures (Pr = 0.05) |
Sinocyclocheilus_grahami_cry1b_1	S700D	# | |---->Altered Signal_peptide (Pr = 0.00) |
Sinocyclocheilus_grahami_cry1b_1	S700D	# | | |
Sinocyclocheilus_grahami_cry1b_1	S700D	# | |---->Altered Transmembrane_protein (Pr = 0.02) |
Sinocyclocheilus_grahami_cry1b_1	S700D	# | |
Sinocyclocheilus_grahami_cry1b_1	S700D	# |---->Altered Functional_residue (Pr = 0.28) |
Sinocyclocheilus_grahami_cry1b_1	S700D	# |---->Altered Macromolecular_binding (Pr = 0.27) |
Sinocyclocheilus_grahami_cry1b_1	S700D	# | |---->Altered Protein_binding (Pr = 0.27) |
Sinocyclocheilus_grahami_cry1b_1	S700D	# | |---->Altered Disordered_interface (Pr = 0.27) |
Sinocyclocheilus_grahami_cry1b_1	S700D	# | | |---->Altered MoRF (Pr = 0.27 | P = 0.05) |
Sinocyclocheilus_grahami_cry1b_1	S700D	# | | |
Sinocyclocheilus_grahami_cry1b_1	S700D	# | |---->Altered Ordered_interface (Pr = 0.06) |
Sinocyclocheilus_grahami_cry1b_1	S700D	# | |
Sinocyclocheilus_grahami_cry1b_1	S700D	# |---->Altered Metal_binding (Pr = 0.09)<---------------------------------------------------------|
Sinocyclocheilus_grahami_cry1b_1	S700D	# |
Sinocyclocheilus_grahami_cry1b_1	S700D	# |---->Altered PTM_site (Pr = 0.28)
Sinocyclocheilus_grahami_cry1b_1	S700D	# |---->Loss of Phosphorylation at S700 (Pr = 0.28 | P = 0.02)
Sinocyclocheilus_grahami_cry1b_1	S700D	# |---->Loss of Proteolytic_cleavage at R698 (Pr = 0.17 | P = 5.8e-03)
Sinocyclocheilus_grahami_cry1b_1	S700D	# |---->Gain of Ubiquitylation at K705 (Pr = 0.21 | P = 6.2e-03)
Sinocyclocheilus_grahami_cry1b_1	D701H	0.068	Altered MoRF (Pr = 0.33 | P = 0.02); Loss of Ubiquitylation at K705 (Pr = 0.19 | P = 0.01); Gain of Proteolytic_cleavage at R698 (Pr = 0.16 | P = 8.5e-03)	Altered Motifs (ELME000053:GSK3 phosphorylation recognition site)	Predicted conservation scores
Sinocyclocheilus_grahami_cry1b_1	D701H	# Altered Effect (Pr = 0.33)
Sinocyclocheilus_grahami_cry1b_1	D701H	# |---->Altered Motifs (ELME000053)
Sinocyclocheilus_grahami_cry1b_1	D701H	# |---->Altered Structure_and_dynamics (Pr = 0.26)-------------------------------------------------------|
Sinocyclocheilus_grahami_cry1b_1	D701H	# | |---->Altered Secondary_structure (Pr = 0.26) |
Sinocyclocheilus_grahami_cry1b_1	D701H	# | | |
Sinocyclocheilus_grahami_cry1b_1	D701H	# | |---->Altered Stability_and_conformational_flexibility (Pr = 0.21) |
Sinocyclocheilus_grahami_cry1b_1	D701H	# | | |---->Altered Conformational_flexibility (Pr = 0.21) |
Sinocyclocheilus_grahami_cry1b_1	D701H	# | | |
Sinocyclocheilus_grahami_cry1b_1	D701H	# | |---->Altered Special_structural_signatures (Pr = 0.02) |
Sinocyclocheilus_grahami_cry1b_1	D701H	# | |---->Altered Signal_peptide (Pr = 0.00) |
Sinocyclocheilus_grahami_cry1b_1	D701H	# | | |
Sinocyclocheilus_grahami_cry1b_1	D701H	# | |---->Altered Transmembrane_protein (Pr = 0.02) |
Sinocyclocheilus_grahami_cry1b_1	D701H	# | |
Sinocyclocheilus_grahami_cry1b_1	D701H	# |---->Altered Functional_residue (Pr = 0.33) |
Sinocyclocheilus_grahami_cry1b_1	D701H	# |---->Altered Macromolecular_binding (Pr = 0.33) |
Sinocyclocheilus_grahami_cry1b_1	D701H	# | |---->Altered Protein_binding (Pr = 0.33) |
Sinocyclocheilus_grahami_cry1b_1	D701H	# | |---->Altered Disordered_interface (Pr = 0.33) |
Sinocyclocheilus_grahami_cry1b_1	D701H	# | | |---->Altered MoRF (Pr = 0.33 | P = 0.02) |
Sinocyclocheilus_grahami_cry1b_1	D701H	# | | |
Sinocyclocheilus_grahami_cry1b_1	D701H	# | |---->Altered Ordered_interface (Pr = 0.06) |
Sinocyclocheilus_grahami_cry1b_1	D701H	# | |
Sinocyclocheilus_grahami_cry1b_1	D701H	# |---->Altered Metal_binding (Pr = 0.09)<---------------------------------------------------------|
Sinocyclocheilus_grahami_cry1b_1	D701H	# |
Sinocyclocheilus_grahami_cry1b_1	D701H	# |---->Altered PTM_site (Pr = 0.24)
Sinocyclocheilus_grahami_cry1b_1	D701H	# |---->Gain of Proteolytic_cleavage at R698 (Pr = 0.16 | P = 8.5e-03)
Sinocyclocheilus_grahami_cry1b_1	D701H	# |---->Loss of Ubiquitylation at K705 (Pr = 0.19 | P = 0.01)
Sinocyclocheilus_grahami_cry1b_1	G702F	0.076	Altered MoRF (Pr = 0.54 | P = 1.9e-04); Gain of Proteolytic_cleavage at R698 (Pr = 0.21 | P = 1.8e-03); Loss of Ubiquitylation at K705 (Pr = 0.18 | P = 0.02); Altered Coiled_coil (Pr = 0.10 | P = 0.04)	Altered Motifs (ELME000053:GSK3 phosphorylation recognition site)	Predicted conservation scores
Sinocyclocheilus_grahami_cry1b_1	G702F	# Altered Effect (Pr = 0.54)
Sinocyclocheilus_grahami_cry1b_1	G702F	# |---->Altered Motifs (ELME000053)
Sinocyclocheilus_grahami_cry1b_1	G702F	# |---->Altered Structure_and_dynamics (Pr = 0.25)-------------------------------------------------------|
Sinocyclocheilus_grahami_cry1b_1	G702F	# | |---->Altered Secondary_structure (Pr = 0.25) |
Sinocyclocheilus_grahami_cry1b_1	G702F	# | | |
Sinocyclocheilus_grahami_cry1b_1	G702F	# | |---->Altered Stability_and_conformational_flexibility (Pr = 0.22) |
Sinocyclocheilus_grahami_cry1b_1	G702F	# | | |---->Altered Conformational_flexibility (Pr = 0.22) |
Sinocyclocheilus_grahami_cry1b_1	G702F	# | | |
Sinocyclocheilus_grahami_cry1b_1	G702F	# | |---->Altered Special_structural_signatures (Pr = 0.10) |
Sinocyclocheilus_grahami_cry1b_1	G702F	# | |---->Altered Coiled_coil (Pr = 0.10 | P = 0.04) |
Sinocyclocheilus_grahami_cry1b_1	G702F	# | |---->Altered Signal_peptide (Pr = 0.00) |
Sinocyclocheilus_grahami_cry1b_1	G702F	# | | |
Sinocyclocheilus_grahami_cry1b_1	G702F	# | |---->Altered Transmembrane_protein (Pr = 0.02) |
Sinocyclocheilus_grahami_cry1b_1	G702F	# | |
Sinocyclocheilus_grahami_cry1b_1	G702F	# |---->Altered Functional_residue (Pr = 0.54) |
Sinocyclocheilus_grahami_cry1b_1	G702F	# |---->Altered Macromolecular_binding (Pr = 0.54) |
Sinocyclocheilus_grahami_cry1b_1	G702F	# | |---->Altered Protein_binding (Pr = 0.54) |
Sinocyclocheilus_grahami_cry1b_1	G702F	# | |---->Altered Disordered_interface (Pr = 0.54) |
Sinocyclocheilus_grahami_cry1b_1	G702F	# | | |---->Altered MoRF (Pr = 0.54 | P = 1.9e-04) |
Sinocyclocheilus_grahami_cry1b_1	G702F	# | | |
Sinocyclocheilus_grahami_cry1b_1	G702F	# | |---->Altered Ordered_interface (Pr = 0.07) |
Sinocyclocheilus_grahami_cry1b_1	G702F	# | |
Sinocyclocheilus_grahami_cry1b_1	G702F	# |---->Altered Metal_binding (Pr = 0.06)<---------------------------------------------------------|
Sinocyclocheilus_grahami_cry1b_1	G702F	# |
Sinocyclocheilus_grahami_cry1b_1	G702F	# |---->Altered PTM_site (Pr = 0.22)
Sinocyclocheilus_grahami_cry1b_1	G702F	# |---->Gain of Proteolytic_cleavage at R698 (Pr = 0.21 | P = 1.8e-03)
Sinocyclocheilus_grahami_cry1b_1	G702F	# |---->Loss of Ubiquitylation at K705 (Pr = 0.18 | P = 0.02)
Sinocyclocheilus_grahami_cry1b_1	L703H	0.162	Altered MoRF (Pr = 0.40 | P = 4.7e-03); Loss of Helix (Pr = 0.28 | P = 0.03); Loss of Ubiquitylation at K705 (Pr = 0.19 | P = 0.01); Loss of Proteolytic_cleavage at R698 (Pr = 0.17 | P = 6.5e-03)	Altered Motifs (ELME000053:GSK3 phosphorylation recognition site)	Predicted conservation scores
Sinocyclocheilus_grahami_cry1b_1	L703H	# Altered Effect (Pr = 0.40)
Sinocyclocheilus_grahami_cry1b_1	L703H	# |---->Altered Motifs (ELME000053)
Sinocyclocheilus_grahami_cry1b_1	L703H	# |---->Altered Structure_and_dynamics (Pr = 0.28)-------------------------------------------------------|
Sinocyclocheilus_grahami_cry1b_1	L703H	# | |---->Altered Secondary_structure (Pr = 0.28) |
Sinocyclocheilus_grahami_cry1b_1	L703H	# | | |---->Loss of Helix (Pr = 0.28 | P = 0.03) |
Sinocyclocheilus_grahami_cry1b_1	L703H	# | | |
Sinocyclocheilus_grahami_cry1b_1	L703H	# | |---->Altered Stability_and_conformational_flexibility (Pr = 0.21) |
Sinocyclocheilus_grahami_cry1b_1	L703H	# | | |---->Altered Conformational_flexibility (Pr = 0.21) |
Sinocyclocheilus_grahami_cry1b_1	L703H	# | | |
Sinocyclocheilus_grahami_cry1b_1	L703H	# | |---->Altered Special_structural_signatures (Pr = 0.02) |
Sinocyclocheilus_grahami_cry1b_1	L703H	# | |---->Altered Signal_peptide (Pr = 0.00) |
Sinocyclocheilus_grahami_cry1b_1	L703H	# | | |
Sinocyclocheilus_grahami_cry1b_1	L703H	# | |---->Altered Transmembrane_protein (Pr = 0.02) |
Sinocyclocheilus_grahami_cry1b_1	L703H	# | |
Sinocyclocheilus_grahami_cry1b_1	L703H	# |---->Altered Functional_residue (Pr = 0.40) |
Sinocyclocheilus_grahami_cry1b_1	L703H	# |---->Altered Macromolecular_binding (Pr = 0.40) |
Sinocyclocheilus_grahami_cry1b_1	L703H	# | |---->Altered Protein_binding (Pr = 0.40) |
Sinocyclocheilus_grahami_cry1b_1	L703H	# | |---->Altered Disordered_interface (Pr = 0.40) |
Sinocyclocheilus_grahami_cry1b_1	L703H	# | | |---->Altered MoRF (Pr = 0.40 | P = 4.7e-03) |
Sinocyclocheilus_grahami_cry1b_1	L703H	# | | |
Sinocyclocheilus_grahami_cry1b_1	L703H	# | |---->Altered Ordered_interface (Pr = 0.06) |
Sinocyclocheilus_grahami_cry1b_1	L703H	# | |
Sinocyclocheilus_grahami_cry1b_1	L703H	# |---->Altered Metal_binding (Pr = 0.03)<---------------------------------------------------------|
Sinocyclocheilus_grahami_cry1b_1	L703H	# |
Sinocyclocheilus_grahami_cry1b_1	L703H	# |---->Altered PTM_site (Pr = 0.21)
Sinocyclocheilus_grahami_cry1b_1	L703H	# |---->Loss of Proteolytic_cleavage at R698 (Pr = 0.17 | P = 6.5e-03)
Sinocyclocheilus_grahami_cry1b_1	L703H	# |---->Loss of Ubiquitylation at K705 (Pr = 0.19 | P = 0.01)
Sinocyclocheilus_grahami_cry1b_1	S704F	0.068	Altered MoRF (Pr = 0.41 | P = 3.5e-03); Loss of Ubiquitylation at K705 (Pr = 0.19 | P = 0.01)	Altered Motifs (ELME000053:GSK3 phosphorylation recognition site)	Predicted conservation scores
Sinocyclocheilus_grahami_cry1b_1	S704F	# Altered Effect (Pr = 0.41)
Sinocyclocheilus_grahami_cry1b_1	S704F	# |---->Altered Motifs (ELME000053)
Sinocyclocheilus_grahami_cry1b_1	S704F	# |---->Altered Structure_and_dynamics (Pr = 0.25)-------------------------------------------------------|
Sinocyclocheilus_grahami_cry1b_1	S704F	# | |---->Altered Secondary_structure (Pr = 0.25) |
Sinocyclocheilus_grahami_cry1b_1	S704F	# | | |
Sinocyclocheilus_grahami_cry1b_1	S704F	# | |---->Altered Stability_and_conformational_flexibility (Pr = 0.21) |
Sinocyclocheilus_grahami_cry1b_1	S704F	# | | |---->Altered Conformational_flexibility (Pr = 0.21) |
Sinocyclocheilus_grahami_cry1b_1	S704F	# | | |
Sinocyclocheilus_grahami_cry1b_1	S704F	# | |---->Altered Special_structural_signatures (Pr = 0.02) |
Sinocyclocheilus_grahami_cry1b_1	S704F	# | |---->Altered Signal_peptide (Pr = 0.00) |
Sinocyclocheilus_grahami_cry1b_1	S704F	# | | |
Sinocyclocheilus_grahami_cry1b_1	S704F	# | |---->Altered Transmembrane_protein (Pr = 0.02) |
Sinocyclocheilus_grahami_cry1b_1	S704F	# | |
Sinocyclocheilus_grahami_cry1b_1	S704F	# |---->Altered Functional_residue (Pr = 0.41) |
Sinocyclocheilus_grahami_cry1b_1	S704F	# |---->Altered Macromolecular_binding (Pr = 0.41) |
Sinocyclocheilus_grahami_cry1b_1	S704F	# | |---->Altered Protein_binding (Pr = 0.41) |
Sinocyclocheilus_grahami_cry1b_1	S704F	# | |---->Altered Disordered_interface (Pr = 0.41) |
Sinocyclocheilus_grahami_cry1b_1	S704F	# | | |---->Altered MoRF (Pr = 0.41 | P = 3.5e-03) |
Sinocyclocheilus_grahami_cry1b_1	S704F	# | | |
Sinocyclocheilus_grahami_cry1b_1	S704F	# | |---->Altered Ordered_interface (Pr = 0.07) |
Sinocyclocheilus_grahami_cry1b_1	S704F	# | |
Sinocyclocheilus_grahami_cry1b_1	S704F	# |---->Altered Metal_binding (Pr = 0.11)<---------------------------------------------------------|
Sinocyclocheilus_grahami_cry1b_1	S704F	# |
Sinocyclocheilus_grahami_cry1b_1	S704F	# |---->Altered PTM_site (Pr = 0.22)
Sinocyclocheilus_grahami_cry1b_1	S704F	# |---->Loss of Ubiquitylation at K705 (Pr = 0.19 | P = 0.01)
Sinocyclocheilus_grahami_cry1b_1	K705N	0.107	Altered MoRF (Pr = 0.28 | P = 0.03); Loss of Ubiquitylation at K705 (Pr = 0.23 | P = 1.7e-03); Gain of Proteolytic_cleavage at D710 (Pr = 0.12 | P = 0.03)	Altered Motifs (None)	Predicted conservation scores
Sinocyclocheilus_grahami_cry1b_1	K705N	# Altered Effect (Pr = 0.28)
Sinocyclocheilus_grahami_cry1b_1	K705N	# |---->Altered Motifs (None)
Sinocyclocheilus_grahami_cry1b_1	K705N	# |---->Altered Structure_and_dynamics (Pr = 0.27)-------------------------------------------------------|
Sinocyclocheilus_grahami_cry1b_1	K705N	# | |---->Altered Secondary_structure (Pr = 0.27) |
Sinocyclocheilus_grahami_cry1b_1	K705N	# | | |
Sinocyclocheilus_grahami_cry1b_1	K705N	# | |---->Altered Stability_and_conformational_flexibility (Pr = 0.19) |
Sinocyclocheilus_grahami_cry1b_1	K705N	# | | |---->Altered Conformational_flexibility (Pr = 0.19) |
Sinocyclocheilus_grahami_cry1b_1	K705N	# | | |
Sinocyclocheilus_grahami_cry1b_1	K705N	# | |---->Altered Special_structural_signatures (Pr = 0.02) |
Sinocyclocheilus_grahami_cry1b_1	K705N	# | |---->Altered Signal_peptide (Pr = 0.00) |
Sinocyclocheilus_grahami_cry1b_1	K705N	# | | |
Sinocyclocheilus_grahami_cry1b_1	K705N	# | |---->Altered Transmembrane_protein (Pr = 0.02) |
Sinocyclocheilus_grahami_cry1b_1	K705N	# | |
Sinocyclocheilus_grahami_cry1b_1	K705N	# |---->Altered Functional_residue (Pr = 0.28) |
Sinocyclocheilus_grahami_cry1b_1	K705N	# |---->Altered Macromolecular_binding (Pr = 0.28) |
Sinocyclocheilus_grahami_cry1b_1	K705N	# | |---->Altered Protein_binding (Pr = 0.28) |
Sinocyclocheilus_grahami_cry1b_1	K705N	# | |---->Altered Disordered_interface (Pr = 0.28) |
Sinocyclocheilus_grahami_cry1b_1	K705N	# | | |---->Altered MoRF (Pr = 0.28 | P = 0.03) |
Sinocyclocheilus_grahami_cry1b_1	K705N	# | | |
Sinocyclocheilus_grahami_cry1b_1	K705N	# | |---->Altered Ordered_interface (Pr = 0.07) |
Sinocyclocheilus_grahami_cry1b_1	K705N	# | |
Sinocyclocheilus_grahami_cry1b_1	K705N	# |---->Altered Metal_binding (Pr = 0.11)<---------------------------------------------------------|
Sinocyclocheilus_grahami_cry1b_1	K705N	# |
Sinocyclocheilus_grahami_cry1b_1	K705N	# |---->Altered PTM_site (Pr = 0.23)
Sinocyclocheilus_grahami_cry1b_1	K705N	# |---->Gain of Proteolytic_cleavage at D710 (Pr = 0.12 | P = 0.03)
Sinocyclocheilus_grahami_cry1b_1	K705N	# |---->Loss of Ubiquitylation at K705 (Pr = 0.23 | P = 1.7e-03)
Sinocyclocheilus_grahami_cry1b_1	I706L	0.047	Altered MoRF (Pr = 0.33 | P = 0.01); Loss of Phosphorylation at S711 (Pr = 0.29 | P = 0.02); Loss of Ubiquitylation at K705 (Pr = 0.18 | P = 0.02); Loss of Proteolytic_cleavage at D710 (Pr = 0.12 | P = 0.03)	Altered Motifs (None)	Predicted conservation scores
Sinocyclocheilus_grahami_cry1b_1	I706L	# Altered Effect (Pr = 0.33)
Sinocyclocheilus_grahami_cry1b_1	I706L	# |---->Altered Motifs (None)
Sinocyclocheilus_grahami_cry1b_1	I706L	# |---->Altered Structure_and_dynamics (Pr = 0.26)-------------------------------------------------------|
Sinocyclocheilus_grahami_cry1b_1	I706L	# | |---->Altered Secondary_structure (Pr = 0.26) |
Sinocyclocheilus_grahami_cry1b_1	I706L	# | | |
Sinocyclocheilus_grahami_cry1b_1	I706L	# | |---->Altered Stability_and_conformational_flexibility (Pr = 0.22) |
Sinocyclocheilus_grahami_cry1b_1	I706L	# | | |---->Altered Conformational_flexibility (Pr = 0.22) |
Sinocyclocheilus_grahami_cry1b_1	I706L	# | | |
Sinocyclocheilus_grahami_cry1b_1	I706L	# | |---->Altered Special_structural_signatures (Pr = 0.02) |
Sinocyclocheilus_grahami_cry1b_1	I706L	# | |---->Altered Signal_peptide (Pr = 0.00) |
Sinocyclocheilus_grahami_cry1b_1	I706L	# | | |
Sinocyclocheilus_grahami_cry1b_1	I706L	# | |---->Altered Transmembrane_protein (Pr = 0.02) |
Sinocyclocheilus_grahami_cry1b_1	I706L	# | |
Sinocyclocheilus_grahami_cry1b_1	I706L	# |---->Altered Functional_residue (Pr = 0.33) |
Sinocyclocheilus_grahami_cry1b_1	I706L	# |---->Altered Macromolecular_binding (Pr = 0.33) |
Sinocyclocheilus_grahami_cry1b_1	I706L	# | |---->Altered Protein_binding (Pr = 0.33) |
Sinocyclocheilus_grahami_cry1b_1	I706L	# | |---->Altered Disordered_interface (Pr = 0.33) |
Sinocyclocheilus_grahami_cry1b_1	I706L	# | | |---->Altered MoRF (Pr = 0.33 | P = 0.01) |
Sinocyclocheilus_grahami_cry1b_1	I706L	# | | |
Sinocyclocheilus_grahami_cry1b_1	I706L	# | |---->Altered Ordered_interface (Pr = 0.06) |
Sinocyclocheilus_grahami_cry1b_1	I706L	# | |
Sinocyclocheilus_grahami_cry1b_1	I706L	# |---->Altered Metal_binding (Pr = 0.12)<---------------------------------------------------------|
Sinocyclocheilus_grahami_cry1b_1	I706L	# |
Sinocyclocheilus_grahami_cry1b_1	I706L	# |---->Altered PTM_site (Pr = 0.29)
Sinocyclocheilus_grahami_cry1b_1	I706L	# |---->Loss of Phosphorylation at S711 (Pr = 0.29 | P = 0.02)
Sinocyclocheilus_grahami_cry1b_1	I706L	# |---->Loss of Proteolytic_cleavage at D710 (Pr = 0.12 | P = 0.03)
Sinocyclocheilus_grahami_cry1b_1	I706L	# |---->Loss of Ubiquitylation at K705 (Pr = 0.18 | P = 0.02)
Sinocyclocheilus_grahami_cry1b_1	Q707A	0.091	Altered MoRF (Pr = 0.29 | P = 0.03); Loss of Phosphorylation at S711 (Pr = 0.25 | P = 0.04); Gain of Ubiquitylation at K705 (Pr = 0.22 | P = 4.7e-03); Gain of Proteolytic_cleavage at D710 (Pr = 0.13 | P = 0.02); Loss of GPI-anchor_amidation at N712 (Pr = 0.01 | P = 0.03)	Altered Motifs (None)	Predicted conservation scores
Sinocyclocheilus_grahami_cry1b_1	Q707A	# Altered Effect (Pr = 0.29)
Sinocyclocheilus_grahami_cry1b_1	Q707A	# |---->Altered Motifs (None)
Sinocyclocheilus_grahami_cry1b_1	Q707A	# |---->Altered Structure_and_dynamics (Pr = 0.26)-------------------------------------------------------|
Sinocyclocheilus_grahami_cry1b_1	Q707A	# | |---->Altered Secondary_structure (Pr = 0.26) |
Sinocyclocheilus_grahami_cry1b_1	Q707A	# | | |
Sinocyclocheilus_grahami_cry1b_1	Q707A	# | |---->Altered Stability_and_conformational_flexibility (Pr = 0.22) |
Sinocyclocheilus_grahami_cry1b_1	Q707A	# | | |---->Altered Conformational_flexibility (Pr = 0.22) |
Sinocyclocheilus_grahami_cry1b_1	Q707A	# | | |
Sinocyclocheilus_grahami_cry1b_1	Q707A	# | |---->Altered Special_structural_signatures (Pr = 0.02) |
Sinocyclocheilus_grahami_cry1b_1	Q707A	# | |---->Altered Signal_peptide (Pr = 0.00) |
Sinocyclocheilus_grahami_cry1b_1	Q707A	# | | |
Sinocyclocheilus_grahami_cry1b_1	Q707A	# | |---->Altered Transmembrane_protein (Pr = 0.02) |
Sinocyclocheilus_grahami_cry1b_1	Q707A	# | |
Sinocyclocheilus_grahami_cry1b_1	Q707A	# |---->Altered Functional_residue (Pr = 0.29) |
Sinocyclocheilus_grahami_cry1b_1	Q707A	# |---->Altered Macromolecular_binding (Pr = 0.29) |
Sinocyclocheilus_grahami_cry1b_1	Q707A	# | |---->Altered Protein_binding (Pr = 0.29) |
Sinocyclocheilus_grahami_cry1b_1	Q707A	# | |---->Altered Disordered_interface (Pr = 0.29) |
Sinocyclocheilus_grahami_cry1b_1	Q707A	# | | |---->Altered MoRF (Pr = 0.29 | P = 0.03) |
Sinocyclocheilus_grahami_cry1b_1	Q707A	# | | |
Sinocyclocheilus_grahami_cry1b_1	Q707A	# | |---->Altered Ordered_interface (Pr = 0.06) |
Sinocyclocheilus_grahami_cry1b_1	Q707A	# | |
Sinocyclocheilus_grahami_cry1b_1	Q707A	# |---->Altered Metal_binding (Pr = 0.11)<---------------------------------------------------------|
Sinocyclocheilus_grahami_cry1b_1	Q707A	# |
Sinocyclocheilus_grahami_cry1b_1	Q707A	# |---->Altered PTM_site (Pr = 0.25)
Sinocyclocheilus_grahami_cry1b_1	Q707A	# |---->Loss of GPI-anchor_amidation at N712 (Pr = 0.01 | P = 0.03)
Sinocyclocheilus_grahami_cry1b_1	Q707A	# |---->Loss of Phosphorylation at S711 (Pr = 0.25 | P = 0.04)
Sinocyclocheilus_grahami_cry1b_1	Q707A	# |---->Gain of Proteolytic_cleavage at D710 (Pr = 0.13 | P = 0.02)
Sinocyclocheilus_grahami_cry1b_1	Q707A	# |---->Gain of Ubiquitylation at K705 (Pr = 0.22 | P = 4.7e-03)
Sinocyclocheilus_grahami_cry1b_1	H709V	0.153	Altered MoRF (Pr = 0.32 | P = 0.02); Gain of Phosphorylation at S711 (Pr = 0.26 | P = 0.03); Gain of Proteolytic_cleavage at D710 (Pr = 0.19 | P = 3.1e-03); Gain of Ubiquitylation at K705 (Pr = 0.18 | P = 0.02); Loss of GPI-anchor_amidation at N712 (Pr = 0.01 | P = 0.03)	Altered Motifs (ELME000053:GSK3 phosphorylation recognition site)	Predicted conservation scores
Sinocyclocheilus_grahami_cry1b_1	H709V	# Altered Effect (Pr = 0.32)
Sinocyclocheilus_grahami_cry1b_1	H709V	# |---->Altered Motifs (ELME000053)
Sinocyclocheilus_grahami_cry1b_1	H709V	# |---->Altered Structure_and_dynamics (Pr = 0.25)-------------------------------------------------------|
Sinocyclocheilus_grahami_cry1b_1	H709V	# | |---->Altered Secondary_structure (Pr = 0.25) |
Sinocyclocheilus_grahami_cry1b_1	H709V	# | | |
Sinocyclocheilus_grahami_cry1b_1	H709V	# | |---->Altered Stability_and_conformational_flexibility (Pr = 0.23) |
Sinocyclocheilus_grahami_cry1b_1	H709V	# | | |---->Altered Conformational_flexibility (Pr = 0.23) |
Sinocyclocheilus_grahami_cry1b_1	H709V	# | | |
Sinocyclocheilus_grahami_cry1b_1	H709V	# | |---->Altered Special_structural_signatures (Pr = 0.02) |
Sinocyclocheilus_grahami_cry1b_1	H709V	# | |---->Altered Signal_peptide (Pr = 0.00) |
Sinocyclocheilus_grahami_cry1b_1	H709V	# | | |
Sinocyclocheilus_grahami_cry1b_1	H709V	# | |---->Altered Transmembrane_protein (Pr = 0.02) |
Sinocyclocheilus_grahami_cry1b_1	H709V	# | |
Sinocyclocheilus_grahami_cry1b_1	H709V	# |---->Altered Functional_residue (Pr = 0.32) |
Sinocyclocheilus_grahami_cry1b_1	H709V	# |---->Altered Macromolecular_binding (Pr = 0.32) |
Sinocyclocheilus_grahami_cry1b_1	H709V	# | |---->Altered Protein_binding (Pr = 0.32) |
Sinocyclocheilus_grahami_cry1b_1	H709V	# | |---->Altered Disordered_interface (Pr = 0.32) |
Sinocyclocheilus_grahami_cry1b_1	H709V	# | | |---->Altered MoRF (Pr = 0.32 | P = 0.02) |
Sinocyclocheilus_grahami_cry1b_1	H709V	# | | |
Sinocyclocheilus_grahami_cry1b_1	H709V	# | |---->Altered Ordered_interface (Pr = 0.07) |
Sinocyclocheilus_grahami_cry1b_1	H709V	# | |
Sinocyclocheilus_grahami_cry1b_1	H709V	# |---->Altered Metal_binding (Pr = 0.13)<---------------------------------------------------------|
Sinocyclocheilus_grahami_cry1b_1	H709V	# |
Sinocyclocheilus_grahami_cry1b_1	H709V	# |---->Altered PTM_site (Pr = 0.26)
Sinocyclocheilus_grahami_cry1b_1	H709V	# |---->Loss of GPI-anchor_amidation at N712 (Pr = 0.01 | P = 0.03)
Sinocyclocheilus_grahami_cry1b_1	H709V	# |---->Gain of Phosphorylation at S711 (Pr = 0.26 | P = 0.03)
Sinocyclocheilus_grahami_cry1b_1	H709V	# |---->Gain of Proteolytic_cleavage at D710 (Pr = 0.19 | P = 3.1e-03)
Sinocyclocheilus_grahami_cry1b_1	H709V	# |---->Gain of Ubiquitylation at K705 (Pr = 0.18 | P = 0.02)
Sinocyclocheilus_grahami_cry1b_1	D710Q	0.121	Loss of Phosphorylation at S711 (Pr = 0.29 | P = 0.02); Altered MoRF (Pr = 0.28 | P = 0.04); Altered Calmodulin_binding (Pr = 0.21 | P = 0.03); Loss of Ubiquitylation at K705 (Pr = 0.19 | P = 0.01); Loss of Proteolytic_cleavage at D710 (Pr = 0.13 | P = 0.02); Gain of GPI-anchor_amidation at N712 (Pr = 0.01 | P = 0.03)	Altered Motifs (ELME000053:GSK3 phosphorylation recognition site)	Predicted conservation scores
Sinocyclocheilus_grahami_cry1b_1	D710Q	# Altered Effect (Pr = 0.29)
Sinocyclocheilus_grahami_cry1b_1	D710Q	# |---->Altered Motifs (ELME000053)
Sinocyclocheilus_grahami_cry1b_1	D710Q	# |---->Altered Structure_and_dynamics (Pr = 0.26)-------------------------------------------------------|
Sinocyclocheilus_grahami_cry1b_1	D710Q	# | |---->Altered Secondary_structure (Pr = 0.26) |
Sinocyclocheilus_grahami_cry1b_1	D710Q	# | | |
Sinocyclocheilus_grahami_cry1b_1	D710Q	# | |---->Altered Stability_and_conformational_flexibility (Pr = 0.23) |
Sinocyclocheilus_grahami_cry1b_1	D710Q	# | | |---->Altered Conformational_flexibility (Pr = 0.23) |
Sinocyclocheilus_grahami_cry1b_1	D710Q	# | | |
Sinocyclocheilus_grahami_cry1b_1	D710Q	# | |---->Altered Special_structural_signatures (Pr = 0.02) |
Sinocyclocheilus_grahami_cry1b_1	D710Q	# | |---->Altered Signal_peptide (Pr = 0.00) |
Sinocyclocheilus_grahami_cry1b_1	D710Q	# | | |
Sinocyclocheilus_grahami_cry1b_1	D710Q	# | |---->Altered Transmembrane_protein (Pr = 0.02) |
Sinocyclocheilus_grahami_cry1b_1	D710Q	# | |
Sinocyclocheilus_grahami_cry1b_1	D710Q	# |---->Altered Functional_residue (Pr = 0.29) |
Sinocyclocheilus_grahami_cry1b_1	D710Q	# |---->Altered Macromolecular_binding (Pr = 0.28) |
Sinocyclocheilus_grahami_cry1b_1	D710Q	# | |---->Altered Protein_binding (Pr = 0.28) |
Sinocyclocheilus_grahami_cry1b_1	D710Q	# | |---->Altered Disordered_interface (Pr = 0.28) |
Sinocyclocheilus_grahami_cry1b_1	D710Q	# | | |---->Altered Calmodulin_binding (Pr = 0.21 | P = 0.03) |
Sinocyclocheilus_grahami_cry1b_1	D710Q	# | | |---->Altered MoRF (Pr = 0.28 | P = 0.04) |
Sinocyclocheilus_grahami_cry1b_1	D710Q	# | | |
Sinocyclocheilus_grahami_cry1b_1	D710Q	# | |---->Altered Ordered_interface (Pr = 0.06) |
Sinocyclocheilus_grahami_cry1b_1	D710Q	# | |
Sinocyclocheilus_grahami_cry1b_1	D710Q	# |---->Altered Metal_binding (Pr = 0.12)<---------------------------------------------------------|
Sinocyclocheilus_grahami_cry1b_1	D710Q	# |
Sinocyclocheilus_grahami_cry1b_1	D710Q	# |---->Altered PTM_site (Pr = 0.29)
Sinocyclocheilus_grahami_cry1b_1	D710Q	# |---->Gain of GPI-anchor_amidation at N712 (Pr = 0.01 | P = 0.03)
Sinocyclocheilus_grahami_cry1b_1	D710Q	# |---->Loss of Phosphorylation at S711 (Pr = 0.29 | P = 0.02)
Sinocyclocheilus_grahami_cry1b_1	D710Q	# |---->Loss of Proteolytic_cleavage at D710 (Pr = 0.13 | P = 0.02)
Sinocyclocheilus_grahami_cry1b_1	D710Q	# |---->Loss of Ubiquitylation at K705 (Pr = 0.19 | P = 0.01)
Sinocyclocheilus_grahami_cry1b_1	S711A	0.071	Loss of Phosphorylation at S711 (Pr = 0.60 | P = 2.1e-03); Altered MoRF (Pr = 0.30 | P = 0.03); Loss of Loop (Pr = 0.27 | P = 0.04); Loss of Proteolytic_cleavage at D710 (Pr = 0.13 | P = 0.03); Gain of Disulfide_linkage at C716 (Pr = 0.11 | P = 0.04); Loss of GPI-anchor_amidation at N712 (Pr = 0.01 | P = 0.03)	Altered Motifs (ELME000053:GSK3 phosphorylation recognition site; ELME000293:These IBMs are found in the N-terminal regions of arthropodal caspase subunits where they mediate the inhibition of activated caspases by binding to conserved surface grooves on type III BIR domains of Inhibitor of Apoptosis Proteins (IAPs).)	Predicted conservation scores
Sinocyclocheilus_grahami_cry1b_1	S711A	# Altered Effect (Pr = 0.60)
Sinocyclocheilus_grahami_cry1b_1	S711A	# |---->Altered Motifs (ELME000053|ELME000293)
Sinocyclocheilus_grahami_cry1b_1	S711A	# |---->Altered Structure_and_dynamics (Pr = 0.27)-------------------------------------------------------|
Sinocyclocheilus_grahami_cry1b_1	S711A	# | |---->Altered Secondary_structure (Pr = 0.27) |
Sinocyclocheilus_grahami_cry1b_1	S711A	# | | |---->Loss of Loop (Pr = 0.27 | P = 0.04) |
Sinocyclocheilus_grahami_cry1b_1	S711A	# | | |
Sinocyclocheilus_grahami_cry1b_1	S711A	# | |---->Altered Stability_and_conformational_flexibility (Pr = 0.24) |
Sinocyclocheilus_grahami_cry1b_1	S711A	# | | |---->Gain of Disulfide_linkage at C716 (Pr = 0.11 | P = 0.04) |
Sinocyclocheilus_grahami_cry1b_1	S711A	# | | |---->Altered Conformational_flexibility (Pr = 0.24) |
Sinocyclocheilus_grahami_cry1b_1	S711A	# | | |
Sinocyclocheilus_grahami_cry1b_1	S711A	# | |---->Altered Special_structural_signatures (Pr = 0.02) |
Sinocyclocheilus_grahami_cry1b_1	S711A	# | |---->Altered Signal_peptide (Pr = 0.00) |
Sinocyclocheilus_grahami_cry1b_1	S711A	# | | |
Sinocyclocheilus_grahami_cry1b_1	S711A	# | |---->Altered Transmembrane_protein (Pr = 0.02) |
Sinocyclocheilus_grahami_cry1b_1	S711A	# | |
Sinocyclocheilus_grahami_cry1b_1	S711A	# |---->Altered Functional_residue (Pr = 0.60) |
Sinocyclocheilus_grahami_cry1b_1	S711A	# |---->Altered Macromolecular_binding (Pr = 0.30) |
Sinocyclocheilus_grahami_cry1b_1	S711A	# | |---->Altered Protein_binding (Pr = 0.30) |
Sinocyclocheilus_grahami_cry1b_1	S711A	# | |---->Altered Disordered_interface (Pr = 0.30) |
Sinocyclocheilus_grahami_cry1b_1	S711A	# | | |---->Altered MoRF (Pr = 0.30 | P = 0.03) |
Sinocyclocheilus_grahami_cry1b_1	S711A	# | | |
Sinocyclocheilus_grahami_cry1b_1	S711A	# | |---->Altered Ordered_interface (Pr = 0.07) |
Sinocyclocheilus_grahami_cry1b_1	S711A	# | |
Sinocyclocheilus_grahami_cry1b_1	S711A	# |---->Altered Metal_binding (Pr = 0.12)<---------------------------------------------------------|
Sinocyclocheilus_grahami_cry1b_1	S711A	# |
Sinocyclocheilus_grahami_cry1b_1	S711A	# |---->Altered PTM_site (Pr = 0.60)
Sinocyclocheilus_grahami_cry1b_1	S711A	# |---->Loss of GPI-anchor_amidation at N712 (Pr = 0.01 | P = 0.03)
Sinocyclocheilus_grahami_cry1b_1	S711A	# |---->Loss of Phosphorylation at S711 (Pr = 0.60 | P = 2.1e-03)
Sinocyclocheilus_grahami_cry1b_1	S711A	# |---->Loss of Proteolytic_cleavage at D710 (Pr = 0.13 | P = 0.03)
Sinocyclocheilus_grahami_cry1b_1	N712L	0.122	Altered MoRF (Pr = 0.33 | P = 0.01); Loss of B-factor (Pr = 0.26 | P = 0.04); Gain of Phosphorylation at S711 (Pr = 0.24 | P = 0.04); Gain of Proteolytic_cleavage at D710 (Pr = 0.15 | P = 0.01); Loss of Disulfide_linkage at C716 (Pr = 0.10 | P = 0.05); Loss of GPI-anchor_amidation at N712 (Pr = 0.01 | P = 0.03)	Altered Motifs (ELME000053:GSK3 phosphorylation recognition site; ELME000336:NEK2 phosphorylation motif with preferred Phe - Leu or Met in the -3 position to compensate for less favorable residues in the +1 and +2 position.)	Predicted conservation scores
Sinocyclocheilus_grahami_cry1b_1	N712L	# Altered Effect (Pr = 0.33)
Sinocyclocheilus_grahami_cry1b_1	N712L	# |---->Altered Motifs (ELME000053|ELME000336)
Sinocyclocheilus_grahami_cry1b_1	N712L	# |---->Altered Structure_and_dynamics (Pr = 0.26)-------------------------------------------------------|
Sinocyclocheilus_grahami_cry1b_1	N712L	# | |---->Altered Secondary_structure (Pr = 0.25) |
Sinocyclocheilus_grahami_cry1b_1	N712L	# | | |
Sinocyclocheilus_grahami_cry1b_1	N712L	# | |---->Altered Stability_and_conformational_flexibility (Pr = 0.26) |
Sinocyclocheilus_grahami_cry1b_1	N712L	# | | |---->Loss of Disulfide_linkage at C716 (Pr = 0.10 | P = 0.05) |
Sinocyclocheilus_grahami_cry1b_1	N712L	# | | |---->Altered Conformational_flexibility (Pr = 0.26) |
Sinocyclocheilus_grahami_cry1b_1	N712L	# | | |---->Loss of B-factor (Pr = 0.26 | P = 0.04) |
Sinocyclocheilus_grahami_cry1b_1	N712L	# | | |
Sinocyclocheilus_grahami_cry1b_1	N712L	# | |---->Altered Special_structural_signatures (Pr = 0.02) |
Sinocyclocheilus_grahami_cry1b_1	N712L	# | |---->Altered Signal_peptide (Pr = 0.00) |
Sinocyclocheilus_grahami_cry1b_1	N712L	# | | |
Sinocyclocheilus_grahami_cry1b_1	N712L	# | |---->Altered Transmembrane_protein (Pr = 0.02) |
Sinocyclocheilus_grahami_cry1b_1	N712L	# | |
Sinocyclocheilus_grahami_cry1b_1	N712L	# |---->Altered Functional_residue (Pr = 0.33) |
Sinocyclocheilus_grahami_cry1b_1	N712L	# |---->Altered Macromolecular_binding (Pr = 0.33) |
Sinocyclocheilus_grahami_cry1b_1	N712L	# | |---->Altered Protein_binding (Pr = 0.33) |
Sinocyclocheilus_grahami_cry1b_1	N712L	# | |---->Altered Disordered_interface (Pr = 0.33) |
Sinocyclocheilus_grahami_cry1b_1	N712L	# | | |---->Altered MoRF (Pr = 0.33 | P = 0.01) |
Sinocyclocheilus_grahami_cry1b_1	N712L	# | | |
Sinocyclocheilus_grahami_cry1b_1	N712L	# | |---->Altered Ordered_interface (Pr = 0.06) |
Sinocyclocheilus_grahami_cry1b_1	N712L	# | |
Sinocyclocheilus_grahami_cry1b_1	N712L	# |---->Altered Metal_binding (Pr = 0.12)<---------------------------------------------------------|
Sinocyclocheilus_grahami_cry1b_1	N712L	# |
Sinocyclocheilus_grahami_cry1b_1	N712L	# |---->Altered PTM_site (Pr = 0.24)
Sinocyclocheilus_grahami_cry1b_1	N712L	# |---->Loss of GPI-anchor_amidation at N712 (Pr = 0.01 | P = 0.03)
Sinocyclocheilus_grahami_cry1b_1	N712L	# |---->Gain of Phosphorylation at S711 (Pr = 0.24 | P = 0.04)
Sinocyclocheilus_grahami_cry1b_1	N712L	# |---->Gain of Proteolytic_cleavage at D710 (Pr = 0.15 | P = 0.01)
Sinocyclocheilus_grahami_cry2a_2	R165Q	0.220	Altered DNA_binding (Pr = 0.26 | P = 7.3e-03); Loss of Acetylation at K164 (Pr = 0.22 | P = 0.03); Altered Cytoplasmic_loop (Pr = 0.21 | P = 4.2e-03)	Altered Motifs (ELME000100:NEC1/NEC2 cleavage site (Lys-Arg-|-Xaa); ELME000108:Yeast kexin 2 cleavage site (Lys-Arg-|-Xaa or Arg-Arg-|-Xaa); ELME000120:Tyrosine-based sorting signal responsible for the interaction with mu subunit of AP (Adaptor Protein) complex; ELME000149:Sorting and internalisation signal found in the cytoplasmic juxta-membrane region of type I transmembrane proteins. Targets them from the Trans Golgi Network to the lysosomal-endosomal-melanosomal compartments. Interacts with adaptor protein (AP) complexes)	Predicted conservation scores
Sinocyclocheilus_grahami_cry2a_2	R165Q	# Altered Effect (Pr = 0.27)
Sinocyclocheilus_grahami_cry2a_2	R165Q	# |---->Altered Motifs (ELME000100|ELME000108|ELME000120|ELME000149)
Sinocyclocheilus_grahami_cry2a_2	R165Q	# |---->Altered Structure_and_dynamics (Pr = 0.25)-------------------------------------------------------|
Sinocyclocheilus_grahami_cry2a_2	R165Q	# | |---->Altered Secondary_structure (Pr = 0.25) |
Sinocyclocheilus_grahami_cry2a_2	R165Q	# | | |
Sinocyclocheilus_grahami_cry2a_2	R165Q	# | |---->Altered Stability_and_conformational_flexibility (Pr = 0.18) |
Sinocyclocheilus_grahami_cry2a_2	R165Q	# | | |---->Altered Conformational_flexibility (Pr = 0.18) |
Sinocyclocheilus_grahami_cry2a_2	R165Q	# | | |
Sinocyclocheilus_grahami_cry2a_2	R165Q	# | |---->Altered Special_structural_signatures (Pr = 0.21) |
Sinocyclocheilus_grahami_cry2a_2	R165Q	# | |---->Altered Signal_peptide (Pr = 0.00) |
Sinocyclocheilus_grahami_cry2a_2	R165Q	# | | |
Sinocyclocheilus_grahami_cry2a_2	R165Q	# | |---->Altered Transmembrane_protein (Pr = 0.21) |
Sinocyclocheilus_grahami_cry2a_2	R165Q	# | |---->Altered Non-cytoplasmic_loop (Pr = 0.21 | P = 4.2e-03) |
Sinocyclocheilus_grahami_cry2a_2	R165Q	# | |
Sinocyclocheilus_grahami_cry2a_2	R165Q	# |---->Altered Functional_residue (Pr = 0.27) |
Sinocyclocheilus_grahami_cry2a_2	R165Q	# |---->Altered Macromolecular_binding (Pr = 0.27) |
Sinocyclocheilus_grahami_cry2a_2	R165Q	# | |---->Altered DNA_binding (Pr = 0.26 | P = 7.3e-03) |
Sinocyclocheilus_grahami_cry2a_2	R165Q	# | |---->Altered Protein_binding (Pr = 0.27) |
Sinocyclocheilus_grahami_cry2a_2	R165Q	# | |---->Altered Disordered_interface (Pr = 0.15) |
Sinocyclocheilus_grahami_cry2a_2	R165Q	# | | |
Sinocyclocheilus_grahami_cry2a_2	R165Q	# | |---->Altered Ordered_interface (Pr = 0.27) |
Sinocyclocheilus_grahami_cry2a_2	R165Q	# | |
Sinocyclocheilus_grahami_cry2a_2	R165Q	# |---->Altered Metal_binding (Pr = 0.06)<---------------------------------------------------------|
Sinocyclocheilus_grahami_cry2a_2	R165Q	# |
Sinocyclocheilus_grahami_cry2a_2	R165Q	# |---->Altered PTM_site (Pr = 0.22)
Sinocyclocheilus_grahami_cry2a_2	R165Q	# |---->Loss of Acetylation at K164 (Pr = 0.22 | P = 0.03)
Sinocyclocheilus_grahami_cry2a_2	R340H	0.315	Gain of Zinc_binding at R340 (Pr = 0.34 | P = 0.01); Loss of Relative_solvent_accessibility (Pr = 0.32 | P = 4.8e-03); Altered PPI_residue (Pr = 0.30 | P = 0.03); Altered Cytoplasmic_loop (Pr = 0.29 | P = 2.2e-04); Loss of Sodium_binding at N335 (Pr = 0.20 | P = 0.03); Gain of Catalytic_site at W343 (Pr = 0.14 | P = 0.02); Loss of Disulfide_linkage at C338 (Pr = 0.12 | P = 0.04); Gain of Potassium_binding at N335 (Pr = 0.12 | P = 0.04)	Altered Motifs (ELME000155:This is the motif recognized by those SH3 domains with a non-canonical class I recognition specificity)	Predicted conservation scores
Sinocyclocheilus_grahami_cry2a_2	R340H	# Altered Effect (Pr = 0.34)
Sinocyclocheilus_grahami_cry2a_2	R340H	# |---->Altered Motifs (ELME000155)
Sinocyclocheilus_grahami_cry2a_2	R340H	# |---->Altered Structure_and_dynamics (Pr = 0.34)----------------------------------------------------------|
Sinocyclocheilus_grahami_cry2a_2	R340H	# | |---->Loss of Relative_solvent_accessibility (Pr = 0.32 | P = 4.8e-03) |
Sinocyclocheilus_grahami_cry2a_2	R340H	# | |---->Altered Secondary_structure (Pr = 0.24) |
Sinocyclocheilus_grahami_cry2a_2	R340H	# | | |
Sinocyclocheilus_grahami_cry2a_2	R340H	# | |---->Altered Stability_and_conformational_flexibility (Pr = 0.18) |
Sinocyclocheilus_grahami_cry2a_2	R340H	# | | |---->Loss of Disulfide_linkage at C338 (Pr = 0.12 | P = 0.04) |
Sinocyclocheilus_grahami_cry2a_2	R340H	# | | |---->Altered Conformational_flexibility (Pr = 0.18) |
Sinocyclocheilus_grahami_cry2a_2	R340H	# | | |
Sinocyclocheilus_grahami_cry2a_2	R340H	# | |---->Altered Special_structural_signatures (Pr = 0.29) |
Sinocyclocheilus_grahami_cry2a_2	R340H	# | |---->Altered Signal_peptide (Pr = 0.00) |
Sinocyclocheilus_grahami_cry2a_2	R340H	# | | |
Sinocyclocheilus_grahami_cry2a_2	R340H	# | |---->Altered Transmembrane_protein (Pr = 0.29) |
Sinocyclocheilus_grahami_cry2a_2	R340H	# | |---->Altered Non-cytoplasmic_loop (Pr = 0.29 | P = 2.2e-04) |
Sinocyclocheilus_grahami_cry2a_2	R340H	# | |
Sinocyclocheilus_grahami_cry2a_2	R340H	# |---->Altered Functional_residue (Pr = 0.34) |
Sinocyclocheilus_grahami_cry2a_2	R340H	# |---->Gain of Catalytic_site at W343 (Pr = 0.14 | P = 0.02) |
Sinocyclocheilus_grahami_cry2a_2	R340H	# |---->Altered Macromolecular_binding (Pr = 0.30) |
Sinocyclocheilus_grahami_cry2a_2	R340H	# | |---->Altered Protein_binding (Pr = 0.30) |
Sinocyclocheilus_grahami_cry2a_2	R340H	# | |---->Altered Disordered_interface (Pr = 0.13) |
Sinocyclocheilus_grahami_cry2a_2	R340H	# | | |
Sinocyclocheilus_grahami_cry2a_2	R340H	# | |---->Altered Ordered_interface (Pr = 0.30) |
Sinocyclocheilus_grahami_cry2a_2	R340H	# | |---->Altered PPI_residue (Pr = 0.30 | P = 0.03) |
Sinocyclocheilus_grahami_cry2a_2	R340H	# | |
Sinocyclocheilus_grahami_cry2a_2	R340H	# |---->Altered Metal_binding (Pr = 0.34)<------------------------------------------------------------|
Sinocyclocheilus_grahami_cry2a_2	R340H	# | |---->Gain of Potassium_binding at N335 (Pr = 0.12 | P = 0.04)
Sinocyclocheilus_grahami_cry2a_2	R340H	# | |---->Loss of Sodium_binding at N335 (Pr = 0.20 | P = 0.03)
Sinocyclocheilus_grahami_cry2a_2	R340H	# | |---->Gain of Zinc_binding at R340 (Pr = 0.34 | P = 0.01)
Sinocyclocheilus_grahami_cry2a_2	R340H	# |
Sinocyclocheilus_grahami_cry2a_2	R340H	# |---->Altered PTM_site (Pr = 0.14)
Sinocyclocheilus_grahami_cry2a_2	W353L	0.899	Altered PPI_residue (Pr = 0.38 | P = 2.5e-03); Altered DNA_binding (Pr = 0.34 | P = 5.3e-04); Gain of Relative_solvent_accessibility (Pr = 0.29 | P = 0.01); Gain of Potassium_binding at K357 (Pr = 0.29 | P = 9.8e-04); Gain of Sodium_binding at T358 (Pr = 0.27 | P = 7.9e-03); Gain of Manganese_binding at E355 (Pr = 0.27 | P = 5.2e-03); Altered Cytoplasmic_loop (Pr = 0.26 | P = 1.0e-03); Loss of Allosteric_site at W353 (Pr = 0.22 | P = 0.03); Loss of Catalytic_site at K357 (Pr = 0.16 | P = 0.02); Gain of Methylation at K357 (Pr = 0.10 | P = 0.04)	Altered Motifs (None)	Predicted conservation scores
Sinocyclocheilus_grahami_cry2a_2	W353L	# Altered Effect (Pr = 0.38)
Sinocyclocheilus_grahami_cry2a_2	W353L	# |---->Altered Motifs (None)
Sinocyclocheilus_grahami_cry2a_2	W353L	# |---->Altered Structure_and_dynamics (Pr = 0.29)-------------------------------------------------------|
Sinocyclocheilus_grahami_cry2a_2	W353L	# | |---->Gain of Relative_solvent_accessibility (Pr = 0.29 | P = 0.01) |
Sinocyclocheilus_grahami_cry2a_2	W353L	# | |---->Altered Secondary_structure (Pr = 0.23) |
Sinocyclocheilus_grahami_cry2a_2	W353L	# | | |
Sinocyclocheilus_grahami_cry2a_2	W353L	# | |---->Altered Stability_and_conformational_flexibility (Pr = 0.18) |
Sinocyclocheilus_grahami_cry2a_2	W353L	# | | |---->Altered Conformational_flexibility (Pr = 0.18) |
Sinocyclocheilus_grahami_cry2a_2	W353L	# | | |
Sinocyclocheilus_grahami_cry2a_2	W353L	# | |---->Altered Special_structural_signatures (Pr = 0.26) |
Sinocyclocheilus_grahami_cry2a_2	W353L	# | |---->Altered Signal_peptide (Pr = 0.00) |
Sinocyclocheilus_grahami_cry2a_2	W353L	# | | |
Sinocyclocheilus_grahami_cry2a_2	W353L	# | |---->Altered Transmembrane_protein (Pr = 0.26) |
Sinocyclocheilus_grahami_cry2a_2	W353L	# | |---->Altered Non-cytoplasmic_loop (Pr = 0.26 | P = 1.0e-03) |
Sinocyclocheilus_grahami_cry2a_2	W353L	# | |
Sinocyclocheilus_grahami_cry2a_2	W353L	# |---->Altered Functional_residue (Pr = 0.38) |
Sinocyclocheilus_grahami_cry2a_2	W353L	# |---->Loss of Catalytic_site at K357 (Pr = 0.16 | P = 0.02) |
Sinocyclocheilus_grahami_cry2a_2	W353L	# |---->Loss of Allosteric_site at W353 (Pr = 0.22 | P = 0.03)<------------------------------------|
Sinocyclocheilus_grahami_cry2a_2	W353L	# |---->Altered Macromolecular_binding (Pr = 0.38) |
Sinocyclocheilus_grahami_cry2a_2	W353L	# | |---->Altered DNA_binding (Pr = 0.34 | P = 5.3e-04) |
Sinocyclocheilus_grahami_cry2a_2	W353L	# | |---->Altered Protein_binding (Pr = 0.38) |
Sinocyclocheilus_grahami_cry2a_2	W353L	# | |---->Altered Disordered_interface (Pr = 0.10) |
Sinocyclocheilus_grahami_cry2a_2	W353L	# | | |
Sinocyclocheilus_grahami_cry2a_2	W353L	# | |---->Altered Ordered_interface (Pr = 0.38) |
Sinocyclocheilus_grahami_cry2a_2	W353L	# | |---->Altered PPI_residue (Pr = 0.38 | P = 2.5e-03) |
Sinocyclocheilus_grahami_cry2a_2	W353L	# | |
Sinocyclocheilus_grahami_cry2a_2	W353L	# |---->Altered Metal_binding (Pr = 0.29)<---------------------------------------------------------|
Sinocyclocheilus_grahami_cry2a_2	W353L	# | |---->Gain of Manganese_binding at E355 (Pr = 0.27 | P = 5.2e-03)
Sinocyclocheilus_grahami_cry2a_2	W353L	# | |---->Gain of Potassium_binding at K357 (Pr = 0.29 | P = 9.8e-04)
Sinocyclocheilus_grahami_cry2a_2	W353L	# | |---->Gain of Sodium_binding at T358 (Pr = 0.27 | P = 7.9e-03)
Sinocyclocheilus_grahami_cry2a_2	W353L	# |
Sinocyclocheilus_grahami_cry2a_2	W353L	# |---->Altered PTM_site (Pr = 0.12)
Sinocyclocheilus_grahami_cry2a_2	W353L	# |---->Gain of Methylation at K357 (Pr = 0.10 | P = 0.04)
Sinocyclocheilus_grahami_cry2a_2	L379F	0.598	Gain of Copper_binding at H378 (Pr = 0.29 | P = 3.6e-04); Gain of Allosteric_site at R381 (Pr = 0.28 | P = 3.7e-03); Loss of Helix (Pr = 0.27 | P = 0.04); Gain of Zinc_binding at H377 (Pr = 0.27 | P = 0.03); Gain of Nickel_binding at H377 (Pr = 0.25 | P = 0.01); Loss of Manganese_binding at H377 (Pr = 0.24 | P = 0.01); Altered PPI_hotspot (Pr = 0.24 | P = 0.04); Loss of Catalytic_site at W375 (Pr = 0.23 | P = 7.8e-03); Altered Cytoplasmic_loop (Pr = 0.09 | P = 0.05)	Altered Motifs (ELME000080:Wxxx[FY] motifs present in N-terminal half of Pex5 bind to Pex13 and Pex14 at peroxisomal and glycosomal membranes to facilitate entrance of PTS1 cargo proteins into the organellar lumen.)	Predicted conservation scores
Sinocyclocheilus_grahami_cry2a_2	L379F	# Altered Effect (Pr = 0.29)
Sinocyclocheilus_grahami_cry2a_2	L379F	# |---->Altered Motifs (ELME000080)
Sinocyclocheilus_grahami_cry2a_2	L379F	# |---->Altered Structure_and_dynamics (Pr = 0.29)-------------------------------------------------------|
Sinocyclocheilus_grahami_cry2a_2	L379F	# | |---->Altered Secondary_structure (Pr = 0.27) |
Sinocyclocheilus_grahami_cry2a_2	L379F	# | | |---->Loss of Helix (Pr = 0.27 | P = 0.04) |
Sinocyclocheilus_grahami_cry2a_2	L379F	# | | |
Sinocyclocheilus_grahami_cry2a_2	L379F	# | |---->Altered Stability_and_conformational_flexibility (Pr = 0.09) |
Sinocyclocheilus_grahami_cry2a_2	L379F	# | | |---->Altered Conformational_flexibility (Pr = 0.09) |
Sinocyclocheilus_grahami_cry2a_2	L379F	# | | |
Sinocyclocheilus_grahami_cry2a_2	L379F	# | |---->Altered Special_structural_signatures (Pr = 0.15) |
Sinocyclocheilus_grahami_cry2a_2	L379F	# | |---->Altered Signal_peptide (Pr = 0.00) |
Sinocyclocheilus_grahami_cry2a_2	L379F	# | | |
Sinocyclocheilus_grahami_cry2a_2	L379F	# | |---->Altered Transmembrane_protein (Pr = 0.15) |
Sinocyclocheilus_grahami_cry2a_2	L379F	# | |---->Altered Non-cytoplasmic_loop (Pr = 0.09 | P = 0.05) |
Sinocyclocheilus_grahami_cry2a_2	L379F	# | |
Sinocyclocheilus_grahami_cry2a_2	L379F	# |---->Altered Functional_residue (Pr = 0.29) |
Sinocyclocheilus_grahami_cry2a_2	L379F	# |---->Loss of Catalytic_site at W375 (Pr = 0.23 | P = 7.8e-03) |
Sinocyclocheilus_grahami_cry2a_2	L379F	# |---->Gain of Allosteric_site at R381 (Pr = 0.28 | P = 3.7e-03)<---------------------------------|
Sinocyclocheilus_grahami_cry2a_2	L379F	# |---->Altered Macromolecular_binding (Pr = 0.26) |
Sinocyclocheilus_grahami_cry2a_2	L379F	# | |---->Altered Protein_binding (Pr = 0.26) |
Sinocyclocheilus_grahami_cry2a_2	L379F	# | |---->Altered Disordered_interface (Pr = 0.10) |
Sinocyclocheilus_grahami_cry2a_2	L379F	# | | |
Sinocyclocheilus_grahami_cry2a_2	L379F	# | |---->Altered Ordered_interface (Pr = 0.26) |
Sinocyclocheilus_grahami_cry2a_2	L379F	# | |---->Altered PPI_hotspot (Pr = 0.24 | P = 0.04) |
Sinocyclocheilus_grahami_cry2a_2	L379F	# | |
Sinocyclocheilus_grahami_cry2a_2	L379F	# |---->Altered Metal_binding (Pr = 0.29)<---------------------------------------------------------|
Sinocyclocheilus_grahami_cry2a_2	L379F	# | |---->Gain of Copper_binding at H378 (Pr = 0.29 | P = 3.6e-04)
Sinocyclocheilus_grahami_cry2a_2	L379F	# | |---->Loss of Manganese_binding at H377 (Pr = 0.24 | P = 0.01)
Sinocyclocheilus_grahami_cry2a_2	L379F	# | |---->Gain of Nickel_binding at H377 (Pr = 0.25 | P = 0.01)
Sinocyclocheilus_grahami_cry2a_2	L379F	# | |---->Gain of Zinc_binding at H377 (Pr = 0.27 | P = 0.03)
Sinocyclocheilus_grahami_cry2a_2	L379F	# |
Sinocyclocheilus_grahami_cry2a_2	L379F	# |---->Altered PTM_site (Pr = 0.06)
Sinocyclocheilus_grahami_cry2a_2	H554N	0.143	Gain of Intrinsic_disorder (Pr = 0.31 | P = 0.04); Gain of B-factor (Pr = 0.29 | P = 3.5e-03); Altered Cytoplasmic_loop (Pr = 0.11 | P = 0.04); Gain of GPI-anchor_amidation at N557 (Pr = 0.05 | P = 4.7e-03)	Altered Motifs (ELME000063:CK1 phosphorylation site)	Predicted conservation scores
Sinocyclocheilus_grahami_cry2a_2	H554N	# Altered Effect (Pr = 0.31)
Sinocyclocheilus_grahami_cry2a_2	H554N	# |---->Altered Motifs (ELME000063)
Sinocyclocheilus_grahami_cry2a_2	H554N	# |---->Altered Structure_and_dynamics (Pr = 0.31)-------------------------------------------------------|
Sinocyclocheilus_grahami_cry2a_2	H554N	# | |---->Altered Secondary_structure (Pr = 0.26) |
Sinocyclocheilus_grahami_cry2a_2	H554N	# | | |
Sinocyclocheilus_grahami_cry2a_2	H554N	# | |---->Altered Stability_and_conformational_flexibility (Pr = 0.31) |
Sinocyclocheilus_grahami_cry2a_2	H554N	# | | |---->Altered Conformational_flexibility (Pr = 0.31) |
Sinocyclocheilus_grahami_cry2a_2	H554N	# | | |---->Gain of Intrinsic_disorder (Pr = 0.31 | P = 0.04) |
Sinocyclocheilus_grahami_cry2a_2	H554N	# | | |---->Gain of B-factor (Pr = 0.29 | P = 3.5e-03) |
Sinocyclocheilus_grahami_cry2a_2	H554N	# | | |
Sinocyclocheilus_grahami_cry2a_2	H554N	# | |---->Altered Special_structural_signatures (Pr = 0.11) |
Sinocyclocheilus_grahami_cry2a_2	H554N	# | |---->Altered Signal_peptide (Pr = 0.00) |
Sinocyclocheilus_grahami_cry2a_2	H554N	# | | |
Sinocyclocheilus_grahami_cry2a_2	H554N	# | |---->Altered Transmembrane_protein (Pr = 0.11) |
Sinocyclocheilus_grahami_cry2a_2	H554N	# | |---->Altered Non-cytoplasmic_loop (Pr = 0.11 | P = 0.04) |
Sinocyclocheilus_grahami_cry2a_2	H554N	# | |
Sinocyclocheilus_grahami_cry2a_2	H554N	# |---->Altered Functional_residue (Pr = 0.15) |
Sinocyclocheilus_grahami_cry2a_2	H554N	# |---->Altered Macromolecular_binding (Pr = 0.15) |
Sinocyclocheilus_grahami_cry2a_2	H554N	# | |---->Altered Protein_binding (Pr = 0.15) |
Sinocyclocheilus_grahami_cry2a_2	H554N	# | |---->Altered Disordered_interface (Pr = 0.15) |
Sinocyclocheilus_grahami_cry2a_2	H554N	# | | |
Sinocyclocheilus_grahami_cry2a_2	H554N	# | |---->Altered Ordered_interface (Pr = 0.05) |
Sinocyclocheilus_grahami_cry2a_2	H554N	# | |
Sinocyclocheilus_grahami_cry2a_2	H554N	# |---->Altered Metal_binding (Pr = 0.03)<---------------------------------------------------------|
Sinocyclocheilus_grahami_cry2a_2	H554N	# |
Sinocyclocheilus_grahami_cry2a_2	H554N	# |---->Altered PTM_site (Pr = 0.10)
Sinocyclocheilus_grahami_cry2a_2	H554N	# |---->Gain of GPI-anchor_amidation at N557 (Pr = 0.05 | P = 4.7e-03)
Sinocyclocheilus_grahami_cry2a_2	P587L	0.068	Loss of Phosphorylation at T586 (Pr = 0.37 | P = 9.6e-03); Loss of Loop (Pr = 0.27 | P = 0.05); Loss of O-linked_glycosylation at T588 (Pr = 0.24 | P = 0.01)	Altered Motifs (ELME000052:Phosphothreonine motif binding a subset of FHA domains that show a preference for a large aliphatic amino acid at the pT+3 position.; ELME000053:GSK3 phosphorylation recognition site; ELME000136:The Class IV WW domain interaction motif is recognised primarily by the Pin1 phosphorylation-dependent prolyl isomerase.; ELME000159:Proline-Directed Kinase (e.g. MAPK) phosphorylation site in higher eukaryotes.; ELME000173:Consensus derived from reported natural interactors which do not match the Mode 1 and Mode 2 ligands.; ELME000239:The USP7 NTD domain binding motif variant based on the MDM2 and P53 interactions.; ELME000289:The TPxxS phospho-dependent degron binds the FBW7 F box proteins of the SCF (Skp1_Cullin-Fbox) complex.; ELME000336:NEK2 phosphorylation motif with preferred Phe - Leu or Met in the -3 position to compensate for less favorable residues in the +1 and +2 position.; ELME000358:Phospho-dependent motif that mediates docking of CDK substrates and regulators to cyclin-CDK-bound Cks1.)	Predicted conservation scores
Sinocyclocheilus_grahami_cry2a_2	P587L	# Altered Effect (Pr = 0.37)
Sinocyclocheilus_grahami_cry2a_2	P587L	# |---->Altered Motifs (ELME000052|ELME000053|ELME000136|ELME000159|ELME000173|ELME000239|ELME000289|ELME000336|ELME000358)
Sinocyclocheilus_grahami_cry2a_2	P587L	# |---->Altered Structure_and_dynamics (Pr = 0.27)-------------------------------------------------------|
Sinocyclocheilus_grahami_cry2a_2	P587L	# | |---->Altered Secondary_structure (Pr = 0.27) |
Sinocyclocheilus_grahami_cry2a_2	P587L	# | | |---->Loss of Loop (Pr = 0.27 | P = 0.05) |
Sinocyclocheilus_grahami_cry2a_2	P587L	# | | |
Sinocyclocheilus_grahami_cry2a_2	P587L	# | |---->Altered Stability_and_conformational_flexibility (Pr = 0.24) |
Sinocyclocheilus_grahami_cry2a_2	P587L	# | | |---->Altered Conformational_flexibility (Pr = 0.24) |
Sinocyclocheilus_grahami_cry2a_2	P587L	# | | |
Sinocyclocheilus_grahami_cry2a_2	P587L	# | |---->Altered Special_structural_signatures (Pr = 0.02) |
Sinocyclocheilus_grahami_cry2a_2	P587L	# | |---->Altered Signal_peptide (Pr = 0.00) |
Sinocyclocheilus_grahami_cry2a_2	P587L	# | | |
Sinocyclocheilus_grahami_cry2a_2	P587L	# | |---->Altered Transmembrane_protein (Pr = 0.02) |
Sinocyclocheilus_grahami_cry2a_2	P587L	# | |
Sinocyclocheilus_grahami_cry2a_2	P587L	# |---->Altered Functional_residue (Pr = 0.37) |
Sinocyclocheilus_grahami_cry2a_2	P587L	# |---->Altered Macromolecular_binding (Pr = 0.19) |
Sinocyclocheilus_grahami_cry2a_2	P587L	# | |---->Altered Protein_binding (Pr = 0.19) |
Sinocyclocheilus_grahami_cry2a_2	P587L	# | |---->Altered Disordered_interface (Pr = 0.19) |
Sinocyclocheilus_grahami_cry2a_2	P587L	# | | |
Sinocyclocheilus_grahami_cry2a_2	P587L	# | |---->Altered Ordered_interface (Pr = 0.03) |
Sinocyclocheilus_grahami_cry2a_2	P587L	# | |
Sinocyclocheilus_grahami_cry2a_2	P587L	# |---->Altered Metal_binding (Pr = 0.01)<---------------------------------------------------------|
Sinocyclocheilus_grahami_cry2a_2	P587L	# |
Sinocyclocheilus_grahami_cry2a_2	P587L	# |---->Altered PTM_site (Pr = 0.37)
Sinocyclocheilus_grahami_cry2a_2	P587L	# |---->Loss of O-linked_glycosylation at T588 (Pr = 0.24 | P = 0.01)
Sinocyclocheilus_grahami_cry2a_2	P587L	# |---->Loss of Phosphorylation at T586 (Pr = 0.37 | P = 9.6e-03)
Sinocyclocheilus_grahami_cry2a_2	S598G	0.053	Loss of Phosphorylation at S598 (Pr = 0.32 | P = 0.01); Gain of B-factor (Pr = 0.25 | P = 0.03); Loss of O-linked_glycosylation at S594 (Pr = 0.14 | P = 0.04); Loss of N-linked_glycosylation at N596 (Pr = 0.01 | P = 0.04)	Altered Motifs (ELME000065:Phosphorylase kinase phosphorylation site; ELME000070:Generic motif for N-glycosylation. It was shown that Trp - Asp - and Glu are uncommon before the Ser/Thr position (PMID-8626433). Efficient glycosylation usually occurs when ~60 residues or more separate the glycosylation acceptor site from the C-terminus.; ELME000085:Glycosaminoglycan attachment site; PS00001:N-glycosylation site)	Predicted conservation scores
Sinocyclocheilus_grahami_cry2a_2	S598G	# Altered Effect (Pr = 0.32)
Sinocyclocheilus_grahami_cry2a_2	S598G	# |---->Altered Motifs (ELME000065|ELME000070|ELME000085|PS00001)
Sinocyclocheilus_grahami_cry2a_2	S598G	# |---->Altered Structure_and_dynamics (Pr = 0.26)-------------------------------------------------------|
Sinocyclocheilus_grahami_cry2a_2	S598G	# | |---->Altered Secondary_structure (Pr = 0.26) |
Sinocyclocheilus_grahami_cry2a_2	S598G	# | | |
Sinocyclocheilus_grahami_cry2a_2	S598G	# | |---->Altered Stability_and_conformational_flexibility (Pr = 0.25) |
Sinocyclocheilus_grahami_cry2a_2	S598G	# | | |---->Altered Conformational_flexibility (Pr = 0.25) |
Sinocyclocheilus_grahami_cry2a_2	S598G	# | | |---->Gain of B-factor (Pr = 0.25 | P = 0.03) |
Sinocyclocheilus_grahami_cry2a_2	S598G	# | | |
Sinocyclocheilus_grahami_cry2a_2	S598G	# | |---->Altered Special_structural_signatures (Pr = 0.01) |
Sinocyclocheilus_grahami_cry2a_2	S598G	# | |---->Altered Signal_peptide (Pr = 0.00) |
Sinocyclocheilus_grahami_cry2a_2	S598G	# | | |
Sinocyclocheilus_grahami_cry2a_2	S598G	# | |---->Altered Transmembrane_protein (Pr = 0.01) |
Sinocyclocheilus_grahami_cry2a_2	S598G	# | |
Sinocyclocheilus_grahami_cry2a_2	S598G	# |---->Altered Functional_residue (Pr = 0.32) |
Sinocyclocheilus_grahami_cry2a_2	S598G	# |---->Altered Macromolecular_binding (Pr = 0.22) |
Sinocyclocheilus_grahami_cry2a_2	S598G	# | |---->Altered Protein_binding (Pr = 0.22) |
Sinocyclocheilus_grahami_cry2a_2	S598G	# | |---->Altered Disordered_interface (Pr = 0.22) |
Sinocyclocheilus_grahami_cry2a_2	S598G	# | | |
Sinocyclocheilus_grahami_cry2a_2	S598G	# | |---->Altered Ordered_interface (Pr = 0.05) |
Sinocyclocheilus_grahami_cry2a_2	S598G	# | |
Sinocyclocheilus_grahami_cry2a_2	S598G	# |---->Altered Metal_binding (Pr = 0.01)<---------------------------------------------------------|
Sinocyclocheilus_grahami_cry2a_2	S598G	# |
Sinocyclocheilus_grahami_cry2a_2	S598G	# |---->Altered PTM_site (Pr = 0.32)
Sinocyclocheilus_grahami_cry2a_2	S598G	# |---->Loss of N-linked_glycosylation at N596 (Pr = 0.01 | P = 0.04)
Sinocyclocheilus_grahami_cry2a_2	S598G	# |---->Loss of O-linked_glycosylation at S594 (Pr = 0.14 | P = 0.04)
Sinocyclocheilus_grahami_cry2a_2	S598G	# |---->Loss of Phosphorylation at S598 (Pr = 0.32 | P = 0.01)
Sinocyclocheilus_grahami_cry2a_2	Q627L	0.060	Altered MoRF (Pr = 0.35 | P = 0.01); Loss of B-factor (Pr = 0.32 | P = 4.7e-03); Altered Coiled_coil (Pr = 0.08 | P = 0.04); Gain of Pyrrolidone_carboxylic_acid at Q631 (Pr = 0.08 | P = 0.02)	Altered Motifs (None)	Predicted conservation scores
Sinocyclocheilus_grahami_cry2a_2	Q627L	# Altered Effect (Pr = 0.35)
Sinocyclocheilus_grahami_cry2a_2	Q627L	# |---->Altered Motifs (None)
Sinocyclocheilus_grahami_cry2a_2	Q627L	# |---->Altered Structure_and_dynamics (Pr = 0.32)-------------------------------------------------------|
Sinocyclocheilus_grahami_cry2a_2	Q627L	# | |---->Altered Secondary_structure (Pr = 0.26) |
Sinocyclocheilus_grahami_cry2a_2	Q627L	# | | |
Sinocyclocheilus_grahami_cry2a_2	Q627L	# | |---->Altered Stability_and_conformational_flexibility (Pr = 0.32) |
Sinocyclocheilus_grahami_cry2a_2	Q627L	# | | |---->Altered Conformational_flexibility (Pr = 0.32) |
Sinocyclocheilus_grahami_cry2a_2	Q627L	# | | |---->Loss of B-factor (Pr = 0.32 | P = 4.7e-03) |
Sinocyclocheilus_grahami_cry2a_2	Q627L	# | | |
Sinocyclocheilus_grahami_cry2a_2	Q627L	# | |---->Altered Special_structural_signatures (Pr = 0.08) |
Sinocyclocheilus_grahami_cry2a_2	Q627L	# | |---->Altered Coiled_coil (Pr = 0.08 | P = 0.04) |
Sinocyclocheilus_grahami_cry2a_2	Q627L	# | |---->Altered Signal_peptide (Pr = 0.00) |
Sinocyclocheilus_grahami_cry2a_2	Q627L	# | | |
Sinocyclocheilus_grahami_cry2a_2	Q627L	# | |---->Altered Transmembrane_protein (Pr = 0.03) |
Sinocyclocheilus_grahami_cry2a_2	Q627L	# | |
Sinocyclocheilus_grahami_cry2a_2	Q627L	# |---->Altered Functional_residue (Pr = 0.35) |
Sinocyclocheilus_grahami_cry2a_2	Q627L	# |---->Altered Macromolecular_binding (Pr = 0.35) |
Sinocyclocheilus_grahami_cry2a_2	Q627L	# | |---->Altered Protein_binding (Pr = 0.35) |
Sinocyclocheilus_grahami_cry2a_2	Q627L	# | |---->Altered Disordered_interface (Pr = 0.35) |
Sinocyclocheilus_grahami_cry2a_2	Q627L	# | | |---->Altered MoRF (Pr = 0.35 | P = 0.01) |
Sinocyclocheilus_grahami_cry2a_2	Q627L	# | | |
Sinocyclocheilus_grahami_cry2a_2	Q627L	# | |---->Altered Ordered_interface (Pr = 0.05) |
Sinocyclocheilus_grahami_cry2a_2	Q627L	# | |
Sinocyclocheilus_grahami_cry2a_2	Q627L	# |---->Altered Metal_binding (Pr = 0.01)<---------------------------------------------------------|
Sinocyclocheilus_grahami_cry2a_2	Q627L	# |
Sinocyclocheilus_grahami_cry2a_2	Q627L	# |---->Altered PTM_site (Pr = 0.14)
Sinocyclocheilus_grahami_cry2a_2	Q627L	# |---->Gain of Pyrrolidone_carboxylic_acid at Q631 (Pr = 0.08 | P = 0.02)
Sinocyclocheilus_grahami_cry2a_2	Q628G	0.098	Loss of Helix (Pr = 0.30 | P = 6.4e-03); Loss of B-factor (Pr = 0.26 | P = 0.04); Gain of Pyrrolidone_carboxylic_acid at Q631 (Pr = 0.07 | P = 0.02)	Altered Motifs (None)	Predicted conservation scores
Sinocyclocheilus_grahami_cry2a_2	Q628G	# Altered Effect (Pr = 0.30)
Sinocyclocheilus_grahami_cry2a_2	Q628G	# |---->Altered Motifs (None)
Sinocyclocheilus_grahami_cry2a_2	Q628G	# |---->Altered Structure_and_dynamics (Pr = 0.30)-------------------------------------------------------|
Sinocyclocheilus_grahami_cry2a_2	Q628G	# | |---->Altered Secondary_structure (Pr = 0.30) |
Sinocyclocheilus_grahami_cry2a_2	Q628G	# | | |---->Loss of Helix (Pr = 0.30 | P = 6.4e-03) |
Sinocyclocheilus_grahami_cry2a_2	Q628G	# | | |
Sinocyclocheilus_grahami_cry2a_2	Q628G	# | |---->Altered Stability_and_conformational_flexibility (Pr = 0.26) |
Sinocyclocheilus_grahami_cry2a_2	Q628G	# | | |---->Altered Conformational_flexibility (Pr = 0.26) |
Sinocyclocheilus_grahami_cry2a_2	Q628G	# | | |---->Loss of B-factor (Pr = 0.26 | P = 0.04) |
Sinocyclocheilus_grahami_cry2a_2	Q628G	# | | |
Sinocyclocheilus_grahami_cry2a_2	Q628G	# | |---->Altered Special_structural_signatures (Pr = 0.07) |
Sinocyclocheilus_grahami_cry2a_2	Q628G	# | |---->Altered Signal_peptide (Pr = 0.00) |
Sinocyclocheilus_grahami_cry2a_2	Q628G	# | | |
Sinocyclocheilus_grahami_cry2a_2	Q628G	# | |---->Altered Transmembrane_protein (Pr = 0.02) |
Sinocyclocheilus_grahami_cry2a_2	Q628G	# | |
Sinocyclocheilus_grahami_cry2a_2	Q628G	# |---->Altered Functional_residue (Pr = 0.25) |
Sinocyclocheilus_grahami_cry2a_2	Q628G	# |---->Altered Macromolecular_binding (Pr = 0.25) |
Sinocyclocheilus_grahami_cry2a_2	Q628G	# | |---->Altered Protein_binding (Pr = 0.25) |
Sinocyclocheilus_grahami_cry2a_2	Q628G	# | |---->Altered Disordered_interface (Pr = 0.25) |
Sinocyclocheilus_grahami_cry2a_2	Q628G	# | | |
Sinocyclocheilus_grahami_cry2a_2	Q628G	# | |---->Altered Ordered_interface (Pr = 0.05) |
Sinocyclocheilus_grahami_cry2a_2	Q628G	# | |
Sinocyclocheilus_grahami_cry2a_2	Q628G	# |---->Altered Metal_binding (Pr = 0.01)<---------------------------------------------------------|
Sinocyclocheilus_grahami_cry2a_2	Q628G	# |
Sinocyclocheilus_grahami_cry2a_2	Q628G	# |---->Altered PTM_site (Pr = 0.14)
Sinocyclocheilus_grahami_cry2a_2	Q628G	# |---->Gain of Pyrrolidone_carboxylic_acid at Q631 (Pr = 0.07 | P = 0.02)
Sinocyclocheilus_grahami_cry2a_1	L676M	0.047	Gain of Intrinsic_disorder (Pr = 0.34 | P = 0.02); Gain of Strand (Pr = 0.26 | P = 0.05)	Altered Motifs (ELME000336:NEK2 phosphorylation motif with preferred Phe - Leu or Met in the -3 position to compensate for less favorable residues in the +1 and +2 position.)	Predicted conservation scores
Sinocyclocheilus_grahami_cry2a_1	L676M	# Altered Effect (Pr = 0.34)
Sinocyclocheilus_grahami_cry2a_1	L676M	# |---->Altered Motifs (ELME000336)
Sinocyclocheilus_grahami_cry2a_1	L676M	# |---->Altered Structure_and_dynamics (Pr = 0.34)-------------------------------------------------------|
Sinocyclocheilus_grahami_cry2a_1	L676M	# | |---->Altered Secondary_structure (Pr = 0.26) |
Sinocyclocheilus_grahami_cry2a_1	L676M	# | | |---->Gain of Strand (Pr = 0.26 | P = 0.05) |
Sinocyclocheilus_grahami_cry2a_1	L676M	# | | |
Sinocyclocheilus_grahami_cry2a_1	L676M	# | |---->Altered Stability_and_conformational_flexibility (Pr = 0.34) |
Sinocyclocheilus_grahami_cry2a_1	L676M	# | | |---->Altered Conformational_flexibility (Pr = 0.34) |
Sinocyclocheilus_grahami_cry2a_1	L676M	# | | |---->Gain of Intrinsic_disorder (Pr = 0.34 | P = 0.02) |
Sinocyclocheilus_grahami_cry2a_1	L676M	# | | |
Sinocyclocheilus_grahami_cry2a_1	L676M	# | |---->Altered Special_structural_signatures (Pr = 0.02) |
Sinocyclocheilus_grahami_cry2a_1	L676M	# | |---->Altered Signal_peptide (Pr = 0.00) |
Sinocyclocheilus_grahami_cry2a_1	L676M	# | | |
Sinocyclocheilus_grahami_cry2a_1	L676M	# | |---->Altered Transmembrane_protein (Pr = 0.02) |
Sinocyclocheilus_grahami_cry2a_1	L676M	# | |
Sinocyclocheilus_grahami_cry2a_1	L676M	# |---->Altered Functional_residue (Pr = 0.12) |
Sinocyclocheilus_grahami_cry2a_1	L676M	# |---->Altered Macromolecular_binding (Pr = 0.12) |
Sinocyclocheilus_grahami_cry2a_1	L676M	# | |---->Altered Protein_binding (Pr = 0.12) |
Sinocyclocheilus_grahami_cry2a_1	L676M	# | |---->Altered Disordered_interface (Pr = 0.12) |
Sinocyclocheilus_grahami_cry2a_1	L676M	# | | |
Sinocyclocheilus_grahami_cry2a_1	L676M	# | |---->Altered Ordered_interface (Pr = 0.06) |
Sinocyclocheilus_grahami_cry2a_1	L676M	# | |
Sinocyclocheilus_grahami_cry2a_1	L676M	# |---->Altered Metal_binding (Pr = 0.04)<---------------------------------------------------------|
Sinocyclocheilus_grahami_cry2a_1	L676M	# |
Sinocyclocheilus_grahami_cry2a_1	L676M	# |---->Altered PTM_site (Pr = 0.06)
Sinocyclocheilus_grahami_cry3_1	A580V	0.029		Altered Motifs (ELME000053:GSK3 phosphorylation recognition site; ELME000136:The Class IV WW domain interaction motif is recognised primarily by the Pin1 phosphorylation-dependent prolyl isomerase.; ELME000155:This is the motif recognized by those SH3 domains with a non-canonical class I recognition specificity; ELME000159:Proline-Directed Kinase (e.g. MAPK) phosphorylation site in higher eukaryotes.)	Predicted conservation scores
Sinocyclocheilus_grahami_cry3_1	A580V	# Altered Effect (Pr = 0.25)
Sinocyclocheilus_grahami_cry3_1	A580V	# |---->Altered Motifs (ELME000053|ELME000136|ELME000155|ELME000159)
Sinocyclocheilus_grahami_cry3_1	A580V	# |---->Altered Structure_and_dynamics (Pr = 0.25)-------------------------------------------------------|
Sinocyclocheilus_grahami_cry3_1	A580V	# | |---->Altered Secondary_structure (Pr = 0.25) |
Sinocyclocheilus_grahami_cry3_1	A580V	# | | |
Sinocyclocheilus_grahami_cry3_1	A580V	# | |---->Altered Stability_and_conformational_flexibility (Pr = 0.20) |
Sinocyclocheilus_grahami_cry3_1	A580V	# | | |---->Altered Conformational_flexibility (Pr = 0.20) |
Sinocyclocheilus_grahami_cry3_1	A580V	# | | |
Sinocyclocheilus_grahami_cry3_1	A580V	# | |---->Altered Special_structural_signatures (Pr = 0.02) |
Sinocyclocheilus_grahami_cry3_1	A580V	# | |---->Altered Signal_peptide (Pr = 0.00) |
Sinocyclocheilus_grahami_cry3_1	A580V	# | | |
Sinocyclocheilus_grahami_cry3_1	A580V	# | |---->Altered Transmembrane_protein (Pr = 0.02) |
Sinocyclocheilus_grahami_cry3_1	A580V	# | |
Sinocyclocheilus_grahami_cry3_1	A580V	# |---->Altered Functional_residue (Pr = 0.07) |
Sinocyclocheilus_grahami_cry3_1	A580V	# |---->Altered Macromolecular_binding (Pr = 0.07) |
Sinocyclocheilus_grahami_cry3_1	A580V	# | |---->Altered Protein_binding (Pr = 0.07) |
Sinocyclocheilus_grahami_cry3_1	A580V	# | |---->Altered Disordered_interface (Pr = 0.07) |
Sinocyclocheilus_grahami_cry3_1	A580V	# | | |
Sinocyclocheilus_grahami_cry3_1	A580V	# | |---->Altered Ordered_interface (Pr = 0.05) |
Sinocyclocheilus_grahami_cry3_1	A580V	# | |
Sinocyclocheilus_grahami_cry3_1	A580V	# |---->Altered Metal_binding (Pr = 0.00)<---------------------------------------------------------|
Sinocyclocheilus_grahami_cry3_1	A580V	# |
Sinocyclocheilus_grahami_cry3_1	A580V	# |---->Altered PTM_site (Pr = 0.06)
Sinocyclocheilus_grahami_cry3_1	Q589H	0.050	Loss of Loop (Pr = 0.28 | P = 0.01); Loss of N-linked_glycosylation at N593 (Pr = 0.01 | P = 0.04)	Altered Motifs (ELME000239:The USP7 NTD domain binding motif variant based on the MDM2 and P53 interactions.)	Predicted conservation scores
Sinocyclocheilus_grahami_cry3_1	Q589H	# Altered Effect (Pr = 0.28)
Sinocyclocheilus_grahami_cry3_1	Q589H	# |---->Altered Motifs (ELME000239)
Sinocyclocheilus_grahami_cry3_1	Q589H	# |---->Altered Structure_and_dynamics (Pr = 0.28)-------------------------------------------------------|
Sinocyclocheilus_grahami_cry3_1	Q589H	# | |---->Altered Secondary_structure (Pr = 0.28) |
Sinocyclocheilus_grahami_cry3_1	Q589H	# | | |---->Loss of Loop (Pr = 0.28 | P = 0.01) |
Sinocyclocheilus_grahami_cry3_1	Q589H	# | | |
Sinocyclocheilus_grahami_cry3_1	Q589H	# | |---->Altered Stability_and_conformational_flexibility (Pr = 0.22) |
Sinocyclocheilus_grahami_cry3_1	Q589H	# | | |---->Altered Conformational_flexibility (Pr = 0.22) |
Sinocyclocheilus_grahami_cry3_1	Q589H	# | | |
Sinocyclocheilus_grahami_cry3_1	Q589H	# | |---->Altered Special_structural_signatures (Pr = 0.02) |
Sinocyclocheilus_grahami_cry3_1	Q589H	# | |---->Altered Signal_peptide (Pr = 0.00) |
Sinocyclocheilus_grahami_cry3_1	Q589H	# | | |
Sinocyclocheilus_grahami_cry3_1	Q589H	# | |---->Altered Transmembrane_protein (Pr = 0.02) |
Sinocyclocheilus_grahami_cry3_1	Q589H	# | |
Sinocyclocheilus_grahami_cry3_1	Q589H	# |---->Altered Functional_residue (Pr = 0.21) |
Sinocyclocheilus_grahami_cry3_1	Q589H	# |---->Altered Macromolecular_binding (Pr = 0.17) |
Sinocyclocheilus_grahami_cry3_1	Q589H	# | |---->Altered Protein_binding (Pr = 0.17) |
Sinocyclocheilus_grahami_cry3_1	Q589H	# | |---->Altered Disordered_interface (Pr = 0.17) |
Sinocyclocheilus_grahami_cry3_1	Q589H	# | | |
Sinocyclocheilus_grahami_cry3_1	Q589H	# | |---->Altered Ordered_interface (Pr = 0.04) |
Sinocyclocheilus_grahami_cry3_1	Q589H	# | |
Sinocyclocheilus_grahami_cry3_1	Q589H	# |---->Altered Metal_binding (Pr = 0.04)<---------------------------------------------------------|
Sinocyclocheilus_grahami_cry3_1	Q589H	# |
Sinocyclocheilus_grahami_cry3_1	Q589H	# |---->Altered PTM_site (Pr = 0.21)
Sinocyclocheilus_grahami_cry3_1	Q589H	# |---->Loss of N-linked_glycosylation at N593 (Pr = 0.01 | P = 0.04)
Sinocyclocheilus_grahami_cry3_1	T641I	0.076	Altered MoRF (Pr = 0.41 | P = 3.9e-03); Altered DNA_binding (Pr = 0.29 | P = 2.2e-03); Altered Calmodulin_binding (Pr = 0.26 | P = 0.01); Gain of Acetylation at K637 (Pr = 0.26 | P = 9.2e-03); Gain of Proteolytic_cleavage at R645 (Pr = 0.17 | P = 7.6e-03); Loss of Methylation at K637 (Pr = 0.11 | P = 0.04)	Altered Motifs (ELME000202:(ST)Q motif which is phosphorylated by PIKK family members.; ELME000276:Bipartite variant of the classical basically charged NLS.; PS00005:Protein kinase C phosphorylation site)	Predicted conservation scores
Sinocyclocheilus_grahami_cry3_1	T641I	# Altered Effect (Pr = 0.41)
Sinocyclocheilus_grahami_cry3_1	T641I	# |---->Altered Motifs (ELME000202|ELME000276|PS00005)
Sinocyclocheilus_grahami_cry3_1	T641I	# |---->Altered Structure_and_dynamics (Pr = 0.25)-------------------------------------------------------|
Sinocyclocheilus_grahami_cry3_1	T641I	# | |---->Altered Secondary_structure (Pr = 0.25) |
Sinocyclocheilus_grahami_cry3_1	T641I	# | | |
Sinocyclocheilus_grahami_cry3_1	T641I	# | |---->Altered Stability_and_conformational_flexibility (Pr = 0.16) |
Sinocyclocheilus_grahami_cry3_1	T641I	# | | |---->Altered Conformational_flexibility (Pr = 0.16) |
Sinocyclocheilus_grahami_cry3_1	T641I	# | | |
Sinocyclocheilus_grahami_cry3_1	T641I	# | |---->Altered Special_structural_signatures (Pr = 0.04) |
Sinocyclocheilus_grahami_cry3_1	T641I	# | |---->Altered Signal_peptide (Pr = 0.00) |
Sinocyclocheilus_grahami_cry3_1	T641I	# | | |
Sinocyclocheilus_grahami_cry3_1	T641I	# | |---->Altered Transmembrane_protein (Pr = 0.04) |
Sinocyclocheilus_grahami_cry3_1	T641I	# | |
Sinocyclocheilus_grahami_cry3_1	T641I	# |---->Altered Functional_residue (Pr = 0.41) |
Sinocyclocheilus_grahami_cry3_1	T641I	# |---->Altered Macromolecular_binding (Pr = 0.41) |
Sinocyclocheilus_grahami_cry3_1	T641I	# | |---->Altered DNA_binding (Pr = 0.29 | P = 2.2e-03) |
Sinocyclocheilus_grahami_cry3_1	T641I	# | |---->Altered Protein_binding (Pr = 0.41) |
Sinocyclocheilus_grahami_cry3_1	T641I	# | |---->Altered Disordered_interface (Pr = 0.41) |
Sinocyclocheilus_grahami_cry3_1	T641I	# | | |---->Altered Calmodulin_binding (Pr = 0.26 | P = 0.01) |
Sinocyclocheilus_grahami_cry3_1	T641I	# | | |---->Altered MoRF (Pr = 0.41 | P = 3.9e-03) |
Sinocyclocheilus_grahami_cry3_1	T641I	# | | |
Sinocyclocheilus_grahami_cry3_1	T641I	# | |---->Altered Ordered_interface (Pr = 0.07) |
Sinocyclocheilus_grahami_cry3_1	T641I	# | |
Sinocyclocheilus_grahami_cry3_1	T641I	# |---->Altered Metal_binding (Pr = 0.01)<---------------------------------------------------------|
Sinocyclocheilus_grahami_cry3_1	T641I	# |
Sinocyclocheilus_grahami_cry3_1	T641I	# |---->Altered PTM_site (Pr = 0.26)
Sinocyclocheilus_grahami_cry3_1	T641I	# |---->Gain of Acetylation at K637 (Pr = 0.26 | P = 9.2e-03)
Sinocyclocheilus_grahami_cry3_1	T641I	# |---->Loss of Methylation at K637 (Pr = 0.11 | P = 0.04)
Sinocyclocheilus_grahami_cry3_1	T641I	# |---->Gain of Proteolytic_cleavage at R645 (Pr = 0.17 | P = 7.6e-03)
Sinocyclocheilus_grahami_cry3_1	G650E	0.072	Altered MoRF (Pr = 0.30 | P = 0.03); Altered DNA_binding (Pr = 0.29 | P = 2.2e-03); Gain of SUMOylation at K654 (Pr = 0.28 | P = 3.9e-03); Altered Calmodulin_binding (Pr = 0.26 | P = 0.02); Loss of Acetylation at K654 (Pr = 0.23 | P = 0.02); Loss of Proteolytic_cleavage at R647 (Pr = 0.15 | P = 0.01)	Altered Motifs (ELME000062:Secondary preference for PKA-type AGC kinase phosphorylation.; ELME000085:Glycosaminoglycan attachment site)	Predicted conservation scores
Sinocyclocheilus_grahami_cry3_1	G650E	# Altered Effect (Pr = 0.30)
Sinocyclocheilus_grahami_cry3_1	G650E	# |---->Altered Motifs (ELME000062|ELME000085)
Sinocyclocheilus_grahami_cry3_1	G650E	# |---->Altered Structure_and_dynamics (Pr = 0.25)-------------------------------------------------------|
Sinocyclocheilus_grahami_cry3_1	G650E	# | |---->Altered Secondary_structure (Pr = 0.25) |
Sinocyclocheilus_grahami_cry3_1	G650E	# | | |
Sinocyclocheilus_grahami_cry3_1	G650E	# | |---->Altered Stability_and_conformational_flexibility (Pr = 0.21) |
Sinocyclocheilus_grahami_cry3_1	G650E	# | | |---->Altered Conformational_flexibility (Pr = 0.21) |
Sinocyclocheilus_grahami_cry3_1	G650E	# | | |
Sinocyclocheilus_grahami_cry3_1	G650E	# | |---->Altered Special_structural_signatures (Pr = 0.06) |
Sinocyclocheilus_grahami_cry3_1	G650E	# | |---->Altered Signal_peptide (Pr = 0.00) |
Sinocyclocheilus_grahami_cry3_1	G650E	# | | |
Sinocyclocheilus_grahami_cry3_1	G650E	# | |---->Altered Transmembrane_protein (Pr = 0.06) |
Sinocyclocheilus_grahami_cry3_1	G650E	# | |
Sinocyclocheilus_grahami_cry3_1	G650E	# |---->Altered Functional_residue (Pr = 0.30) |
Sinocyclocheilus_grahami_cry3_1	G650E	# |---->Altered Macromolecular_binding (Pr = 0.30) |
Sinocyclocheilus_grahami_cry3_1	G650E	# | |---->Altered DNA_binding (Pr = 0.29 | P = 2.2e-03) |
Sinocyclocheilus_grahami_cry3_1	G650E	# | |---->Altered Protein_binding (Pr = 0.30) |
Sinocyclocheilus_grahami_cry3_1	G650E	# | |---->Altered Disordered_interface (Pr = 0.30) |
Sinocyclocheilus_grahami_cry3_1	G650E	# | | |---->Altered Calmodulin_binding (Pr = 0.26 | P = 0.02) |
Sinocyclocheilus_grahami_cry3_1	G650E	# | | |---->Altered MoRF (Pr = 0.30 | P = 0.03) |
Sinocyclocheilus_grahami_cry3_1	G650E	# | | |
Sinocyclocheilus_grahami_cry3_1	G650E	# | |---->Altered Ordered_interface (Pr = 0.06) |
Sinocyclocheilus_grahami_cry3_1	G650E	# | |
Sinocyclocheilus_grahami_cry3_1	G650E	# |---->Altered Metal_binding (Pr = 0.01)<---------------------------------------------------------|
Sinocyclocheilus_grahami_cry3_1	G650E	# |
Sinocyclocheilus_grahami_cry3_1	G650E	# |---->Altered PTM_site (Pr = 0.28)
Sinocyclocheilus_grahami_cry3_1	G650E	# |---->Loss of Acetylation at K654 (Pr = 0.23 | P = 0.02)
Sinocyclocheilus_grahami_cry3_1	G650E	# |---->Loss of Proteolytic_cleavage at R647 (Pr = 0.15 | P = 0.01)
Sinocyclocheilus_grahami_cry3_1	G650E	# |---->Gain of SUMOylation at K654 (Pr = 0.28 | P = 3.9e-03)
Sinocyclocheilus_grahami_cry3_2	I40V	0.146	Loss of Relative_solvent_accessibility (Pr = 0.24 | P = 0.05); Loss of Sodium_binding at D42 (Pr = 0.22 | P = 0.02); Gain of Nickel_binding at D42 (Pr = 0.20 | P = 0.03); Gain of Manganese_binding at D42 (Pr = 0.14 | P = 0.04); Altered Cytoplasmic_loop (Pr = 0.12 | P = 0.03); Gain of Copper_binding at D42 (Pr = 0.06 | P = 0.03); Loss of Sulfation at Y39 (Pr = 0.02 | P = 0.04)	Altered Motifs (ELME000155:This is the motif recognized by those SH3 domains with a non-canonical class I recognition specificity; ELME000182:STAT5 Src Homology 2 (SH2) domain binding motif.; ELME000249:TRF1 and TRF2 both bind to another shelterin protein- TIN2. The TRF1-TIN2 interaction was mediated by a short motif in the N-Ter of TIN2. TIN2 connects TRF1 to TRF2 - this link contributes to the stabilization of TRF2 on telomeres.; ELME000333:Motif that mediates binding to SUMO proteins non-covalently.)	Predicted conservation scores
Sinocyclocheilus_grahami_cry3_2	I40V	# Altered Effect (Pr = 0.25)
Sinocyclocheilus_grahami_cry3_2	I40V	# |---->Altered Motifs (ELME000155|ELME000182|ELME000249|ELME000333)
Sinocyclocheilus_grahami_cry3_2	I40V	# |---->Altered Structure_and_dynamics (Pr = 0.25)-------------------------------------------------------|
Sinocyclocheilus_grahami_cry3_2	I40V	# | |---->Loss of Relative_solvent_accessibility (Pr = 0.24 | P = 0.05) |
Sinocyclocheilus_grahami_cry3_2	I40V	# | |---->Altered Secondary_structure (Pr = 0.25) |
Sinocyclocheilus_grahami_cry3_2	I40V	# | | |
Sinocyclocheilus_grahami_cry3_2	I40V	# | |---->Altered Stability_and_conformational_flexibility (Pr = 0.08) |
Sinocyclocheilus_grahami_cry3_2	I40V	# | | |---->Altered Conformational_flexibility (Pr = 0.08) |
Sinocyclocheilus_grahami_cry3_2	I40V	# | | |
Sinocyclocheilus_grahami_cry3_2	I40V	# | |---->Altered Special_structural_signatures (Pr = 0.12) |
Sinocyclocheilus_grahami_cry3_2	I40V	# | |---->Altered Signal_peptide (Pr = 0.00) |
Sinocyclocheilus_grahami_cry3_2	I40V	# | | |
Sinocyclocheilus_grahami_cry3_2	I40V	# | |---->Altered Transmembrane_protein (Pr = 0.12) |
Sinocyclocheilus_grahami_cry3_2	I40V	# | |---->Altered Non-cytoplasmic_loop (Pr = 0.12 | P = 0.03) |
Sinocyclocheilus_grahami_cry3_2	I40V	# | |
Sinocyclocheilus_grahami_cry3_2	I40V	# |---->Altered Functional_residue (Pr = 0.22) |
Sinocyclocheilus_grahami_cry3_2	I40V	# |---->Altered Macromolecular_binding (Pr = 0.18) |
Sinocyclocheilus_grahami_cry3_2	I40V	# | |---->Altered Protein_binding (Pr = 0.18) |
Sinocyclocheilus_grahami_cry3_2	I40V	# | |---->Altered Disordered_interface (Pr = 0.02) |
Sinocyclocheilus_grahami_cry3_2	I40V	# | | |
Sinocyclocheilus_grahami_cry3_2	I40V	# | |---->Altered Ordered_interface (Pr = 0.18) |
Sinocyclocheilus_grahami_cry3_2	I40V	# | |
Sinocyclocheilus_grahami_cry3_2	I40V	# |---->Altered Metal_binding (Pr = 0.22)<---------------------------------------------------------|
Sinocyclocheilus_grahami_cry3_2	I40V	# | |---->Gain of Copper_binding at D42 (Pr = 0.06 | P = 0.03)
Sinocyclocheilus_grahami_cry3_2	I40V	# | |---->Gain of Manganese_binding at D42 (Pr = 0.14 | P = 0.04)
Sinocyclocheilus_grahami_cry3_2	I40V	# | |---->Gain of Nickel_binding at D42 (Pr = 0.20 | P = 0.03)
Sinocyclocheilus_grahami_cry3_2	I40V	# | |---->Loss of Sodium_binding at D42 (Pr = 0.22 | P = 0.02)
Sinocyclocheilus_grahami_cry3_2	I40V	# |
Sinocyclocheilus_grahami_cry3_2	I40V	# |---->Altered PTM_site (Pr = 0.10)
Sinocyclocheilus_grahami_cry3_2	I40V	# |---->Loss of Sulfation at Y39 (Pr = 0.02 | P = 0.04)
Sinocyclocheilus_grahami_cry3_2	T133I	0.442	Altered PPI_residue (Pr = 0.35 | P = 4.0e-03); Loss of Sodium_binding at T133 (Pr = 0.29 | P = 4.3e-03); Gain of Copper_binding at H134 (Pr = 0.06 | P = 0.03)	Altered Motifs (ELME000051:Longer mode 2 interacting phospho-motif for 14-3-3 proteins with key conservation RxxxS#p.; ELME000052:Phosphothreonine motif binding a subset of FHA domains that show a preference for a large aliphatic amino acid at the pT+3 position.; ELME000062:Secondary preference for PKA-type AGC kinase phosphorylation.)	Predicted conservation scores
Sinocyclocheilus_grahami_cry3_2	T133I	# Altered Effect (Pr = 0.35)
Sinocyclocheilus_grahami_cry3_2	T133I	# |---->Altered Motifs (ELME000051|ELME000052|ELME000062)
Sinocyclocheilus_grahami_cry3_2	T133I	# |---->Altered Structure_and_dynamics (Pr = 0.29)-------------------------------------------------------|
Sinocyclocheilus_grahami_cry3_2	T133I	# | |---->Altered Secondary_structure (Pr = 0.25) |
Sinocyclocheilus_grahami_cry3_2	T133I	# | | |
Sinocyclocheilus_grahami_cry3_2	T133I	# | |---->Altered Stability_and_conformational_flexibility (Pr = 0.12) |
Sinocyclocheilus_grahami_cry3_2	T133I	# | | |---->Altered Conformational_flexibility (Pr = 0.12) |
Sinocyclocheilus_grahami_cry3_2	T133I	# | | |
Sinocyclocheilus_grahami_cry3_2	T133I	# | |---->Altered Special_structural_signatures (Pr = 0.08) |
Sinocyclocheilus_grahami_cry3_2	T133I	# | |---->Altered Signal_peptide (Pr = 0.00) |
Sinocyclocheilus_grahami_cry3_2	T133I	# | | |
Sinocyclocheilus_grahami_cry3_2	T133I	# | |---->Altered Transmembrane_protein (Pr = 0.08) |
Sinocyclocheilus_grahami_cry3_2	T133I	# | |
Sinocyclocheilus_grahami_cry3_2	T133I	# |---->Altered Functional_residue (Pr = 0.35) |
Sinocyclocheilus_grahami_cry3_2	T133I	# |---->Altered Macromolecular_binding (Pr = 0.35) |
Sinocyclocheilus_grahami_cry3_2	T133I	# | |---->Altered Protein_binding (Pr = 0.35) |
Sinocyclocheilus_grahami_cry3_2	T133I	# | |---->Altered Disordered_interface (Pr = 0.02) |
Sinocyclocheilus_grahami_cry3_2	T133I	# | | |
Sinocyclocheilus_grahami_cry3_2	T133I	# | |---->Altered Ordered_interface (Pr = 0.35) |
Sinocyclocheilus_grahami_cry3_2	T133I	# | |---->Altered PPI_residue (Pr = 0.35 | P = 4.0e-03) |
Sinocyclocheilus_grahami_cry3_2	T133I	# | |
Sinocyclocheilus_grahami_cry3_2	T133I	# |---->Altered Metal_binding (Pr = 0.29)<---------------------------------------------------------|
Sinocyclocheilus_grahami_cry3_2	T133I	# | |---->Gain of Copper_binding at H134 (Pr = 0.06 | P = 0.03)
Sinocyclocheilus_grahami_cry3_2	T133I	# | |---->Loss of Sodium_binding at T133 (Pr = 0.29 | P = 4.3e-03)
Sinocyclocheilus_grahami_cry3_2	T133I	# |
Sinocyclocheilus_grahami_cry3_2	T133I	# |---->Altered PTM_site (Pr = 0.14)
Sinocyclocheilus_grahami_cry3_2	Q528E	0.091	Gain of Loop (Pr = 0.27 | P = 0.02); Loss of O-linked_glycosylation at T533 (Pr = 0.26 | P = 0.01); Gain of B-factor (Pr = 0.26 | P = 0.02); Loss of Proteolytic_cleavage at D526 (Pr = 0.16 | P = 0.01); Altered Cytoplasmic_loop (Pr = 0.12 | P = 0.03)	Altered Motifs (ELME000053:GSK3 phosphorylation recognition site; ELME000063:CK1 phosphorylation site; ELME000202:(ST)Q motif which is phosphorylated by PIKK family members.)	Predicted conservation scores
Sinocyclocheilus_grahami_cry3_2	Q528E	# Altered Effect (Pr = 0.27)
Sinocyclocheilus_grahami_cry3_2	Q528E	# |---->Altered Motifs (ELME000053|ELME000063|ELME000202)
Sinocyclocheilus_grahami_cry3_2	Q528E	# |---->Altered Structure_and_dynamics (Pr = 0.27)-------------------------------------------------------|
Sinocyclocheilus_grahami_cry3_2	Q528E	# | |---->Altered Secondary_structure (Pr = 0.27) |
Sinocyclocheilus_grahami_cry3_2	Q528E	# | | |---->Gain of Loop (Pr = 0.27 | P = 0.02) |
Sinocyclocheilus_grahami_cry3_2	Q528E	# | | |
Sinocyclocheilus_grahami_cry3_2	Q528E	# | |---->Altered Stability_and_conformational_flexibility (Pr = 0.26) |
Sinocyclocheilus_grahami_cry3_2	Q528E	# | | |---->Altered Conformational_flexibility (Pr = 0.26) |
Sinocyclocheilus_grahami_cry3_2	Q528E	# | | |---->Gain of B-factor (Pr = 0.26 | P = 0.02) |
Sinocyclocheilus_grahami_cry3_2	Q528E	# | | |
Sinocyclocheilus_grahami_cry3_2	Q528E	# | |---->Altered Special_structural_signatures (Pr = 0.12) |
Sinocyclocheilus_grahami_cry3_2	Q528E	# | |---->Altered Signal_peptide (Pr = 0.00) |
Sinocyclocheilus_grahami_cry3_2	Q528E	# | | |
Sinocyclocheilus_grahami_cry3_2	Q528E	# | |---->Altered Transmembrane_protein (Pr = 0.12) |
Sinocyclocheilus_grahami_cry3_2	Q528E	# | |---->Altered Non-cytoplasmic_loop (Pr = 0.12 | P = 0.03) |
Sinocyclocheilus_grahami_cry3_2	Q528E	# | |
Sinocyclocheilus_grahami_cry3_2	Q528E	# |---->Altered Functional_residue (Pr = 0.26) |
Sinocyclocheilus_grahami_cry3_2	Q528E	# |---->Altered Macromolecular_binding (Pr = 0.13) |
Sinocyclocheilus_grahami_cry3_2	Q528E	# | |---->Altered Protein_binding (Pr = 0.13) |
Sinocyclocheilus_grahami_cry3_2	Q528E	# | |---->Altered Disordered_interface (Pr = 0.13) |
Sinocyclocheilus_grahami_cry3_2	Q528E	# | | |
Sinocyclocheilus_grahami_cry3_2	Q528E	# | |---->Altered Ordered_interface (Pr = 0.05) |
Sinocyclocheilus_grahami_cry3_2	Q528E	# | |
Sinocyclocheilus_grahami_cry3_2	Q528E	# |---->Altered Metal_binding (Pr = 0.03)<---------------------------------------------------------|
Sinocyclocheilus_grahami_cry3_2	Q528E	# |
Sinocyclocheilus_grahami_cry3_2	Q528E	# |---->Altered PTM_site (Pr = 0.26)
Sinocyclocheilus_grahami_cry3_2	Q528E	# |---->Loss of O-linked_glycosylation at T533 (Pr = 0.26 | P = 0.01)
Sinocyclocheilus_grahami_cry3_2	Q528E	# |---->Loss of Proteolytic_cleavage at D526 (Pr = 0.16 | P = 0.01)
Sinocyclocheilus_grahami_cry3_2	A529P	0.094	Gain of B-factor (Pr = 0.28 | P = 5.7e-03); Loss of O-linked_glycosylation at T533 (Pr = 0.25 | P = 0.01); Loss of Proteolytic_cleavage at D526 (Pr = 0.16 | P = 9.9e-03); Altered Cytoplasmic_loop (Pr = 0.11 | P = 0.03)	Altered Motifs (ELME000053:GSK3 phosphorylation recognition site; ELME000063:CK1 phosphorylation site; ELME000202:(ST)Q motif which is phosphorylated by PIKK family members.; ELME000239:The USP7 NTD domain binding motif variant based on the MDM2 and P53 interactions.)	Predicted conservation scores
Sinocyclocheilus_grahami_cry3_2	A529P	# Altered Effect (Pr = 0.28)
Sinocyclocheilus_grahami_cry3_2	A529P	# |---->Altered Motifs (ELME000053|ELME000063|ELME000202|ELME000239)
Sinocyclocheilus_grahami_cry3_2	A529P	# |---->Altered Structure_and_dynamics (Pr = 0.28)-------------------------------------------------------|
Sinocyclocheilus_grahami_cry3_2	A529P	# | |---->Altered Secondary_structure (Pr = 0.26) |
Sinocyclocheilus_grahami_cry3_2	A529P	# | | |
Sinocyclocheilus_grahami_cry3_2	A529P	# | |---->Altered Stability_and_conformational_flexibility (Pr = 0.28) |
Sinocyclocheilus_grahami_cry3_2	A529P	# | | |---->Altered Conformational_flexibility (Pr = 0.28) |
Sinocyclocheilus_grahami_cry3_2	A529P	# | | |---->Gain of B-factor (Pr = 0.28 | P = 5.7e-03) |
Sinocyclocheilus_grahami_cry3_2	A529P	# | | |
Sinocyclocheilus_grahami_cry3_2	A529P	# | |---->Altered Special_structural_signatures (Pr = 0.11) |
Sinocyclocheilus_grahami_cry3_2	A529P	# | |---->Altered Signal_peptide (Pr = 0.00) |
Sinocyclocheilus_grahami_cry3_2	A529P	# | | |
Sinocyclocheilus_grahami_cry3_2	A529P	# | |---->Altered Transmembrane_protein (Pr = 0.11) |
Sinocyclocheilus_grahami_cry3_2	A529P	# | |---->Altered Non-cytoplasmic_loop (Pr = 0.11 | P = 0.03) |
Sinocyclocheilus_grahami_cry3_2	A529P	# | |
Sinocyclocheilus_grahami_cry3_2	A529P	# |---->Altered Functional_residue (Pr = 0.25) |
Sinocyclocheilus_grahami_cry3_2	A529P	# |---->Altered Macromolecular_binding (Pr = 0.13) |
Sinocyclocheilus_grahami_cry3_2	A529P	# | |---->Altered Protein_binding (Pr = 0.13) |
Sinocyclocheilus_grahami_cry3_2	A529P	# | |---->Altered Disordered_interface (Pr = 0.13) |
Sinocyclocheilus_grahami_cry3_2	A529P	# | | |
Sinocyclocheilus_grahami_cry3_2	A529P	# | |---->Altered Ordered_interface (Pr = 0.05) |
Sinocyclocheilus_grahami_cry3_2	A529P	# | |
Sinocyclocheilus_grahami_cry3_2	A529P	# |---->Altered Metal_binding (Pr = 0.03)<---------------------------------------------------------|
Sinocyclocheilus_grahami_cry3_2	A529P	# |
Sinocyclocheilus_grahami_cry3_2	A529P	# |---->Altered PTM_site (Pr = 0.25)
Sinocyclocheilus_grahami_cry3_2	A529P	# |---->Loss of O-linked_glycosylation at T533 (Pr = 0.25 | P = 0.01)
Sinocyclocheilus_grahami_cry3_2	A529P	# |---->Loss of Proteolytic_cleavage at D526 (Pr = 0.16 | P = 9.9e-03)
Sinocyclocheilus_grahami_cry3_2	A534P	0.175	Gain of Phosphorylation at T533 (Pr = 0.41 | P = 5.9e-03); Loss of O-linked_glycosylation at T533 (Pr = 0.31 | P = 7.9e-03); Gain of B-factor (Pr = 0.30 | P = 2.6e-03); Gain of ADP-ribosylation at R538 (Pr = 0.20 | P = 0.03)	Altered Motifs (ELME000136:The Class IV WW domain interaction motif is recognised primarily by the Pin1 phosphorylation-dependent prolyl isomerase.; ELME000155:This is the motif recognized by those SH3 domains with a non-canonical class I recognition specificity; ELME000159:Proline-Directed Kinase (e.g. MAPK) phosphorylation site in higher eukaryotes.)	Predicted conservation scores
Sinocyclocheilus_grahami_cry3_2	A534P	# Altered Effect (Pr = 0.41)
Sinocyclocheilus_grahami_cry3_2	A534P	# |---->Altered Motifs (ELME000136|ELME000155|ELME000159)
Sinocyclocheilus_grahami_cry3_2	A534P	# |---->Altered Structure_and_dynamics (Pr = 0.30)-------------------------------------------------------|
Sinocyclocheilus_grahami_cry3_2	A534P	# | |---->Altered Secondary_structure (Pr = 0.26) |
Sinocyclocheilus_grahami_cry3_2	A534P	# | | |
Sinocyclocheilus_grahami_cry3_2	A534P	# | |---->Altered Stability_and_conformational_flexibility (Pr = 0.30) |
Sinocyclocheilus_grahami_cry3_2	A534P	# | | |---->Altered Conformational_flexibility (Pr = 0.30) |
Sinocyclocheilus_grahami_cry3_2	A534P	# | | |---->Gain of B-factor (Pr = 0.30 | P = 2.6e-03) |
Sinocyclocheilus_grahami_cry3_2	A534P	# | | |
Sinocyclocheilus_grahami_cry3_2	A534P	# | |---->Altered Special_structural_signatures (Pr = 0.08) |
Sinocyclocheilus_grahami_cry3_2	A534P	# | |---->Altered Signal_peptide (Pr = 0.00) |
Sinocyclocheilus_grahami_cry3_2	A534P	# | | |
Sinocyclocheilus_grahami_cry3_2	A534P	# | |---->Altered Transmembrane_protein (Pr = 0.08) |
Sinocyclocheilus_grahami_cry3_2	A534P	# | |
Sinocyclocheilus_grahami_cry3_2	A534P	# |---->Altered Functional_residue (Pr = 0.41) |
Sinocyclocheilus_grahami_cry3_2	A534P	# |---->Altered Macromolecular_binding (Pr = 0.13) |
Sinocyclocheilus_grahami_cry3_2	A534P	# | |---->Altered Protein_binding (Pr = 0.13) |
Sinocyclocheilus_grahami_cry3_2	A534P	# | |---->Altered Disordered_interface (Pr = 0.13) |
Sinocyclocheilus_grahami_cry3_2	A534P	# | | |
Sinocyclocheilus_grahami_cry3_2	A534P	# | |---->Altered Ordered_interface (Pr = 0.05) |
Sinocyclocheilus_grahami_cry3_2	A534P	# | |
Sinocyclocheilus_grahami_cry3_2	A534P	# |---->Altered Metal_binding (Pr = 0.02)<---------------------------------------------------------|
Sinocyclocheilus_grahami_cry3_2	A534P	# |
Sinocyclocheilus_grahami_cry3_2	A534P	# |---->Altered PTM_site (Pr = 0.41)
Sinocyclocheilus_grahami_cry3_2	A534P	# |---->Gain of ADP-ribosylation at R538 (Pr = 0.20 | P = 0.03)
Sinocyclocheilus_grahami_cry3_2	A534P	# |---->Loss of O-linked_glycosylation at T533 (Pr = 0.31 | P = 7.9e-03)
Sinocyclocheilus_grahami_cry3_2	A534P	# |---->Gain of Phosphorylation at T533 (Pr = 0.41 | P = 5.9e-03)
Sinocyclocheilus_grahami_cry3_2	P607L	0.049	Loss of O-linked_glycosylation at T604 (Pr = 0.44 | P = 4.1e-03); Loss of Loop (Pr = 0.40 | P = 2.9e-04); Loss of B-factor (Pr = 0.29 | P = 0.02); Gain of Phosphorylation at T609 (Pr = 0.24 | P = 0.04); Loss of GPI-anchor_amidation at N612 (Pr = 0.04 | P = 6.5e-03)	Altered Motifs (ELME000052:Phosphothreonine motif binding a subset of FHA domains that show a preference for a large aliphatic amino acid at the pT+3 position.; ELME000053:GSK3 phosphorylation recognition site; ELME000159:Proline-Directed Kinase (e.g. MAPK) phosphorylation site in higher eukaryotes.; ELME000239:The USP7 NTD domain binding motif variant based on the MDM2 and P53 interactions.; ELME000289:The TPxxS phospho-dependent degron binds the FBW7 F box proteins of the SCF (Skp1_Cullin-Fbox) complex.; ELME000358:Phospho-dependent motif that mediates docking of CDK substrates and regulators to cyclin-CDK-bound Cks1.)	Predicted conservation scores
Sinocyclocheilus_grahami_cry3_2	P607L	# Altered Effect (Pr = 0.44)
Sinocyclocheilus_grahami_cry3_2	P607L	# |---->Altered Motifs (ELME000052|ELME000053|ELME000159|ELME000239|ELME000289|ELME000358)
Sinocyclocheilus_grahami_cry3_2	P607L	# |---->Altered Structure_and_dynamics (Pr = 0.40)-------------------------------------------------------|
Sinocyclocheilus_grahami_cry3_2	P607L	# | |---->Altered Secondary_structure (Pr = 0.40) |
Sinocyclocheilus_grahami_cry3_2	P607L	# | | |---->Loss of Loop (Pr = 0.40 | P = 2.9e-04) |
Sinocyclocheilus_grahami_cry3_2	P607L	# | | |
Sinocyclocheilus_grahami_cry3_2	P607L	# | |---->Altered Stability_and_conformational_flexibility (Pr = 0.29) |
Sinocyclocheilus_grahami_cry3_2	P607L	# | | |---->Altered Conformational_flexibility (Pr = 0.29) |
Sinocyclocheilus_grahami_cry3_2	P607L	# | | |---->Loss of B-factor (Pr = 0.29 | P = 0.02) |
Sinocyclocheilus_grahami_cry3_2	P607L	# | | |
Sinocyclocheilus_grahami_cry3_2	P607L	# | |---->Altered Special_structural_signatures (Pr = 0.01) |
Sinocyclocheilus_grahami_cry3_2	P607L	# | |---->Altered Signal_peptide (Pr = 0.00) |
Sinocyclocheilus_grahami_cry3_2	P607L	# | | |
Sinocyclocheilus_grahami_cry3_2	P607L	# | |---->Altered Transmembrane_protein (Pr = 0.01) |
Sinocyclocheilus_grahami_cry3_2	P607L	# | |
Sinocyclocheilus_grahami_cry3_2	P607L	# |---->Altered Functional_residue (Pr = 0.44) |
Sinocyclocheilus_grahami_cry3_2	P607L	# |---->Altered Macromolecular_binding (Pr = 0.23) |
Sinocyclocheilus_grahami_cry3_2	P607L	# | |---->Altered Protein_binding (Pr = 0.23) |
Sinocyclocheilus_grahami_cry3_2	P607L	# | |---->Altered Disordered_interface (Pr = 0.23) |
Sinocyclocheilus_grahami_cry3_2	P607L	# | | |
Sinocyclocheilus_grahami_cry3_2	P607L	# | |---->Altered Ordered_interface (Pr = 0.05) |
Sinocyclocheilus_grahami_cry3_2	P607L	# | |
Sinocyclocheilus_grahami_cry3_2	P607L	# |---->Altered Metal_binding (Pr = 0.01)<---------------------------------------------------------|
Sinocyclocheilus_grahami_cry3_2	P607L	# |
Sinocyclocheilus_grahami_cry3_2	P607L	# |---->Altered PTM_site (Pr = 0.44)
Sinocyclocheilus_grahami_cry3_2	P607L	# |---->Loss of GPI-anchor_amidation at N612 (Pr = 0.04 | P = 6.5e-03)
Sinocyclocheilus_grahami_cry3_2	P607L	# |---->Loss of O-linked_glycosylation at T604 (Pr = 0.44 | P = 4.1e-03)
Sinocyclocheilus_grahami_cry3_2	P607L	# |---->Gain of Phosphorylation at T609 (Pr = 0.24 | P = 0.04)
Sinocyclocheilus_grahami_cry3_2	R647Q	0.194	Altered Calmodulin_binding (Pr = 0.44 | P = 4.8e-03); Altered DNA_binding (Pr = 0.31 | P = 2.6e-03); Gain of Loop (Pr = 0.28 | P = 0.02); Loss of Acetylation at K644 (Pr = 0.25 | P = 0.01); Loss of Proteolytic_cleavage at R645 (Pr = 0.18 | P = 5.4e-03)	Altered Motifs (ELME000012:The di-Arg ER retention motif is defined by two consecutive arginine residues (RR) or with a single residue insertion (RXR). The motif is completed by an adjacent hydrophobic/arginine residue which may be on either side of the Arg pair.; ELME000271:Monopartite variant of the classical basically charged NLS. N-extended version.; ELME000276:Bipartite variant of the classical basically charged NLS.; ELME000278:Monopartite variant of the classical basically charged NLS. C-extended version.; PS00008:N-myristoylation site)	Predicted conservation scores
Sinocyclocheilus_grahami_cry3_2	R647Q	# Altered Effect (Pr = 0.44)
Sinocyclocheilus_grahami_cry3_2	R647Q	# |---->Altered Motifs (ELME000012|ELME000271|ELME000276|ELME000278|PS00008)
Sinocyclocheilus_grahami_cry3_2	R647Q	# |---->Altered Structure_and_dynamics (Pr = 0.28)-------------------------------------------------------|
Sinocyclocheilus_grahami_cry3_2	R647Q	# | |---->Altered Secondary_structure (Pr = 0.28) |
Sinocyclocheilus_grahami_cry3_2	R647Q	# | | |---->Gain of Loop (Pr = 0.28 | P = 0.02) |
Sinocyclocheilus_grahami_cry3_2	R647Q	# | | |
Sinocyclocheilus_grahami_cry3_2	R647Q	# | |---->Altered Stability_and_conformational_flexibility (Pr = 0.19) |
Sinocyclocheilus_grahami_cry3_2	R647Q	# | | |---->Altered Conformational_flexibility (Pr = 0.19) |
Sinocyclocheilus_grahami_cry3_2	R647Q	# | | |
Sinocyclocheilus_grahami_cry3_2	R647Q	# | |---->Altered Special_structural_signatures (Pr = 0.05) |
Sinocyclocheilus_grahami_cry3_2	R647Q	# | |---->Altered Signal_peptide (Pr = 0.00) |
Sinocyclocheilus_grahami_cry3_2	R647Q	# | | |
Sinocyclocheilus_grahami_cry3_2	R647Q	# | |---->Altered Transmembrane_protein (Pr = 0.05) |
Sinocyclocheilus_grahami_cry3_2	R647Q	# | |
Sinocyclocheilus_grahami_cry3_2	R647Q	# |---->Altered Functional_residue (Pr = 0.44) |
Sinocyclocheilus_grahami_cry3_2	R647Q	# |---->Altered Macromolecular_binding (Pr = 0.44) |
Sinocyclocheilus_grahami_cry3_2	R647Q	# | |---->Altered DNA_binding (Pr = 0.31 | P = 2.6e-03) |
Sinocyclocheilus_grahami_cry3_2	R647Q	# | |---->Altered Protein_binding (Pr = 0.44) |
Sinocyclocheilus_grahami_cry3_2	R647Q	# | |---->Altered Disordered_interface (Pr = 0.44) |
Sinocyclocheilus_grahami_cry3_2	R647Q	# | | |---->Altered Calmodulin_binding (Pr = 0.44 | P = 4.8e-03) |
Sinocyclocheilus_grahami_cry3_2	R647Q	# | | |
Sinocyclocheilus_grahami_cry3_2	R647Q	# | |---->Altered Ordered_interface (Pr = 0.08) |
Sinocyclocheilus_grahami_cry3_2	R647Q	# | |
Sinocyclocheilus_grahami_cry3_2	R647Q	# |---->Altered Metal_binding (Pr = 0.01)<---------------------------------------------------------|
Sinocyclocheilus_grahami_cry3_2	R647Q	# |
Sinocyclocheilus_grahami_cry3_2	R647Q	# |---->Altered PTM_site (Pr = 0.25)
Sinocyclocheilus_grahami_cry3_2	R647Q	# |---->Loss of Acetylation at K644 (Pr = 0.25 | P = 0.01)
Sinocyclocheilus_grahami_cry3_2	R647Q	# |---->Loss of Proteolytic_cleavage at R645 (Pr = 0.18 | P = 5.4e-03)
Sinocyclocheilus_grahami_cry5	K116E	0.438	Gain of Zinc_binding at D115 (Pr = 0.56 | P = 3.4e-03); Gain of Manganese_binding at D115 (Pr = 0.56 | P = 1.5e-04); Gain of Nickel_binding at D115 (Pr = 0.38 | P = 2.7e-03); Gain of Sodium_binding at D115 (Pr = 0.35 | P = 6.1e-04); Loss of Acetylation at K116 (Pr = 0.32 | P = 2.9e-03); Loss of Relative_solvent_accessibility (Pr = 0.29 | P = 0.01); Loss of Allosteric_site at R114 (Pr = 0.23 | P = 0.03); Altered DNA_binding (Pr = 0.15 | P = 0.05); Gain of Copper_binding at D115 (Pr = 0.08 | P = 0.01)	Altered Motifs (ELME000064:CK2 phosphorylation site; ELME000233:MAPK interacting molecules (e.g. MAPKKs - substrates - phosphatases) carry docking motif that help to regulate specific interaction in the MAPK cascade. The classic motif approximates (R/K)xxxx#x# where # is a hydrophobic residue.; PS00006:Casein kinase II phosphorylation site)	Predicted conservation scores
Sinocyclocheilus_grahami_cry5	K116E	# Altered Effect (Pr = 0.56)
Sinocyclocheilus_grahami_cry5	K116E	# |---->Altered Motifs (ELME000064|ELME000233|PS00006)
Sinocyclocheilus_grahami_cry5	K116E	# |---->Altered Structure_and_dynamics (Pr = 0.56)-------------------------------------------------------|
Sinocyclocheilus_grahami_cry5	K116E	# | |---->Loss of Relative_solvent_accessibility (Pr = 0.29 | P = 0.01) |
Sinocyclocheilus_grahami_cry5	K116E	# | |---->Altered Secondary_structure (Pr = 0.07) |
Sinocyclocheilus_grahami_cry5	K116E	# | | |
Sinocyclocheilus_grahami_cry5	K116E	# | |---->Altered Stability_and_conformational_flexibility (Pr = 0.28) |
Sinocyclocheilus_grahami_cry5	K116E	# | | |---->Altered Conformational_flexibility (Pr = 0.28) |
Sinocyclocheilus_grahami_cry5	K116E	# | | |
Sinocyclocheilus_grahami_cry5	K116E	# | |---->Altered Special_structural_signatures (Pr = 0.18) |
Sinocyclocheilus_grahami_cry5	K116E	# | |---->Altered Signal_peptide (Pr = 0.00) |
Sinocyclocheilus_grahami_cry5	K116E	# | | |
Sinocyclocheilus_grahami_cry5	K116E	# | |---->Altered Transmembrane_protein (Pr = 0.18) |
Sinocyclocheilus_grahami_cry5	K116E	# | |
Sinocyclocheilus_grahami_cry5	K116E	# |---->Altered Functional_residue (Pr = 0.56) |
Sinocyclocheilus_grahami_cry5	K116E	# |---->Loss of Allosteric_site at R114 (Pr = 0.23 | P = 0.03)<------------------------------------|
Sinocyclocheilus_grahami_cry5	K116E	# |---->Altered Macromolecular_binding (Pr = 0.25) |
Sinocyclocheilus_grahami_cry5	K116E	# | |---->Altered DNA_binding (Pr = 0.15 | P = 0.05) |
Sinocyclocheilus_grahami_cry5	K116E	# | |---->Altered Protein_binding (Pr = 0.25) |
Sinocyclocheilus_grahami_cry5	K116E	# | |---->Altered Disordered_interface (Pr = 0.09) |
Sinocyclocheilus_grahami_cry5	K116E	# | | |
Sinocyclocheilus_grahami_cry5	K116E	# | |---->Altered Ordered_interface (Pr = 0.25) |
Sinocyclocheilus_grahami_cry5	K116E	# | |
Sinocyclocheilus_grahami_cry5	K116E	# |---->Altered Metal_binding (Pr = 0.56)<---------------------------------------------------------|
Sinocyclocheilus_grahami_cry5	K116E	# | |---->Gain of Copper_binding at D115 (Pr = 0.08 | P = 0.01)
Sinocyclocheilus_grahami_cry5	K116E	# | |---->Gain of Manganese_binding at D115 (Pr = 0.56 | P = 1.5e-04)
Sinocyclocheilus_grahami_cry5	K116E	# | |---->Gain of Nickel_binding at D115 (Pr = 0.38 | P = 2.7e-03)
Sinocyclocheilus_grahami_cry5	K116E	# | |---->Gain of Sodium_binding at D115 (Pr = 0.35 | P = 6.1e-04)
Sinocyclocheilus_grahami_cry5	K116E	# | |---->Gain of Zinc_binding at D115 (Pr = 0.56 | P = 3.4e-03)
Sinocyclocheilus_grahami_cry5	K116E	# |
Sinocyclocheilus_grahami_cry5	K116E	# |---->Altered PTM_site (Pr = 0.32)
Sinocyclocheilus_grahami_cry5	K116E	# |---->Loss of Acetylation at K116 (Pr = 0.32 | P = 2.9e-03)
Sinocyclocheilus_grahami_cry5	P167L	0.202	Loss of Intrinsic_disorder (Pr = 0.49 | P = 7.8e-03); Gain of Loop (Pr = 0.36 | P = 3.7e-04); Loss of B-factor (Pr = 0.29 | P = 0.01); Gain of Acetylation at K163 (Pr = 0.25 | P = 0.01)	Altered Motifs (ELME000155:This is the motif recognized by those SH3 domains with a non-canonical class I recognition specificity)	Predicted conservation scores
Sinocyclocheilus_grahami_cry5	P167L	# Altered Effect (Pr = 0.49)
Sinocyclocheilus_grahami_cry5	P167L	# |---->Altered Motifs (ELME000155)
Sinocyclocheilus_grahami_cry5	P167L	# |---->Altered Structure_and_dynamics (Pr = 0.49)-------------------------------------------------------|
Sinocyclocheilus_grahami_cry5	P167L	# | |---->Altered Secondary_structure (Pr = 0.36) |
Sinocyclocheilus_grahami_cry5	P167L	# | | |---->Gain of Loop (Pr = 0.36 | P = 3.7e-04) |
Sinocyclocheilus_grahami_cry5	P167L	# | | |
Sinocyclocheilus_grahami_cry5	P167L	# | |---->Altered Stability_and_conformational_flexibility (Pr = 0.49) |
Sinocyclocheilus_grahami_cry5	P167L	# | | |---->Altered Conformational_flexibility (Pr = 0.49) |
Sinocyclocheilus_grahami_cry5	P167L	# | | |---->Loss of Intrinsic_disorder (Pr = 0.49 | P = 7.8e-03) |
Sinocyclocheilus_grahami_cry5	P167L	# | | |---->Loss of B-factor (Pr = 0.29 | P = 0.01) |
Sinocyclocheilus_grahami_cry5	P167L	# | | |
Sinocyclocheilus_grahami_cry5	P167L	# | |---->Altered Special_structural_signatures (Pr = 0.06) |
Sinocyclocheilus_grahami_cry5	P167L	# | |---->Altered Signal_peptide (Pr = 0.00) |
Sinocyclocheilus_grahami_cry5	P167L	# | | |
Sinocyclocheilus_grahami_cry5	P167L	# | |---->Altered Transmembrane_protein (Pr = 0.06) |
Sinocyclocheilus_grahami_cry5	P167L	# | |
Sinocyclocheilus_grahami_cry5	P167L	# |---->Altered Functional_residue (Pr = 0.25) |
Sinocyclocheilus_grahami_cry5	P167L	# |---->Altered Macromolecular_binding (Pr = 0.10) |
Sinocyclocheilus_grahami_cry5	P167L	# | |---->Altered Protein_binding (Pr = 0.10) |
Sinocyclocheilus_grahami_cry5	P167L	# | |---->Altered Disordered_interface (Pr = 0.08) |
Sinocyclocheilus_grahami_cry5	P167L	# | | |
Sinocyclocheilus_grahami_cry5	P167L	# | |---->Altered Ordered_interface (Pr = 0.10) |
Sinocyclocheilus_grahami_cry5	P167L	# | |
Sinocyclocheilus_grahami_cry5	P167L	# |---->Altered Metal_binding (Pr = 0.04)<---------------------------------------------------------|
Sinocyclocheilus_grahami_cry5	P167L	# |
Sinocyclocheilus_grahami_cry5	P167L	# |---->Altered PTM_site (Pr = 0.25)
Sinocyclocheilus_grahami_cry5	P167L	# |---->Gain of Acetylation at K163 (Pr = 0.25 | P = 0.01)
Sinocyclocheilus_grahami_cry5	A268S	0.275	Loss of Allosteric_site at R269 (Pr = 0.25 | P = 0.02); Gain of Catalytic_site at R269 (Pr = 0.22 | P = 9.3e-03); Altered Calmodulin_binding (Pr = 0.21 | P = 0.03)	Altered Motifs (ELME000063:CK1 phosphorylation site; ELME000085:Glycosaminoglycan attachment site; ELME000197:Phosphopeptide motif which directly interacts with the BRCT (carboxy-terminal) domain of the Breast Cancer Gene BRCA1 with low affinity; PS00005:Protein kinase C phosphorylation site; PS00008:N-myristoylation site)	Predicted conservation scores
Sinocyclocheilus_grahami_cry5	A268S	# Altered Effect (Pr = 0.26)
Sinocyclocheilus_grahami_cry5	A268S	# |---->Altered Motifs (ELME000063|ELME000085|ELME000197|PS00005|PS00008)
Sinocyclocheilus_grahami_cry5	A268S	# |---->Altered Structure_and_dynamics (Pr = 0.26)-------------------------------------------------------|
Sinocyclocheilus_grahami_cry5	A268S	# | |---->Altered Secondary_structure (Pr = 0.26) |
Sinocyclocheilus_grahami_cry5	A268S	# | | |
Sinocyclocheilus_grahami_cry5	A268S	# | |---->Altered Stability_and_conformational_flexibility (Pr = 0.12) |
Sinocyclocheilus_grahami_cry5	A268S	# | | |---->Altered Conformational_flexibility (Pr = 0.12) |
Sinocyclocheilus_grahami_cry5	A268S	# | | |
Sinocyclocheilus_grahami_cry5	A268S	# | |---->Altered Special_structural_signatures (Pr = 0.04) |
Sinocyclocheilus_grahami_cry5	A268S	# | |---->Altered Signal_peptide (Pr = 0.00) |
Sinocyclocheilus_grahami_cry5	A268S	# | | |
Sinocyclocheilus_grahami_cry5	A268S	# | |---->Altered Transmembrane_protein (Pr = 0.04) |
Sinocyclocheilus_grahami_cry5	A268S	# | |
Sinocyclocheilus_grahami_cry5	A268S	# |---->Altered Functional_residue (Pr = 0.26) |
Sinocyclocheilus_grahami_cry5	A268S	# |---->Gain of Catalytic_site at R269 (Pr = 0.22 | P = 9.3e-03) |
Sinocyclocheilus_grahami_cry5	A268S	# |---->Loss of Allosteric_site at R269 (Pr = 0.25 | P = 0.02)<------------------------------------|
Sinocyclocheilus_grahami_cry5	A268S	# |---->Altered Macromolecular_binding (Pr = 0.26) |
Sinocyclocheilus_grahami_cry5	A268S	# | |---->Altered Protein_binding (Pr = 0.26) |
Sinocyclocheilus_grahami_cry5	A268S	# | |---->Altered Disordered_interface (Pr = 0.21) |
Sinocyclocheilus_grahami_cry5	A268S	# | | |---->Altered Calmodulin_binding (Pr = 0.21 | P = 0.03) |
Sinocyclocheilus_grahami_cry5	A268S	# | | |
Sinocyclocheilus_grahami_cry5	A268S	# | |---->Altered Ordered_interface (Pr = 0.26) |
Sinocyclocheilus_grahami_cry5	A268S	# | |
Sinocyclocheilus_grahami_cry5	A268S	# |---->Altered Metal_binding (Pr = 0.08)<---------------------------------------------------------|
Sinocyclocheilus_grahami_cry5	A268S	# |
Sinocyclocheilus_grahami_cry5	A268S	# |---->Altered PTM_site (Pr = 0.08)
Sinocyclocheilus_grahami_cry5	W273L	0.682	Gain of Allosteric_site at R269 (Pr = 0.29 | P = 2.8e-03); Altered Calmodulin_binding (Pr = 0.25 | P = 0.02); Gain of Catalytic_site at R269 (Pr = 0.18 | P = 0.01); Altered DNA_binding (Pr = 0.14 | P = 0.05)	Altered Motifs (ELME000052:Phosphothreonine motif binding a subset of FHA domains that show a preference for a large aliphatic amino acid at the pT+3 position.; ELME000062:Secondary preference for PKA-type AGC kinase phosphorylation.; ELME000063:CK1 phosphorylation site; ELME000313:The WH2 motif is of variable length (16-19 amino acids) binding to the hydrophobic cleft formed by actin's subdomains 1 and 3. At the N-terminus it forms an alpha-helix followed by a flexible loop stabilised upon actin binding.)	Predicted conservation scores
Sinocyclocheilus_grahami_cry5	W273L	# Altered Effect (Pr = 0.29)
Sinocyclocheilus_grahami_cry5	W273L	# |---->Altered Motifs (ELME000052|ELME000062|ELME000063|ELME000313)
Sinocyclocheilus_grahami_cry5	W273L	# |---->Altered Structure_and_dynamics (Pr = 0.29)-------------------------------------------------------|
Sinocyclocheilus_grahami_cry5	W273L	# | |---->Altered Secondary_structure (Pr = 0.10) |
Sinocyclocheilus_grahami_cry5	W273L	# | | |
Sinocyclocheilus_grahami_cry5	W273L	# | |---->Altered Stability_and_conformational_flexibility (Pr = 0.08) |
Sinocyclocheilus_grahami_cry5	W273L	# | | |---->Altered Conformational_flexibility (Pr = 0.08) |
Sinocyclocheilus_grahami_cry5	W273L	# | | |
Sinocyclocheilus_grahami_cry5	W273L	# | |---->Altered Special_structural_signatures (Pr = 0.09) |
Sinocyclocheilus_grahami_cry5	W273L	# | |---->Altered Signal_peptide (Pr = 0.00) |
Sinocyclocheilus_grahami_cry5	W273L	# | | |
Sinocyclocheilus_grahami_cry5	W273L	# | |---->Altered Transmembrane_protein (Pr = 0.09) |
Sinocyclocheilus_grahami_cry5	W273L	# | |
Sinocyclocheilus_grahami_cry5	W273L	# |---->Altered Functional_residue (Pr = 0.29) |
Sinocyclocheilus_grahami_cry5	W273L	# |---->Gain of Catalytic_site at R269 (Pr = 0.18 | P = 0.01) |
Sinocyclocheilus_grahami_cry5	W273L	# |---->Gain of Allosteric_site at R269 (Pr = 0.29 | P = 2.8e-03)<---------------------------------|
Sinocyclocheilus_grahami_cry5	W273L	# |---->Altered Macromolecular_binding (Pr = 0.26) |
Sinocyclocheilus_grahami_cry5	W273L	# | |---->Altered DNA_binding (Pr = 0.14 | P = 0.05) |
Sinocyclocheilus_grahami_cry5	W273L	# | |---->Altered Protein_binding (Pr = 0.26) |
Sinocyclocheilus_grahami_cry5	W273L	# | |---->Altered Disordered_interface (Pr = 0.25) |
Sinocyclocheilus_grahami_cry5	W273L	# | | |---->Altered Calmodulin_binding (Pr = 0.25 | P = 0.02) |
Sinocyclocheilus_grahami_cry5	W273L	# | | |
Sinocyclocheilus_grahami_cry5	W273L	# | |---->Altered Ordered_interface (Pr = 0.26) |
Sinocyclocheilus_grahami_cry5	W273L	# | |
Sinocyclocheilus_grahami_cry5	W273L	# |---->Altered Metal_binding (Pr = 0.05)<---------------------------------------------------------|
Sinocyclocheilus_grahami_cry5	W273L	# |
Sinocyclocheilus_grahami_cry5	W273L	# |---->Altered PTM_site (Pr = 0.10)
Sinocyclocheilus_grahami_cry5	T520P	0.189	Loss of Phosphorylation at T520 (Pr = 0.46 | P = 5.3e-03); Altered MoRF (Pr = 0.29 | P = 0.02); Altered Calmodulin_binding (Pr = 0.28 | P = 0.02); Gain of Acetylation at K515 (Pr = 0.21 | P = 0.04); Loss of Proteolytic_cleavage at D524 (Pr = 0.16 | P = 7.6e-03)	Altered Motifs (ELME000008:Main preference for PKA-type AGC kinase phosphorylation.; ELME000052:Phosphothreonine motif binding a subset of FHA domains that show a preference for a large aliphatic amino acid at the pT+3 position.; ELME000136:The Class IV WW domain interaction motif is recognised primarily by the Pin1 phosphorylation-dependent prolyl isomerase.; ELME000159:Proline-Directed Kinase (e.g. MAPK) phosphorylation site in higher eukaryotes.; ELME000173:Consensus derived from reported natural interactors which do not match the Mode 1 and Mode 2 ligands.; ELME000239:The USP7 NTD domain binding motif variant based on the MDM2 and P53 interactions.)	Predicted conservation scores
Sinocyclocheilus_grahami_cry5	T520P	# Altered Effect (Pr = 0.46)
Sinocyclocheilus_grahami_cry5	T520P	# |---->Altered Motifs (ELME000008|ELME000052|ELME000136|ELME000159|ELME000173|ELME000239)
Sinocyclocheilus_grahami_cry5	T520P	# |---->Altered Structure_and_dynamics (Pr = 0.26)-------------------------------------------------------|
Sinocyclocheilus_grahami_cry5	T520P	# | |---->Altered Secondary_structure (Pr = 0.26) |
Sinocyclocheilus_grahami_cry5	T520P	# | | |
Sinocyclocheilus_grahami_cry5	T520P	# | |---->Altered Stability_and_conformational_flexibility (Pr = 0.24) |
Sinocyclocheilus_grahami_cry5	T520P	# | | |---->Altered Conformational_flexibility (Pr = 0.24) |
Sinocyclocheilus_grahami_cry5	T520P	# | | |
Sinocyclocheilus_grahami_cry5	T520P	# | |---->Altered Special_structural_signatures (Pr = 0.04) |
Sinocyclocheilus_grahami_cry5	T520P	# | |---->Altered Signal_peptide (Pr = 0.00) |
Sinocyclocheilus_grahami_cry5	T520P	# | | |
Sinocyclocheilus_grahami_cry5	T520P	# | |---->Altered Transmembrane_protein (Pr = 0.04) |
Sinocyclocheilus_grahami_cry5	T520P	# | |
Sinocyclocheilus_grahami_cry5	T520P	# |---->Altered Functional_residue (Pr = 0.46) |
Sinocyclocheilus_grahami_cry5	T520P	# |---->Altered Macromolecular_binding (Pr = 0.29) |
Sinocyclocheilus_grahami_cry5	T520P	# | |---->Altered Protein_binding (Pr = 0.29) |
Sinocyclocheilus_grahami_cry5	T520P	# | |---->Altered Disordered_interface (Pr = 0.29) |
Sinocyclocheilus_grahami_cry5	T520P	# | | |---->Altered Calmodulin_binding (Pr = 0.28 | P = 0.02) |
Sinocyclocheilus_grahami_cry5	T520P	# | | |---->Altered MoRF (Pr = 0.29 | P = 0.02) |
Sinocyclocheilus_grahami_cry5	T520P	# | | |
Sinocyclocheilus_grahami_cry5	T520P	# | |---->Altered Ordered_interface (Pr = 0.03) |
Sinocyclocheilus_grahami_cry5	T520P	# | |
Sinocyclocheilus_grahami_cry5	T520P	# |---->Altered Metal_binding (Pr = 0.01)<---------------------------------------------------------|
Sinocyclocheilus_grahami_cry5	T520P	# |
Sinocyclocheilus_grahami_cry5	T520P	# |---->Altered PTM_site (Pr = 0.46)
Sinocyclocheilus_grahami_cry5	T520P	# |---->Gain of Acetylation at K515 (Pr = 0.21 | P = 0.04)
Sinocyclocheilus_grahami_cry5	T520P	# |---->Loss of Phosphorylation at T520 (Pr = 0.46 | P = 5.3e-03)
Sinocyclocheilus_grahami_cry5	T520P	# |---->Loss of Proteolytic_cleavage at D524 (Pr = 0.16 | P = 7.6e-03)
Sinocyclocheilus_grahami_cry5	I522T	0.107	Gain of Phosphorylation at I522 (Pr = 0.51 | P = 3.3e-03); Gain of Intrinsic_disorder (Pr = 0.39 | P = 0.01); Altered MoRF (Pr = 0.36 | P = 7.9e-03); Altered Calmodulin_binding (Pr = 0.25 | P = 0.02); Loss of Proteolytic_cleavage at D524 (Pr = 0.17 | P = 7.0e-03); Gain of O-linked_glycosylation at S521 (Pr = 0.12 | P = 0.04)	Altered Motifs (ELME000008:Main preference for PKA-type AGC kinase phosphorylation.; ELME000052:Phosphothreonine motif binding a subset of FHA domains that show a preference for a large aliphatic amino acid at the pT+3 position.; ELME000063:CK1 phosphorylation site; ELME000173:Consensus derived from reported natural interactors which do not match the Mode 1 and Mode 2 ligands.; ELME000239:The USP7 NTD domain binding motif variant based on the MDM2 and P53 interactions.; PS00006:Casein kinase II phosphorylation site)	Predicted conservation scores
Sinocyclocheilus_grahami_cry5	I522T	# Altered Effect (Pr = 0.51)
Sinocyclocheilus_grahami_cry5	I522T	# |---->Altered Motifs (ELME000008|ELME000052|ELME000063|ELME000173|ELME000239|PS00006)
Sinocyclocheilus_grahami_cry5	I522T	# |---->Altered Structure_and_dynamics (Pr = 0.39)-------------------------------------------------------|
Sinocyclocheilus_grahami_cry5	I522T	# | |---->Altered Secondary_structure (Pr = 0.26) |
Sinocyclocheilus_grahami_cry5	I522T	# | | |
Sinocyclocheilus_grahami_cry5	I522T	# | |---->Altered Stability_and_conformational_flexibility (Pr = 0.39) |
Sinocyclocheilus_grahami_cry5	I522T	# | | |---->Altered Conformational_flexibility (Pr = 0.39) |
Sinocyclocheilus_grahami_cry5	I522T	# | | |---->Gain of Intrinsic_disorder (Pr = 0.39 | P = 0.01) |
Sinocyclocheilus_grahami_cry5	I522T	# | | |
Sinocyclocheilus_grahami_cry5	I522T	# | |---->Altered Special_structural_signatures (Pr = 0.03) |
Sinocyclocheilus_grahami_cry5	I522T	# | |---->Altered Signal_peptide (Pr = 0.00) |
Sinocyclocheilus_grahami_cry5	I522T	# | | |
Sinocyclocheilus_grahami_cry5	I522T	# | |---->Altered Transmembrane_protein (Pr = 0.03) |
Sinocyclocheilus_grahami_cry5	I522T	# | |
Sinocyclocheilus_grahami_cry5	I522T	# |---->Altered Functional_residue (Pr = 0.51) |
Sinocyclocheilus_grahami_cry5	I522T	# |---->Altered Macromolecular_binding (Pr = 0.36) |
Sinocyclocheilus_grahami_cry5	I522T	# | |---->Altered Protein_binding (Pr = 0.36) |
Sinocyclocheilus_grahami_cry5	I522T	# | |---->Altered Disordered_interface (Pr = 0.36) |
Sinocyclocheilus_grahami_cry5	I522T	# | | |---->Altered Calmodulin_binding (Pr = 0.25 | P = 0.02) |
Sinocyclocheilus_grahami_cry5	I522T	# | | |---->Altered MoRF (Pr = 0.36 | P = 7.9e-03) |
Sinocyclocheilus_grahami_cry5	I522T	# | | |
Sinocyclocheilus_grahami_cry5	I522T	# | |---->Altered Ordered_interface (Pr = 0.03) |
Sinocyclocheilus_grahami_cry5	I522T	# | |
Sinocyclocheilus_grahami_cry5	I522T	# |---->Altered Metal_binding (Pr = 0.01)<---------------------------------------------------------|
Sinocyclocheilus_grahami_cry5	I522T	# |
Sinocyclocheilus_grahami_cry5	I522T	# |---->Altered PTM_site (Pr = 0.51)
Sinocyclocheilus_grahami_cry5	I522T	# |---->Gain of O-linked_glycosylation at S521 (Pr = 0.12 | P = 0.04)
Sinocyclocheilus_grahami_cry5	I522T	# |---->Gain of Phosphorylation at I522 (Pr = 0.51 | P = 3.3e-03)
Sinocyclocheilus_grahami_cry5	I522T	# |---->Loss of Proteolytic_cleavage at D524 (Pr = 0.17 | P = 7.0e-03)
Sinocyclocheilus_grahami_cry5	K529A	0.217	Loss of Intrinsic_disorder (Pr = 0.36 | P = 0.04); Loss of SUMOylation at K529 (Pr = 0.32 | P = 2.3e-03); Altered MoRF (Pr = 0.29 | P = 0.03); Loss of Acetylation at K528 (Pr = 0.25 | P = 0.01); Altered Calmodulin_binding (Pr = 0.24 | P = 0.02); Gain of Ubiquitylation at K528 (Pr = 0.18 | P = 0.02); Loss of Proteolytic_cleavage at D524 (Pr = 0.17 | P = 7.5e-03); Loss of Pyrrolidone_carboxylic_acid at Q533 (Pr = 0.04 | P = 0.04)	Altered Motifs (ELME000146:Subtilisin/kexin isozyme-1 (SKI1) cleavage site ([RK]-X-[hydrophobic]-[LTKF]-|-X))	Predicted conservation scores
Sinocyclocheilus_grahami_cry5	K529A	# Altered Effect (Pr = 0.36)
Sinocyclocheilus_grahami_cry5	K529A	# |---->Altered Motifs (ELME000146)
Sinocyclocheilus_grahami_cry5	K529A	# |---->Altered Structure_and_dynamics (Pr = 0.36)-------------------------------------------------------|
Sinocyclocheilus_grahami_cry5	K529A	# | |---->Altered Secondary_structure (Pr = 0.25) |
Sinocyclocheilus_grahami_cry5	K529A	# | | |
Sinocyclocheilus_grahami_cry5	K529A	# | |---->Altered Stability_and_conformational_flexibility (Pr = 0.36) |
Sinocyclocheilus_grahami_cry5	K529A	# | | |---->Altered Conformational_flexibility (Pr = 0.36) |
Sinocyclocheilus_grahami_cry5	K529A	# | | |---->Loss of Intrinsic_disorder (Pr = 0.36 | P = 0.04) |
Sinocyclocheilus_grahami_cry5	K529A	# | | |
Sinocyclocheilus_grahami_cry5	K529A	# | |---->Altered Special_structural_signatures (Pr = 0.03) |
Sinocyclocheilus_grahami_cry5	K529A	# | |---->Altered Signal_peptide (Pr = 0.00) |
Sinocyclocheilus_grahami_cry5	K529A	# | | |
Sinocyclocheilus_grahami_cry5	K529A	# | |---->Altered Transmembrane_protein (Pr = 0.03) |
Sinocyclocheilus_grahami_cry5	K529A	# | |
Sinocyclocheilus_grahami_cry5	K529A	# |---->Altered Functional_residue (Pr = 0.32) |
Sinocyclocheilus_grahami_cry5	K529A	# |---->Altered Macromolecular_binding (Pr = 0.29) |
Sinocyclocheilus_grahami_cry5	K529A	# | |---->Altered Protein_binding (Pr = 0.29) |
Sinocyclocheilus_grahami_cry5	K529A	# | |---->Altered Disordered_interface (Pr = 0.29) |
Sinocyclocheilus_grahami_cry5	K529A	# | | |---->Altered Calmodulin_binding (Pr = 0.24 | P = 0.02) |
Sinocyclocheilus_grahami_cry5	K529A	# | | |---->Altered MoRF (Pr = 0.29 | P = 0.03) |
Sinocyclocheilus_grahami_cry5	K529A	# | | |
Sinocyclocheilus_grahami_cry5	K529A	# | |---->Altered Ordered_interface (Pr = 0.06) |
Sinocyclocheilus_grahami_cry5	K529A	# | |
Sinocyclocheilus_grahami_cry5	K529A	# |---->Altered Metal_binding (Pr = 0.01)<---------------------------------------------------------|
Sinocyclocheilus_grahami_cry5	K529A	# |
Sinocyclocheilus_grahami_cry5	K529A	# |---->Altered PTM_site (Pr = 0.32)
Sinocyclocheilus_grahami_cry5	K529A	# |---->Loss of Acetylation at K528 (Pr = 0.25 | P = 0.01)
Sinocyclocheilus_grahami_cry5	K529A	# |---->Loss of Proteolytic_cleavage at D524 (Pr = 0.17 | P = 7.5e-03)
Sinocyclocheilus_grahami_cry5	K529A	# |---->Loss of Pyrrolidone_carboxylic_acid at Q533 (Pr = 0.04 | P = 0.04)
Sinocyclocheilus_grahami_cry5	K529A	# |---->Loss of SUMOylation at K529 (Pr = 0.32 | P = 2.3e-03)
Sinocyclocheilus_grahami_cry5	K529A	# |---->Gain of Ubiquitylation at K528 (Pr = 0.18 | P = 0.02)
Sinocyclocheilus_grahami_cry-dash_1	D168A	0.584	Loss of Relative_solvent_accessibility (Pr = 0.25 | P = 0.03); Altered Cytoplasmic_loop (Pr = 0.12 | P = 0.03)	Altered Motifs (None)	Predicted conservation scores
Sinocyclocheilus_grahami_cry-dash_1	D168A	# Altered Effect (Pr = 0.25)
Sinocyclocheilus_grahami_cry-dash_1	D168A	# |---->Altered Motifs (None)
Sinocyclocheilus_grahami_cry-dash_1	D168A	# |---->Altered Structure_and_dynamics (Pr = 0.25)-------------------------------------------------------|
Sinocyclocheilus_grahami_cry-dash_1	D168A	# | |---->Loss of Relative_solvent_accessibility (Pr = 0.25 | P = 0.03) |
Sinocyclocheilus_grahami_cry-dash_1	D168A	# | |---->Altered Secondary_structure (Pr = 0.25) |
Sinocyclocheilus_grahami_cry-dash_1	D168A	# | | |
Sinocyclocheilus_grahami_cry-dash_1	D168A	# | |---->Altered Stability_and_conformational_flexibility (Pr = 0.17) |
Sinocyclocheilus_grahami_cry-dash_1	D168A	# | | |---->Altered Conformational_flexibility (Pr = 0.17) |
Sinocyclocheilus_grahami_cry-dash_1	D168A	# | | |
Sinocyclocheilus_grahami_cry-dash_1	D168A	# | |---->Altered Special_structural_signatures (Pr = 0.12) |
Sinocyclocheilus_grahami_cry-dash_1	D168A	# | |---->Altered Signal_peptide (Pr = 0.00) |
Sinocyclocheilus_grahami_cry-dash_1	D168A	# | | |
Sinocyclocheilus_grahami_cry-dash_1	D168A	# | |---->Altered Transmembrane_protein (Pr = 0.12) |
Sinocyclocheilus_grahami_cry-dash_1	D168A	# | |---->Altered Non-cytoplasmic_loop (Pr = 0.12 | P = 0.03) |
Sinocyclocheilus_grahami_cry-dash_1	D168A	# | |
Sinocyclocheilus_grahami_cry-dash_1	D168A	# |---->Altered Functional_residue (Pr = 0.17) |
Sinocyclocheilus_grahami_cry-dash_1	D168A	# |---->Altered Macromolecular_binding (Pr = 0.17) |
Sinocyclocheilus_grahami_cry-dash_1	D168A	# | |---->Altered Protein_binding (Pr = 0.17) |
Sinocyclocheilus_grahami_cry-dash_1	D168A	# | |---->Altered Disordered_interface (Pr = 0.04) |
Sinocyclocheilus_grahami_cry-dash_1	D168A	# | | |
Sinocyclocheilus_grahami_cry-dash_1	D168A	# | |---->Altered Ordered_interface (Pr = 0.17) |
Sinocyclocheilus_grahami_cry-dash_1	D168A	# | |
Sinocyclocheilus_grahami_cry-dash_1	D168A	# |---->Altered Metal_binding (Pr = 0.17)<---------------------------------------------------------|
Sinocyclocheilus_grahami_cry-dash_1	D168A	# |
Sinocyclocheilus_grahami_cry-dash_1	D168A	# |---->Altered PTM_site (Pr = 0.07)
Sinocyclocheilus_grahami_cry-dash_1	G415C	0.619	Loss of Relative_solvent_accessibility (Pr = 0.36 | P = 1.8e-03)	Altered Motifs (ELME000052:Phosphothreonine motif binding a subset of FHA domains that show a preference for a large aliphatic amino acid at the pT+3 position.; ELME000106:Substrate recognition site that interacts with cyclin and thereby increases phosphorylation by cyclin/cdk complexes. Predicted proteins should have a CDK phosphorylation site. Also used by cyclin/cdk inhibitors.)	Predicted conservation scores
Sinocyclocheilus_grahami_cry-dash_1	G415C	# Altered Effect (Pr = 0.36)
Sinocyclocheilus_grahami_cry-dash_1	G415C	# |---->Altered Motifs (ELME000052|ELME000106)
Sinocyclocheilus_grahami_cry-dash_1	G415C	# |---->Altered Structure_and_dynamics (Pr = 0.36)----------------------------------------------------------|
Sinocyclocheilus_grahami_cry-dash_1	G415C	# | |---->Loss of Relative_solvent_accessibility (Pr = 0.36 | P = 1.8e-03) |
Sinocyclocheilus_grahami_cry-dash_1	G415C	# | |---->Altered Secondary_structure (Pr = 0.25) |
Sinocyclocheilus_grahami_cry-dash_1	G415C	# | | |
Sinocyclocheilus_grahami_cry-dash_1	G415C	# | |---->Altered Stability_and_conformational_flexibility (Pr = 0.16) |
Sinocyclocheilus_grahami_cry-dash_1	G415C	# | | |---->Altered Conformational_flexibility (Pr = 0.16) |
Sinocyclocheilus_grahami_cry-dash_1	G415C	# | | |
Sinocyclocheilus_grahami_cry-dash_1	G415C	# | |---->Altered Special_structural_signatures (Pr = 0.12) |
Sinocyclocheilus_grahami_cry-dash_1	G415C	# | |---->Altered Signal_peptide (Pr = 0.00) |
Sinocyclocheilus_grahami_cry-dash_1	G415C	# | | |
Sinocyclocheilus_grahami_cry-dash_1	G415C	# | |---->Altered Transmembrane_protein (Pr = 0.12) |
Sinocyclocheilus_grahami_cry-dash_1	G415C	# | |
Sinocyclocheilus_grahami_cry-dash_1	G415C	# |---->Altered Functional_residue (Pr = 0.23) |
Sinocyclocheilus_grahami_cry-dash_1	G415C	# |---->Altered Macromolecular_binding (Pr = 0.23) |
Sinocyclocheilus_grahami_cry-dash_1	G415C	# | |---->Altered Protein_binding (Pr = 0.23) |
Sinocyclocheilus_grahami_cry-dash_1	G415C	# | |---->Altered Disordered_interface (Pr = 0.04) |
Sinocyclocheilus_grahami_cry-dash_1	G415C	# | | |
Sinocyclocheilus_grahami_cry-dash_1	G415C	# | |---->Altered Ordered_interface (Pr = 0.23) |
Sinocyclocheilus_grahami_cry-dash_1	G415C	# | |
Sinocyclocheilus_grahami_cry-dash_1	G415C	# |---->Altered Metal_binding (Pr = 0.11)<------------------------------------------------------------|
Sinocyclocheilus_grahami_cry-dash_1	G415C	# |
Sinocyclocheilus_grahami_cry-dash_1	G415C	# |---->Altered PTM_site (Pr = 0.10)
Sinocyclocheilus_grahami_cry-dash_1	T490M	0.145	Loss of Relative_solvent_accessibility (Pr = 0.25 | P = 0.03); Gain of Nickel_binding at H489 (Pr = 0.16 | P = 0.05); Altered Cytoplasmic_loop (Pr = 0.10 | P = 0.04)	Altered Motifs (ELME000136:The Class IV WW domain interaction motif is recognised primarily by the Pin1 phosphorylation-dependent prolyl isomerase.; ELME000155:This is the motif recognized by those SH3 domains with a non-canonical class I recognition specificity; ELME000159:Proline-Directed Kinase (e.g. MAPK) phosphorylation site in higher eukaryotes.; ELME000220:Phosphothreonine motif binding a subset of FHA domains that have a preference for an acidic amino acid at the pT+3 position.; ELME000358:Phospho-dependent motif that mediates docking of CDK substrates and regulators to cyclin-CDK-bound Cks1.; PS00006:Casein kinase II phosphorylation site)	Predicted conservation scores
Sinocyclocheilus_grahami_cry-dash_1	T490M	# Altered Effect (Pr = 0.26)
Sinocyclocheilus_grahami_cry-dash_1	T490M	# |---->Altered Motifs (ELME000136|ELME000155|ELME000159|ELME000220|ELME000358|PS00006)
Sinocyclocheilus_grahami_cry-dash_1	T490M	# |---->Altered Structure_and_dynamics (Pr = 0.26)-------------------------------------------------------|
Sinocyclocheilus_grahami_cry-dash_1	T490M	# | |---->Loss of Relative_solvent_accessibility (Pr = 0.25 | P = 0.03) |
Sinocyclocheilus_grahami_cry-dash_1	T490M	# | |---->Altered Secondary_structure (Pr = 0.26) |
Sinocyclocheilus_grahami_cry-dash_1	T490M	# | | |
Sinocyclocheilus_grahami_cry-dash_1	T490M	# | |---->Altered Stability_and_conformational_flexibility (Pr = 0.21) |
Sinocyclocheilus_grahami_cry-dash_1	T490M	# | | |---->Altered Conformational_flexibility (Pr = 0.21) |
Sinocyclocheilus_grahami_cry-dash_1	T490M	# | | |
Sinocyclocheilus_grahami_cry-dash_1	T490M	# | |---->Altered Special_structural_signatures (Pr = 0.10) |
Sinocyclocheilus_grahami_cry-dash_1	T490M	# | |---->Altered Signal_peptide (Pr = 0.00) |
Sinocyclocheilus_grahami_cry-dash_1	T490M	# | | |
Sinocyclocheilus_grahami_cry-dash_1	T490M	# | |---->Altered Transmembrane_protein (Pr = 0.10) |
Sinocyclocheilus_grahami_cry-dash_1	T490M	# | |---->Altered Non-cytoplasmic_loop (Pr = 0.10 | P = 0.04) |
Sinocyclocheilus_grahami_cry-dash_1	T490M	# | |
Sinocyclocheilus_grahami_cry-dash_1	T490M	# |---->Altered Functional_residue (Pr = 0.17) |
Sinocyclocheilus_grahami_cry-dash_1	T490M	# |---->Altered Macromolecular_binding (Pr = 0.16) |
Sinocyclocheilus_grahami_cry-dash_1	T490M	# | |---->Altered Protein_binding (Pr = 0.16) |
Sinocyclocheilus_grahami_cry-dash_1	T490M	# | |---->Altered Disordered_interface (Pr = 0.09) |
Sinocyclocheilus_grahami_cry-dash_1	T490M	# | | |
Sinocyclocheilus_grahami_cry-dash_1	T490M	# | |---->Altered Ordered_interface (Pr = 0.16) |
Sinocyclocheilus_grahami_cry-dash_1	T490M	# | |
Sinocyclocheilus_grahami_cry-dash_1	T490M	# |---->Altered Metal_binding (Pr = 0.17)<---------------------------------------------------------|
Sinocyclocheilus_grahami_cry-dash_1	T490M	# | |---->Gain of Nickel_binding at H489 (Pr = 0.16 | P = 0.05)
Sinocyclocheilus_grahami_cry-dash_1	T490M	# |
Sinocyclocheilus_grahami_cry-dash_1	T490M	# |---->Altered PTM_site (Pr = 0.04)
Sinocyclocheilus_grahami_cry-dash_1	H556Q	0.132	Altered MoRF (Pr = 0.27 | P = 0.04); Gain of Proteolytic_cleavage at R559 (Pr = 0.11 | P = 0.05)	Altered Motifs (ELME000118:Minor TRAF2-binding consensus motif. Members of the tumor necrosis factor receptor (TNFR) superfamily initiate intracellular signaling by recruiting the C-domain of the TNFR-associated factors (TRAFs) through their cytoplasmic tails.; ELME000233:MAPK interacting molecules (e.g. MAPKKs - substrates - phosphatases) carry docking motif that help to regulate specific interaction in the MAPK cascade. The classic motif approximates (R/K)xxxx#x# where # is a hydrophobic residue.)	Predicted conservation scores
Sinocyclocheilus_grahami_cry-dash_1	H556Q	# Altered Effect (Pr = 0.27)
Sinocyclocheilus_grahami_cry-dash_1	H556Q	# |---->Altered Motifs (ELME000118|ELME000233)
Sinocyclocheilus_grahami_cry-dash_1	H556Q	# |---->Altered Structure_and_dynamics (Pr = 0.25)-------------------------------------------------------|
Sinocyclocheilus_grahami_cry-dash_1	H556Q	# | |---->Altered Secondary_structure (Pr = 0.25) |
Sinocyclocheilus_grahami_cry-dash_1	H556Q	# | | |
Sinocyclocheilus_grahami_cry-dash_1	H556Q	# | |---->Altered Stability_and_conformational_flexibility (Pr = 0.22) |
Sinocyclocheilus_grahami_cry-dash_1	H556Q	# | | |---->Altered Conformational_flexibility (Pr = 0.22) |
Sinocyclocheilus_grahami_cry-dash_1	H556Q	# | | |
Sinocyclocheilus_grahami_cry-dash_1	H556Q	# | |---->Altered Special_structural_signatures (Pr = 0.04) |
Sinocyclocheilus_grahami_cry-dash_1	H556Q	# | |---->Altered Signal_peptide (Pr = 0.00) |
Sinocyclocheilus_grahami_cry-dash_1	H556Q	# | | |
Sinocyclocheilus_grahami_cry-dash_1	H556Q	# | |---->Altered Transmembrane_protein (Pr = 0.04) |
Sinocyclocheilus_grahami_cry-dash_1	H556Q	# | |
Sinocyclocheilus_grahami_cry-dash_1	H556Q	# |---->Altered Functional_residue (Pr = 0.27) |
Sinocyclocheilus_grahami_cry-dash_1	H556Q	# |---->Altered Macromolecular_binding (Pr = 0.27) |
Sinocyclocheilus_grahami_cry-dash_1	H556Q	# | |---->Altered Protein_binding (Pr = 0.27) |
Sinocyclocheilus_grahami_cry-dash_1	H556Q	# | |---->Altered Disordered_interface (Pr = 0.27) |
Sinocyclocheilus_grahami_cry-dash_1	H556Q	# | | |---->Altered MoRF (Pr = 0.27 | P = 0.04) |
Sinocyclocheilus_grahami_cry-dash_1	H556Q	# | | |
Sinocyclocheilus_grahami_cry-dash_1	H556Q	# | |---->Altered Ordered_interface (Pr = 0.08) |
Sinocyclocheilus_grahami_cry-dash_1	H556Q	# | |
Sinocyclocheilus_grahami_cry-dash_1	H556Q	# |---->Altered Metal_binding (Pr = 0.01)<---------------------------------------------------------|
Sinocyclocheilus_grahami_cry-dash_1	H556Q	# |
Sinocyclocheilus_grahami_cry-dash_1	H556Q	# |---->Altered PTM_site (Pr = 0.14)
Sinocyclocheilus_grahami_cry-dash_1	H556Q	# |---->Gain of Proteolytic_cleavage at R559 (Pr = 0.11 | P = 0.05)
Sinocyclocheilus_grahami_cry-dash_1	K557R	0.066	Loss of Ubiquitylation at K557 (Pr = 0.17 | P = 0.03); Loss of Proteolytic_cleavage at D562 (Pr = 0.16 | P = 8.0e-03)	Altered Motifs (ELME000118:Minor TRAF2-binding consensus motif. Members of the tumor necrosis factor receptor (TNFR) superfamily initiate intracellular signaling by recruiting the C-domain of the TNFR-associated factors (TRAFs) through their cytoplasmic tails.; ELME000137:Protein phosphatase 1 catalytic subunit (PP1c) interacting motif binds targeting proteins that dock to the substrate for dephosphorylation. The motif defined is [RK]{0 -1}[VI][^P][FW].; ELME000233:MAPK interacting molecules (e.g. MAPKKs - substrates - phosphatases) carry docking motif that help to regulate specific interaction in the MAPK cascade. The classic motif approximates (R/K)xxxx#x# where # is a hydrophobic residue.)	Predicted conservation scores
Sinocyclocheilus_grahami_cry-dash_1	K557R	# Altered Effect (Pr = 0.26)
Sinocyclocheilus_grahami_cry-dash_1	K557R	# |---->Altered Motifs (ELME000118|ELME000137|ELME000233)
Sinocyclocheilus_grahami_cry-dash_1	K557R	# |---->Altered Structure_and_dynamics (Pr = 0.25)-------------------------------------------------------|
Sinocyclocheilus_grahami_cry-dash_1	K557R	# | |---->Altered Secondary_structure (Pr = 0.25) |
Sinocyclocheilus_grahami_cry-dash_1	K557R	# | | |
Sinocyclocheilus_grahami_cry-dash_1	K557R	# | |---->Altered Stability_and_conformational_flexibility (Pr = 0.18) |
Sinocyclocheilus_grahami_cry-dash_1	K557R	# | | |---->Altered Conformational_flexibility (Pr = 0.18) |
Sinocyclocheilus_grahami_cry-dash_1	K557R	# | | |
Sinocyclocheilus_grahami_cry-dash_1	K557R	# | |---->Altered Special_structural_signatures (Pr = 0.05) |
Sinocyclocheilus_grahami_cry-dash_1	K557R	# | |---->Altered Signal_peptide (Pr = 0.00) |
Sinocyclocheilus_grahami_cry-dash_1	K557R	# | | |
Sinocyclocheilus_grahami_cry-dash_1	K557R	# | |---->Altered Transmembrane_protein (Pr = 0.05) |
Sinocyclocheilus_grahami_cry-dash_1	K557R	# | |
Sinocyclocheilus_grahami_cry-dash_1	K557R	# |---->Altered Functional_residue (Pr = 0.26) |
Sinocyclocheilus_grahami_cry-dash_1	K557R	# |---->Altered Macromolecular_binding (Pr = 0.26) |
Sinocyclocheilus_grahami_cry-dash_1	K557R	# | |---->Altered Protein_binding (Pr = 0.26) |
Sinocyclocheilus_grahami_cry-dash_1	K557R	# | |---->Altered Disordered_interface (Pr = 0.26) |
Sinocyclocheilus_grahami_cry-dash_1	K557R	# | | |
Sinocyclocheilus_grahami_cry-dash_1	K557R	# | |---->Altered Ordered_interface (Pr = 0.07) |
Sinocyclocheilus_grahami_cry-dash_1	K557R	# | |
Sinocyclocheilus_grahami_cry-dash_1	K557R	# |---->Altered Metal_binding (Pr = 0.01)<---------------------------------------------------------|
Sinocyclocheilus_grahami_cry-dash_1	K557R	# |
Sinocyclocheilus_grahami_cry-dash_1	K557R	# |---->Altered PTM_site (Pr = 0.17)
Sinocyclocheilus_grahami_cry-dash_1	K557R	# |---->Loss of Proteolytic_cleavage at D562 (Pr = 0.16 | P = 8.0e-03)
Sinocyclocheilus_grahami_cry-dash_1	K557R	# |---->Loss of Ubiquitylation at K557 (Pr = 0.17 | P = 0.03)
Sinocyclocheilus_grahami_cry-dash_1	D558Q	0.208	Gain of Strand (Pr = 0.27 | P = 0.03); Loss of Proteolytic_cleavage at D562 (Pr = 0.16 | P = 8.4e-03)	Altered Motifs (ELME000118:Minor TRAF2-binding consensus motif. Members of the tumor necrosis factor receptor (TNFR) superfamily initiate intracellular signaling by recruiting the C-domain of the TNFR-associated factors (TRAFs) through their cytoplasmic tails.; ELME000137:Protein phosphatase 1 catalytic subunit (PP1c) interacting motif binds targeting proteins that dock to the substrate for dephosphorylation. The motif defined is [RK]{0 -1}[VI][^P][FW].; ELME000233:MAPK interacting molecules (e.g. MAPKKs - substrates - phosphatases) carry docking motif that help to regulate specific interaction in the MAPK cascade. The classic motif approximates (R/K)xxxx#x# where # is a hydrophobic residue.)	Predicted conservation scores
Sinocyclocheilus_grahami_cry-dash_1	D558Q	# Altered Effect (Pr = 0.27)
Sinocyclocheilus_grahami_cry-dash_1	D558Q	# |---->Altered Motifs (ELME000118|ELME000137|ELME000233)
Sinocyclocheilus_grahami_cry-dash_1	D558Q	# |---->Altered Structure_and_dynamics (Pr = 0.27)-------------------------------------------------------|
Sinocyclocheilus_grahami_cry-dash_1	D558Q	# | |---->Altered Secondary_structure (Pr = 0.27) |
Sinocyclocheilus_grahami_cry-dash_1	D558Q	# | | |---->Gain of Strand (Pr = 0.27 | P = 0.03) |
Sinocyclocheilus_grahami_cry-dash_1	D558Q	# | | |
Sinocyclocheilus_grahami_cry-dash_1	D558Q	# | |---->Altered Stability_and_conformational_flexibility (Pr = 0.18) |
Sinocyclocheilus_grahami_cry-dash_1	D558Q	# | | |---->Altered Conformational_flexibility (Pr = 0.18) |
Sinocyclocheilus_grahami_cry-dash_1	D558Q	# | | |
Sinocyclocheilus_grahami_cry-dash_1	D558Q	# | |---->Altered Special_structural_signatures (Pr = 0.05) |
Sinocyclocheilus_grahami_cry-dash_1	D558Q	# | |---->Altered Signal_peptide (Pr = 0.00) |
Sinocyclocheilus_grahami_cry-dash_1	D558Q	# | | |
Sinocyclocheilus_grahami_cry-dash_1	D558Q	# | |---->Altered Transmembrane_protein (Pr = 0.05) |
Sinocyclocheilus_grahami_cry-dash_1	D558Q	# | |
Sinocyclocheilus_grahami_cry-dash_1	D558Q	# |---->Altered Functional_residue (Pr = 0.25) |
Sinocyclocheilus_grahami_cry-dash_1	D558Q	# |---->Altered Macromolecular_binding (Pr = 0.25) |
Sinocyclocheilus_grahami_cry-dash_1	D558Q	# | |---->Altered Protein_binding (Pr = 0.25) |
Sinocyclocheilus_grahami_cry-dash_1	D558Q	# | |---->Altered Disordered_interface (Pr = 0.25) |
Sinocyclocheilus_grahami_cry-dash_1	D558Q	# | | |
Sinocyclocheilus_grahami_cry-dash_1	D558Q	# | |---->Altered Ordered_interface (Pr = 0.12) |
Sinocyclocheilus_grahami_cry-dash_1	D558Q	# | |
Sinocyclocheilus_grahami_cry-dash_1	D558Q	# |---->Altered Metal_binding (Pr = 0.01)<---------------------------------------------------------|
Sinocyclocheilus_grahami_cry-dash_1	D558Q	# |
Sinocyclocheilus_grahami_cry-dash_1	D558Q	# |---->Altered PTM_site (Pr = 0.16)
Sinocyclocheilus_grahami_cry-dash_1	D558Q	# |---->Loss of Proteolytic_cleavage at D562 (Pr = 0.16 | P = 8.4e-03)
Sinocyclocheilus_grahami_cry-dash_1	G560H	0.635	Loss of Strand (Pr = 0.28 | P = 0.01); Loss of Phosphorylation at Y564 (Pr = 0.27 | P = 0.03); Gain of Proteolytic_cleavage at D562 (Pr = 0.17 | P = 6.0e-03)	Altered Motifs (ELME000137:Protein phosphatase 1 catalytic subunit (PP1c) interacting motif binds targeting proteins that dock to the substrate for dephosphorylation. The motif defined is [RK]{0 -1}[VI][^P][FW].; ELME000233:MAPK interacting molecules (e.g. MAPKKs - substrates - phosphatases) carry docking motif that help to regulate specific interaction in the MAPK cascade. The classic motif approximates (R/K)xxxx#x# where # is a hydrophobic residue.)	Predicted conservation scores
Sinocyclocheilus_grahami_cry-dash_1	G560H	# Altered Effect (Pr = 0.28)
Sinocyclocheilus_grahami_cry-dash_1	G560H	# |---->Altered Motifs (ELME000137|ELME000233)
Sinocyclocheilus_grahami_cry-dash_1	G560H	# |---->Altered Structure_and_dynamics (Pr = 0.28)-------------------------------------------------------|
Sinocyclocheilus_grahami_cry-dash_1	G560H	# | |---->Altered Secondary_structure (Pr = 0.28) |
Sinocyclocheilus_grahami_cry-dash_1	G560H	# | | |---->Loss of Strand (Pr = 0.28 | P = 0.01) |
Sinocyclocheilus_grahami_cry-dash_1	G560H	# | | |
Sinocyclocheilus_grahami_cry-dash_1	G560H	# | |---->Altered Stability_and_conformational_flexibility (Pr = 0.18) |
Sinocyclocheilus_grahami_cry-dash_1	G560H	# | | |---->Altered Conformational_flexibility (Pr = 0.18) |
Sinocyclocheilus_grahami_cry-dash_1	G560H	# | | |
Sinocyclocheilus_grahami_cry-dash_1	G560H	# | |---->Altered Special_structural_signatures (Pr = 0.05) |
Sinocyclocheilus_grahami_cry-dash_1	G560H	# | |---->Altered Signal_peptide (Pr = 0.00) |
Sinocyclocheilus_grahami_cry-dash_1	G560H	# | | |
Sinocyclocheilus_grahami_cry-dash_1	G560H	# | |---->Altered Transmembrane_protein (Pr = 0.05) |
Sinocyclocheilus_grahami_cry-dash_1	G560H	# | |
Sinocyclocheilus_grahami_cry-dash_1	G560H	# |---->Altered Functional_residue (Pr = 0.27) |
Sinocyclocheilus_grahami_cry-dash_1	G560H	# |---->Altered Macromolecular_binding (Pr = 0.15) |
Sinocyclocheilus_grahami_cry-dash_1	G560H	# | |---->Altered Protein_binding (Pr = 0.15) |
Sinocyclocheilus_grahami_cry-dash_1	G560H	# | |---->Altered Disordered_interface (Pr = 0.12) |
Sinocyclocheilus_grahami_cry-dash_1	G560H	# | | |
Sinocyclocheilus_grahami_cry-dash_1	G560H	# | |---->Altered Ordered_interface (Pr = 0.15) |
Sinocyclocheilus_grahami_cry-dash_1	G560H	# | |
Sinocyclocheilus_grahami_cry-dash_1	G560H	# |---->Altered Metal_binding (Pr = 0.03)<---------------------------------------------------------|
Sinocyclocheilus_grahami_cry-dash_1	G560H	# |
Sinocyclocheilus_grahami_cry-dash_1	G560H	# |---->Altered PTM_site (Pr = 0.27)
Sinocyclocheilus_grahami_cry-dash_1	G560H	# |---->Loss of Phosphorylation at Y564 (Pr = 0.27 | P = 0.03)
Sinocyclocheilus_grahami_cry-dash_1	G560H	# |---->Gain of Proteolytic_cleavage at D562 (Pr = 0.17 | P = 6.0e-03)
Sinocyclocheilus_grahami_cry-dash_1	I561L	0.313	Altered MoRF (Pr = 0.27 | P = 0.04); Loss of Strand (Pr = 0.27 | P = 0.02); Loss of Phosphorylation at Y564 (Pr = 0.26 | P = 0.03); Gain of Proteolytic_cleavage at D562 (Pr = 0.24 | P = 3.1e-04)	Altered Motifs (ELME000106:Substrate recognition site that interacts with cyclin and thereby increases phosphorylation by cyclin/cdk complexes. Predicted proteins should have a CDK phosphorylation site. Also used by cyclin/cdk inhibitors.; ELME000137:Protein phosphatase 1 catalytic subunit (PP1c) interacting motif binds targeting proteins that dock to the substrate for dephosphorylation. The motif defined is [RK]{0 -1}[VI][^P][FW].; ELME000233:MAPK interacting molecules (e.g. MAPKKs - substrates - phosphatases) carry docking motif that help to regulate specific interaction in the MAPK cascade. The classic motif approximates (R/K)xxxx#x# where # is a hydrophobic residue.)	Predicted conservation scores
Sinocyclocheilus_grahami_cry-dash_1	I561L	# Altered Effect (Pr = 0.27)
Sinocyclocheilus_grahami_cry-dash_1	I561L	# |---->Altered Motifs (ELME000106|ELME000137|ELME000233)
Sinocyclocheilus_grahami_cry-dash_1	I561L	# |---->Altered Structure_and_dynamics (Pr = 0.27)-------------------------------------------------------|
Sinocyclocheilus_grahami_cry-dash_1	I561L	# | |---->Altered Secondary_structure (Pr = 0.27) |
Sinocyclocheilus_grahami_cry-dash_1	I561L	# | | |---->Loss of Strand (Pr = 0.27 | P = 0.02) |
Sinocyclocheilus_grahami_cry-dash_1	I561L	# | | |
Sinocyclocheilus_grahami_cry-dash_1	I561L	# | |---->Altered Stability_and_conformational_flexibility (Pr = 0.19) |
Sinocyclocheilus_grahami_cry-dash_1	I561L	# | | |---->Altered Conformational_flexibility (Pr = 0.19) |
Sinocyclocheilus_grahami_cry-dash_1	I561L	# | | |
Sinocyclocheilus_grahami_cry-dash_1	I561L	# | |---->Altered Special_structural_signatures (Pr = 0.05) |
Sinocyclocheilus_grahami_cry-dash_1	I561L	# | |---->Altered Signal_peptide (Pr = 0.00) |
Sinocyclocheilus_grahami_cry-dash_1	I561L	# | | |
Sinocyclocheilus_grahami_cry-dash_1	I561L	# | |---->Altered Transmembrane_protein (Pr = 0.05) |
Sinocyclocheilus_grahami_cry-dash_1	I561L	# | |
Sinocyclocheilus_grahami_cry-dash_1	I561L	# |---->Altered Functional_residue (Pr = 0.27) |
Sinocyclocheilus_grahami_cry-dash_1	I561L	# |---->Altered Macromolecular_binding (Pr = 0.27) |
Sinocyclocheilus_grahami_cry-dash_1	I561L	# | |---->Altered Protein_binding (Pr = 0.27) |
Sinocyclocheilus_grahami_cry-dash_1	I561L	# | |---->Altered Disordered_interface (Pr = 0.27) |
Sinocyclocheilus_grahami_cry-dash_1	I561L	# | | |---->Altered MoRF (Pr = 0.27 | P = 0.04) |
Sinocyclocheilus_grahami_cry-dash_1	I561L	# | | |
Sinocyclocheilus_grahami_cry-dash_1	I561L	# | |---->Altered Ordered_interface (Pr = 0.15) |
Sinocyclocheilus_grahami_cry-dash_1	I561L	# | |
Sinocyclocheilus_grahami_cry-dash_1	I561L	# |---->Altered Metal_binding (Pr = 0.01)<---------------------------------------------------------|
Sinocyclocheilus_grahami_cry-dash_1	I561L	# |
Sinocyclocheilus_grahami_cry-dash_1	I561L	# |---->Altered PTM_site (Pr = 0.26)
Sinocyclocheilus_grahami_cry-dash_1	I561L	# |---->Loss of Phosphorylation at Y564 (Pr = 0.26 | P = 0.03)
Sinocyclocheilus_grahami_cry-dash_1	I561L	# |---->Gain of Proteolytic_cleavage at D562 (Pr = 0.24 | P = 3.1e-04)
Sinocyclocheilus_grahami_cry-dash_1	D562L	0.612	Loss of Phosphorylation at Y564 (Pr = 0.27 | P = 0.03); Loss of Strand (Pr = 0.26 | P = 0.04); Loss of Proteolytic_cleavage at D562 (Pr = 0.18 | P = 4.3e-03)	Altered Motifs (ELME000137:Protein phosphatase 1 catalytic subunit (PP1c) interacting motif binds targeting proteins that dock to the substrate for dephosphorylation. The motif defined is [RK]{0 -1}[VI][^P][FW].; ELME000146:Subtilisin/kexin isozyme-1 (SKI1) cleavage site ([RK]-X-[hydrophobic]-[LTKF]-|-X); ELME000233:MAPK interacting molecules (e.g. MAPKKs - substrates - phosphatases) carry docking motif that help to regulate specific interaction in the MAPK cascade. The classic motif approximates (R/K)xxxx#x# where # is a hydrophobic residue.)	Predicted conservation scores
Sinocyclocheilus_grahami_cry-dash_1	D562L	# Altered Effect (Pr = 0.27)
Sinocyclocheilus_grahami_cry-dash_1	D562L	# |---->Altered Motifs (ELME000137|ELME000146|ELME000233)
Sinocyclocheilus_grahami_cry-dash_1	D562L	# |---->Altered Structure_and_dynamics (Pr = 0.26)-------------------------------------------------------|
Sinocyclocheilus_grahami_cry-dash_1	D562L	# | |---->Altered Secondary_structure (Pr = 0.26) |
Sinocyclocheilus_grahami_cry-dash_1	D562L	# | | |---->Loss of Strand (Pr = 0.26 | P = 0.04) |
Sinocyclocheilus_grahami_cry-dash_1	D562L	# | | |
Sinocyclocheilus_grahami_cry-dash_1	D562L	# | |---->Altered Stability_and_conformational_flexibility (Pr = 0.18) |
Sinocyclocheilus_grahami_cry-dash_1	D562L	# | | |---->Altered Conformational_flexibility (Pr = 0.18) |
Sinocyclocheilus_grahami_cry-dash_1	D562L	# | | |
Sinocyclocheilus_grahami_cry-dash_1	D562L	# | |---->Altered Special_structural_signatures (Pr = 0.05) |
Sinocyclocheilus_grahami_cry-dash_1	D562L	# | |---->Altered Signal_peptide (Pr = 0.00) |
Sinocyclocheilus_grahami_cry-dash_1	D562L	# | | |
Sinocyclocheilus_grahami_cry-dash_1	D562L	# | |---->Altered Transmembrane_protein (Pr = 0.05) |
Sinocyclocheilus_grahami_cry-dash_1	D562L	# | |
Sinocyclocheilus_grahami_cry-dash_1	D562L	# |---->Altered Functional_residue (Pr = 0.27) |
Sinocyclocheilus_grahami_cry-dash_1	D562L	# |---->Altered Macromolecular_binding (Pr = 0.16) |
Sinocyclocheilus_grahami_cry-dash_1	D562L	# | |---->Altered Protein_binding (Pr = 0.16) |
Sinocyclocheilus_grahami_cry-dash_1	D562L	# | |---->Altered Disordered_interface (Pr = 0.12) |
Sinocyclocheilus_grahami_cry-dash_1	D562L	# | | |
Sinocyclocheilus_grahami_cry-dash_1	D562L	# | |---->Altered Ordered_interface (Pr = 0.16) |
Sinocyclocheilus_grahami_cry-dash_1	D562L	# | |
Sinocyclocheilus_grahami_cry-dash_1	D562L	# |---->Altered Metal_binding (Pr = 0.01)<---------------------------------------------------------|
Sinocyclocheilus_grahami_cry-dash_1	D562L	# |
Sinocyclocheilus_grahami_cry-dash_1	D562L	# |---->Altered PTM_site (Pr = 0.27)
Sinocyclocheilus_grahami_cry-dash_1	D562L	# |---->Loss of Phosphorylation at Y564 (Pr = 0.27 | P = 0.03)
Sinocyclocheilus_grahami_cry-dash_1	D562L	# |---->Loss of Proteolytic_cleavage at D562 (Pr = 0.18 | P = 4.3e-03)
Sinocyclocheilus_grahami_cry-dash_1	F563L	0.449	Gain of Phosphorylation at Y564 (Pr = 0.31 | P = 0.01); Gain of Proteolytic_cleavage at D562 (Pr = 0.16 | P = 8.0e-03)	Altered Motifs (ELME000137:Protein phosphatase 1 catalytic subunit (PP1c) interacting motif binds targeting proteins that dock to the substrate for dephosphorylation. The motif defined is [RK]{0 -1}[VI][^P][FW].; ELME000233:MAPK interacting molecules (e.g. MAPKKs - substrates - phosphatases) carry docking motif that help to regulate specific interaction in the MAPK cascade. The classic motif approximates (R/K)xxxx#x# where # is a hydrophobic residue.; ELME000234:MAPK interacting molecules (e.g. MAPKKs - substrates - phosphatases) carry docking motif that help to regulate specific interaction in the MAPK cascade.)	Predicted conservation scores
Sinocyclocheilus_grahami_cry-dash_1	F563L	# Altered Effect (Pr = 0.31)
Sinocyclocheilus_grahami_cry-dash_1	F563L	# |---->Altered Motifs (ELME000137|ELME000233|ELME000234)
Sinocyclocheilus_grahami_cry-dash_1	F563L	# |---->Altered Structure_and_dynamics (Pr = 0.26)-------------------------------------------------------|
Sinocyclocheilus_grahami_cry-dash_1	F563L	# | |---->Altered Secondary_structure (Pr = 0.26) |
Sinocyclocheilus_grahami_cry-dash_1	F563L	# | | |
Sinocyclocheilus_grahami_cry-dash_1	F563L	# | |---->Altered Stability_and_conformational_flexibility (Pr = 0.20) |
Sinocyclocheilus_grahami_cry-dash_1	F563L	# | | |---->Altered Conformational_flexibility (Pr = 0.20) |
Sinocyclocheilus_grahami_cry-dash_1	F563L	# | | |
Sinocyclocheilus_grahami_cry-dash_1	F563L	# | |---->Altered Special_structural_signatures (Pr = 0.05) |
Sinocyclocheilus_grahami_cry-dash_1	F563L	# | |---->Altered Signal_peptide (Pr = 0.00) |
Sinocyclocheilus_grahami_cry-dash_1	F563L	# | | |
Sinocyclocheilus_grahami_cry-dash_1	F563L	# | |---->Altered Transmembrane_protein (Pr = 0.05) |
Sinocyclocheilus_grahami_cry-dash_1	F563L	# | |
Sinocyclocheilus_grahami_cry-dash_1	F563L	# |---->Altered Functional_residue (Pr = 0.31) |
Sinocyclocheilus_grahami_cry-dash_1	F563L	# |---->Altered Macromolecular_binding (Pr = 0.15) |
Sinocyclocheilus_grahami_cry-dash_1	F563L	# | |---->Altered Protein_binding (Pr = 0.15) |
Sinocyclocheilus_grahami_cry-dash_1	F563L	# | |---->Altered Disordered_interface (Pr = 0.04) |
Sinocyclocheilus_grahami_cry-dash_1	F563L	# | | |
Sinocyclocheilus_grahami_cry-dash_1	F563L	# | |---->Altered Ordered_interface (Pr = 0.15) |
Sinocyclocheilus_grahami_cry-dash_1	F563L	# | |
Sinocyclocheilus_grahami_cry-dash_1	F563L	# |---->Altered Metal_binding (Pr = 0.01)<---------------------------------------------------------|
Sinocyclocheilus_grahami_cry-dash_1	F563L	# |
Sinocyclocheilus_grahami_cry-dash_1	F563L	# |---->Altered PTM_site (Pr = 0.31)
Sinocyclocheilus_grahami_cry-dash_1	F563L	# |---->Gain of Phosphorylation at Y564 (Pr = 0.31 | P = 0.01)
Sinocyclocheilus_grahami_cry-dash_1	F563L	# |---->Gain of Proteolytic_cleavage at D562 (Pr = 0.16 | P = 8.0e-03)
Sinocyclocheilus_grahami_cry-dash_1	S568L	0.220	Altered MoRF (Pr = 0.30 | P = 0.02); Loss of B-factor (Pr = 0.27 | P = 0.03); Loss of Phosphorylation at Y564 (Pr = 0.26 | P = 0.04); Loss of Proteolytic_cleavage at Y564 (Pr = 0.11 | P = 0.04); Loss of Methylation at K569 (Pr = 0.11 | P = 0.04); Gain of N-linked_glycosylation at N571 (Pr = 0.01 | P = 0.04)	Altered Motifs (None)	Predicted conservation scores
Sinocyclocheilus_grahami_cry-dash_1	S568L	# Altered Effect (Pr = 0.30)
Sinocyclocheilus_grahami_cry-dash_1	S568L	# |---->Altered Motifs (None)
Sinocyclocheilus_grahami_cry-dash_1	S568L	# |---->Altered Structure_and_dynamics (Pr = 0.27)-------------------------------------------------------|
Sinocyclocheilus_grahami_cry-dash_1	S568L	# | |---->Altered Secondary_structure (Pr = 0.26) |
Sinocyclocheilus_grahami_cry-dash_1	S568L	# | | |
Sinocyclocheilus_grahami_cry-dash_1	S568L	# | |---->Altered Stability_and_conformational_flexibility (Pr = 0.27) |
Sinocyclocheilus_grahami_cry-dash_1	S568L	# | | |---->Altered Conformational_flexibility (Pr = 0.27) |
Sinocyclocheilus_grahami_cry-dash_1	S568L	# | | |---->Loss of B-factor (Pr = 0.27 | P = 0.03) |
Sinocyclocheilus_grahami_cry-dash_1	S568L	# | | |
Sinocyclocheilus_grahami_cry-dash_1	S568L	# | |---->Altered Special_structural_signatures (Pr = 0.06) |
Sinocyclocheilus_grahami_cry-dash_1	S568L	# | |---->Altered Signal_peptide (Pr = 0.00) |
Sinocyclocheilus_grahami_cry-dash_1	S568L	# | | |
Sinocyclocheilus_grahami_cry-dash_1	S568L	# | |---->Altered Transmembrane_protein (Pr = 0.06) |
Sinocyclocheilus_grahami_cry-dash_1	S568L	# | |
Sinocyclocheilus_grahami_cry-dash_1	S568L	# |---->Altered Functional_residue (Pr = 0.30) |
Sinocyclocheilus_grahami_cry-dash_1	S568L	# |---->Altered Macromolecular_binding (Pr = 0.30) |
Sinocyclocheilus_grahami_cry-dash_1	S568L	# | |---->Altered Protein_binding (Pr = 0.30) |
Sinocyclocheilus_grahami_cry-dash_1	S568L	# | |---->Altered Disordered_interface (Pr = 0.30) |
Sinocyclocheilus_grahami_cry-dash_1	S568L	# | | |---->Altered MoRF (Pr = 0.30 | P = 0.02) |
Sinocyclocheilus_grahami_cry-dash_1	S568L	# | | |
Sinocyclocheilus_grahami_cry-dash_1	S568L	# | |---->Altered Ordered_interface (Pr = 0.16) |
Sinocyclocheilus_grahami_cry-dash_1	S568L	# | |
Sinocyclocheilus_grahami_cry-dash_1	S568L	# |---->Altered Metal_binding (Pr = 0.01)<---------------------------------------------------------|
Sinocyclocheilus_grahami_cry-dash_1	S568L	# |
Sinocyclocheilus_grahami_cry-dash_1	S568L	# |---->Altered PTM_site (Pr = 0.26)
Sinocyclocheilus_grahami_cry-dash_1	S568L	# |---->Loss of Methylation at K569 (Pr = 0.11 | P = 0.04)
Sinocyclocheilus_grahami_cry-dash_1	S568L	# |---->Gain of N-linked_glycosylation at N571 (Pr = 0.01 | P = 0.04)
Sinocyclocheilus_grahami_cry-dash_1	S568L	# |---->Loss of Phosphorylation at Y564 (Pr = 0.26 | P = 0.04)
Sinocyclocheilus_grahami_cry-dash_1	S568L	# |---->Loss of Proteolytic_cleavage at Y564 (Pr = 0.11 | P = 0.04)
Sinocyclocheilus_grahami_cry-dash_1	K569Q	0.171	Gain of Strand (Pr = 0.27 | P = 0.02); Loss of Phosphorylation at Y564 (Pr = 0.27 | P = 0.03); Gain of Loop (Pr = 0.27 | P = 0.04); Loss of B-factor (Pr = 0.26 | P = 0.04); Loss of Methylation at K569 (Pr = 0.12 | P = 0.03); Loss of Proteolytic_cleavage at Y564 (Pr = 0.11 | P = 0.04); Gain of N-linked_glycosylation at N571 (Pr = 0.01 | P = 0.04)	Altered Motifs (ELME000202:(ST)Q motif which is phosphorylated by PIKK family members.)	Predicted conservation scores
Sinocyclocheilus_grahami_cry-dash_1	K569Q	# Altered Effect (Pr = 0.27)
Sinocyclocheilus_grahami_cry-dash_1	K569Q	# |---->Altered Motifs (ELME000202)
Sinocyclocheilus_grahami_cry-dash_1	K569Q	# |---->Altered Structure_and_dynamics (Pr = 0.27)-------------------------------------------------------|
Sinocyclocheilus_grahami_cry-dash_1	K569Q	# | |---->Altered Secondary_structure (Pr = 0.27) |
Sinocyclocheilus_grahami_cry-dash_1	K569Q	# | | |---->Gain of Strand (Pr = 0.27 | P = 0.02) |
Sinocyclocheilus_grahami_cry-dash_1	K569Q	# | | |---->Gain of Loop (Pr = 0.27 | P = 0.04) |
Sinocyclocheilus_grahami_cry-dash_1	K569Q	# | | |
Sinocyclocheilus_grahami_cry-dash_1	K569Q	# | |---->Altered Stability_and_conformational_flexibility (Pr = 0.26) |
Sinocyclocheilus_grahami_cry-dash_1	K569Q	# | | |---->Altered Conformational_flexibility (Pr = 0.26) |
Sinocyclocheilus_grahami_cry-dash_1	K569Q	# | | |---->Loss of B-factor (Pr = 0.26 | P = 0.04) |
Sinocyclocheilus_grahami_cry-dash_1	K569Q	# | | |
Sinocyclocheilus_grahami_cry-dash_1	K569Q	# | |---->Altered Special_structural_signatures (Pr = 0.06) |
Sinocyclocheilus_grahami_cry-dash_1	K569Q	# | |---->Altered Signal_peptide (Pr = 0.00) |
Sinocyclocheilus_grahami_cry-dash_1	K569Q	# | | |
Sinocyclocheilus_grahami_cry-dash_1	K569Q	# | |---->Altered Transmembrane_protein (Pr = 0.06) |
Sinocyclocheilus_grahami_cry-dash_1	K569Q	# | |
Sinocyclocheilus_grahami_cry-dash_1	K569Q	# |---->Altered Functional_residue (Pr = 0.27) |
Sinocyclocheilus_grahami_cry-dash_1	K569Q	# |---->Altered Macromolecular_binding (Pr = 0.26) |
Sinocyclocheilus_grahami_cry-dash_1	K569Q	# | |---->Altered Protein_binding (Pr = 0.26) |
Sinocyclocheilus_grahami_cry-dash_1	K569Q	# | |---->Altered Disordered_interface (Pr = 0.26) |
Sinocyclocheilus_grahami_cry-dash_1	K569Q	# | | |
Sinocyclocheilus_grahami_cry-dash_1	K569Q	# | |---->Altered Ordered_interface (Pr = 0.15) |
Sinocyclocheilus_grahami_cry-dash_1	K569Q	# | |
Sinocyclocheilus_grahami_cry-dash_1	K569Q	# |---->Altered Metal_binding (Pr = 0.02)<---------------------------------------------------------|
Sinocyclocheilus_grahami_cry-dash_1	K569Q	# |
Sinocyclocheilus_grahami_cry-dash_1	K569Q	# |---->Altered PTM_site (Pr = 0.27)
Sinocyclocheilus_grahami_cry-dash_1	K569Q	# |---->Loss of Methylation at K569 (Pr = 0.12 | P = 0.03)
Sinocyclocheilus_grahami_cry-dash_1	K569Q	# |---->Gain of N-linked_glycosylation at N571 (Pr = 0.01 | P = 0.04)
Sinocyclocheilus_grahami_cry-dash_1	K569Q	# |---->Loss of Phosphorylation at Y564 (Pr = 0.27 | P = 0.03)
Sinocyclocheilus_grahami_cry-dash_1	K569Q	# |---->Loss of Proteolytic_cleavage at Y564 (Pr = 0.11 | P = 0.04)
Sinocyclocheilus_grahami_cry-dash_1	N571E	0.139	Altered MoRF (Pr = 0.30 | P = 0.02); Gain of SUMOylation at K569 (Pr = 0.29 | P = 3.7e-03); Gain of Methylation at K569 (Pr = 0.11 | P = 0.03); Loss of Pyrrolidone_carboxylic_acid at Q575 (Pr = 0.08 | P = 0.02)	Altered Motifs (ELME000064:CK2 phosphorylation site; ELME000070:Generic motif for N-glycosylation. It was shown that Trp - Asp - and Glu are uncommon before the Ser/Thr position (PMID-8626433). Efficient glycosylation usually occurs when ~60 residues or more separate the glycosylation acceptor site from the C-terminus.; PS00001:N-glycosylation site; PS00006:Casein kinase II phosphorylation site)	Predicted conservation scores
Sinocyclocheilus_grahami_cry-dash_1	N571E	# Altered Effect (Pr = 0.30)
Sinocyclocheilus_grahami_cry-dash_1	N571E	# |---->Altered Motifs (ELME000064|ELME000070|PS00001|PS00006)
Sinocyclocheilus_grahami_cry-dash_1	N571E	# |---->Altered Structure_and_dynamics (Pr = 0.26)-------------------------------------------------------|
Sinocyclocheilus_grahami_cry-dash_1	N571E	# | |---->Altered Secondary_structure (Pr = 0.26) |
Sinocyclocheilus_grahami_cry-dash_1	N571E	# | | |
Sinocyclocheilus_grahami_cry-dash_1	N571E	# | |---->Altered Stability_and_conformational_flexibility (Pr = 0.24) |
Sinocyclocheilus_grahami_cry-dash_1	N571E	# | | |---->Altered Conformational_flexibility (Pr = 0.24) |
Sinocyclocheilus_grahami_cry-dash_1	N571E	# | | |
Sinocyclocheilus_grahami_cry-dash_1	N571E	# | |---->Altered Special_structural_signatures (Pr = 0.07) |
Sinocyclocheilus_grahami_cry-dash_1	N571E	# | |---->Altered Signal_peptide (Pr = 0.00) |
Sinocyclocheilus_grahami_cry-dash_1	N571E	# | | |
Sinocyclocheilus_grahami_cry-dash_1	N571E	# | |---->Altered Transmembrane_protein (Pr = 0.07) |
Sinocyclocheilus_grahami_cry-dash_1	N571E	# | |
Sinocyclocheilus_grahami_cry-dash_1	N571E	# |---->Altered Functional_residue (Pr = 0.30) |
Sinocyclocheilus_grahami_cry-dash_1	N571E	# |---->Altered Macromolecular_binding (Pr = 0.30) |
Sinocyclocheilus_grahami_cry-dash_1	N571E	# | |---->Altered Protein_binding (Pr = 0.30) |
Sinocyclocheilus_grahami_cry-dash_1	N571E	# | |---->Altered Disordered_interface (Pr = 0.30) |
Sinocyclocheilus_grahami_cry-dash_1	N571E	# | | |---->Altered MoRF (Pr = 0.30 | P = 0.02) |
Sinocyclocheilus_grahami_cry-dash_1	N571E	# | | |
Sinocyclocheilus_grahami_cry-dash_1	N571E	# | |---->Altered Ordered_interface (Pr = 0.12) |
Sinocyclocheilus_grahami_cry-dash_1	N571E	# | |
Sinocyclocheilus_grahami_cry-dash_1	N571E	# |---->Altered Metal_binding (Pr = 0.01)<---------------------------------------------------------|
Sinocyclocheilus_grahami_cry-dash_1	N571E	# |
Sinocyclocheilus_grahami_cry-dash_1	N571E	# |---->Altered PTM_site (Pr = 0.29)
Sinocyclocheilus_grahami_cry-dash_1	N571E	# |---->Gain of Methylation at K569 (Pr = 0.11 | P = 0.03)
Sinocyclocheilus_grahami_cry-dash_1	N571E	# |---->Loss of Pyrrolidone_carboxylic_acid at Q575 (Pr = 0.08 | P = 0.02)
Sinocyclocheilus_grahami_cry-dash_1	N571E	# |---->Gain of SUMOylation at K569 (Pr = 0.29 | P = 3.7e-03)
Sinocyclocheilus_grahami_cry-dash_1	K572E	0.110	Gain of Loop (Pr = 0.31 | P = 3.5e-03); Altered MoRF (Pr = 0.28 | P = 0.04); Gain of Methylation at K569 (Pr = 0.11 | P = 0.03); Loss of Pyrrolidone_carboxylic_acid at Q575 (Pr = 0.08 | P = 0.02); Gain of N-linked_glycosylation at N571 (Pr = 0.01 | P = 0.04)	Altered Motifs (ELME000070:Generic motif for N-glycosylation. It was shown that Trp - Asp - and Glu are uncommon before the Ser/Thr position (PMID-8626433). Efficient glycosylation usually occurs when ~60 residues or more separate the glycosylation acceptor site from the C-terminus.; PS00001:N-glycosylation site)	Predicted conservation scores
Sinocyclocheilus_grahami_cry-dash_1	K572E	# Altered Effect (Pr = 0.31)
Sinocyclocheilus_grahami_cry-dash_1	K572E	# |---->Altered Motifs (ELME000070|PS00001)
Sinocyclocheilus_grahami_cry-dash_1	K572E	# |---->Altered Structure_and_dynamics (Pr = 0.31)-------------------------------------------------------|
Sinocyclocheilus_grahami_cry-dash_1	K572E	# | |---->Altered Secondary_structure (Pr = 0.31) |
Sinocyclocheilus_grahami_cry-dash_1	K572E	# | | |---->Gain of Loop (Pr = 0.31 | P = 3.5e-03) |
Sinocyclocheilus_grahami_cry-dash_1	K572E	# | | |
Sinocyclocheilus_grahami_cry-dash_1	K572E	# | |---->Altered Stability_and_conformational_flexibility (Pr = 0.24) |
Sinocyclocheilus_grahami_cry-dash_1	K572E	# | | |---->Altered Conformational_flexibility (Pr = 0.24) |
Sinocyclocheilus_grahami_cry-dash_1	K572E	# | | |
Sinocyclocheilus_grahami_cry-dash_1	K572E	# | |---->Altered Special_structural_signatures (Pr = 0.09) |
Sinocyclocheilus_grahami_cry-dash_1	K572E	# | |---->Altered Signal_peptide (Pr = 0.00) |
Sinocyclocheilus_grahami_cry-dash_1	K572E	# | | |
Sinocyclocheilus_grahami_cry-dash_1	K572E	# | |---->Altered Transmembrane_protein (Pr = 0.09) |
Sinocyclocheilus_grahami_cry-dash_1	K572E	# | |
Sinocyclocheilus_grahami_cry-dash_1	K572E	# |---->Altered Functional_residue (Pr = 0.28) |
Sinocyclocheilus_grahami_cry-dash_1	K572E	# |---->Altered Macromolecular_binding (Pr = 0.28) |
Sinocyclocheilus_grahami_cry-dash_1	K572E	# | |---->Altered Protein_binding (Pr = 0.28) |
Sinocyclocheilus_grahami_cry-dash_1	K572E	# | |---->Altered Disordered_interface (Pr = 0.28) |
Sinocyclocheilus_grahami_cry-dash_1	K572E	# | | |---->Altered MoRF (Pr = 0.28 | P = 0.04) |
Sinocyclocheilus_grahami_cry-dash_1	K572E	# | | |
Sinocyclocheilus_grahami_cry-dash_1	K572E	# | |---->Altered Ordered_interface (Pr = 0.13) |
Sinocyclocheilus_grahami_cry-dash_1	K572E	# | |
Sinocyclocheilus_grahami_cry-dash_1	K572E	# |---->Altered Metal_binding (Pr = 0.02)<---------------------------------------------------------|
Sinocyclocheilus_grahami_cry-dash_1	K572E	# |
Sinocyclocheilus_grahami_cry-dash_1	K572E	# |---->Altered PTM_site (Pr = 0.15)
Sinocyclocheilus_grahami_cry-dash_1	K572E	# |---->Gain of Methylation at K569 (Pr = 0.11 | P = 0.03)
Sinocyclocheilus_grahami_cry-dash_1	K572E	# |---->Gain of N-linked_glycosylation at N571 (Pr = 0.01 | P = 0.04)
Sinocyclocheilus_grahami_cry-dash_1	K572E	# |---->Loss of Pyrrolidone_carboxylic_acid at Q575 (Pr = 0.08 | P = 0.02)
Sinocyclocheilus_grahami_cry-dash_1	S573F	0.274	Altered MoRF (Pr = 0.47 | P = 1.1e-03); Loss of B-factor (Pr = 0.26 | P = 0.04); Gain of Pyrrolidone_carboxylic_acid at Q575 (Pr = 0.12 | P = 7.7e-03); Loss of Methylation at K569 (Pr = 0.11 | P = 0.04)	Altered Motifs (ELME000070:Generic motif for N-glycosylation. It was shown that Trp - Asp - and Glu are uncommon before the Ser/Thr position (PMID-8626433). Efficient glycosylation usually occurs when ~60 residues or more separate the glycosylation acceptor site from the C-terminus.; PS00001:N-glycosylation site)	Predicted conservation scores
Sinocyclocheilus_grahami_cry-dash_1	S573F	# Altered Effect (Pr = 0.47)
Sinocyclocheilus_grahami_cry-dash_1	S573F	# |---->Altered Motifs (ELME000070|PS00001)
Sinocyclocheilus_grahami_cry-dash_1	S573F	# |---->Altered Structure_and_dynamics (Pr = 0.26)-------------------------------------------------------|
Sinocyclocheilus_grahami_cry-dash_1	S573F	# | |---->Altered Secondary_structure (Pr = 0.24) |
Sinocyclocheilus_grahami_cry-dash_1	S573F	# | | |
Sinocyclocheilus_grahami_cry-dash_1	S573F	# | |---->Altered Stability_and_conformational_flexibility (Pr = 0.26) |
Sinocyclocheilus_grahami_cry-dash_1	S573F	# | | |---->Altered Conformational_flexibility (Pr = 0.26) |
Sinocyclocheilus_grahami_cry-dash_1	S573F	# | | |---->Loss of B-factor (Pr = 0.26 | P = 0.04) |
Sinocyclocheilus_grahami_cry-dash_1	S573F	# | | |
Sinocyclocheilus_grahami_cry-dash_1	S573F	# | |---->Altered Special_structural_signatures (Pr = 0.06) |
Sinocyclocheilus_grahami_cry-dash_1	S573F	# | |---->Altered Signal_peptide (Pr = 0.00) |
Sinocyclocheilus_grahami_cry-dash_1	S573F	# | | |
Sinocyclocheilus_grahami_cry-dash_1	S573F	# | |---->Altered Transmembrane_protein (Pr = 0.06) |
Sinocyclocheilus_grahami_cry-dash_1	S573F	# | |
Sinocyclocheilus_grahami_cry-dash_1	S573F	# |---->Altered Functional_residue (Pr = 0.47) |
Sinocyclocheilus_grahami_cry-dash_1	S573F	# |---->Altered Macromolecular_binding (Pr = 0.47) |
Sinocyclocheilus_grahami_cry-dash_1	S573F	# | |---->Altered Protein_binding (Pr = 0.47) |
Sinocyclocheilus_grahami_cry-dash_1	S573F	# | |---->Altered Disordered_interface (Pr = 0.47) |
Sinocyclocheilus_grahami_cry-dash_1	S573F	# | | |---->Altered MoRF (Pr = 0.47 | P = 1.1e-03) |
Sinocyclocheilus_grahami_cry-dash_1	S573F	# | | |
Sinocyclocheilus_grahami_cry-dash_1	S573F	# | |---->Altered Ordered_interface (Pr = 0.12) |
Sinocyclocheilus_grahami_cry-dash_1	S573F	# | |
Sinocyclocheilus_grahami_cry-dash_1	S573F	# |---->Altered Metal_binding (Pr = 0.01)<---------------------------------------------------------|
Sinocyclocheilus_grahami_cry-dash_1	S573F	# |
Sinocyclocheilus_grahami_cry-dash_1	S573F	# |---->Altered PTM_site (Pr = 0.15)
Sinocyclocheilus_grahami_cry-dash_1	S573F	# |---->Loss of Methylation at K569 (Pr = 0.11 | P = 0.04)
Sinocyclocheilus_grahami_cry-dash_1	S573F	# |---->Gain of Pyrrolidone_carboxylic_acid at Q575 (Pr = 0.12 | P = 7.7e-03)
Sinocyclocheilus_grahami_cry-dash_1	F574L	0.148	Altered MoRF (Pr = 0.32 | P = 0.02); Gain of B-factor (Pr = 0.25 | P = 0.04); Loss of Methylation at K569 (Pr = 0.11 | P = 0.04); Loss of Pyrrolidone_carboxylic_acid at Q575 (Pr = 0.08 | P = 0.02)	Altered Motifs (ELME000070:Generic motif for N-glycosylation. It was shown that Trp - Asp - and Glu are uncommon before the Ser/Thr position (PMID-8626433). Efficient glycosylation usually occurs when ~60 residues or more separate the glycosylation acceptor site from the C-terminus.; PS00001:N-glycosylation site)	Predicted conservation scores
Sinocyclocheilus_grahami_cry-dash_1	F574L	# Altered Effect (Pr = 0.32)
Sinocyclocheilus_grahami_cry-dash_1	F574L	# |---->Altered Motifs (ELME000070|PS00001)
Sinocyclocheilus_grahami_cry-dash_1	F574L	# |---->Altered Structure_and_dynamics (Pr = 0.25)-------------------------------------------------------|
Sinocyclocheilus_grahami_cry-dash_1	F574L	# | |---->Altered Secondary_structure (Pr = 0.25) |
Sinocyclocheilus_grahami_cry-dash_1	F574L	# | | |
Sinocyclocheilus_grahami_cry-dash_1	F574L	# | |---->Altered Stability_and_conformational_flexibility (Pr = 0.25) |
Sinocyclocheilus_grahami_cry-dash_1	F574L	# | | |---->Altered Conformational_flexibility (Pr = 0.25) |
Sinocyclocheilus_grahami_cry-dash_1	F574L	# | | |---->Gain of B-factor (Pr = 0.25 | P = 0.04) |
Sinocyclocheilus_grahami_cry-dash_1	F574L	# | | |
Sinocyclocheilus_grahami_cry-dash_1	F574L	# | |---->Altered Special_structural_signatures (Pr = 0.06) |
Sinocyclocheilus_grahami_cry-dash_1	F574L	# | |---->Altered Signal_peptide (Pr = 0.00) |
Sinocyclocheilus_grahami_cry-dash_1	F574L	# | | |
Sinocyclocheilus_grahami_cry-dash_1	F574L	# | |---->Altered Transmembrane_protein (Pr = 0.06) |
Sinocyclocheilus_grahami_cry-dash_1	F574L	# | |
Sinocyclocheilus_grahami_cry-dash_1	F574L	# |---->Altered Functional_residue (Pr = 0.32) |
Sinocyclocheilus_grahami_cry-dash_1	F574L	# |---->Altered Macromolecular_binding (Pr = 0.32) |
Sinocyclocheilus_grahami_cry-dash_1	F574L	# | |---->Altered Protein_binding (Pr = 0.32) |
Sinocyclocheilus_grahami_cry-dash_1	F574L	# | |---->Altered Disordered_interface (Pr = 0.32) |
Sinocyclocheilus_grahami_cry-dash_1	F574L	# | | |---->Altered MoRF (Pr = 0.32 | P = 0.02) |
Sinocyclocheilus_grahami_cry-dash_1	F574L	# | | |
Sinocyclocheilus_grahami_cry-dash_1	F574L	# | |---->Altered Ordered_interface (Pr = 0.12) |
Sinocyclocheilus_grahami_cry-dash_1	F574L	# | |
Sinocyclocheilus_grahami_cry-dash_1	F574L	# |---->Altered Metal_binding (Pr = 0.02)<---------------------------------------------------------|
Sinocyclocheilus_grahami_cry-dash_1	F574L	# |
Sinocyclocheilus_grahami_cry-dash_1	F574L	# |---->Altered PTM_site (Pr = 0.15)
Sinocyclocheilus_grahami_cry-dash_1	F574L	# |---->Loss of Methylation at K569 (Pr = 0.11 | P = 0.04)
Sinocyclocheilus_grahami_cry-dash_1	F574L	# |---->Loss of Pyrrolidone_carboxylic_acid at Q575 (Pr = 0.08 | P = 0.02)
Sinocyclocheilus_grahami_cry-dash_2	A95D	0.204	Gain of Intrinsic_disorder (Pr = 0.32 | P = 0.03); Gain of Relative_solvent_accessibility (Pr = 0.24 | P = 0.04); Loss of Acetylation at K91 (Pr = 0.22 | P = 0.03); Altered Calmodulin_binding (Pr = 0.18 | P = 0.05)	Altered Motifs (ELME000062:Secondary preference for PKA-type AGC kinase phosphorylation.; ELME000313:The WH2 motif is of variable length (16-19 amino acids) binding to the hydrophobic cleft formed by actin's subdomains 1 and 3. At the N-terminus it forms an alpha-helix followed by a flexible loop stabilised upon actin binding.; ELME000336:NEK2 phosphorylation motif with preferred Phe - Leu or Met in the -3 position to compensate for less favorable residues in the +1 and +2 position.)	Predicted conservation scores
Sinocyclocheilus_grahami_cry-dash_2	A95D	# Altered Effect (Pr = 0.32)
Sinocyclocheilus_grahami_cry-dash_2	A95D	# |---->Altered Motifs (ELME000062|ELME000313|ELME000336)
Sinocyclocheilus_grahami_cry-dash_2	A95D	# |---->Altered Structure_and_dynamics (Pr = 0.32)-------------------------------------------------------|
Sinocyclocheilus_grahami_cry-dash_2	A95D	# | |---->Gain of Relative_solvent_accessibility (Pr = 0.24 | P = 0.04) |
Sinocyclocheilus_grahami_cry-dash_2	A95D	# | |---->Altered Secondary_structure (Pr = 0.25) |
Sinocyclocheilus_grahami_cry-dash_2	A95D	# | | |
Sinocyclocheilus_grahami_cry-dash_2	A95D	# | |---->Altered Stability_and_conformational_flexibility (Pr = 0.32) |
Sinocyclocheilus_grahami_cry-dash_2	A95D	# | | |---->Altered Conformational_flexibility (Pr = 0.32) |
Sinocyclocheilus_grahami_cry-dash_2	A95D	# | | |---->Gain of Intrinsic_disorder (Pr = 0.32 | P = 0.03) |
Sinocyclocheilus_grahami_cry-dash_2	A95D	# | | |
Sinocyclocheilus_grahami_cry-dash_2	A95D	# | |---->Altered Special_structural_signatures (Pr = 0.07) |
Sinocyclocheilus_grahami_cry-dash_2	A95D	# | |---->Altered Signal_peptide (Pr = 0.00) |
Sinocyclocheilus_grahami_cry-dash_2	A95D	# | | |
Sinocyclocheilus_grahami_cry-dash_2	A95D	# | |---->Altered Transmembrane_protein (Pr = 0.07) |
Sinocyclocheilus_grahami_cry-dash_2	A95D	# | |
Sinocyclocheilus_grahami_cry-dash_2	A95D	# |---->Altered Functional_residue (Pr = 0.22) |
Sinocyclocheilus_grahami_cry-dash_2	A95D	# |---->Altered Macromolecular_binding (Pr = 0.18) |
Sinocyclocheilus_grahami_cry-dash_2	A95D	# | |---->Altered Protein_binding (Pr = 0.18) |
Sinocyclocheilus_grahami_cry-dash_2	A95D	# | |---->Altered Disordered_interface (Pr = 0.18) |
Sinocyclocheilus_grahami_cry-dash_2	A95D	# | | |---->Altered Calmodulin_binding (Pr = 0.18 | P = 0.05) |
Sinocyclocheilus_grahami_cry-dash_2	A95D	# | | |
Sinocyclocheilus_grahami_cry-dash_2	A95D	# | |---->Altered Ordered_interface (Pr = 0.09) |
Sinocyclocheilus_grahami_cry-dash_2	A95D	# | |
Sinocyclocheilus_grahami_cry-dash_2	A95D	# |---->Altered Metal_binding (Pr = 0.04)<---------------------------------------------------------|
Sinocyclocheilus_grahami_cry-dash_2	A95D	# |
Sinocyclocheilus_grahami_cry-dash_2	A95D	# |---->Altered PTM_site (Pr = 0.22)
Sinocyclocheilus_grahami_cry-dash_2	A95D	# |---->Loss of Acetylation at K91 (Pr = 0.22 | P = 0.03)
Sinocyclocheilus_grahami_cry-dash_2	S116R	0.206	Loss of Sodium_binding at Q121 (Pr = 0.22 | P = 0.03)	Altered Motifs (ELME000106:Substrate recognition site that interacts with cyclin and thereby increases phosphorylation by cyclin/cdk complexes. Predicted proteins should have a CDK phosphorylation site. Also used by cyclin/cdk inhibitors.)	Predicted conservation scores
Sinocyclocheilus_grahami_cry-dash_2	S116R	# Altered Effect (Pr = 0.26)
Sinocyclocheilus_grahami_cry-dash_2	S116R	# |---->Altered Motifs (ELME000106)
Sinocyclocheilus_grahami_cry-dash_2	S116R	# |---->Altered Structure_and_dynamics (Pr = 0.26)-------------------------------------------------------|
Sinocyclocheilus_grahami_cry-dash_2	S116R	# | |---->Altered Secondary_structure (Pr = 0.26) |
Sinocyclocheilus_grahami_cry-dash_2	S116R	# | | |
Sinocyclocheilus_grahami_cry-dash_2	S116R	# | |---->Altered Stability_and_conformational_flexibility (Pr = 0.21) |
Sinocyclocheilus_grahami_cry-dash_2	S116R	# | | |---->Altered Conformational_flexibility (Pr = 0.21) |
Sinocyclocheilus_grahami_cry-dash_2	S116R	# | | |
Sinocyclocheilus_grahami_cry-dash_2	S116R	# | |---->Altered Special_structural_signatures (Pr = 0.04) |
Sinocyclocheilus_grahami_cry-dash_2	S116R	# | |---->Altered Signal_peptide (Pr = 0.00) |
Sinocyclocheilus_grahami_cry-dash_2	S116R	# | | |
Sinocyclocheilus_grahami_cry-dash_2	S116R	# | |---->Altered Transmembrane_protein (Pr = 0.04) |
Sinocyclocheilus_grahami_cry-dash_2	S116R	# | |
Sinocyclocheilus_grahami_cry-dash_2	S116R	# |---->Altered Functional_residue (Pr = 0.22) |
Sinocyclocheilus_grahami_cry-dash_2	S116R	# |---->Altered Macromolecular_binding (Pr = 0.09) |
Sinocyclocheilus_grahami_cry-dash_2	S116R	# | |---->Altered Protein_binding (Pr = 0.09) |
Sinocyclocheilus_grahami_cry-dash_2	S116R	# | |---->Altered Disordered_interface (Pr = 0.03) |
Sinocyclocheilus_grahami_cry-dash_2	S116R	# | | |
Sinocyclocheilus_grahami_cry-dash_2	S116R	# | |---->Altered Ordered_interface (Pr = 0.09) |
Sinocyclocheilus_grahami_cry-dash_2	S116R	# | |
Sinocyclocheilus_grahami_cry-dash_2	S116R	# |---->Altered Metal_binding (Pr = 0.22)<---------------------------------------------------------|
Sinocyclocheilus_grahami_cry-dash_2	S116R	# | |---->Loss of Sodium_binding at Q121 (Pr = 0.22 | P = 0.03)
Sinocyclocheilus_grahami_cry-dash_2	S116R	# |
Sinocyclocheilus_grahami_cry-dash_2	S116R	# |---->Altered PTM_site (Pr = 0.13)
Sinocyclocheilus_grahami_cry-dash_2	L145I	0.094	Altered PPI_residue (Pr = 0.32 | P = 1.0e-02); Gain of Relative_solvent_accessibility (Pr = 0.29 | P = 0.01); Gain of Zinc_binding at D147 (Pr = 0.27 | P = 0.02); Altered Cytoplasmic_loop (Pr = 0.25 | P = 1.6e-03); Gain of Acetylation at K146 (Pr = 0.22 | P = 0.02)	Altered Motifs (ELME000146:Subtilisin/kexin isozyme-1 (SKI1) cleavage site ([RK]-X-[hydrophobic]-[LTKF]-|-X))	Predicted conservation scores
Sinocyclocheilus_grahami_cry-dash_2	L145I	# Altered Effect (Pr = 0.32)
Sinocyclocheilus_grahami_cry-dash_2	L145I	# |---->Altered Motifs (ELME000146)
Sinocyclocheilus_grahami_cry-dash_2	L145I	# |---->Altered Structure_and_dynamics (Pr = 0.29)-------------------------------------------------------|
Sinocyclocheilus_grahami_cry-dash_2	L145I	# | |---->Gain of Relative_solvent_accessibility (Pr = 0.29 | P = 0.01) |
Sinocyclocheilus_grahami_cry-dash_2	L145I	# | |---->Altered Secondary_structure (Pr = 0.20) |
Sinocyclocheilus_grahami_cry-dash_2	L145I	# | | |
Sinocyclocheilus_grahami_cry-dash_2	L145I	# | |---->Altered Stability_and_conformational_flexibility (Pr = 0.26) |
Sinocyclocheilus_grahami_cry-dash_2	L145I	# | | |---->Altered Conformational_flexibility (Pr = 0.26) |
Sinocyclocheilus_grahami_cry-dash_2	L145I	# | | |
Sinocyclocheilus_grahami_cry-dash_2	L145I	# | |---->Altered Special_structural_signatures (Pr = 0.25) |
Sinocyclocheilus_grahami_cry-dash_2	L145I	# | |---->Altered Signal_peptide (Pr = 0.00) |
Sinocyclocheilus_grahami_cry-dash_2	L145I	# | | |
Sinocyclocheilus_grahami_cry-dash_2	L145I	# | |---->Altered Transmembrane_protein (Pr = 0.25) |
Sinocyclocheilus_grahami_cry-dash_2	L145I	# | |---->Altered Non-cytoplasmic_loop (Pr = 0.25 | P = 1.6e-03) |
Sinocyclocheilus_grahami_cry-dash_2	L145I	# | |
Sinocyclocheilus_grahami_cry-dash_2	L145I	# |---->Altered Functional_residue (Pr = 0.32) |
Sinocyclocheilus_grahami_cry-dash_2	L145I	# |---->Altered Macromolecular_binding (Pr = 0.32) |
Sinocyclocheilus_grahami_cry-dash_2	L145I	# | |---->Altered Protein_binding (Pr = 0.32) |
Sinocyclocheilus_grahami_cry-dash_2	L145I	# | |---->Altered Disordered_interface (Pr = 0.06) |
Sinocyclocheilus_grahami_cry-dash_2	L145I	# | | |
Sinocyclocheilus_grahami_cry-dash_2	L145I	# | |---->Altered Ordered_interface (Pr = 0.32) |
Sinocyclocheilus_grahami_cry-dash_2	L145I	# | |---->Altered PPI_residue (Pr = 0.32 | P = 1.0e-02) |
Sinocyclocheilus_grahami_cry-dash_2	L145I	# | |
Sinocyclocheilus_grahami_cry-dash_2	L145I	# |---->Altered Metal_binding (Pr = 0.27)<---------------------------------------------------------|
Sinocyclocheilus_grahami_cry-dash_2	L145I	# | |---->Gain of Zinc_binding at D147 (Pr = 0.27 | P = 0.02)
Sinocyclocheilus_grahami_cry-dash_2	L145I	# |
Sinocyclocheilus_grahami_cry-dash_2	L145I	# |---->Altered PTM_site (Pr = 0.22)
Sinocyclocheilus_grahami_cry-dash_2	L145I	# |---->Gain of Acetylation at K146 (Pr = 0.22 | P = 0.02)
Sinocyclocheilus_grahami_cry-dash_2	Q204K	0.148	Gain of Helix (Pr = 0.28 | P = 0.02); Gain of SUMOylation at Q204 (Pr = 0.20 | P = 0.03)	Altered Motifs (ELME000153:Substrate motif for phosphorylation by CDK; ELME000159:Proline-Directed Kinase (e.g. MAPK) phosphorylation site in higher eukaryotes.; ELME000233:MAPK interacting molecules (e.g. MAPKKs - substrates - phosphatases) carry docking motif that help to regulate specific interaction in the MAPK cascade. The classic motif approximates (R/K)xxxx#x# where # is a hydrophobic residue.; ELME000358:Phospho-dependent motif that mediates docking of CDK substrates and regulators to cyclin-CDK-bound Cks1.)	Predicted conservation scores
Sinocyclocheilus_grahami_cry-dash_2	Q204K	# Altered Effect (Pr = 0.28)
Sinocyclocheilus_grahami_cry-dash_2	Q204K	# |---->Altered Motifs (ELME000153|ELME000159|ELME000233|ELME000358)
Sinocyclocheilus_grahami_cry-dash_2	Q204K	# |---->Altered Structure_and_dynamics (Pr = 0.28)-------------------------------------------------------|
Sinocyclocheilus_grahami_cry-dash_2	Q204K	# | |---->Altered Secondary_structure (Pr = 0.28) |
Sinocyclocheilus_grahami_cry-dash_2	Q204K	# | | |---->Gain of Helix (Pr = 0.28 | P = 0.02) |
Sinocyclocheilus_grahami_cry-dash_2	Q204K	# | | |
Sinocyclocheilus_grahami_cry-dash_2	Q204K	# | |---->Altered Stability_and_conformational_flexibility (Pr = 0.20) |
Sinocyclocheilus_grahami_cry-dash_2	Q204K	# | | |---->Altered Conformational_flexibility (Pr = 0.20) |
Sinocyclocheilus_grahami_cry-dash_2	Q204K	# | | |
Sinocyclocheilus_grahami_cry-dash_2	Q204K	# | |---->Altered Special_structural_signatures (Pr = 0.03) |
Sinocyclocheilus_grahami_cry-dash_2	Q204K	# | |---->Altered Signal_peptide (Pr = 0.00) |
Sinocyclocheilus_grahami_cry-dash_2	Q204K	# | | |
Sinocyclocheilus_grahami_cry-dash_2	Q204K	# | |---->Altered Transmembrane_protein (Pr = 0.03) |
Sinocyclocheilus_grahami_cry-dash_2	Q204K	# | |
Sinocyclocheilus_grahami_cry-dash_2	Q204K	# |---->Altered Functional_residue (Pr = 0.20) |
Sinocyclocheilus_grahami_cry-dash_2	Q204K	# |---->Altered Macromolecular_binding (Pr = 0.05) |
Sinocyclocheilus_grahami_cry-dash_2	Q204K	# | |---->Altered Protein_binding (Pr = 0.05) |
Sinocyclocheilus_grahami_cry-dash_2	Q204K	# | |---->Altered Disordered_interface (Pr = 0.05) |
Sinocyclocheilus_grahami_cry-dash_2	Q204K	# | | |
Sinocyclocheilus_grahami_cry-dash_2	Q204K	# | |---->Altered Ordered_interface (Pr = 0.04) |
Sinocyclocheilus_grahami_cry-dash_2	Q204K	# | |
Sinocyclocheilus_grahami_cry-dash_2	Q204K	# |---->Altered Metal_binding (Pr = 0.01)<---------------------------------------------------------|
Sinocyclocheilus_grahami_cry-dash_2	Q204K	# |
Sinocyclocheilus_grahami_cry-dash_2	Q204K	# |---->Altered PTM_site (Pr = 0.20)
Sinocyclocheilus_grahami_cry-dash_2	Q204K	# |---->Gain of SUMOylation at Q204 (Pr = 0.20 | P = 0.03)
Sinocyclocheilus_grahami_cry-dash_2	P294D	0.793	Gain of Helix (Pr = 0.30 | P = 7.6e-03); Altered PPI_hotspot (Pr = 0.24 | P = 0.04); Altered Cytoplasmic_loop (Pr = 0.21 | P = 4.3e-03)	Altered Motifs (ELME000063:CK1 phosphorylation site; ELME000136:The Class IV WW domain interaction motif is recognised primarily by the Pin1 phosphorylation-dependent prolyl isomerase.; ELME000147:Site phosphorylated by the Polo-like kinase.; ELME000159:Proline-Directed Kinase (e.g. MAPK) phosphorylation site in higher eukaryotes.)	Predicted conservation scores
Sinocyclocheilus_grahami_cry-dash_2	P294D	# Altered Effect (Pr = 0.30)
Sinocyclocheilus_grahami_cry-dash_2	P294D	# |---->Altered Motifs (ELME000063|ELME000136|ELME000147|ELME000159)
Sinocyclocheilus_grahami_cry-dash_2	P294D	# |---->Altered Structure_and_dynamics (Pr = 0.30)-------------------------------------------------------|
Sinocyclocheilus_grahami_cry-dash_2	P294D	# | |---->Altered Secondary_structure (Pr = 0.30) |
Sinocyclocheilus_grahami_cry-dash_2	P294D	# | | |---->Gain of Helix (Pr = 0.30 | P = 7.6e-03) |
Sinocyclocheilus_grahami_cry-dash_2	P294D	# | | |
Sinocyclocheilus_grahami_cry-dash_2	P294D	# | |---->Altered Stability_and_conformational_flexibility (Pr = 0.13) |
Sinocyclocheilus_grahami_cry-dash_2	P294D	# | | |---->Altered Conformational_flexibility (Pr = 0.13) |
Sinocyclocheilus_grahami_cry-dash_2	P294D	# | | |
Sinocyclocheilus_grahami_cry-dash_2	P294D	# | |---->Altered Special_structural_signatures (Pr = 0.21) |
Sinocyclocheilus_grahami_cry-dash_2	P294D	# | |---->Altered Signal_peptide (Pr = 0.00) |
Sinocyclocheilus_grahami_cry-dash_2	P294D	# | | |
Sinocyclocheilus_grahami_cry-dash_2	P294D	# | |---->Altered Transmembrane_protein (Pr = 0.21) |
Sinocyclocheilus_grahami_cry-dash_2	P294D	# | |---->Altered Non-cytoplasmic_loop (Pr = 0.21 | P = 4.3e-03) |
Sinocyclocheilus_grahami_cry-dash_2	P294D	# | |
Sinocyclocheilus_grahami_cry-dash_2	P294D	# |---->Altered Functional_residue (Pr = 0.24) |
Sinocyclocheilus_grahami_cry-dash_2	P294D	# |---->Altered Macromolecular_binding (Pr = 0.24) |
Sinocyclocheilus_grahami_cry-dash_2	P294D	# | |---->Altered Protein_binding (Pr = 0.24) |
Sinocyclocheilus_grahami_cry-dash_2	P294D	# | |---->Altered Disordered_interface (Pr = 0.18) |
Sinocyclocheilus_grahami_cry-dash_2	P294D	# | | |
Sinocyclocheilus_grahami_cry-dash_2	P294D	# | |---->Altered Ordered_interface (Pr = 0.24) |
Sinocyclocheilus_grahami_cry-dash_2	P294D	# | |---->Altered PPI_hotspot (Pr = 0.24 | P = 0.04) |
Sinocyclocheilus_grahami_cry-dash_2	P294D	# | |
Sinocyclocheilus_grahami_cry-dash_2	P294D	# |---->Altered Metal_binding (Pr = 0.16)<---------------------------------------------------------|
Sinocyclocheilus_grahami_cry-dash_2	P294D	# |
Sinocyclocheilus_grahami_cry-dash_2	P294D	# |---->Altered PTM_site (Pr = 0.10)
Sinocyclocheilus_grahami_cry-dash_2	W295Y	0.516	Altered Cytoplasmic_loop (Pr = 0.21 | P = 4.4e-03)	Altered Motifs (ELME000063:CK1 phosphorylation site; ELME000136:The Class IV WW domain interaction motif is recognised primarily by the Pin1 phosphorylation-dependent prolyl isomerase.; ELME000159:Proline-Directed Kinase (e.g. MAPK) phosphorylation site in higher eukaryotes.)	Predicted conservation scores
Sinocyclocheilus_grahami_cry-dash_2	W295Y	# Altered Effect (Pr = 0.25)
Sinocyclocheilus_grahami_cry-dash_2	W295Y	# |---->Altered Motifs (ELME000063|ELME000136|ELME000159)
Sinocyclocheilus_grahami_cry-dash_2	W295Y	# |---->Altered Structure_and_dynamics (Pr = 0.25)-------------------------------------------------------|
Sinocyclocheilus_grahami_cry-dash_2	W295Y	# | |---->Altered Secondary_structure (Pr = 0.25) |
Sinocyclocheilus_grahami_cry-dash_2	W295Y	# | | |
Sinocyclocheilus_grahami_cry-dash_2	W295Y	# | |---->Altered Stability_and_conformational_flexibility (Pr = 0.16) |
Sinocyclocheilus_grahami_cry-dash_2	W295Y	# | | |---->Altered Conformational_flexibility (Pr = 0.16) |
Sinocyclocheilus_grahami_cry-dash_2	W295Y	# | | |
Sinocyclocheilus_grahami_cry-dash_2	W295Y	# | |---->Altered Special_structural_signatures (Pr = 0.21) |
Sinocyclocheilus_grahami_cry-dash_2	W295Y	# | |---->Altered Signal_peptide (Pr = 0.00) |
Sinocyclocheilus_grahami_cry-dash_2	W295Y	# | | |
Sinocyclocheilus_grahami_cry-dash_2	W295Y	# | |---->Altered Transmembrane_protein (Pr = 0.21) |
Sinocyclocheilus_grahami_cry-dash_2	W295Y	# | |---->Altered Non-cytoplasmic_loop (Pr = 0.21 | P = 4.4e-03) |
Sinocyclocheilus_grahami_cry-dash_2	W295Y	# | |
Sinocyclocheilus_grahami_cry-dash_2	W295Y	# |---->Altered Functional_residue (Pr = 0.25) |
Sinocyclocheilus_grahami_cry-dash_2	W295Y	# |---->Altered Macromolecular_binding (Pr = 0.25) |
Sinocyclocheilus_grahami_cry-dash_2	W295Y	# | |---->Altered Protein_binding (Pr = 0.25) |
Sinocyclocheilus_grahami_cry-dash_2	W295Y	# | |---->Altered Disordered_interface (Pr = 0.22) |
Sinocyclocheilus_grahami_cry-dash_2	W295Y	# | | |
Sinocyclocheilus_grahami_cry-dash_2	W295Y	# | |---->Altered Ordered_interface (Pr = 0.25) |
Sinocyclocheilus_grahami_cry-dash_2	W295Y	# | |
Sinocyclocheilus_grahami_cry-dash_2	W295Y	# |---->Altered Metal_binding (Pr = 0.06)<---------------------------------------------------------|
Sinocyclocheilus_grahami_cry-dash_2	W295Y	# |
Sinocyclocheilus_grahami_cry-dash_2	W295Y	# |---->Altered PTM_site (Pr = 0.10)
Sinocyclocheilus_grahami_cry-dash_2	G415C	0.640	Loss of Relative_solvent_accessibility (Pr = 0.37 | P = 1.6e-03)	Altered Motifs (ELME000052:Phosphothreonine motif binding a subset of FHA domains that show a preference for a large aliphatic amino acid at the pT+3 position.; ELME000106:Substrate recognition site that interacts with cyclin and thereby increases phosphorylation by cyclin/cdk complexes. Predicted proteins should have a CDK phosphorylation site. Also used by cyclin/cdk inhibitors.)	Predicted conservation scores
Sinocyclocheilus_grahami_cry-dash_2	G415C	# Altered Effect (Pr = 0.37)
Sinocyclocheilus_grahami_cry-dash_2	G415C	# |---->Altered Motifs (ELME000052|ELME000106)
Sinocyclocheilus_grahami_cry-dash_2	G415C	# |---->Altered Structure_and_dynamics (Pr = 0.37)----------------------------------------------------------|
Sinocyclocheilus_grahami_cry-dash_2	G415C	# | |---->Loss of Relative_solvent_accessibility (Pr = 0.37 | P = 1.6e-03) |
Sinocyclocheilus_grahami_cry-dash_2	G415C	# | |---->Altered Secondary_structure (Pr = 0.24) |
Sinocyclocheilus_grahami_cry-dash_2	G415C	# | | |
Sinocyclocheilus_grahami_cry-dash_2	G415C	# | |---->Altered Stability_and_conformational_flexibility (Pr = 0.16) |
Sinocyclocheilus_grahami_cry-dash_2	G415C	# | | |---->Altered Conformational_flexibility (Pr = 0.16) |
Sinocyclocheilus_grahami_cry-dash_2	G415C	# | | |
Sinocyclocheilus_grahami_cry-dash_2	G415C	# | |---->Altered Special_structural_signatures (Pr = 0.12) |
Sinocyclocheilus_grahami_cry-dash_2	G415C	# | |---->Altered Signal_peptide (Pr = 0.00) |
Sinocyclocheilus_grahami_cry-dash_2	G415C	# | | |
Sinocyclocheilus_grahami_cry-dash_2	G415C	# | |---->Altered Transmembrane_protein (Pr = 0.12) |
Sinocyclocheilus_grahami_cry-dash_2	G415C	# | |
Sinocyclocheilus_grahami_cry-dash_2	G415C	# |---->Altered Functional_residue (Pr = 0.24) |
Sinocyclocheilus_grahami_cry-dash_2	G415C	# |---->Altered Macromolecular_binding (Pr = 0.24) |
Sinocyclocheilus_grahami_cry-dash_2	G415C	# | |---->Altered Protein_binding (Pr = 0.24) |
Sinocyclocheilus_grahami_cry-dash_2	G415C	# | |---->Altered Disordered_interface (Pr = 0.04) |
Sinocyclocheilus_grahami_cry-dash_2	G415C	# | | |
Sinocyclocheilus_grahami_cry-dash_2	G415C	# | |---->Altered Ordered_interface (Pr = 0.24) |
Sinocyclocheilus_grahami_cry-dash_2	G415C	# | |
Sinocyclocheilus_grahami_cry-dash_2	G415C	# |---->Altered Metal_binding (Pr = 0.12)<------------------------------------------------------------|
Sinocyclocheilus_grahami_cry-dash_2	G415C	# |
Sinocyclocheilus_grahami_cry-dash_2	G415C	# |---->Altered PTM_site (Pr = 0.10)
Sinocyclocheilus_grahami_cry-dash_2	G543V	0.195	Loss of B-factor (Pr = 0.29 | P = 0.01); Gain of Acetylation at K542 (Pr = 0.20 | P = 0.04); Loss of Methylation at K545 (Pr = 0.18 | P = 9.3e-03); Loss of Ubiquitylation at K542 (Pr = 0.17 | P = 0.03); Altered DNA_binding (Pr = 0.16 | P = 0.04); Gain of Proteolytic_cleavage at K545 (Pr = 0.12 | P = 0.03)	Altered Motifs (ELME000093:Peptide C-terminal amidation; ELME000102:N-Arg dibasic convertase (nardilysin) cleavage site (Xaa-|-Arg-Lys or Arg-|-Arg-Xaa).; PS00009:Amidation site)	Predicted conservation scores
Sinocyclocheilus_grahami_cry-dash_2	G543V	# Altered Effect (Pr = 0.29)
Sinocyclocheilus_grahami_cry-dash_2	G543V	# |---->Altered Motifs (ELME000093|ELME000102|PS00009)
Sinocyclocheilus_grahami_cry-dash_2	G543V	# |---->Altered Structure_and_dynamics (Pr = 0.29)-------------------------------------------------------|
Sinocyclocheilus_grahami_cry-dash_2	G543V	# | |---->Altered Secondary_structure (Pr = 0.26) |
Sinocyclocheilus_grahami_cry-dash_2	G543V	# | | |
Sinocyclocheilus_grahami_cry-dash_2	G543V	# | |---->Altered Stability_and_conformational_flexibility (Pr = 0.29) |
Sinocyclocheilus_grahami_cry-dash_2	G543V	# | | |---->Altered Conformational_flexibility (Pr = 0.29) |
Sinocyclocheilus_grahami_cry-dash_2	G543V	# | | |---->Loss of B-factor (Pr = 0.29 | P = 0.01) |
Sinocyclocheilus_grahami_cry-dash_2	G543V	# | | |
Sinocyclocheilus_grahami_cry-dash_2	G543V	# | |---->Altered Special_structural_signatures (Pr = 0.09) |
Sinocyclocheilus_grahami_cry-dash_2	G543V	# | |---->Altered Signal_peptide (Pr = 0.00) |
Sinocyclocheilus_grahami_cry-dash_2	G543V	# | | |
Sinocyclocheilus_grahami_cry-dash_2	G543V	# | |---->Altered Transmembrane_protein (Pr = 0.09) |
Sinocyclocheilus_grahami_cry-dash_2	G543V	# | |
Sinocyclocheilus_grahami_cry-dash_2	G543V	# |---->Altered Functional_residue (Pr = 0.24) |
Sinocyclocheilus_grahami_cry-dash_2	G543V	# |---->Altered Macromolecular_binding (Pr = 0.24) |
Sinocyclocheilus_grahami_cry-dash_2	G543V	# | |---->Altered DNA_binding (Pr = 0.16 | P = 0.04) |
Sinocyclocheilus_grahami_cry-dash_2	G543V	# | |---->Altered Protein_binding (Pr = 0.24) |
Sinocyclocheilus_grahami_cry-dash_2	G543V	# | |---->Altered Disordered_interface (Pr = 0.24) |
Sinocyclocheilus_grahami_cry-dash_2	G543V	# | | |
Sinocyclocheilus_grahami_cry-dash_2	G543V	# | |---->Altered Ordered_interface (Pr = 0.08) |
Sinocyclocheilus_grahami_cry-dash_2	G543V	# | |
Sinocyclocheilus_grahami_cry-dash_2	G543V	# |---->Altered Metal_binding (Pr = 0.04)<---------------------------------------------------------|
Sinocyclocheilus_grahami_cry-dash_2	G543V	# |
Sinocyclocheilus_grahami_cry-dash_2	G543V	# |---->Altered PTM_site (Pr = 0.20)
Sinocyclocheilus_grahami_cry-dash_2	G543V	# |---->Gain of Acetylation at K542 (Pr = 0.20 | P = 0.04)
Sinocyclocheilus_grahami_cry-dash_2	G543V	# |---->Loss of Methylation at K545 (Pr = 0.18 | P = 9.3e-03)
Sinocyclocheilus_grahami_cry-dash_2	G543V	# |---->Gain of Proteolytic_cleavage at K545 (Pr = 0.12 | P = 0.03)
Sinocyclocheilus_grahami_cry-dash_2	G543V	# |---->Loss of Ubiquitylation at K542 (Pr = 0.17 | P = 0.03)
Sinocyclocheilus_grahami_dbpa_1	V240A	0.055	Gain of B-factor (Pr = 0.24 | P = 0.04); Loss of O-linked_glycosylation at T243 (Pr = 0.19 | P = 0.02)	Altered Motifs (ELME000155:This is the motif recognized by those SH3 domains with a non-canonical class I recognition specificity)	Predicted conservation scores
Sinocyclocheilus_grahami_dbpa_1	V240A	# Altered Effect (Pr = 0.24)
Sinocyclocheilus_grahami_dbpa_1	V240A	# |---->Altered Motifs (ELME000155)
Sinocyclocheilus_grahami_dbpa_1	V240A	# |---->Altered Structure_and_dynamics (Pr = 0.24)-------------------------------------------------------|
Sinocyclocheilus_grahami_dbpa_1	V240A	# | |---->Altered Secondary_structure (Pr = 0.23) |
Sinocyclocheilus_grahami_dbpa_1	V240A	# | | |
Sinocyclocheilus_grahami_dbpa_1	V240A	# | |---->Altered Stability_and_conformational_flexibility (Pr = 0.24) |
Sinocyclocheilus_grahami_dbpa_1	V240A	# | | |---->Altered Conformational_flexibility (Pr = 0.24) |
Sinocyclocheilus_grahami_dbpa_1	V240A	# | | |---->Gain of B-factor (Pr = 0.24 | P = 0.04) |
Sinocyclocheilus_grahami_dbpa_1	V240A	# | | |
Sinocyclocheilus_grahami_dbpa_1	V240A	# | |---->Altered Special_structural_signatures (Pr = 0.02) |
Sinocyclocheilus_grahami_dbpa_1	V240A	# | |---->Altered Signal_peptide (Pr = 0.00) |
Sinocyclocheilus_grahami_dbpa_1	V240A	# | | |
Sinocyclocheilus_grahami_dbpa_1	V240A	# | |---->Altered Transmembrane_protein (Pr = 0.02) |
Sinocyclocheilus_grahami_dbpa_1	V240A	# | |
Sinocyclocheilus_grahami_dbpa_1	V240A	# |---->Altered Functional_residue (Pr = 0.19) |
Sinocyclocheilus_grahami_dbpa_1	V240A	# |---->Altered Macromolecular_binding (Pr = 0.13) |
Sinocyclocheilus_grahami_dbpa_1	V240A	# | |---->Altered Protein_binding (Pr = 0.13) |
Sinocyclocheilus_grahami_dbpa_1	V240A	# | |---->Altered Disordered_interface (Pr = 0.13) |
Sinocyclocheilus_grahami_dbpa_1	V240A	# | | |
Sinocyclocheilus_grahami_dbpa_1	V240A	# | |---->Altered Ordered_interface (Pr = 0.02) |
Sinocyclocheilus_grahami_dbpa_1	V240A	# | |
Sinocyclocheilus_grahami_dbpa_1	V240A	# |---->Altered Metal_binding (Pr = 0.00)<---------------------------------------------------------|
Sinocyclocheilus_grahami_dbpa_1	V240A	# |
Sinocyclocheilus_grahami_dbpa_1	V240A	# |---->Altered PTM_site (Pr = 0.19)
Sinocyclocheilus_grahami_dbpa_1	V240A	# |---->Loss of O-linked_glycosylation at T243 (Pr = 0.19 | P = 0.02)
Sinocyclocheilus_grahami_dbpa_1	A342S	0.223	Gain of Intrinsic_disorder (Pr = 0.33 | P = 0.03)	Altered Motifs (ELME000085:Glycosaminoglycan attachment site; ELME000147:Site phosphorylated by the Polo-like kinase.)	Predicted conservation scores
Sinocyclocheilus_grahami_dbpa_1	A342S	# Altered Effect (Pr = 0.33)
Sinocyclocheilus_grahami_dbpa_1	A342S	# |---->Altered Motifs (ELME000085|ELME000147)
Sinocyclocheilus_grahami_dbpa_1	A342S	# |---->Altered Structure_and_dynamics (Pr = 0.33)-------------------------------------------------------|
Sinocyclocheilus_grahami_dbpa_1	A342S	# | |---->Altered Secondary_structure (Pr = 0.02) |
Sinocyclocheilus_grahami_dbpa_1	A342S	# | | |
Sinocyclocheilus_grahami_dbpa_1	A342S	# | |---->Altered Stability_and_conformational_flexibility (Pr = 0.33) |
Sinocyclocheilus_grahami_dbpa_1	A342S	# | | |---->Altered Conformational_flexibility (Pr = 0.33) |
Sinocyclocheilus_grahami_dbpa_1	A342S	# | | |---->Gain of Intrinsic_disorder (Pr = 0.33 | P = 0.03) |
Sinocyclocheilus_grahami_dbpa_1	A342S	# | | |
Sinocyclocheilus_grahami_dbpa_1	A342S	# | |---->Altered Special_structural_signatures (Pr = 0.04) |
Sinocyclocheilus_grahami_dbpa_1	A342S	# | |---->Altered Signal_peptide (Pr = 0.00) |
Sinocyclocheilus_grahami_dbpa_1	A342S	# | | |
Sinocyclocheilus_grahami_dbpa_1	A342S	# | |---->Altered Transmembrane_protein (Pr = 0.04) |
Sinocyclocheilus_grahami_dbpa_1	A342S	# | |
Sinocyclocheilus_grahami_dbpa_1	A342S	# |---->Altered Functional_residue (Pr = 0.26) |
Sinocyclocheilus_grahami_dbpa_1	A342S	# |---->Altered Macromolecular_binding (Pr = 0.26) |
Sinocyclocheilus_grahami_dbpa_1	A342S	# | |---->Altered Protein_binding (Pr = 0.26) |
Sinocyclocheilus_grahami_dbpa_1	A342S	# | |---->Altered Disordered_interface (Pr = 0.26) |
Sinocyclocheilus_grahami_dbpa_1	A342S	# | | |
Sinocyclocheilus_grahami_dbpa_1	A342S	# | |---->Altered Ordered_interface (Pr = 0.05) |
Sinocyclocheilus_grahami_dbpa_1	A342S	# | |
Sinocyclocheilus_grahami_dbpa_1	A342S	# |---->Altered Metal_binding (Pr = 0.02)<---------------------------------------------------------|
Sinocyclocheilus_grahami_dbpa_1	A342S	# |
Sinocyclocheilus_grahami_dbpa_1	A342S	# |---->Altered PTM_site (Pr = 0.10)
Sinocyclocheilus_grahami_dbpa_2	I5V	0.032	Altered MoRF (Pr = 0.50 | P = 9.3e-04); Loss of N-terminal_acetylation at M1 (Pr = 0.01 | P = 0.01)	Altered Motifs (ELME000202:(ST)Q motif which is phosphorylated by PIKK family members.; ELME000285:These IBMs are found in pro-apoptotic proteins and function in the abrogation of caspase inhibition by Inhibitor of Apoptosis Proteins (IAPs) in apoptotic cells. The motif binds specifically to type II BIR domains.)	Predicted conservation scores
Sinocyclocheilus_grahami_dbpa_2	I5V	# Altered Effect (Pr = 0.50)
Sinocyclocheilus_grahami_dbpa_2	I5V	# |---->Altered Motifs (ELME000202|ELME000285)
Sinocyclocheilus_grahami_dbpa_2	I5V	# |---->Altered Structure_and_dynamics (Pr = 0.25)-------------------------------------------------------|
Sinocyclocheilus_grahami_dbpa_2	I5V	# | |---->Altered Secondary_structure (Pr = 0.25) |
Sinocyclocheilus_grahami_dbpa_2	I5V	# | | |
Sinocyclocheilus_grahami_dbpa_2	I5V	# | |---->Altered Stability_and_conformational_flexibility (Pr = 0.19) |
Sinocyclocheilus_grahami_dbpa_2	I5V	# | | |---->Altered Conformational_flexibility (Pr = 0.19) |
Sinocyclocheilus_grahami_dbpa_2	I5V	# | | |
Sinocyclocheilus_grahami_dbpa_2	I5V	# | |---->Altered Special_structural_signatures (Pr = 0.03) |
Sinocyclocheilus_grahami_dbpa_2	I5V	# | |---->Altered Signal_peptide (Pr = 0.00) |
Sinocyclocheilus_grahami_dbpa_2	I5V	# | | |
Sinocyclocheilus_grahami_dbpa_2	I5V	# | |---->Altered Transmembrane_protein (Pr = 0.03) |
Sinocyclocheilus_grahami_dbpa_2	I5V	# | |
Sinocyclocheilus_grahami_dbpa_2	I5V	# |---->Altered Functional_residue (Pr = 0.50) |
Sinocyclocheilus_grahami_dbpa_2	I5V	# |---->Altered Macromolecular_binding (Pr = 0.50) |
Sinocyclocheilus_grahami_dbpa_2	I5V	# | |---->Altered Protein_binding (Pr = 0.50) |
Sinocyclocheilus_grahami_dbpa_2	I5V	# | |---->Altered Disordered_interface (Pr = 0.50) |
Sinocyclocheilus_grahami_dbpa_2	I5V	# | | |---->Altered MoRF (Pr = 0.50 | P = 9.3e-04) |
Sinocyclocheilus_grahami_dbpa_2	I5V	# | | |
Sinocyclocheilus_grahami_dbpa_2	I5V	# | |---->Altered Ordered_interface (Pr = 0.07) |
Sinocyclocheilus_grahami_dbpa_2	I5V	# | |
Sinocyclocheilus_grahami_dbpa_2	I5V	# |---->Altered Metal_binding (Pr = 0.02)<---------------------------------------------------------|
Sinocyclocheilus_grahami_dbpa_2	I5V	# |
Sinocyclocheilus_grahami_dbpa_2	I5V	# |---->Altered PTM_site (Pr = 0.15)
Sinocyclocheilus_grahami_dbpa_2	I5V	# |---->Loss of N-terminal_acetylation at M1 (Pr = 0.01 | P = 0.01)
Sinocyclocheilus_grahami_dbpa_2	L13H	0.179	Altered MoRF (Pr = 0.34 | P = 0.01)	Altered Motifs (ELME000155:This is the motif recognized by those SH3 domains with a non-canonical class I recognition specificity)	Predicted conservation scores
Sinocyclocheilus_grahami_dbpa_2	L13H	# Altered Effect (Pr = 0.34)
Sinocyclocheilus_grahami_dbpa_2	L13H	# |---->Altered Motifs (ELME000155)
Sinocyclocheilus_grahami_dbpa_2	L13H	# |---->Altered Structure_and_dynamics (Pr = 0.25)-------------------------------------------------------|
Sinocyclocheilus_grahami_dbpa_2	L13H	# | |---->Altered Secondary_structure (Pr = 0.25) |
Sinocyclocheilus_grahami_dbpa_2	L13H	# | | |
Sinocyclocheilus_grahami_dbpa_2	L13H	# | |---->Altered Stability_and_conformational_flexibility (Pr = 0.23) |
Sinocyclocheilus_grahami_dbpa_2	L13H	# | | |---->Altered Conformational_flexibility (Pr = 0.23) |
Sinocyclocheilus_grahami_dbpa_2	L13H	# | | |
Sinocyclocheilus_grahami_dbpa_2	L13H	# | |---->Altered Special_structural_signatures (Pr = 0.03) |
Sinocyclocheilus_grahami_dbpa_2	L13H	# | |---->Altered Signal_peptide (Pr = 0.00) |
Sinocyclocheilus_grahami_dbpa_2	L13H	# | | |
Sinocyclocheilus_grahami_dbpa_2	L13H	# | |---->Altered Transmembrane_protein (Pr = 0.03) |
Sinocyclocheilus_grahami_dbpa_2	L13H	# | |
Sinocyclocheilus_grahami_dbpa_2	L13H	# |---->Altered Functional_residue (Pr = 0.34) |
Sinocyclocheilus_grahami_dbpa_2	L13H	# |---->Altered Macromolecular_binding (Pr = 0.34) |
Sinocyclocheilus_grahami_dbpa_2	L13H	# | |---->Altered Protein_binding (Pr = 0.34) |
Sinocyclocheilus_grahami_dbpa_2	L13H	# | |---->Altered Disordered_interface (Pr = 0.34) |
Sinocyclocheilus_grahami_dbpa_2	L13H	# | | |---->Altered MoRF (Pr = 0.34 | P = 0.01) |
Sinocyclocheilus_grahami_dbpa_2	L13H	# | | |
Sinocyclocheilus_grahami_dbpa_2	L13H	# | |---->Altered Ordered_interface (Pr = 0.05) |
Sinocyclocheilus_grahami_dbpa_2	L13H	# | |
Sinocyclocheilus_grahami_dbpa_2	L13H	# |---->Altered Metal_binding (Pr = 0.04)<---------------------------------------------------------|
Sinocyclocheilus_grahami_dbpa_2	L13H	# |
Sinocyclocheilus_grahami_dbpa_2	L13H	# |---->Altered PTM_site (Pr = 0.05)
Sinocyclocheilus_grahami_dbpa_2	T102A	0.102	Gain of Helix (Pr = 0.27 | P = 0.04); Loss of ADP-ribosylation at R100 (Pr = 0.20 | P = 0.04); Altered Cytoplasmic_loop (Pr = 0.13 | P = 0.02); Gain of Pyrrolidone_carboxylic_acid at Q104 (Pr = 0.06 | P = 0.03); Gain of N-linked_glycosylation at N103 (Pr = 0.01 | P = 0.04)	Altered Motifs (ELME000053:GSK3 phosphorylation recognition site; ELME000062:Secondary preference for PKA-type AGC kinase phosphorylation.; ELME000070:Generic motif for N-glycosylation. It was shown that Trp - Asp - and Glu are uncommon before the Ser/Thr position (PMID-8626433). Efficient glycosylation usually occurs when ~60 residues or more separate the glycosylation acceptor site from the C-terminus.; ELME000085:Glycosaminoglycan attachment site; ELME000239:The USP7 NTD domain binding motif variant based on the MDM2 and P53 interactions.; ELME000313:The WH2 motif is of variable length (16-19 amino acids) binding to the hydrophobic cleft formed by actin's subdomains 1 and 3. At the N-terminus it forms an alpha-helix followed by a flexible loop stabilised upon actin binding.; ELME000336:NEK2 phosphorylation motif with preferred Phe - Leu or Met in the -3 position to compensate for less favorable residues in the +1 and +2 position.; PS00008:N-myristoylation site)	Predicted conservation scores
Sinocyclocheilus_grahami_dbpa_2	T102A	# Altered Effect (Pr = 0.28)
Sinocyclocheilus_grahami_dbpa_2	T102A	# |---->Altered Motifs (ELME000053|ELME000062|ELME000070|ELME000085|ELME000239|ELME000313|ELME000336|PS00008)
Sinocyclocheilus_grahami_dbpa_2	T102A	# |---->Altered Structure_and_dynamics (Pr = 0.28)-------------------------------------------------------|
Sinocyclocheilus_grahami_dbpa_2	T102A	# | |---->Altered Secondary_structure (Pr = 0.27) |
Sinocyclocheilus_grahami_dbpa_2	T102A	# | | |---->Gain of Helix (Pr = 0.27 | P = 0.04) |
Sinocyclocheilus_grahami_dbpa_2	T102A	# | | |
Sinocyclocheilus_grahami_dbpa_2	T102A	# | |---->Altered Stability_and_conformational_flexibility (Pr = 0.28) |
Sinocyclocheilus_grahami_dbpa_2	T102A	# | | |---->Altered Conformational_flexibility (Pr = 0.28) |
Sinocyclocheilus_grahami_dbpa_2	T102A	# | | |
Sinocyclocheilus_grahami_dbpa_2	T102A	# | |---->Altered Special_structural_signatures (Pr = 0.13) |
Sinocyclocheilus_grahami_dbpa_2	T102A	# | |---->Altered Signal_peptide (Pr = 0.00) |
Sinocyclocheilus_grahami_dbpa_2	T102A	# | | |
Sinocyclocheilus_grahami_dbpa_2	T102A	# | |---->Altered Transmembrane_protein (Pr = 0.13) |
Sinocyclocheilus_grahami_dbpa_2	T102A	# | |---->Altered Non-cytoplasmic_loop (Pr = 0.13 | P = 0.02) |
Sinocyclocheilus_grahami_dbpa_2	T102A	# | |
Sinocyclocheilus_grahami_dbpa_2	T102A	# |---->Altered Functional_residue (Pr = 0.26) |
Sinocyclocheilus_grahami_dbpa_2	T102A	# |---->Altered Macromolecular_binding (Pr = 0.26) |
Sinocyclocheilus_grahami_dbpa_2	T102A	# | |---->Altered Protein_binding (Pr = 0.26) |
Sinocyclocheilus_grahami_dbpa_2	T102A	# | |---->Altered Disordered_interface (Pr = 0.26) |
Sinocyclocheilus_grahami_dbpa_2	T102A	# | | |
Sinocyclocheilus_grahami_dbpa_2	T102A	# | |---->Altered Ordered_interface (Pr = 0.12) |
Sinocyclocheilus_grahami_dbpa_2	T102A	# | |
Sinocyclocheilus_grahami_dbpa_2	T102A	# |---->Altered Metal_binding (Pr = 0.02)<---------------------------------------------------------|
Sinocyclocheilus_grahami_dbpa_2	T102A	# |
Sinocyclocheilus_grahami_dbpa_2	T102A	# |---->Altered PTM_site (Pr = 0.20)
Sinocyclocheilus_grahami_dbpa_2	T102A	# |---->Loss of ADP-ribosylation at R100 (Pr = 0.20 | P = 0.04)
Sinocyclocheilus_grahami_dbpa_2	T102A	# |---->Gain of N-linked_glycosylation at N103 (Pr = 0.01 | P = 0.04)
Sinocyclocheilus_grahami_dbpa_2	T102A	# |---->Gain of Pyrrolidone_carboxylic_acid at Q104 (Pr = 0.06 | P = 0.03)
Sinocyclocheilus_grahami_dbpa_2	V248G	0.223	Loss of O-linked_glycosylation at T243 (Pr = 0.17 | P = 0.03)	Altered Motifs (None)	Predicted conservation scores
Sinocyclocheilus_grahami_dbpa_2	V248G	# Altered Effect (Pr = 0.22)
Sinocyclocheilus_grahami_dbpa_2	V248G	# |---->Altered Motifs (None)
Sinocyclocheilus_grahami_dbpa_2	V248G	# |---->Altered Structure_and_dynamics (Pr = 0.21)-------------------------------------------------------|
Sinocyclocheilus_grahami_dbpa_2	V248G	# | |---->Altered Secondary_structure (Pr = 0.21) |
Sinocyclocheilus_grahami_dbpa_2	V248G	# | | |
Sinocyclocheilus_grahami_dbpa_2	V248G	# | |---->Altered Stability_and_conformational_flexibility (Pr = 0.17) |
Sinocyclocheilus_grahami_dbpa_2	V248G	# | | |---->Altered Conformational_flexibility (Pr = 0.17) |
Sinocyclocheilus_grahami_dbpa_2	V248G	# | | |
Sinocyclocheilus_grahami_dbpa_2	V248G	# | |---->Altered Special_structural_signatures (Pr = 0.03) |
Sinocyclocheilus_grahami_dbpa_2	V248G	# | |---->Altered Signal_peptide (Pr = 0.00) |
Sinocyclocheilus_grahami_dbpa_2	V248G	# | | |
Sinocyclocheilus_grahami_dbpa_2	V248G	# | |---->Altered Transmembrane_protein (Pr = 0.03) |
Sinocyclocheilus_grahami_dbpa_2	V248G	# | |
Sinocyclocheilus_grahami_dbpa_2	V248G	# |---->Altered Functional_residue (Pr = 0.22) |
Sinocyclocheilus_grahami_dbpa_2	V248G	# |---->Altered Macromolecular_binding (Pr = 0.22) |
Sinocyclocheilus_grahami_dbpa_2	V248G	# | |---->Altered Protein_binding (Pr = 0.22) |
Sinocyclocheilus_grahami_dbpa_2	V248G	# | |---->Altered Disordered_interface (Pr = 0.22) |
Sinocyclocheilus_grahami_dbpa_2	V248G	# | | |
Sinocyclocheilus_grahami_dbpa_2	V248G	# | |---->Altered Ordered_interface (Pr = 0.02) |
Sinocyclocheilus_grahami_dbpa_2	V248G	# | |
Sinocyclocheilus_grahami_dbpa_2	V248G	# |---->Altered Metal_binding (Pr = 0.00)<---------------------------------------------------------|
Sinocyclocheilus_grahami_dbpa_2	V248G	# |
Sinocyclocheilus_grahami_dbpa_2	V248G	# |---->Altered PTM_site (Pr = 0.17)
Sinocyclocheilus_grahami_dbpa_2	V248G	# |---->Loss of O-linked_glycosylation at T243 (Pr = 0.17 | P = 0.03)
Sinocyclocheilus_grahami_dbpa_2	K304R	0.121	Loss of Acetylation at K304 (Pr = 0.35 | P = 2.2e-03); Altered Calmodulin_binding (Pr = 0.33 | P = 6.4e-03); Altered MoRF (Pr = 0.29 | P = 0.03); Loss of B-factor (Pr = 0.27 | P = 0.03); Altered DNA_binding (Pr = 0.26 | P = 6.9e-03); Loss of Phosphorylation at Y305 (Pr = 0.24 | P = 0.05); Gain of Proteolytic_cleavage at K304 (Pr = 0.11 | P = 0.04)	Altered Motifs (ELME000103:Proprotein convertase 7 (PC7 - PCSK7) cleavage site (Arg-Xaa-Xaa-Xaa-[Arg/Lys]-Arg-|-Xaa); ELME000122:These phosphorylation-independent motifs bind to Dab-like PTB domains. Binding is not driven by contacts at the 0 or FY position - but instead is dependent upon the large number of hydrophobic and hydrogen bond contacts between motif and domain.)	Predicted conservation scores
Sinocyclocheilus_grahami_dbpa_2	K304R	# Altered Effect (Pr = 0.35)
Sinocyclocheilus_grahami_dbpa_2	K304R	# |---->Altered Motifs (ELME000103|ELME000122)
Sinocyclocheilus_grahami_dbpa_2	K304R	# |---->Altered Structure_and_dynamics (Pr = 0.27)-------------------------------------------------------|
Sinocyclocheilus_grahami_dbpa_2	K304R	# | |---->Altered Secondary_structure (Pr = 0.25) |
Sinocyclocheilus_grahami_dbpa_2	K304R	# | | |
Sinocyclocheilus_grahami_dbpa_2	K304R	# | |---->Altered Stability_and_conformational_flexibility (Pr = 0.27) |
Sinocyclocheilus_grahami_dbpa_2	K304R	# | | |---->Altered Conformational_flexibility (Pr = 0.27) |
Sinocyclocheilus_grahami_dbpa_2	K304R	# | | |---->Loss of B-factor (Pr = 0.27 | P = 0.03) |
Sinocyclocheilus_grahami_dbpa_2	K304R	# | | |
Sinocyclocheilus_grahami_dbpa_2	K304R	# | |---->Altered Special_structural_signatures (Pr = 0.06) |
Sinocyclocheilus_grahami_dbpa_2	K304R	# | |---->Altered Signal_peptide (Pr = 0.00) |
Sinocyclocheilus_grahami_dbpa_2	K304R	# | | |
Sinocyclocheilus_grahami_dbpa_2	K304R	# | |---->Altered Transmembrane_protein (Pr = 0.01) |
Sinocyclocheilus_grahami_dbpa_2	K304R	# | |
Sinocyclocheilus_grahami_dbpa_2	K304R	# |---->Altered Functional_residue (Pr = 0.35) |
Sinocyclocheilus_grahami_dbpa_2	K304R	# |---->Altered Macromolecular_binding (Pr = 0.33) |
Sinocyclocheilus_grahami_dbpa_2	K304R	# | |---->Altered DNA_binding (Pr = 0.26 | P = 6.9e-03) |
Sinocyclocheilus_grahami_dbpa_2	K304R	# | |---->Altered Protein_binding (Pr = 0.33) |
Sinocyclocheilus_grahami_dbpa_2	K304R	# | |---->Altered Disordered_interface (Pr = 0.33) |
Sinocyclocheilus_grahami_dbpa_2	K304R	# | | |---->Altered Calmodulin_binding (Pr = 0.33 | P = 6.4e-03) |
Sinocyclocheilus_grahami_dbpa_2	K304R	# | | |---->Altered MoRF (Pr = 0.29 | P = 0.03) |
Sinocyclocheilus_grahami_dbpa_2	K304R	# | | |
Sinocyclocheilus_grahami_dbpa_2	K304R	# | |---->Altered Ordered_interface (Pr = 0.10) |
Sinocyclocheilus_grahami_dbpa_2	K304R	# | |
Sinocyclocheilus_grahami_dbpa_2	K304R	# |---->Altered Metal_binding (Pr = 0.01)<---------------------------------------------------------|
Sinocyclocheilus_grahami_dbpa_2	K304R	# |
Sinocyclocheilus_grahami_dbpa_2	K304R	# |---->Altered PTM_site (Pr = 0.35)
Sinocyclocheilus_grahami_dbpa_2	K304R	# |---->Loss of Acetylation at K304 (Pr = 0.35 | P = 2.2e-03)
Sinocyclocheilus_grahami_dbpa_2	K304R	# |---->Loss of Phosphorylation at Y305 (Pr = 0.24 | P = 0.05)
Sinocyclocheilus_grahami_dbpa_2	K304R	# |---->Gain of Proteolytic_cleavage at K304 (Pr = 0.11 | P = 0.04)
Sinocyclocheilus_grahami_dbpb_1	L91Q	0.122	Loss of Proteolytic_cleavage at D94 (Pr = 0.14 | P = 0.02); Gain of GPI-anchor_amidation at N96 (Pr = 0.06 | P = 3.7e-03)	Altered Motifs (PS00008:N-myristoylation site)	Predicted conservation scores
Sinocyclocheilus_grahami_dbpb_1	L91Q	# Altered Effect (Pr = 0.26)
Sinocyclocheilus_grahami_dbpb_1	L91Q	# |---->Altered Motifs (PS00008)
Sinocyclocheilus_grahami_dbpb_1	L91Q	# |---->Altered Structure_and_dynamics (Pr = 0.26)-------------------------------------------------------|
Sinocyclocheilus_grahami_dbpb_1	L91Q	# | |---->Altered Secondary_structure (Pr = 0.26) |
Sinocyclocheilus_grahami_dbpb_1	L91Q	# | | |
Sinocyclocheilus_grahami_dbpb_1	L91Q	# | |---->Altered Stability_and_conformational_flexibility (Pr = 0.19) |
Sinocyclocheilus_grahami_dbpb_1	L91Q	# | | |---->Altered Conformational_flexibility (Pr = 0.19) |
Sinocyclocheilus_grahami_dbpb_1	L91Q	# | | |
Sinocyclocheilus_grahami_dbpb_1	L91Q	# | |---->Altered Special_structural_signatures (Pr = 0.03) |
Sinocyclocheilus_grahami_dbpb_1	L91Q	# | |---->Altered Signal_peptide (Pr = 0.00) |
Sinocyclocheilus_grahami_dbpb_1	L91Q	# | | |
Sinocyclocheilus_grahami_dbpb_1	L91Q	# | |---->Altered Transmembrane_protein (Pr = 0.03) |
Sinocyclocheilus_grahami_dbpb_1	L91Q	# | |
Sinocyclocheilus_grahami_dbpb_1	L91Q	# |---->Altered Functional_residue (Pr = 0.19) |
Sinocyclocheilus_grahami_dbpb_1	L91Q	# |---->Altered Macromolecular_binding (Pr = 0.19) |
Sinocyclocheilus_grahami_dbpb_1	L91Q	# | |---->Altered Protein_binding (Pr = 0.19) |
Sinocyclocheilus_grahami_dbpb_1	L91Q	# | |---->Altered Disordered_interface (Pr = 0.19) |
Sinocyclocheilus_grahami_dbpb_1	L91Q	# | | |
Sinocyclocheilus_grahami_dbpb_1	L91Q	# | |---->Altered Ordered_interface (Pr = 0.03) |
Sinocyclocheilus_grahami_dbpb_1	L91Q	# | |
Sinocyclocheilus_grahami_dbpb_1	L91Q	# |---->Altered Metal_binding (Pr = 0.00)<---------------------------------------------------------|
Sinocyclocheilus_grahami_dbpb_1	L91Q	# |
Sinocyclocheilus_grahami_dbpb_1	L91Q	# |---->Altered PTM_site (Pr = 0.14)
Sinocyclocheilus_grahami_dbpb_1	L91Q	# |---->Gain of GPI-anchor_amidation at N96 (Pr = 0.06 | P = 3.7e-03)
Sinocyclocheilus_grahami_dbpb_1	L91Q	# |---->Loss of Proteolytic_cleavage at D94 (Pr = 0.14 | P = 0.02)
Sinocyclocheilus_grahami_dbpb_1	L235M	0.051	Loss of O-linked_glycosylation at T238 (Pr = 0.32 | P = 7.7e-03); Loss of Loop (Pr = 0.27 | P = 0.03); Gain of Phosphorylation at T230 (Pr = 0.25 | P = 0.03)	Altered Motifs (ELME000053:GSK3 phosphorylation recognition site; ELME000136:The Class IV WW domain interaction motif is recognised primarily by the Pin1 phosphorylation-dependent prolyl isomerase.; ELME000159:Proline-Directed Kinase (e.g. MAPK) phosphorylation site in higher eukaryotes.; ELME000289:The TPxxS phospho-dependent degron binds the FBW7 F box proteins of the SCF (Skp1_Cullin-Fbox) complex.)	Predicted conservation scores
Sinocyclocheilus_grahami_dbpb_1	L235M	# Altered Effect (Pr = 0.32)
Sinocyclocheilus_grahami_dbpb_1	L235M	# |---->Altered Motifs (ELME000053|ELME000136|ELME000159|ELME000289)
Sinocyclocheilus_grahami_dbpb_1	L235M	# |---->Altered Structure_and_dynamics (Pr = 0.27)-------------------------------------------------------|
Sinocyclocheilus_grahami_dbpb_1	L235M	# | |---->Altered Secondary_structure (Pr = 0.27) |
Sinocyclocheilus_grahami_dbpb_1	L235M	# | | |---->Loss of Loop (Pr = 0.27 | P = 0.03) |
Sinocyclocheilus_grahami_dbpb_1	L235M	# | | |
Sinocyclocheilus_grahami_dbpb_1	L235M	# | |---->Altered Stability_and_conformational_flexibility (Pr = 0.25) |
Sinocyclocheilus_grahami_dbpb_1	L235M	# | | |---->Altered Conformational_flexibility (Pr = 0.25) |
Sinocyclocheilus_grahami_dbpb_1	L235M	# | | |
Sinocyclocheilus_grahami_dbpb_1	L235M	# | |---->Altered Special_structural_signatures (Pr = 0.01) |
Sinocyclocheilus_grahami_dbpb_1	L235M	# | |---->Altered Signal_peptide (Pr = 0.00) |
Sinocyclocheilus_grahami_dbpb_1	L235M	# | | |
Sinocyclocheilus_grahami_dbpb_1	L235M	# | |---->Altered Transmembrane_protein (Pr = 0.01) |
Sinocyclocheilus_grahami_dbpb_1	L235M	# | |
Sinocyclocheilus_grahami_dbpb_1	L235M	# |---->Altered Functional_residue (Pr = 0.32) |
Sinocyclocheilus_grahami_dbpb_1	L235M	# |---->Altered Macromolecular_binding (Pr = 0.03) |
Sinocyclocheilus_grahami_dbpb_1	L235M	# | |---->Altered Protein_binding (Pr = 0.03) |
Sinocyclocheilus_grahami_dbpb_1	L235M	# | |---->Altered Disordered_interface (Pr = 0.03) |
Sinocyclocheilus_grahami_dbpb_1	L235M	# | | |
Sinocyclocheilus_grahami_dbpb_1	L235M	# | |---->Altered Ordered_interface (Pr = 0.02) |
Sinocyclocheilus_grahami_dbpb_1	L235M	# | |
Sinocyclocheilus_grahami_dbpb_1	L235M	# |---->Altered Metal_binding (Pr = 0.01)<---------------------------------------------------------|
Sinocyclocheilus_grahami_dbpb_1	L235M	# |
Sinocyclocheilus_grahami_dbpb_1	L235M	# |---->Altered PTM_site (Pr = 0.32)
Sinocyclocheilus_grahami_dbpb_1	L235M	# |---->Loss of O-linked_glycosylation at T238 (Pr = 0.32 | P = 7.7e-03)
Sinocyclocheilus_grahami_dbpb_1	L235M	# |---->Gain of Phosphorylation at T230 (Pr = 0.25 | P = 0.03)
Sinocyclocheilus_grahami_nfil3_1	Y27F	0.118	Loss of Phosphorylation at Y27 (Pr = 0.47 | P = 4.9e-03)	Altered Motifs (None)	Predicted conservation scores
Sinocyclocheilus_grahami_nfil3_1	Y27F	# Altered Effect (Pr = 0.47)
Sinocyclocheilus_grahami_nfil3_1	Y27F	# |---->Altered Motifs (None)
Sinocyclocheilus_grahami_nfil3_1	Y27F	# |---->Altered Structure_and_dynamics (Pr = 0.26)-------------------------------------------------------|
Sinocyclocheilus_grahami_nfil3_1	Y27F	# | |---->Altered Secondary_structure (Pr = 0.26) |
Sinocyclocheilus_grahami_nfil3_1	Y27F	# | | |
Sinocyclocheilus_grahami_nfil3_1	Y27F	# | |---->Altered Stability_and_conformational_flexibility (Pr = 0.23) |
Sinocyclocheilus_grahami_nfil3_1	Y27F	# | | |---->Altered Conformational_flexibility (Pr = 0.23) |
Sinocyclocheilus_grahami_nfil3_1	Y27F	# | | |
Sinocyclocheilus_grahami_nfil3_1	Y27F	# | |---->Altered Special_structural_signatures (Pr = 0.02) |
Sinocyclocheilus_grahami_nfil3_1	Y27F	# | |---->Altered Signal_peptide (Pr = 0.00) |
Sinocyclocheilus_grahami_nfil3_1	Y27F	# | | |
Sinocyclocheilus_grahami_nfil3_1	Y27F	# | |---->Altered Transmembrane_protein (Pr = 0.02) |
Sinocyclocheilus_grahami_nfil3_1	Y27F	# | |
Sinocyclocheilus_grahami_nfil3_1	Y27F	# |---->Altered Functional_residue (Pr = 0.47) |
Sinocyclocheilus_grahami_nfil3_1	Y27F	# |---->Altered Macromolecular_binding (Pr = 0.08) |
Sinocyclocheilus_grahami_nfil3_1	Y27F	# | |---->Altered Protein_binding (Pr = 0.08) |
Sinocyclocheilus_grahami_nfil3_1	Y27F	# | |---->Altered Disordered_interface (Pr = 0.06) |
Sinocyclocheilus_grahami_nfil3_1	Y27F	# | | |
Sinocyclocheilus_grahami_nfil3_1	Y27F	# | |---->Altered Ordered_interface (Pr = 0.08) |
Sinocyclocheilus_grahami_nfil3_1	Y27F	# | |
Sinocyclocheilus_grahami_nfil3_1	Y27F	# |---->Altered Metal_binding (Pr = 0.01)<---------------------------------------------------------|
Sinocyclocheilus_grahami_nfil3_1	Y27F	# |
Sinocyclocheilus_grahami_nfil3_1	Y27F	# |---->Altered PTM_site (Pr = 0.47)
Sinocyclocheilus_grahami_nfil3_1	Y27F	# |---->Loss of Phosphorylation at Y27 (Pr = 0.47 | P = 4.9e-03)
Sinocyclocheilus_grahami_nfil3_1	Q40P	0.250		Altered Motifs (ELME000155:This is the motif recognized by those SH3 domains with a non-canonical class I recognition specificity; ELME000220:Phosphothreonine motif binding a subset of FHA domains that have a preference for an acidic amino acid at the pT+3 position.)	Predicted conservation scores
Sinocyclocheilus_grahami_nfil3_1	Q40P	# Altered Effect (Pr = 0.26)
Sinocyclocheilus_grahami_nfil3_1	Q40P	# |---->Altered Motifs (ELME000155|ELME000220)
Sinocyclocheilus_grahami_nfil3_1	Q40P	# |---->Altered Structure_and_dynamics (Pr = 0.26)-------------------------------------------------------|
Sinocyclocheilus_grahami_nfil3_1	Q40P	# | |---->Altered Secondary_structure (Pr = 0.26) |
Sinocyclocheilus_grahami_nfil3_1	Q40P	# | | |
Sinocyclocheilus_grahami_nfil3_1	Q40P	# | |---->Altered Stability_and_conformational_flexibility (Pr = 0.19) |
Sinocyclocheilus_grahami_nfil3_1	Q40P	# | | |---->Altered Conformational_flexibility (Pr = 0.19) |
Sinocyclocheilus_grahami_nfil3_1	Q40P	# | | |
Sinocyclocheilus_grahami_nfil3_1	Q40P	# | |---->Altered Special_structural_signatures (Pr = 0.03) |
Sinocyclocheilus_grahami_nfil3_1	Q40P	# | |---->Altered Signal_peptide (Pr = 0.00) |
Sinocyclocheilus_grahami_nfil3_1	Q40P	# | | |
Sinocyclocheilus_grahami_nfil3_1	Q40P	# | |---->Altered Transmembrane_protein (Pr = 0.03) |
Sinocyclocheilus_grahami_nfil3_1	Q40P	# | |
Sinocyclocheilus_grahami_nfil3_1	Q40P	# |---->Altered Functional_residue (Pr = 0.20) |
Sinocyclocheilus_grahami_nfil3_1	Q40P	# |---->Altered Macromolecular_binding (Pr = 0.10) |
Sinocyclocheilus_grahami_nfil3_1	Q40P	# | |---->Altered Protein_binding (Pr = 0.10) |
Sinocyclocheilus_grahami_nfil3_1	Q40P	# | |---->Altered Disordered_interface (Pr = 0.10) |
Sinocyclocheilus_grahami_nfil3_1	Q40P	# | | |
Sinocyclocheilus_grahami_nfil3_1	Q40P	# | |---->Altered Ordered_interface (Pr = 0.04) |
Sinocyclocheilus_grahami_nfil3_1	Q40P	# | |
Sinocyclocheilus_grahami_nfil3_1	Q40P	# |---->Altered Metal_binding (Pr = 0.01)<---------------------------------------------------------|
Sinocyclocheilus_grahami_nfil3_1	Q40P	# |
Sinocyclocheilus_grahami_nfil3_1	Q40P	# |---->Altered PTM_site (Pr = 0.20)
Sinocyclocheilus_grahami_nfil3_1	S77N	0.133	Altered MoRF (Pr = 0.30 | P = 0.03); Loss of Phosphorylation at Y79 (Pr = 0.28 | P = 0.02); Loss of Acetylation at K74 (Pr = 0.26 | P = 0.01); Altered Coiled_coil (Pr = 0.25 | P = 0.02); Altered Calmodulin_binding (Pr = 0.23 | P = 0.03); Loss of Proteolytic_cleavage at D76 (Pr = 0.17 | P = 6.3e-03)	Altered Motifs (ELME000008:Main preference for PKA-type AGC kinase phosphorylation.; ELME000133:TRAF6 binding site. Members of the tumor necrosis factor receptor (TNFR) superfamily initiate intracellular signaling by recruiting the C-domain of the TNFR-associated factors (TRAFs) through their cytoplasmatic tails.; ELME000321:Caspase3 and Caspase7 cleavage site; PS00004:cAMP- and cGMP-dependent protein kinase phosphorylation site)	Predicted conservation scores
Sinocyclocheilus_grahami_nfil3_1	S77N	# Altered Effect (Pr = 0.30)
Sinocyclocheilus_grahami_nfil3_1	S77N	# |---->Altered Motifs (ELME000008|ELME000133|ELME000321|PS00004)
Sinocyclocheilus_grahami_nfil3_1	S77N	# |---->Altered Structure_and_dynamics (Pr = 0.25)-------------------------------------------------------|
Sinocyclocheilus_grahami_nfil3_1	S77N	# | |---->Altered Secondary_structure (Pr = 0.24) |
Sinocyclocheilus_grahami_nfil3_1	S77N	# | | |
Sinocyclocheilus_grahami_nfil3_1	S77N	# | |---->Altered Stability_and_conformational_flexibility (Pr = 0.23) |
Sinocyclocheilus_grahami_nfil3_1	S77N	# | | |---->Altered Conformational_flexibility (Pr = 0.23) |
Sinocyclocheilus_grahami_nfil3_1	S77N	# | | |
Sinocyclocheilus_grahami_nfil3_1	S77N	# | |---->Altered Special_structural_signatures (Pr = 0.25) |
Sinocyclocheilus_grahami_nfil3_1	S77N	# | |---->Altered Coiled_coil (Pr = 0.25 | P = 0.02) |
Sinocyclocheilus_grahami_nfil3_1	S77N	# | |---->Altered Signal_peptide (Pr = 0.00) |
Sinocyclocheilus_grahami_nfil3_1	S77N	# | | |
Sinocyclocheilus_grahami_nfil3_1	S77N	# | |---->Altered Transmembrane_protein (Pr = 0.02) |
Sinocyclocheilus_grahami_nfil3_1	S77N	# | |
Sinocyclocheilus_grahami_nfil3_1	S77N	# |---->Altered Functional_residue (Pr = 0.30) |
Sinocyclocheilus_grahami_nfil3_1	S77N	# |---->Altered Macromolecular_binding (Pr = 0.30) |
Sinocyclocheilus_grahami_nfil3_1	S77N	# | |---->Altered Protein_binding (Pr = 0.30) |
Sinocyclocheilus_grahami_nfil3_1	S77N	# | |---->Altered Disordered_interface (Pr = 0.30) |
Sinocyclocheilus_grahami_nfil3_1	S77N	# | | |---->Altered Calmodulin_binding (Pr = 0.23 | P = 0.03) |
Sinocyclocheilus_grahami_nfil3_1	S77N	# | | |---->Altered MoRF (Pr = 0.30 | P = 0.03) |
Sinocyclocheilus_grahami_nfil3_1	S77N	# | | |
Sinocyclocheilus_grahami_nfil3_1	S77N	# | |---->Altered Ordered_interface (Pr = 0.09) |
Sinocyclocheilus_grahami_nfil3_1	S77N	# | |
Sinocyclocheilus_grahami_nfil3_1	S77N	# |---->Altered Metal_binding (Pr = 0.01)<---------------------------------------------------------|
Sinocyclocheilus_grahami_nfil3_1	S77N	# |
Sinocyclocheilus_grahami_nfil3_1	S77N	# |---->Altered PTM_site (Pr = 0.28)
Sinocyclocheilus_grahami_nfil3_1	S77N	# |---->Loss of Acetylation at K74 (Pr = 0.26 | P = 0.01)
Sinocyclocheilus_grahami_nfil3_1	S77N	# |---->Loss of Phosphorylation at Y79 (Pr = 0.28 | P = 0.02)
Sinocyclocheilus_grahami_nfil3_1	S77N	# |---->Loss of Proteolytic_cleavage at D76 (Pr = 0.17 | P = 6.3e-03)
Sinocyclocheilus_grahami_nfil3_1	S232I	0.338	Loss of Phosphorylation at S232 (Pr = 0.46 | P = 5.3e-03); Loss of Intrinsic_disorder (Pr = 0.40 | P = 0.03)	Altered Motifs (ELME000064:CK2 phosphorylation site; ELME000136:The Class IV WW domain interaction motif is recognised primarily by the Pin1 phosphorylation-dependent prolyl isomerase.; ELME000159:Proline-Directed Kinase (e.g. MAPK) phosphorylation site in higher eukaryotes.; PS00006:Casein kinase II phosphorylation site)	Predicted conservation scores
Sinocyclocheilus_grahami_nfil3_1	S232I	# Altered Effect (Pr = 0.46)
Sinocyclocheilus_grahami_nfil3_1	S232I	# |---->Altered Motifs (ELME000064|ELME000136|ELME000159|PS00006)
Sinocyclocheilus_grahami_nfil3_1	S232I	# |---->Altered Structure_and_dynamics (Pr = 0.40)-------------------------------------------------------|
Sinocyclocheilus_grahami_nfil3_1	S232I	# | |---->Altered Secondary_structure (Pr = 0.25) |
Sinocyclocheilus_grahami_nfil3_1	S232I	# | | |
Sinocyclocheilus_grahami_nfil3_1	S232I	# | |---->Altered Stability_and_conformational_flexibility (Pr = 0.40) |
Sinocyclocheilus_grahami_nfil3_1	S232I	# | | |---->Altered Conformational_flexibility (Pr = 0.40) |
Sinocyclocheilus_grahami_nfil3_1	S232I	# | | |---->Loss of Intrinsic_disorder (Pr = 0.40 | P = 0.03) |
Sinocyclocheilus_grahami_nfil3_1	S232I	# | | |
Sinocyclocheilus_grahami_nfil3_1	S232I	# | |---->Altered Special_structural_signatures (Pr = 0.08) |
Sinocyclocheilus_grahami_nfil3_1	S232I	# | |---->Altered Signal_peptide (Pr = 0.00) |
Sinocyclocheilus_grahami_nfil3_1	S232I	# | | |
Sinocyclocheilus_grahami_nfil3_1	S232I	# | |---->Altered Transmembrane_protein (Pr = 0.08) |
Sinocyclocheilus_grahami_nfil3_1	S232I	# | |
Sinocyclocheilus_grahami_nfil3_1	S232I	# |---->Altered Functional_residue (Pr = 0.46) |
Sinocyclocheilus_grahami_nfil3_1	S232I	# |---->Altered Macromolecular_binding (Pr = 0.21) |
Sinocyclocheilus_grahami_nfil3_1	S232I	# | |---->Altered Protein_binding (Pr = 0.21) |
Sinocyclocheilus_grahami_nfil3_1	S232I	# | |---->Altered Disordered_interface (Pr = 0.21) |
Sinocyclocheilus_grahami_nfil3_1	S232I	# | | |
Sinocyclocheilus_grahami_nfil3_1	S232I	# | |---->Altered Ordered_interface (Pr = 0.17) |
Sinocyclocheilus_grahami_nfil3_1	S232I	# | |
Sinocyclocheilus_grahami_nfil3_1	S232I	# |---->Altered Metal_binding (Pr = 0.01)<---------------------------------------------------------|
Sinocyclocheilus_grahami_nfil3_1	S232I	# |
Sinocyclocheilus_grahami_nfil3_1	S232I	# |---->Altered PTM_site (Pr = 0.46)
Sinocyclocheilus_grahami_nfil3_1	S232I	# |---->Loss of Phosphorylation at S232 (Pr = 0.46 | P = 5.3e-03)
Sinocyclocheilus_grahami_nfil3_1	V276I	0.035	Loss of Ubiquitylation at K278 (Pr = 0.21 | P = 6.6e-03)	Altered Motifs (None)	Predicted conservation scores
Sinocyclocheilus_grahami_nfil3_1	V276I	# Altered Effect (Pr = 0.25)
Sinocyclocheilus_grahami_nfil3_1	V276I	# |---->Altered Motifs (None)
Sinocyclocheilus_grahami_nfil3_1	V276I	# |---->Altered Structure_and_dynamics (Pr = 0.25)-------------------------------------------------------|
Sinocyclocheilus_grahami_nfil3_1	V276I	# | |---->Altered Secondary_structure (Pr = 0.25) |
Sinocyclocheilus_grahami_nfil3_1	V276I	# | | |
Sinocyclocheilus_grahami_nfil3_1	V276I	# | |---->Altered Stability_and_conformational_flexibility (Pr = 0.25) |
Sinocyclocheilus_grahami_nfil3_1	V276I	# | | |---->Altered Conformational_flexibility (Pr = 0.25) |
Sinocyclocheilus_grahami_nfil3_1	V276I	# | | |
Sinocyclocheilus_grahami_nfil3_1	V276I	# | |---->Altered Special_structural_signatures (Pr = 0.03) |
Sinocyclocheilus_grahami_nfil3_1	V276I	# | |---->Altered Signal_peptide (Pr = 0.00) |
Sinocyclocheilus_grahami_nfil3_1	V276I	# | | |
Sinocyclocheilus_grahami_nfil3_1	V276I	# | |---->Altered Transmembrane_protein (Pr = 0.03) |
Sinocyclocheilus_grahami_nfil3_1	V276I	# | |
Sinocyclocheilus_grahami_nfil3_1	V276I	# |---->Altered Functional_residue (Pr = 0.22) |
Sinocyclocheilus_grahami_nfil3_1	V276I	# |---->Altered Macromolecular_binding (Pr = 0.15) |
Sinocyclocheilus_grahami_nfil3_1	V276I	# | |---->Altered Protein_binding (Pr = 0.15) |
Sinocyclocheilus_grahami_nfil3_1	V276I	# | |---->Altered Disordered_interface (Pr = 0.15) |
Sinocyclocheilus_grahami_nfil3_1	V276I	# | | |
Sinocyclocheilus_grahami_nfil3_1	V276I	# | |---->Altered Ordered_interface (Pr = 0.03) |
Sinocyclocheilus_grahami_nfil3_1	V276I	# | |
Sinocyclocheilus_grahami_nfil3_1	V276I	# |---->Altered Metal_binding (Pr = 0.06)<---------------------------------------------------------|
Sinocyclocheilus_grahami_nfil3_1	V276I	# |
Sinocyclocheilus_grahami_nfil3_1	V276I	# |---->Altered PTM_site (Pr = 0.22)
Sinocyclocheilus_grahami_nfil3_1	V276I	# |---->Loss of Ubiquitylation at K278 (Pr = 0.21 | P = 6.6e-03)
Sinocyclocheilus_grahami_nfil3_1	A312V	0.031	Gain of Phosphorylation at T315 (Pr = 0.26 | P = 0.03); Loss of O-linked_glycosylation at T315 (Pr = 0.25 | P = 0.01); Gain of SUMOylation at K308 (Pr = 0.23 | P = 0.02)	Altered Motifs (ELME000136:The Class IV WW domain interaction motif is recognised primarily by the Pin1 phosphorylation-dependent prolyl isomerase.; ELME000159:Proline-Directed Kinase (e.g. MAPK) phosphorylation site in higher eukaryotes.; ELME000287:These IBMs are found at the N-terminal regions of caspase subunits where they mediate the inhibition of activated caspases by binding to conserved surface grooves on type III BIR domains of Inhibitor of Apoptosis Proteins (IAPs).)	Predicted conservation scores
Sinocyclocheilus_grahami_nfil3_1	A312V	# Altered Effect (Pr = 0.26)
Sinocyclocheilus_grahami_nfil3_1	A312V	# |---->Altered Motifs (ELME000136|ELME000159|ELME000287)
Sinocyclocheilus_grahami_nfil3_1	A312V	# |---->Altered Structure_and_dynamics (Pr = 0.26)-------------------------------------------------------|
Sinocyclocheilus_grahami_nfil3_1	A312V	# | |---->Altered Secondary_structure (Pr = 0.26) |
Sinocyclocheilus_grahami_nfil3_1	A312V	# | | |
Sinocyclocheilus_grahami_nfil3_1	A312V	# | |---->Altered Stability_and_conformational_flexibility (Pr = 0.23) |
Sinocyclocheilus_grahami_nfil3_1	A312V	# | | |---->Altered Conformational_flexibility (Pr = 0.23) |
Sinocyclocheilus_grahami_nfil3_1	A312V	# | | |
Sinocyclocheilus_grahami_nfil3_1	A312V	# | |---->Altered Special_structural_signatures (Pr = 0.01) |
Sinocyclocheilus_grahami_nfil3_1	A312V	# | |---->Altered Signal_peptide (Pr = 0.00) |
Sinocyclocheilus_grahami_nfil3_1	A312V	# | | |
Sinocyclocheilus_grahami_nfil3_1	A312V	# | |---->Altered Transmembrane_protein (Pr = 0.01) |
Sinocyclocheilus_grahami_nfil3_1	A312V	# | |
Sinocyclocheilus_grahami_nfil3_1	A312V	# |---->Altered Functional_residue (Pr = 0.26) |
Sinocyclocheilus_grahami_nfil3_1	A312V	# |---->Altered Macromolecular_binding (Pr = 0.15) |
Sinocyclocheilus_grahami_nfil3_1	A312V	# | |---->Altered Protein_binding (Pr = 0.15) |
Sinocyclocheilus_grahami_nfil3_1	A312V	# | |---->Altered Disordered_interface (Pr = 0.15) |
Sinocyclocheilus_grahami_nfil3_1	A312V	# | | |
Sinocyclocheilus_grahami_nfil3_1	A312V	# | |---->Altered Ordered_interface (Pr = 0.04) |
Sinocyclocheilus_grahami_nfil3_1	A312V	# | |
Sinocyclocheilus_grahami_nfil3_1	A312V	# |---->Altered Metal_binding (Pr = 0.00)<---------------------------------------------------------|
Sinocyclocheilus_grahami_nfil3_1	A312V	# |
Sinocyclocheilus_grahami_nfil3_1	A312V	# |---->Altered PTM_site (Pr = 0.26)
Sinocyclocheilus_grahami_nfil3_1	A312V	# |---->Loss of O-linked_glycosylation at T315 (Pr = 0.25 | P = 0.01)
Sinocyclocheilus_grahami_nfil3_1	A312V	# |---->Gain of Phosphorylation at T315 (Pr = 0.26 | P = 0.03)
Sinocyclocheilus_grahami_nfil3_1	A312V	# |---->Gain of SUMOylation at K308 (Pr = 0.23 | P = 0.02)
Sinocyclocheilus_grahami_nfil3_1	P405A	0.070		Altered Motifs (ELME000202:(ST)Q motif which is phosphorylated by PIKK family members.)	Predicted conservation scores
Sinocyclocheilus_grahami_nfil3_1	P405A	# Altered Effect (Pr = 0.29)
Sinocyclocheilus_grahami_nfil3_1	P405A	# |---->Altered Motifs (ELME000202)
Sinocyclocheilus_grahami_nfil3_1	P405A	# |---->Altered Structure_and_dynamics (Pr = 0.29)-------------------------------------------------------|
Sinocyclocheilus_grahami_nfil3_1	P405A	# | |---->Altered Secondary_structure (Pr = 0.23) |
Sinocyclocheilus_grahami_nfil3_1	P405A	# | | |
Sinocyclocheilus_grahami_nfil3_1	P405A	# | |---->Altered Stability_and_conformational_flexibility (Pr = 0.29) |
Sinocyclocheilus_grahami_nfil3_1	P405A	# | | |---->Altered Conformational_flexibility (Pr = 0.29) |
Sinocyclocheilus_grahami_nfil3_1	P405A	# | | |
Sinocyclocheilus_grahami_nfil3_1	P405A	# | |---->Altered Special_structural_signatures (Pr = 0.02) |
Sinocyclocheilus_grahami_nfil3_1	P405A	# | |---->Altered Signal_peptide (Pr = 0.00) |
Sinocyclocheilus_grahami_nfil3_1	P405A	# | | |
Sinocyclocheilus_grahami_nfil3_1	P405A	# | |---->Altered Transmembrane_protein (Pr = 0.02) |
Sinocyclocheilus_grahami_nfil3_1	P405A	# | |
Sinocyclocheilus_grahami_nfil3_1	P405A	# |---->Altered Functional_residue (Pr = 0.20) |
Sinocyclocheilus_grahami_nfil3_1	P405A	# |---->Altered Macromolecular_binding (Pr = 0.20) |
Sinocyclocheilus_grahami_nfil3_1	P405A	# | |---->Altered Protein_binding (Pr = 0.20) |
Sinocyclocheilus_grahami_nfil3_1	P405A	# | |---->Altered Disordered_interface (Pr = 0.17) |
Sinocyclocheilus_grahami_nfil3_1	P405A	# | | |
Sinocyclocheilus_grahami_nfil3_1	P405A	# | |---->Altered Ordered_interface (Pr = 0.20) |
Sinocyclocheilus_grahami_nfil3_1	P405A	# | |
Sinocyclocheilus_grahami_nfil3_1	P405A	# |---->Altered Metal_binding (Pr = 0.03)<---------------------------------------------------------|
Sinocyclocheilus_grahami_nfil3_1	P405A	# |
Sinocyclocheilus_grahami_nfil3_1	P405A	# |---->Altered PTM_site (Pr = 0.09)
Sinocyclocheilus_grahami_nfil3_1	N423K	0.128		Altered Motifs (ELME000100:NEC1/NEC2 cleavage site (Lys-Arg-|-Xaa); ELME000108:Yeast kexin 2 cleavage site (Lys-Arg-|-Xaa or Arg-Arg-|-Xaa))	Predicted conservation scores
Sinocyclocheilus_grahami_nfil3_1	N423K	# Altered Effect (Pr = 0.25)
Sinocyclocheilus_grahami_nfil3_1	N423K	# |---->Altered Motifs (ELME000100|ELME000108)
Sinocyclocheilus_grahami_nfil3_1	N423K	# |---->Altered Structure_and_dynamics (Pr = 0.25)-------------------------------------------------------|
Sinocyclocheilus_grahami_nfil3_1	N423K	# | |---->Altered Secondary_structure (Pr = 0.25) |
Sinocyclocheilus_grahami_nfil3_1	N423K	# | | |
Sinocyclocheilus_grahami_nfil3_1	N423K	# | |---->Altered Stability_and_conformational_flexibility (Pr = 0.20) |
Sinocyclocheilus_grahami_nfil3_1	N423K	# | | |---->Altered Conformational_flexibility (Pr = 0.20) |
Sinocyclocheilus_grahami_nfil3_1	N423K	# | | |
Sinocyclocheilus_grahami_nfil3_1	N423K	# | |---->Altered Special_structural_signatures (Pr = 0.03) |
Sinocyclocheilus_grahami_nfil3_1	N423K	# | |---->Altered Signal_peptide (Pr = 0.00) |
Sinocyclocheilus_grahami_nfil3_1	N423K	# | | |
Sinocyclocheilus_grahami_nfil3_1	N423K	# | |---->Altered Transmembrane_protein (Pr = 0.03) |
Sinocyclocheilus_grahami_nfil3_1	N423K	# | |
Sinocyclocheilus_grahami_nfil3_1	N423K	# |---->Altered Functional_residue (Pr = 0.15) |
Sinocyclocheilus_grahami_nfil3_1	N423K	# |---->Altered Macromolecular_binding (Pr = 0.13) |
Sinocyclocheilus_grahami_nfil3_1	N423K	# | |---->Altered Protein_binding (Pr = 0.13) |
Sinocyclocheilus_grahami_nfil3_1	N423K	# | |---->Altered Disordered_interface (Pr = 0.13) |
Sinocyclocheilus_grahami_nfil3_1	N423K	# | | |
Sinocyclocheilus_grahami_nfil3_1	N423K	# | |---->Altered Ordered_interface (Pr = 0.06) |
Sinocyclocheilus_grahami_nfil3_1	N423K	# | |
Sinocyclocheilus_grahami_nfil3_1	N423K	# |---->Altered Metal_binding (Pr = 0.02)<---------------------------------------------------------|
Sinocyclocheilus_grahami_nfil3_1	N423K	# |
Sinocyclocheilus_grahami_nfil3_1	N423K	# |---->Altered PTM_site (Pr = 0.15)
Sinocyclocheilus_grahami_nfil3_2	S77R	0.254	Altered Calmodulin_binding (Pr = 0.34 | P = 6.0e-03); Altered MoRF (Pr = 0.33 | P = 0.02); Altered Coiled_coil (Pr = 0.31 | P = 0.01); Loss of Phosphorylation at Y79 (Pr = 0.30 | P = 0.02); Gain of Acetylation at K74 (Pr = 0.23 | P = 0.02); Gain of SUMOylation at K74 (Pr = 0.21 | P = 0.03); Loss of Proteolytic_cleavage at D76 (Pr = 0.21 | P = 1.8e-03)	Altered Motifs (ELME000008:Main preference for PKA-type AGC kinase phosphorylation.; ELME000133:TRAF6 binding site. Members of the tumor necrosis factor receptor (TNFR) superfamily initiate intracellular signaling by recruiting the C-domain of the TNFR-associated factors (TRAFs) through their cytoplasmatic tails.; ELME000137:Protein phosphatase 1 catalytic subunit (PP1c) interacting motif binds targeting proteins that dock to the substrate for dephosphorylation. The motif defined is [RK]{0 -1}[VI][^P][FW].; ELME000321:Caspase3 and Caspase7 cleavage site; PS00004:cAMP- and cGMP-dependent protein kinase phosphorylation site)	Predicted conservation scores
Sinocyclocheilus_grahami_nfil3_2	S77R	# Altered Effect (Pr = 0.34)
Sinocyclocheilus_grahami_nfil3_2	S77R	# |---->Altered Motifs (ELME000008|ELME000133|ELME000137|ELME000321|PS00004)
Sinocyclocheilus_grahami_nfil3_2	S77R	# |---->Altered Structure_and_dynamics (Pr = 0.31)-------------------------------------------------------|
Sinocyclocheilus_grahami_nfil3_2	S77R	# | |---->Altered Secondary_structure (Pr = 0.26) |
Sinocyclocheilus_grahami_nfil3_2	S77R	# | | |
Sinocyclocheilus_grahami_nfil3_2	S77R	# | |---->Altered Stability_and_conformational_flexibility (Pr = 0.24) |
Sinocyclocheilus_grahami_nfil3_2	S77R	# | | |---->Altered Conformational_flexibility (Pr = 0.24) |
Sinocyclocheilus_grahami_nfil3_2	S77R	# | | |
Sinocyclocheilus_grahami_nfil3_2	S77R	# | |---->Altered Special_structural_signatures (Pr = 0.31) |
Sinocyclocheilus_grahami_nfil3_2	S77R	# | |---->Altered Coiled_coil (Pr = 0.31 | P = 0.01) |
Sinocyclocheilus_grahami_nfil3_2	S77R	# | |---->Altered Signal_peptide (Pr = 0.00) |
Sinocyclocheilus_grahami_nfil3_2	S77R	# | | |
Sinocyclocheilus_grahami_nfil3_2	S77R	# | |---->Altered Transmembrane_protein (Pr = 0.02) |
Sinocyclocheilus_grahami_nfil3_2	S77R	# | |
Sinocyclocheilus_grahami_nfil3_2	S77R	# |---->Altered Functional_residue (Pr = 0.34) |
Sinocyclocheilus_grahami_nfil3_2	S77R	# |---->Altered Macromolecular_binding (Pr = 0.34) |
Sinocyclocheilus_grahami_nfil3_2	S77R	# | |---->Altered Protein_binding (Pr = 0.34) |
Sinocyclocheilus_grahami_nfil3_2	S77R	# | |---->Altered Disordered_interface (Pr = 0.34) |
Sinocyclocheilus_grahami_nfil3_2	S77R	# | | |---->Altered Calmodulin_binding (Pr = 0.34 | P = 6.0e-03) |
Sinocyclocheilus_grahami_nfil3_2	S77R	# | | |---->Altered MoRF (Pr = 0.33 | P = 0.02) |
Sinocyclocheilus_grahami_nfil3_2	S77R	# | | |
Sinocyclocheilus_grahami_nfil3_2	S77R	# | |---->Altered Ordered_interface (Pr = 0.09) |
Sinocyclocheilus_grahami_nfil3_2	S77R	# | |
Sinocyclocheilus_grahami_nfil3_2	S77R	# |---->Altered Metal_binding (Pr = 0.01)<---------------------------------------------------------|
Sinocyclocheilus_grahami_nfil3_2	S77R	# |
Sinocyclocheilus_grahami_nfil3_2	S77R	# |---->Altered PTM_site (Pr = 0.30)
Sinocyclocheilus_grahami_nfil3_2	S77R	# |---->Gain of Acetylation at K74 (Pr = 0.23 | P = 0.02)
Sinocyclocheilus_grahami_nfil3_2	S77R	# |---->Loss of Phosphorylation at Y79 (Pr = 0.30 | P = 0.02)
Sinocyclocheilus_grahami_nfil3_2	S77R	# |---->Loss of Proteolytic_cleavage at D76 (Pr = 0.21 | P = 1.8e-03)
Sinocyclocheilus_grahami_nfil3_2	S77R	# |---->Gain of SUMOylation at K74 (Pr = 0.21 | P = 0.03)
Sinocyclocheilus_grahami_nfil3_2	Y226C	0.553	Loss of Phosphorylation at Y226 (Pr = 0.26 | P = 0.03); Altered Cytoplasmic_loop (Pr = 0.15 | P = 0.02)	Altered Motifs (ELME000146:Subtilisin/kexin isozyme-1 (SKI1) cleavage site ([RK]-X-[hydrophobic]-[LTKF]-|-X))	Predicted conservation scores
Sinocyclocheilus_grahami_nfil3_2	Y226C	# Altered Effect (Pr = 0.27)
Sinocyclocheilus_grahami_nfil3_2	Y226C	# |---->Altered Motifs (ELME000146)
Sinocyclocheilus_grahami_nfil3_2	Y226C	# |---->Altered Structure_and_dynamics (Pr = 0.27)-------------------------------------------------------|
Sinocyclocheilus_grahami_nfil3_2	Y226C	# | |---->Altered Secondary_structure (Pr = 0.25) |
Sinocyclocheilus_grahami_nfil3_2	Y226C	# | | |
Sinocyclocheilus_grahami_nfil3_2	Y226C	# | |---->Altered Stability_and_conformational_flexibility (Pr = 0.27) |
Sinocyclocheilus_grahami_nfil3_2	Y226C	# | | |---->Altered Conformational_flexibility (Pr = 0.27) |
Sinocyclocheilus_grahami_nfil3_2	Y226C	# | | |
Sinocyclocheilus_grahami_nfil3_2	Y226C	# | |---->Altered Special_structural_signatures (Pr = 0.15) |
Sinocyclocheilus_grahami_nfil3_2	Y226C	# | |---->Altered Signal_peptide (Pr = 0.00) |
Sinocyclocheilus_grahami_nfil3_2	Y226C	# | | |
Sinocyclocheilus_grahami_nfil3_2	Y226C	# | |---->Altered Transmembrane_protein (Pr = 0.15) |
Sinocyclocheilus_grahami_nfil3_2	Y226C	# | |---->Altered Non-cytoplasmic_loop (Pr = 0.15 | P = 0.02) |
Sinocyclocheilus_grahami_nfil3_2	Y226C	# | |
Sinocyclocheilus_grahami_nfil3_2	Y226C	# |---->Altered Functional_residue (Pr = 0.26) |
Sinocyclocheilus_grahami_nfil3_2	Y226C	# |---->Altered Macromolecular_binding (Pr = 0.20) |
Sinocyclocheilus_grahami_nfil3_2	Y226C	# | |---->Altered Protein_binding (Pr = 0.20) |
Sinocyclocheilus_grahami_nfil3_2	Y226C	# | |---->Altered Disordered_interface (Pr = 0.15) |
Sinocyclocheilus_grahami_nfil3_2	Y226C	# | | |
Sinocyclocheilus_grahami_nfil3_2	Y226C	# | |---->Altered Ordered_interface (Pr = 0.20) |
Sinocyclocheilus_grahami_nfil3_2	Y226C	# | |
Sinocyclocheilus_grahami_nfil3_2	Y226C	# |---->Altered Metal_binding (Pr = 0.01)<---------------------------------------------------------|
Sinocyclocheilus_grahami_nfil3_2	Y226C	# |
Sinocyclocheilus_grahami_nfil3_2	Y226C	# |---->Altered PTM_site (Pr = 0.26)
Sinocyclocheilus_grahami_nfil3_2	Y226C	# |---->Loss of Phosphorylation at Y226 (Pr = 0.26 | P = 0.03)
Sinocyclocheilus_grahami_nfil3_2	A297T	0.039	Loss of ADP-ribosylation at R296 (Pr = 0.24 | P = 0.01); Loss of Phosphorylation at S299 (Pr = 0.24 | P = 0.05); Gain of O-linked_glycosylation at A297 (Pr = 0.13 | P = 0.04)	Altered Motifs (ELME000053:GSK3 phosphorylation recognition site; ELME000135:WW domain of group III binding motif; ELME000173:Consensus derived from reported natural interactors which do not match the Mode 1 and Mode 2 ligands.; ELME000202:(ST)Q motif which is phosphorylated by PIKK family members.)	Predicted conservation scores
Sinocyclocheilus_grahami_nfil3_2	A297T	# Altered Effect (Pr = 0.24)
Sinocyclocheilus_grahami_nfil3_2	A297T	# |---->Altered Motifs (ELME000053|ELME000135|ELME000173|ELME000202)
Sinocyclocheilus_grahami_nfil3_2	A297T	# |---->Altered Structure_and_dynamics (Pr = 0.23)-------------------------------------------------------|
Sinocyclocheilus_grahami_nfil3_2	A297T	# | |---->Altered Secondary_structure (Pr = 0.23) |
Sinocyclocheilus_grahami_nfil3_2	A297T	# | | |
Sinocyclocheilus_grahami_nfil3_2	A297T	# | |---->Altered Stability_and_conformational_flexibility (Pr = 0.22) |
Sinocyclocheilus_grahami_nfil3_2	A297T	# | | |---->Altered Conformational_flexibility (Pr = 0.22) |
Sinocyclocheilus_grahami_nfil3_2	A297T	# | | |
Sinocyclocheilus_grahami_nfil3_2	A297T	# | |---->Altered Special_structural_signatures (Pr = 0.01) |
Sinocyclocheilus_grahami_nfil3_2	A297T	# | |---->Altered Signal_peptide (Pr = 0.00) |
Sinocyclocheilus_grahami_nfil3_2	A297T	# | | |
Sinocyclocheilus_grahami_nfil3_2	A297T	# | |---->Altered Transmembrane_protein (Pr = 0.01) |
Sinocyclocheilus_grahami_nfil3_2	A297T	# | |
Sinocyclocheilus_grahami_nfil3_2	A297T	# |---->Altered Functional_residue (Pr = 0.24) |
Sinocyclocheilus_grahami_nfil3_2	A297T	# |---->Altered Macromolecular_binding (Pr = 0.12) |
Sinocyclocheilus_grahami_nfil3_2	A297T	# | |---->Altered Protein_binding (Pr = 0.12) |
Sinocyclocheilus_grahami_nfil3_2	A297T	# | |---->Altered Disordered_interface (Pr = 0.12) |
Sinocyclocheilus_grahami_nfil3_2	A297T	# | | |
Sinocyclocheilus_grahami_nfil3_2	A297T	# | |---->Altered Ordered_interface (Pr = 0.03) |
Sinocyclocheilus_grahami_nfil3_2	A297T	# | |
Sinocyclocheilus_grahami_nfil3_2	A297T	# |---->Altered Metal_binding (Pr = 0.00)<---------------------------------------------------------|
Sinocyclocheilus_grahami_nfil3_2	A297T	# |
Sinocyclocheilus_grahami_nfil3_2	A297T	# |---->Altered PTM_site (Pr = 0.24)
Sinocyclocheilus_grahami_nfil3_2	A297T	# |---->Loss of ADP-ribosylation at R296 (Pr = 0.24 | P = 0.01)
Sinocyclocheilus_grahami_nfil3_2	A297T	# |---->Gain of O-linked_glycosylation at A297 (Pr = 0.13 | P = 0.04)
Sinocyclocheilus_grahami_nfil3_2	A297T	# |---->Loss of Phosphorylation at S299 (Pr = 0.24 | P = 0.05)
Sinocyclocheilus_grahami_nfil3_2	S329N	0.056		Altered Motifs (ELME000053:GSK3 phosphorylation recognition site; ELME000070:Generic motif for N-glycosylation. It was shown that Trp - Asp - and Glu are uncommon before the Ser/Thr position (PMID-8626433). Efficient glycosylation usually occurs when ~60 residues or more separate the glycosylation acceptor site from the C-terminus.; ELME000085:Glycosaminoglycan attachment site; ELME000239:The USP7 NTD domain binding motif variant based on the MDM2 and P53 interactions.; PS00001:N-glycosylation site)	Predicted conservation scores
Sinocyclocheilus_grahami_nfil3_2	S329N	# Altered Effect (Pr = 0.26)
Sinocyclocheilus_grahami_nfil3_2	S329N	# |---->Altered Motifs (ELME000053|ELME000070|ELME000085|ELME000239|PS00001)
Sinocyclocheilus_grahami_nfil3_2	S329N	# |---->Altered Structure_and_dynamics (Pr = 0.25)-------------------------------------------------------|
Sinocyclocheilus_grahami_nfil3_2	S329N	# | |---->Altered Secondary_structure (Pr = 0.23) |
Sinocyclocheilus_grahami_nfil3_2	S329N	# | | |
Sinocyclocheilus_grahami_nfil3_2	S329N	# | |---->Altered Stability_and_conformational_flexibility (Pr = 0.25) |
Sinocyclocheilus_grahami_nfil3_2	S329N	# | | |---->Altered Conformational_flexibility (Pr = 0.25) |
Sinocyclocheilus_grahami_nfil3_2	S329N	# | | |
Sinocyclocheilus_grahami_nfil3_2	S329N	# | |---->Altered Special_structural_signatures (Pr = 0.01) |
Sinocyclocheilus_grahami_nfil3_2	S329N	# | |---->Altered Signal_peptide (Pr = 0.00) |
Sinocyclocheilus_grahami_nfil3_2	S329N	# | | |
Sinocyclocheilus_grahami_nfil3_2	S329N	# | |---->Altered Transmembrane_protein (Pr = 0.01) |
Sinocyclocheilus_grahami_nfil3_2	S329N	# | |
Sinocyclocheilus_grahami_nfil3_2	S329N	# |---->Altered Functional_residue (Pr = 0.26) |
Sinocyclocheilus_grahami_nfil3_2	S329N	# |---->Altered Macromolecular_binding (Pr = 0.26) |
Sinocyclocheilus_grahami_nfil3_2	S329N	# | |---->Altered Protein_binding (Pr = 0.26) |
Sinocyclocheilus_grahami_nfil3_2	S329N	# | |---->Altered Disordered_interface (Pr = 0.26) |
Sinocyclocheilus_grahami_nfil3_2	S329N	# | | |
Sinocyclocheilus_grahami_nfil3_2	S329N	# | |---->Altered Ordered_interface (Pr = 0.05) |
Sinocyclocheilus_grahami_nfil3_2	S329N	# | |
Sinocyclocheilus_grahami_nfil3_2	S329N	# |---->Altered Metal_binding (Pr = 0.01)<---------------------------------------------------------|
Sinocyclocheilus_grahami_nfil3_2	S329N	# |
Sinocyclocheilus_grahami_nfil3_2	S329N	# |---->Altered PTM_site (Pr = 0.08)
Sinocyclocheilus_grahami_nfil3_2	D352E	0.135	Loss of SUMOylation at K347 (Pr = 0.23 | P = 0.02); Gain of Methylation at K347 (Pr = 0.09 | P = 0.05); Loss of Sulfation at Y355 (Pr = 0.01 | P = 0.05)	Altered Motifs (None)	Predicted conservation scores
Sinocyclocheilus_grahami_nfil3_2	D352E	# Altered Effect (Pr = 0.26)
Sinocyclocheilus_grahami_nfil3_2	D352E	# |---->Altered Motifs (None)
Sinocyclocheilus_grahami_nfil3_2	D352E	# |---->Altered Structure_and_dynamics (Pr = 0.25)-------------------------------------------------------|
Sinocyclocheilus_grahami_nfil3_2	D352E	# | |---->Altered Secondary_structure (Pr = 0.25) |
Sinocyclocheilus_grahami_nfil3_2	D352E	# | | |
Sinocyclocheilus_grahami_nfil3_2	D352E	# | |---->Altered Stability_and_conformational_flexibility (Pr = 0.23) |
Sinocyclocheilus_grahami_nfil3_2	D352E	# | | |---->Altered Conformational_flexibility (Pr = 0.23) |
Sinocyclocheilus_grahami_nfil3_2	D352E	# | | |
Sinocyclocheilus_grahami_nfil3_2	D352E	# | |---->Altered Special_structural_signatures (Pr = 0.03) |
Sinocyclocheilus_grahami_nfil3_2	D352E	# | |---->Altered Signal_peptide (Pr = 0.00) |
Sinocyclocheilus_grahami_nfil3_2	D352E	# | | |
Sinocyclocheilus_grahami_nfil3_2	D352E	# | |---->Altered Transmembrane_protein (Pr = 0.03) |
Sinocyclocheilus_grahami_nfil3_2	D352E	# | |
Sinocyclocheilus_grahami_nfil3_2	D352E	# |---->Altered Functional_residue (Pr = 0.26) |
Sinocyclocheilus_grahami_nfil3_2	D352E	# |---->Altered Macromolecular_binding (Pr = 0.26) |
Sinocyclocheilus_grahami_nfil3_2	D352E	# | |---->Altered Protein_binding (Pr = 0.26) |
Sinocyclocheilus_grahami_nfil3_2	D352E	# | |---->Altered Disordered_interface (Pr = 0.26) |
Sinocyclocheilus_grahami_nfil3_2	D352E	# | | |
Sinocyclocheilus_grahami_nfil3_2	D352E	# | |---->Altered Ordered_interface (Pr = 0.13) |
Sinocyclocheilus_grahami_nfil3_2	D352E	# | |
Sinocyclocheilus_grahami_nfil3_2	D352E	# |---->Altered Metal_binding (Pr = 0.05)<---------------------------------------------------------|
Sinocyclocheilus_grahami_nfil3_2	D352E	# |
Sinocyclocheilus_grahami_nfil3_2	D352E	# |---->Altered PTM_site (Pr = 0.23)
Sinocyclocheilus_grahami_nfil3_2	D352E	# |---->Gain of Methylation at K347 (Pr = 0.09 | P = 0.05)
Sinocyclocheilus_grahami_nfil3_2	D352E	# |---->Loss of Sulfation at Y355 (Pr = 0.01 | P = 0.05)
Sinocyclocheilus_grahami_nfil3_2	D352E	# |---->Loss of SUMOylation at K347 (Pr = 0.23 | P = 0.02)
Sinocyclocheilus_grahami_nfil3_2	V379D	0.067	Gain of Intrinsic_disorder (Pr = 0.48 | P = 2.5e-03); Gain of Sulfation at Y383 (Pr = 0.02 | P = 0.03)	Altered Motifs (ELME000053:GSK3 phosphorylation recognition site; ELME000083:SH-PTP2 and phospholipase C-gamma Src Homology 2 (SH2) domains binding motif.; ELME000136:The Class IV WW domain interaction motif is recognised primarily by the Pin1 phosphorylation-dependent prolyl isomerase.; ELME000159:Proline-Directed Kinase (e.g. MAPK) phosphorylation site in higher eukaryotes.; ELME000182:STAT5 Src Homology 2 (SH2) domain binding motif.; ELME000202:(ST)Q motif which is phosphorylated by PIKK family members.; ELME000358:Phospho-dependent motif that mediates docking of CDK substrates and regulators to cyclin-CDK-bound Cks1.; PS00006:Casein kinase II phosphorylation site)	Predicted conservation scores
Sinocyclocheilus_grahami_nfil3_2	V379D	# Altered Effect (Pr = 0.48)
Sinocyclocheilus_grahami_nfil3_2	V379D	# |---->Altered Motifs (ELME000053|ELME000083|ELME000136|ELME000159|ELME000182|ELME000202|ELME000358|PS00006)
Sinocyclocheilus_grahami_nfil3_2	V379D	# |---->Altered Structure_and_dynamics (Pr = 0.48)-------------------------------------------------------|
Sinocyclocheilus_grahami_nfil3_2	V379D	# | |---->Altered Secondary_structure (Pr = 0.26) |
Sinocyclocheilus_grahami_nfil3_2	V379D	# | | |
Sinocyclocheilus_grahami_nfil3_2	V379D	# | |---->Altered Stability_and_conformational_flexibility (Pr = 0.48) |
Sinocyclocheilus_grahami_nfil3_2	V379D	# | | |---->Altered Conformational_flexibility (Pr = 0.48) |
Sinocyclocheilus_grahami_nfil3_2	V379D	# | | |---->Gain of Intrinsic_disorder (Pr = 0.48 | P = 2.5e-03) |
Sinocyclocheilus_grahami_nfil3_2	V379D	# | | |
Sinocyclocheilus_grahami_nfil3_2	V379D	# | |---->Altered Special_structural_signatures (Pr = 0.01) |
Sinocyclocheilus_grahami_nfil3_2	V379D	# | |---->Altered Signal_peptide (Pr = 0.00) |
Sinocyclocheilus_grahami_nfil3_2	V379D	# | | |
Sinocyclocheilus_grahami_nfil3_2	V379D	# | |---->Altered Transmembrane_protein (Pr = 0.01) |
Sinocyclocheilus_grahami_nfil3_2	V379D	# | |
Sinocyclocheilus_grahami_nfil3_2	V379D	# |---->Altered Functional_residue (Pr = 0.25) |
Sinocyclocheilus_grahami_nfil3_2	V379D	# |---->Altered Macromolecular_binding (Pr = 0.25) |
Sinocyclocheilus_grahami_nfil3_2	V379D	# | |---->Altered Protein_binding (Pr = 0.25) |
Sinocyclocheilus_grahami_nfil3_2	V379D	# | |---->Altered Disordered_interface (Pr = 0.25) |
Sinocyclocheilus_grahami_nfil3_2	V379D	# | | |
Sinocyclocheilus_grahami_nfil3_2	V379D	# | |---->Altered Ordered_interface (Pr = 0.18) |
Sinocyclocheilus_grahami_nfil3_2	V379D	# | |
Sinocyclocheilus_grahami_nfil3_2	V379D	# |---->Altered Metal_binding (Pr = 0.00)<---------------------------------------------------------|
Sinocyclocheilus_grahami_nfil3_2	V379D	# |
Sinocyclocheilus_grahami_nfil3_2	V379D	# |---->Altered PTM_site (Pr = 0.20)
Sinocyclocheilus_grahami_nfil3_2	V379D	# |---->Gain of Sulfation at Y383 (Pr = 0.02 | P = 0.03)
Sinocyclocheilus_grahami_nfil3_2	T396A	0.150	Loss of Strand (Pr = 0.27 | P = 0.02)	Altered Motifs (ELME000053:GSK3 phosphorylation recognition site)	Predicted conservation scores
Sinocyclocheilus_grahami_nfil3_2	T396A	# Altered Effect (Pr = 0.27)
Sinocyclocheilus_grahami_nfil3_2	T396A	# |---->Altered Motifs (ELME000053)
Sinocyclocheilus_grahami_nfil3_2	T396A	# |---->Altered Structure_and_dynamics (Pr = 0.27)-------------------------------------------------------|
Sinocyclocheilus_grahami_nfil3_2	T396A	# | |---->Altered Secondary_structure (Pr = 0.27) |
Sinocyclocheilus_grahami_nfil3_2	T396A	# | | |---->Loss of Strand (Pr = 0.27 | P = 0.02) |
Sinocyclocheilus_grahami_nfil3_2	T396A	# | | |
Sinocyclocheilus_grahami_nfil3_2	T396A	# | |---->Altered Stability_and_conformational_flexibility (Pr = 0.26) |
Sinocyclocheilus_grahami_nfil3_2	T396A	# | | |---->Altered Conformational_flexibility (Pr = 0.26) |
Sinocyclocheilus_grahami_nfil3_2	T396A	# | | |
Sinocyclocheilus_grahami_nfil3_2	T396A	# | |---->Altered Special_structural_signatures (Pr = 0.03) |
Sinocyclocheilus_grahami_nfil3_2	T396A	# | |---->Altered Signal_peptide (Pr = 0.00) |
Sinocyclocheilus_grahami_nfil3_2	T396A	# | | |
Sinocyclocheilus_grahami_nfil3_2	T396A	# | |---->Altered Transmembrane_protein (Pr = 0.03) |
Sinocyclocheilus_grahami_nfil3_2	T396A	# | |
Sinocyclocheilus_grahami_nfil3_2	T396A	# |---->Altered Functional_residue (Pr = 0.18) |
Sinocyclocheilus_grahami_nfil3_2	T396A	# |---->Altered Macromolecular_binding (Pr = 0.18) |
Sinocyclocheilus_grahami_nfil3_2	T396A	# | |---->Altered Protein_binding (Pr = 0.18) |
Sinocyclocheilus_grahami_nfil3_2	T396A	# | |---->Altered Disordered_interface (Pr = 0.16) |
Sinocyclocheilus_grahami_nfil3_2	T396A	# | | |
Sinocyclocheilus_grahami_nfil3_2	T396A	# | |---->Altered Ordered_interface (Pr = 0.18) |
Sinocyclocheilus_grahami_nfil3_2	T396A	# | |
Sinocyclocheilus_grahami_nfil3_2	T396A	# |---->Altered Metal_binding (Pr = 0.01)<---------------------------------------------------------|
Sinocyclocheilus_grahami_nfil3_2	T396A	# |
Sinocyclocheilus_grahami_nfil3_2	T396A	# |---->Altered PTM_site (Pr = 0.07)
Sinocyclocheilus_grahami_nfil3_2	D411N	0.047		Altered Motifs (None)	Predicted conservation scores
Sinocyclocheilus_grahami_nfil3_2	D411N	# Altered Effect (Pr = 0.23)
Sinocyclocheilus_grahami_nfil3_2	D411N	# |---->Altered Motifs (None)
Sinocyclocheilus_grahami_nfil3_2	D411N	# |---->Altered Structure_and_dynamics (Pr = 0.23)-------------------------------------------------------|
Sinocyclocheilus_grahami_nfil3_2	D411N	# | |---->Altered Secondary_structure (Pr = 0.21) |
Sinocyclocheilus_grahami_nfil3_2	D411N	# | | |
Sinocyclocheilus_grahami_nfil3_2	D411N	# | |---->Altered Stability_and_conformational_flexibility (Pr = 0.23) |
Sinocyclocheilus_grahami_nfil3_2	D411N	# | | |---->Altered Conformational_flexibility (Pr = 0.23) |
Sinocyclocheilus_grahami_nfil3_2	D411N	# | | |
Sinocyclocheilus_grahami_nfil3_2	D411N	# | |---->Altered Special_structural_signatures (Pr = 0.01) |
Sinocyclocheilus_grahami_nfil3_2	D411N	# | |---->Altered Signal_peptide (Pr = 0.00) |
Sinocyclocheilus_grahami_nfil3_2	D411N	# | | |
Sinocyclocheilus_grahami_nfil3_2	D411N	# | |---->Altered Transmembrane_protein (Pr = 0.01) |
Sinocyclocheilus_grahami_nfil3_2	D411N	# | |
Sinocyclocheilus_grahami_nfil3_2	D411N	# |---->Altered Functional_residue (Pr = 0.17) |
Sinocyclocheilus_grahami_nfil3_2	D411N	# |---->Altered Macromolecular_binding (Pr = 0.17) |
Sinocyclocheilus_grahami_nfil3_2	D411N	# | |---->Altered Protein_binding (Pr = 0.17) |
Sinocyclocheilus_grahami_nfil3_2	D411N	# | |---->Altered Disordered_interface (Pr = 0.10) |
Sinocyclocheilus_grahami_nfil3_2	D411N	# | | |
Sinocyclocheilus_grahami_nfil3_2	D411N	# | |---->Altered Ordered_interface (Pr = 0.17) |
Sinocyclocheilus_grahami_nfil3_2	D411N	# | |
Sinocyclocheilus_grahami_nfil3_2	D411N	# |---->Altered Metal_binding (Pr = 0.04)<---------------------------------------------------------|
Sinocyclocheilus_grahami_nfil3_2	D411N	# |
Sinocyclocheilus_grahami_nfil3_2	D411N	# |---->Altered PTM_site (Pr = 0.11)
Sinocyclocheilus_grahami_nfil3_2	L437H	0.282	Gain of Intrinsic_disorder (Pr = 0.35 | P = 0.02); Altered MoRF (Pr = 0.31 | P = 0.02); Altered Coiled_coil (Pr = 0.24 | P = 0.01); Loss of Ubiquitylation at K442 (Pr = 0.19 | P = 0.01); Loss of Methylation at K442 (Pr = 0.11 | P = 0.03)	Altered Motifs (None)	Predicted conservation scores
Sinocyclocheilus_grahami_nfil3_2	L437H	# Altered Effect (Pr = 0.35)
Sinocyclocheilus_grahami_nfil3_2	L437H	# |---->Altered Motifs (None)
Sinocyclocheilus_grahami_nfil3_2	L437H	# |---->Altered Structure_and_dynamics (Pr = 0.35)-------------------------------------------------------|
Sinocyclocheilus_grahami_nfil3_2	L437H	# | |---->Altered Secondary_structure (Pr = 0.25) |
Sinocyclocheilus_grahami_nfil3_2	L437H	# | | |
Sinocyclocheilus_grahami_nfil3_2	L437H	# | |---->Altered Stability_and_conformational_flexibility (Pr = 0.35) |
Sinocyclocheilus_grahami_nfil3_2	L437H	# | | |---->Altered Conformational_flexibility (Pr = 0.35) |
Sinocyclocheilus_grahami_nfil3_2	L437H	# | | |---->Gain of Intrinsic_disorder (Pr = 0.35 | P = 0.02) |
Sinocyclocheilus_grahami_nfil3_2	L437H	# | | |
Sinocyclocheilus_grahami_nfil3_2	L437H	# | |---->Altered Special_structural_signatures (Pr = 0.24) |
Sinocyclocheilus_grahami_nfil3_2	L437H	# | |---->Altered Coiled_coil (Pr = 0.24 | P = 0.01) |
Sinocyclocheilus_grahami_nfil3_2	L437H	# | |---->Altered Signal_peptide (Pr = 0.00) |
Sinocyclocheilus_grahami_nfil3_2	L437H	# | | |
Sinocyclocheilus_grahami_nfil3_2	L437H	# | |---->Altered Transmembrane_protein (Pr = 0.04) |
Sinocyclocheilus_grahami_nfil3_2	L437H	# | |
Sinocyclocheilus_grahami_nfil3_2	L437H	# |---->Altered Functional_residue (Pr = 0.31) |
Sinocyclocheilus_grahami_nfil3_2	L437H	# |---->Altered Macromolecular_binding (Pr = 0.31) |
Sinocyclocheilus_grahami_nfil3_2	L437H	# | |---->Altered Protein_binding (Pr = 0.31) |
Sinocyclocheilus_grahami_nfil3_2	L437H	# | |---->Altered Disordered_interface (Pr = 0.31) |
Sinocyclocheilus_grahami_nfil3_2	L437H	# | | |---->Altered MoRF (Pr = 0.31 | P = 0.02) |
Sinocyclocheilus_grahami_nfil3_2	L437H	# | | |
Sinocyclocheilus_grahami_nfil3_2	L437H	# | |---->Altered Ordered_interface (Pr = 0.06) |
Sinocyclocheilus_grahami_nfil3_2	L437H	# | |
Sinocyclocheilus_grahami_nfil3_2	L437H	# |---->Altered Metal_binding (Pr = 0.13)<---------------------------------------------------------|
Sinocyclocheilus_grahami_nfil3_2	L437H	# |
Sinocyclocheilus_grahami_nfil3_2	L437H	# |---->Altered PTM_site (Pr = 0.19)
Sinocyclocheilus_grahami_nfil3_2	L437H	# |---->Loss of Methylation at K442 (Pr = 0.11 | P = 0.03)
Sinocyclocheilus_grahami_nfil3_2	L437H	# |---->Loss of Ubiquitylation at K442 (Pr = 0.19 | P = 0.01)
Sinocyclocheilus_grahami_nfil3_2	A439V	0.045	Loss of Intrinsic_disorder (Pr = 0.41 | P = 0.02); Altered MoRF (Pr = 0.35 | P = 9.7e-03); Altered Coiled_coil (Pr = 0.28 | P = 0.01); Loss of Ubiquitylation at K442 (Pr = 0.19 | P = 0.01); Gain of Manganese_binding at N443 (Pr = 0.18 | P = 0.02); Loss of Methylation at K442 (Pr = 0.11 | P = 0.03); Loss of N-linked_glycosylation at N443 (Pr = 0.01 | P = 0.04)	Altered Motifs (ELME000333:Motif that mediates binding to SUMO proteins non-covalently.)	Predicted conservation scores
Sinocyclocheilus_grahami_nfil3_2	A439V	# Altered Effect (Pr = 0.41)
Sinocyclocheilus_grahami_nfil3_2	A439V	# |---->Altered Motifs (ELME000333)
Sinocyclocheilus_grahami_nfil3_2	A439V	# |---->Altered Structure_and_dynamics (Pr = 0.41)-------------------------------------------------------|
Sinocyclocheilus_grahami_nfil3_2	A439V	# | |---->Altered Secondary_structure (Pr = 0.26) |
Sinocyclocheilus_grahami_nfil3_2	A439V	# | | |
Sinocyclocheilus_grahami_nfil3_2	A439V	# | |---->Altered Stability_and_conformational_flexibility (Pr = 0.41) |
Sinocyclocheilus_grahami_nfil3_2	A439V	# | | |---->Altered Conformational_flexibility (Pr = 0.41) |
Sinocyclocheilus_grahami_nfil3_2	A439V	# | | |---->Loss of Intrinsic_disorder (Pr = 0.41 | P = 0.02) |
Sinocyclocheilus_grahami_nfil3_2	A439V	# | | |
Sinocyclocheilus_grahami_nfil3_2	A439V	# | |---->Altered Special_structural_signatures (Pr = 0.28) |
Sinocyclocheilus_grahami_nfil3_2	A439V	# | |---->Altered Coiled_coil (Pr = 0.28 | P = 0.01) |
Sinocyclocheilus_grahami_nfil3_2	A439V	# | |---->Altered Signal_peptide (Pr = 0.00) |
Sinocyclocheilus_grahami_nfil3_2	A439V	# | | |
Sinocyclocheilus_grahami_nfil3_2	A439V	# | |---->Altered Transmembrane_protein (Pr = 0.03) |
Sinocyclocheilus_grahami_nfil3_2	A439V	# | |
Sinocyclocheilus_grahami_nfil3_2	A439V	# |---->Altered Functional_residue (Pr = 0.35) |
Sinocyclocheilus_grahami_nfil3_2	A439V	# |---->Altered Macromolecular_binding (Pr = 0.35) |
Sinocyclocheilus_grahami_nfil3_2	A439V	# | |---->Altered Protein_binding (Pr = 0.35) |
Sinocyclocheilus_grahami_nfil3_2	A439V	# | |---->Altered Disordered_interface (Pr = 0.35) |
Sinocyclocheilus_grahami_nfil3_2	A439V	# | | |---->Altered MoRF (Pr = 0.35 | P = 9.7e-03) |
Sinocyclocheilus_grahami_nfil3_2	A439V	# | | |
Sinocyclocheilus_grahami_nfil3_2	A439V	# | |---->Altered Ordered_interface (Pr = 0.08) |
Sinocyclocheilus_grahami_nfil3_2	A439V	# | |
Sinocyclocheilus_grahami_nfil3_2	A439V	# |---->Altered Metal_binding (Pr = 0.18)<---------------------------------------------------------|
Sinocyclocheilus_grahami_nfil3_2	A439V	# | |---->Gain of Manganese_binding at N443 (Pr = 0.18 | P = 0.02)
Sinocyclocheilus_grahami_nfil3_2	A439V	# |
Sinocyclocheilus_grahami_nfil3_2	A439V	# |---->Altered PTM_site (Pr = 0.19)
Sinocyclocheilus_grahami_nfil3_2	A439V	# |---->Loss of Methylation at K442 (Pr = 0.11 | P = 0.03)
Sinocyclocheilus_grahami_nfil3_2	A439V	# |---->Loss of N-linked_glycosylation at N443 (Pr = 0.01 | P = 0.04)
Sinocyclocheilus_grahami_nfil3_2	A439V	# |---->Loss of Ubiquitylation at K442 (Pr = 0.19 | P = 0.01)
Sinocyclocheilus_grahami_nfil3_2	N443T	0.211	Altered Coiled_coil (Pr = 0.32 | P = 0.01); Altered MoRF (Pr = 0.30 | P = 0.02); Gain of Phosphorylation at Y446 (Pr = 0.25 | P = 0.04); Loss of Ubiquitylation at K442 (Pr = 0.19 | P = 0.01); Loss of Manganese_binding at N443 (Pr = 0.15 | P = 0.04); Loss of Methylation at K442 (Pr = 0.11 | P = 0.03); Loss of N-linked_glycosylation at N443 (Pr = 0.01 | P = 0.04)	Altered Motifs (ELME000053:GSK3 phosphorylation recognition site; ELME000070:Generic motif for N-glycosylation. It was shown that Trp - Asp - and Glu are uncommon before the Ser/Thr position (PMID-8626433). Efficient glycosylation usually occurs when ~60 residues or more separate the glycosylation acceptor site from the C-terminus.; ELME000095:This phosphorylation-dependent motif binds to Shc-like and IRS-like PTB domains. The pTyr is positioned within a highly basic-charged anchoring pocket. A hydrophobic residue -5 (compared to pY) increases the affinity of the interaction.; ELME000122:These phosphorylation-independent motifs bind to Dab-like PTB domains. Binding is not driven by contacts at the 0 or FY position - but instead is dependent upon the large number of hydrophobic and hydrogen bond contacts between motif and domain.; PS00001:N-glycosylation site)	Predicted conservation scores
Sinocyclocheilus_grahami_nfil3_2	N443T	# Altered Effect (Pr = 0.32)
Sinocyclocheilus_grahami_nfil3_2	N443T	# |---->Altered Motifs (ELME000053|ELME000070|ELME000095|ELME000122|PS00001)
Sinocyclocheilus_grahami_nfil3_2	N443T	# |---->Altered Structure_and_dynamics (Pr = 0.32)-------------------------------------------------------|
Sinocyclocheilus_grahami_nfil3_2	N443T	# | |---->Altered Secondary_structure (Pr = 0.26) |
Sinocyclocheilus_grahami_nfil3_2	N443T	# | | |
Sinocyclocheilus_grahami_nfil3_2	N443T	# | |---->Altered Stability_and_conformational_flexibility (Pr = 0.32) |
Sinocyclocheilus_grahami_nfil3_2	N443T	# | | |---->Altered Conformational_flexibility (Pr = 0.32) |
Sinocyclocheilus_grahami_nfil3_2	N443T	# | | |
Sinocyclocheilus_grahami_nfil3_2	N443T	# | |---->Altered Special_structural_signatures (Pr = 0.32) |
Sinocyclocheilus_grahami_nfil3_2	N443T	# | |---->Altered Coiled_coil (Pr = 0.32 | P = 0.01) |
Sinocyclocheilus_grahami_nfil3_2	N443T	# | |---->Altered Signal_peptide (Pr = 0.00) |
Sinocyclocheilus_grahami_nfil3_2	N443T	# | | |
Sinocyclocheilus_grahami_nfil3_2	N443T	# | |---->Altered Transmembrane_protein (Pr = 0.06) |
Sinocyclocheilus_grahami_nfil3_2	N443T	# | |
Sinocyclocheilus_grahami_nfil3_2	N443T	# |---->Altered Functional_residue (Pr = 0.30) |
Sinocyclocheilus_grahami_nfil3_2	N443T	# |---->Altered Macromolecular_binding (Pr = 0.30) |
Sinocyclocheilus_grahami_nfil3_2	N443T	# | |---->Altered Protein_binding (Pr = 0.30) |
Sinocyclocheilus_grahami_nfil3_2	N443T	# | |---->Altered Disordered_interface (Pr = 0.30) |
Sinocyclocheilus_grahami_nfil3_2	N443T	# | | |---->Altered MoRF (Pr = 0.30 | P = 0.02) |
Sinocyclocheilus_grahami_nfil3_2	N443T	# | | |
Sinocyclocheilus_grahami_nfil3_2	N443T	# | |---->Altered Ordered_interface (Pr = 0.19) |
Sinocyclocheilus_grahami_nfil3_2	N443T	# | |
Sinocyclocheilus_grahami_nfil3_2	N443T	# |---->Altered Metal_binding (Pr = 0.15)<---------------------------------------------------------|
Sinocyclocheilus_grahami_nfil3_2	N443T	# | |---->Loss of Manganese_binding at N443 (Pr = 0.15 | P = 0.04)
Sinocyclocheilus_grahami_nfil3_2	N443T	# |
Sinocyclocheilus_grahami_nfil3_2	N443T	# |---->Altered PTM_site (Pr = 0.25)
Sinocyclocheilus_grahami_nfil3_2	N443T	# |---->Loss of Methylation at K442 (Pr = 0.11 | P = 0.03)
Sinocyclocheilus_grahami_nfil3_2	N443T	# |---->Loss of N-linked_glycosylation at N443 (Pr = 0.01 | P = 0.04)
Sinocyclocheilus_grahami_nfil3_2	N443T	# |---->Gain of Phosphorylation at Y446 (Pr = 0.25 | P = 0.04)
Sinocyclocheilus_grahami_nfil3_2	N443T	# |---->Loss of Ubiquitylation at K442 (Pr = 0.19 | P = 0.01)
Sinocyclocheilus_grahami_nfil3_2	S448N	0.131	Altered Coiled_coil (Pr = 0.36 | P = 8.0e-03); Altered MoRF (Pr = 0.30 | P = 0.03); Gain of Phosphorylation at Y446 (Pr = 0.23 | P = 0.05); Loss of Manganese_binding at N443 (Pr = 0.14 | P = 0.04); Loss of N-linked_glycosylation at N443 (Pr = 0.01 | P = 0.04)	Altered Motifs (ELME000053:GSK3 phosphorylation recognition site; ELME000063:CK1 phosphorylation site; ELME000064:CK2 phosphorylation site; ELME000081:Src-family Src Homology 2 (SH2) domains binding motif.; ELME000084:GRB2-like Src Homology 2 (SH2) domains binding motif.)	Predicted conservation scores
Sinocyclocheilus_grahami_nfil3_2	S448N	# Altered Effect (Pr = 0.36)
Sinocyclocheilus_grahami_nfil3_2	S448N	# |---->Altered Motifs (ELME000053|ELME000063|ELME000064|ELME000081|ELME000084)
Sinocyclocheilus_grahami_nfil3_2	S448N	# |---->Altered Structure_and_dynamics (Pr = 0.36)-------------------------------------------------------|
Sinocyclocheilus_grahami_nfil3_2	S448N	# | |---->Altered Secondary_structure (Pr = 0.26) |
Sinocyclocheilus_grahami_nfil3_2	S448N	# | | |
Sinocyclocheilus_grahami_nfil3_2	S448N	# | |---->Altered Stability_and_conformational_flexibility (Pr = 0.31) |
Sinocyclocheilus_grahami_nfil3_2	S448N	# | | |---->Altered Conformational_flexibility (Pr = 0.31) |
Sinocyclocheilus_grahami_nfil3_2	S448N	# | | |
Sinocyclocheilus_grahami_nfil3_2	S448N	# | |---->Altered Special_structural_signatures (Pr = 0.36) |
Sinocyclocheilus_grahami_nfil3_2	S448N	# | |---->Altered Coiled_coil (Pr = 0.36 | P = 8.0e-03) |
Sinocyclocheilus_grahami_nfil3_2	S448N	# | |---->Altered Signal_peptide (Pr = 0.00) |
Sinocyclocheilus_grahami_nfil3_2	S448N	# | | |
Sinocyclocheilus_grahami_nfil3_2	S448N	# | |---->Altered Transmembrane_protein (Pr = 0.06) |
Sinocyclocheilus_grahami_nfil3_2	S448N	# | |
Sinocyclocheilus_grahami_nfil3_2	S448N	# |---->Altered Functional_residue (Pr = 0.30) |
Sinocyclocheilus_grahami_nfil3_2	S448N	# |---->Altered Macromolecular_binding (Pr = 0.30) |
Sinocyclocheilus_grahami_nfil3_2	S448N	# | |---->Altered Protein_binding (Pr = 0.30) |
Sinocyclocheilus_grahami_nfil3_2	S448N	# | |---->Altered Disordered_interface (Pr = 0.30) |
Sinocyclocheilus_grahami_nfil3_2	S448N	# | | |---->Altered MoRF (Pr = 0.30 | P = 0.03) |
Sinocyclocheilus_grahami_nfil3_2	S448N	# | | |
Sinocyclocheilus_grahami_nfil3_2	S448N	# | |---->Altered Ordered_interface (Pr = 0.20) |
Sinocyclocheilus_grahami_nfil3_2	S448N	# | |
Sinocyclocheilus_grahami_nfil3_2	S448N	# |---->Altered Metal_binding (Pr = 0.14)<---------------------------------------------------------|
Sinocyclocheilus_grahami_nfil3_2	S448N	# | |---->Loss of Manganese_binding at N443 (Pr = 0.14 | P = 0.04)
Sinocyclocheilus_grahami_nfil3_2	S448N	# |
Sinocyclocheilus_grahami_nfil3_2	S448N	# |---->Altered PTM_site (Pr = 0.23)
Sinocyclocheilus_grahami_nfil3_2	S448N	# |---->Loss of N-linked_glycosylation at N443 (Pr = 0.01 | P = 0.04)
Sinocyclocheilus_grahami_nfil3_2	S448N	# |---->Gain of Phosphorylation at Y446 (Pr = 0.23 | P = 0.05)
Sinocyclocheilus_grahami_nfil3_2	A461V	0.411	Altered Coiled_coil (Pr = 0.86 | P = 1.6e-03); Altered MoRF (Pr = 0.29 | P = 0.03); Loss of Methylation at K457 (Pr = 0.16 | P = 0.01)	Altered Motifs (ELME000147:Site phosphorylated by the Polo-like kinase.; ELME000333:Motif that mediates binding to SUMO proteins non-covalently.)	Predicted conservation scores
Sinocyclocheilus_grahami_nfil3_2	A461V	# Altered Effect (Pr = 0.86)
Sinocyclocheilus_grahami_nfil3_2	A461V	# |---->Altered Motifs (ELME000147|ELME000333)
Sinocyclocheilus_grahami_nfil3_2	A461V	# |---->Altered Structure_and_dynamics (Pr = 0.86)-------------------------------------------------------|
Sinocyclocheilus_grahami_nfil3_2	A461V	# | |---->Altered Secondary_structure (Pr = 0.26) |
Sinocyclocheilus_grahami_nfil3_2	A461V	# | | |
Sinocyclocheilus_grahami_nfil3_2	A461V	# | |---->Altered Stability_and_conformational_flexibility (Pr = 0.24) |
Sinocyclocheilus_grahami_nfil3_2	A461V	# | | |---->Altered Conformational_flexibility (Pr = 0.24) |
Sinocyclocheilus_grahami_nfil3_2	A461V	# | | |
Sinocyclocheilus_grahami_nfil3_2	A461V	# | |---->Altered Special_structural_signatures (Pr = 0.86) |
Sinocyclocheilus_grahami_nfil3_2	A461V	# | |---->Altered Coiled_coil (Pr = 0.86 | P = 1.6e-03) |
Sinocyclocheilus_grahami_nfil3_2	A461V	# | |---->Altered Signal_peptide (Pr = 0.00) |
Sinocyclocheilus_grahami_nfil3_2	A461V	# | | |
Sinocyclocheilus_grahami_nfil3_2	A461V	# | |---->Altered Transmembrane_protein (Pr = 0.04) |
Sinocyclocheilus_grahami_nfil3_2	A461V	# | |
Sinocyclocheilus_grahami_nfil3_2	A461V	# |---->Altered Functional_residue (Pr = 0.29) |
Sinocyclocheilus_grahami_nfil3_2	A461V	# |---->Altered Macromolecular_binding (Pr = 0.29) |
Sinocyclocheilus_grahami_nfil3_2	A461V	# | |---->Altered Protein_binding (Pr = 0.29) |
Sinocyclocheilus_grahami_nfil3_2	A461V	# | |---->Altered Disordered_interface (Pr = 0.29) |
Sinocyclocheilus_grahami_nfil3_2	A461V	# | | |---->Altered MoRF (Pr = 0.29 | P = 0.03) |
Sinocyclocheilus_grahami_nfil3_2	A461V	# | | |
Sinocyclocheilus_grahami_nfil3_2	A461V	# | |---->Altered Ordered_interface (Pr = 0.12) |
Sinocyclocheilus_grahami_nfil3_2	A461V	# | |
Sinocyclocheilus_grahami_nfil3_2	A461V	# |---->Altered Metal_binding (Pr = 0.04)<---------------------------------------------------------|
Sinocyclocheilus_grahami_nfil3_2	A461V	# |
Sinocyclocheilus_grahami_nfil3_2	A461V	# |---->Altered PTM_site (Pr = 0.16)
Sinocyclocheilus_grahami_nfil3_2	A461V	# |---->Loss of Methylation at K457 (Pr = 0.16 | P = 0.01)
Sinocyclocheilus_grahami_nfil3_2	A465T	0.408	Altered Coiled_coil (Pr = 0.30 | P = 0.01); Altered MoRF (Pr = 0.26 | P = 0.05)	Altered Motifs (ELME000053:GSK3 phosphorylation recognition site; ELME000085:Glycosaminoglycan attachment site; ELME000147:Site phosphorylated by the Polo-like kinase.)	Predicted conservation scores
Sinocyclocheilus_grahami_nfil3_2	A465T	# Altered Effect (Pr = 0.30)
Sinocyclocheilus_grahami_nfil3_2	A465T	# |---->Altered Motifs (ELME000053|ELME000085|ELME000147)
Sinocyclocheilus_grahami_nfil3_2	A465T	# |---->Altered Structure_and_dynamics (Pr = 0.30)-------------------------------------------------------|
Sinocyclocheilus_grahami_nfil3_2	A465T	# | |---->Altered Secondary_structure (Pr = 0.26) |
Sinocyclocheilus_grahami_nfil3_2	A465T	# | | |
Sinocyclocheilus_grahami_nfil3_2	A465T	# | |---->Altered Stability_and_conformational_flexibility (Pr = 0.21) |
Sinocyclocheilus_grahami_nfil3_2	A465T	# | | |---->Altered Conformational_flexibility (Pr = 0.21) |
Sinocyclocheilus_grahami_nfil3_2	A465T	# | | |
Sinocyclocheilus_grahami_nfil3_2	A465T	# | |---->Altered Special_structural_signatures (Pr = 0.30) |
Sinocyclocheilus_grahami_nfil3_2	A465T	# | |---->Altered Coiled_coil (Pr = 0.30 | P = 0.01) |
Sinocyclocheilus_grahami_nfil3_2	A465T	# | |---->Altered Signal_peptide (Pr = 0.00) |
Sinocyclocheilus_grahami_nfil3_2	A465T	# | | |
Sinocyclocheilus_grahami_nfil3_2	A465T	# | |---->Altered Transmembrane_protein (Pr = 0.02) |
Sinocyclocheilus_grahami_nfil3_2	A465T	# | |
Sinocyclocheilus_grahami_nfil3_2	A465T	# |---->Altered Functional_residue (Pr = 0.26) |
Sinocyclocheilus_grahami_nfil3_2	A465T	# |---->Altered Macromolecular_binding (Pr = 0.26) |
Sinocyclocheilus_grahami_nfil3_2	A465T	# | |---->Altered Protein_binding (Pr = 0.26) |
Sinocyclocheilus_grahami_nfil3_2	A465T	# | |---->Altered Disordered_interface (Pr = 0.26) |
Sinocyclocheilus_grahami_nfil3_2	A465T	# | | |---->Altered MoRF (Pr = 0.26 | P = 0.05) |
Sinocyclocheilus_grahami_nfil3_2	A465T	# | | |
Sinocyclocheilus_grahami_nfil3_2	A465T	# | |---->Altered Ordered_interface (Pr = 0.12) |
Sinocyclocheilus_grahami_nfil3_2	A465T	# | |
Sinocyclocheilus_grahami_nfil3_2	A465T	# |---->Altered Metal_binding (Pr = 0.04)<---------------------------------------------------------|
Sinocyclocheilus_grahami_nfil3_2	A465T	# |
Sinocyclocheilus_grahami_nfil3_2	A465T	# |---->Altered PTM_site (Pr = 0.09)
Sinocyclocheilus_grahami_nfil3_2	I492M	0.034	Altered Coiled_coil (Pr = 0.95 | P = 3.0e-04); Gain of Methylation at K497 (Pr = 0.10 | P = 0.04)	Altered Motifs (ELME000052:Phosphothreonine motif binding a subset of FHA domains that show a preference for a large aliphatic amino acid at the pT+3 position.; ELME000321:Caspase3 and Caspase7 cleavage site)	Predicted conservation scores
Sinocyclocheilus_grahami_nfil3_2	I492M	# Altered Effect (Pr = 0.95)
Sinocyclocheilus_grahami_nfil3_2	I492M	# |---->Altered Motifs (ELME000052|ELME000321)
Sinocyclocheilus_grahami_nfil3_2	I492M	# |---->Altered Structure_and_dynamics (Pr = 0.95)-------------------------------------------------------|
Sinocyclocheilus_grahami_nfil3_2	I492M	# | |---->Altered Secondary_structure (Pr = 0.26) |
Sinocyclocheilus_grahami_nfil3_2	I492M	# | | |
Sinocyclocheilus_grahami_nfil3_2	I492M	# | |---->Altered Stability_and_conformational_flexibility (Pr = 0.21) |
Sinocyclocheilus_grahami_nfil3_2	I492M	# | | |---->Altered Conformational_flexibility (Pr = 0.21) |
Sinocyclocheilus_grahami_nfil3_2	I492M	# | | |
Sinocyclocheilus_grahami_nfil3_2	I492M	# | |---->Altered Special_structural_signatures (Pr = 0.95) |
Sinocyclocheilus_grahami_nfil3_2	I492M	# | |---->Altered Coiled_coil (Pr = 0.95 | P = 3.0e-04) |
Sinocyclocheilus_grahami_nfil3_2	I492M	# | |---->Altered Signal_peptide (Pr = 0.00) |
Sinocyclocheilus_grahami_nfil3_2	I492M	# | | |
Sinocyclocheilus_grahami_nfil3_2	I492M	# | |---->Altered Transmembrane_protein (Pr = 0.01) |
Sinocyclocheilus_grahami_nfil3_2	I492M	# | |
Sinocyclocheilus_grahami_nfil3_2	I492M	# |---->Altered Functional_residue (Pr = 0.20) |
Sinocyclocheilus_grahami_nfil3_2	I492M	# |---->Altered Macromolecular_binding (Pr = 0.20) |
Sinocyclocheilus_grahami_nfil3_2	I492M	# | |---->Altered Protein_binding (Pr = 0.20) |
Sinocyclocheilus_grahami_nfil3_2	I492M	# | |---->Altered Disordered_interface (Pr = 0.20) |
Sinocyclocheilus_grahami_nfil3_2	I492M	# | | |
Sinocyclocheilus_grahami_nfil3_2	I492M	# | |---->Altered Ordered_interface (Pr = 0.08) |
Sinocyclocheilus_grahami_nfil3_2	I492M	# | |
Sinocyclocheilus_grahami_nfil3_2	I492M	# |---->Altered Metal_binding (Pr = 0.02)<---------------------------------------------------------|
Sinocyclocheilus_grahami_nfil3_2	I492M	# |
Sinocyclocheilus_grahami_nfil3_2	I492M	# |---->Altered PTM_site (Pr = 0.19)
Sinocyclocheilus_grahami_nfil3_2	I492M	# |---->Gain of Methylation at K497 (Pr = 0.10 | P = 0.04)
Sinocyclocheilus_grahami_nfil3-2_1	V199G	0.091	Gain of Phosphorylation at Y204 (Pr = 0.29 | P = 0.02); Gain of B-factor (Pr = 0.25 | P = 0.03); Loss of ADP-ribosylation at R194 (Pr = 0.20 | P = 0.05)	Altered Motifs (None)	Predicted conservation scores
Sinocyclocheilus_grahami_nfil3-2_1	V199G	# Altered Effect (Pr = 0.29)
Sinocyclocheilus_grahami_nfil3-2_1	V199G	# |---->Altered Motifs (None)
Sinocyclocheilus_grahami_nfil3-2_1	V199G	# |---->Altered Structure_and_dynamics (Pr = 0.25)-------------------------------------------------------|
Sinocyclocheilus_grahami_nfil3-2_1	V199G	# | |---->Altered Secondary_structure (Pr = 0.24) |
Sinocyclocheilus_grahami_nfil3-2_1	V199G	# | | |
Sinocyclocheilus_grahami_nfil3-2_1	V199G	# | |---->Altered Stability_and_conformational_flexibility (Pr = 0.25) |
Sinocyclocheilus_grahami_nfil3-2_1	V199G	# | | |---->Altered Conformational_flexibility (Pr = 0.25) |
Sinocyclocheilus_grahami_nfil3-2_1	V199G	# | | |---->Gain of B-factor (Pr = 0.25 | P = 0.03) |
Sinocyclocheilus_grahami_nfil3-2_1	V199G	# | | |
Sinocyclocheilus_grahami_nfil3-2_1	V199G	# | |---->Altered Special_structural_signatures (Pr = 0.01) |
Sinocyclocheilus_grahami_nfil3-2_1	V199G	# | |---->Altered Signal_peptide (Pr = 0.00) |
Sinocyclocheilus_grahami_nfil3-2_1	V199G	# | | |
Sinocyclocheilus_grahami_nfil3-2_1	V199G	# | |---->Altered Transmembrane_protein (Pr = 0.01) |
Sinocyclocheilus_grahami_nfil3-2_1	V199G	# | |
Sinocyclocheilus_grahami_nfil3-2_1	V199G	# |---->Altered Functional_residue (Pr = 0.29) |
Sinocyclocheilus_grahami_nfil3-2_1	V199G	# |---->Altered Macromolecular_binding (Pr = 0.14) |
Sinocyclocheilus_grahami_nfil3-2_1	V199G	# | |---->Altered Protein_binding (Pr = 0.14) |
Sinocyclocheilus_grahami_nfil3-2_1	V199G	# | |---->Altered Disordered_interface (Pr = 0.14) |
Sinocyclocheilus_grahami_nfil3-2_1	V199G	# | | |
Sinocyclocheilus_grahami_nfil3-2_1	V199G	# | |---->Altered Ordered_interface (Pr = 0.08) |
Sinocyclocheilus_grahami_nfil3-2_1	V199G	# | |
Sinocyclocheilus_grahami_nfil3-2_1	V199G	# |---->Altered Metal_binding (Pr = 0.01)<---------------------------------------------------------|
Sinocyclocheilus_grahami_nfil3-2_1	V199G	# |
Sinocyclocheilus_grahami_nfil3-2_1	V199G	# |---->Altered PTM_site (Pr = 0.29)
Sinocyclocheilus_grahami_nfil3-2_1	V199G	# |---->Loss of ADP-ribosylation at R194 (Pr = 0.20 | P = 0.05)
Sinocyclocheilus_grahami_nfil3-2_1	V199G	# |---->Gain of Phosphorylation at Y204 (Pr = 0.29 | P = 0.02)
Sinocyclocheilus_grahami_nfil3-2_1	L271F	0.047	Loss of Loop (Pr = 0.26 | P = 0.05)	Altered Motifs (None)	Predicted conservation scores
Sinocyclocheilus_grahami_nfil3-2_1	L271F	# Altered Effect (Pr = 0.27)
Sinocyclocheilus_grahami_nfil3-2_1	L271F	# |---->Altered Motifs (None)
Sinocyclocheilus_grahami_nfil3-2_1	L271F	# |---->Altered Structure_and_dynamics (Pr = 0.27)-------------------------------------------------------|
Sinocyclocheilus_grahami_nfil3-2_1	L271F	# | |---->Altered Secondary_structure (Pr = 0.26) |
Sinocyclocheilus_grahami_nfil3-2_1	L271F	# | | |---->Loss of Loop (Pr = 0.26 | P = 0.05) |
Sinocyclocheilus_grahami_nfil3-2_1	L271F	# | | |
Sinocyclocheilus_grahami_nfil3-2_1	L271F	# | |---->Altered Stability_and_conformational_flexibility (Pr = 0.27) |
Sinocyclocheilus_grahami_nfil3-2_1	L271F	# | | |---->Altered Conformational_flexibility (Pr = 0.27) |
Sinocyclocheilus_grahami_nfil3-2_1	L271F	# | | |
Sinocyclocheilus_grahami_nfil3-2_1	L271F	# | |---->Altered Special_structural_signatures (Pr = 0.03) |
Sinocyclocheilus_grahami_nfil3-2_1	L271F	# | |---->Altered Signal_peptide (Pr = 0.00) |
Sinocyclocheilus_grahami_nfil3-2_1	L271F	# | | |
Sinocyclocheilus_grahami_nfil3-2_1	L271F	# | |---->Altered Transmembrane_protein (Pr = 0.03) |
Sinocyclocheilus_grahami_nfil3-2_1	L271F	# | |
Sinocyclocheilus_grahami_nfil3-2_1	L271F	# |---->Altered Functional_residue (Pr = 0.26) |
Sinocyclocheilus_grahami_nfil3-2_1	L271F	# |---->Altered Macromolecular_binding (Pr = 0.26) |
Sinocyclocheilus_grahami_nfil3-2_1	L271F	# | |---->Altered Protein_binding (Pr = 0.26) |
Sinocyclocheilus_grahami_nfil3-2_1	L271F	# | |---->Altered Disordered_interface (Pr = 0.26) |
Sinocyclocheilus_grahami_nfil3-2_1	L271F	# | | |
Sinocyclocheilus_grahami_nfil3-2_1	L271F	# | |---->Altered Ordered_interface (Pr = 0.13) |
Sinocyclocheilus_grahami_nfil3-2_1	L271F	# | |
Sinocyclocheilus_grahami_nfil3-2_1	L271F	# |---->Altered Metal_binding (Pr = 0.04)<---------------------------------------------------------|
Sinocyclocheilus_grahami_nfil3-2_1	L271F	# |
Sinocyclocheilus_grahami_nfil3-2_1	L271F	# |---->Altered PTM_site (Pr = 0.05)
Sinocyclocheilus_grahami_nfil3-2_1	S591F	0.060	Loss of Phosphorylation at S591 (Pr = 0.31 | P = 0.02); Loss of B-factor (Pr = 0.28 | P = 0.02); Gain of Loop (Pr = 0.27 | P = 0.04); Loss of O-linked_glycosylation at T596 (Pr = 0.27 | P = 0.01); Gain of Pyrrolidone_carboxylic_acid at Q592 (Pr = 0.06 | P = 0.03)	Altered Motifs (ELME000053:GSK3 phosphorylation recognition site; ELME000063:CK1 phosphorylation site; ELME000136:The Class IV WW domain interaction motif is recognised primarily by the Pin1 phosphorylation-dependent prolyl isomerase.; ELME000159:Proline-Directed Kinase (e.g. MAPK) phosphorylation site in higher eukaryotes.; ELME000173:Consensus derived from reported natural interactors which do not match the Mode 1 and Mode 2 ligands.; ELME000202:(ST)Q motif which is phosphorylated by PIKK family members.; ELME000321:Caspase3 and Caspase7 cleavage site; PS00006:Casein kinase II phosphorylation site)	Predicted conservation scores
Sinocyclocheilus_grahami_nfil3-2_1	S591F	# Altered Effect (Pr = 0.31)
Sinocyclocheilus_grahami_nfil3-2_1	S591F	# |---->Altered Motifs (ELME000053|ELME000063|ELME000136|ELME000159|ELME000173|ELME000202|ELME000321|PS00006)
Sinocyclocheilus_grahami_nfil3-2_1	S591F	# |---->Altered Structure_and_dynamics (Pr = 0.28)-------------------------------------------------------|
Sinocyclocheilus_grahami_nfil3-2_1	S591F	# | |---->Altered Secondary_structure (Pr = 0.27) |
Sinocyclocheilus_grahami_nfil3-2_1	S591F	# | | |---->Gain of Loop (Pr = 0.27 | P = 0.04) |
Sinocyclocheilus_grahami_nfil3-2_1	S591F	# | | |
Sinocyclocheilus_grahami_nfil3-2_1	S591F	# | |---->Altered Stability_and_conformational_flexibility (Pr = 0.28) |
Sinocyclocheilus_grahami_nfil3-2_1	S591F	# | | |---->Altered Conformational_flexibility (Pr = 0.28) |
Sinocyclocheilus_grahami_nfil3-2_1	S591F	# | | |---->Loss of B-factor (Pr = 0.28 | P = 0.02) |
Sinocyclocheilus_grahami_nfil3-2_1	S591F	# | | |
Sinocyclocheilus_grahami_nfil3-2_1	S591F	# | |---->Altered Special_structural_signatures (Pr = 0.03) |
Sinocyclocheilus_grahami_nfil3-2_1	S591F	# | |---->Altered Signal_peptide (Pr = 0.00) |
Sinocyclocheilus_grahami_nfil3-2_1	S591F	# | | |
Sinocyclocheilus_grahami_nfil3-2_1	S591F	# | |---->Altered Transmembrane_protein (Pr = 0.03) |
Sinocyclocheilus_grahami_nfil3-2_1	S591F	# | |
Sinocyclocheilus_grahami_nfil3-2_1	S591F	# |---->Altered Functional_residue (Pr = 0.31) |
Sinocyclocheilus_grahami_nfil3-2_1	S591F	# |---->Altered Macromolecular_binding (Pr = 0.19) |
Sinocyclocheilus_grahami_nfil3-2_1	S591F	# | |---->Altered Protein_binding (Pr = 0.19) |
Sinocyclocheilus_grahami_nfil3-2_1	S591F	# | |---->Altered Disordered_interface (Pr = 0.19) |
Sinocyclocheilus_grahami_nfil3-2_1	S591F	# | | |
Sinocyclocheilus_grahami_nfil3-2_1	S591F	# | |---->Altered Ordered_interface (Pr = 0.08) |
Sinocyclocheilus_grahami_nfil3-2_1	S591F	# | |
Sinocyclocheilus_grahami_nfil3-2_1	S591F	# |---->Altered Metal_binding (Pr = 0.01)<---------------------------------------------------------|
Sinocyclocheilus_grahami_nfil3-2_1	S591F	# |
Sinocyclocheilus_grahami_nfil3-2_1	S591F	# |---->Altered PTM_site (Pr = 0.31)
Sinocyclocheilus_grahami_nfil3-2_1	S591F	# |---->Loss of O-linked_glycosylation at T596 (Pr = 0.27 | P = 0.01)
Sinocyclocheilus_grahami_nfil3-2_1	S591F	# |---->Loss of Phosphorylation at S591 (Pr = 0.31 | P = 0.02)
Sinocyclocheilus_grahami_nfil3-2_1	S591F	# |---->Gain of Pyrrolidone_carboxylic_acid at Q592 (Pr = 0.06 | P = 0.03)
Sinocyclocheilus_grahami_nfil3-2_2	Q297P	0.109	Loss of Loop (Pr = 0.27 | P = 0.03); Altered Coiled_coil (Pr = 0.13 | P = 0.04)	Altered Motifs (None)	Predicted conservation scores
Sinocyclocheilus_grahami_nfil3-2_2	Q297P	# Altered Effect (Pr = 0.27)
Sinocyclocheilus_grahami_nfil3-2_2	Q297P	# |---->Altered Motifs (None)
Sinocyclocheilus_grahami_nfil3-2_2	Q297P	# |---->Altered Structure_and_dynamics (Pr = 0.27)-------------------------------------------------------|
Sinocyclocheilus_grahami_nfil3-2_2	Q297P	# | |---->Altered Secondary_structure (Pr = 0.27) |
Sinocyclocheilus_grahami_nfil3-2_2	Q297P	# | | |---->Loss of Loop (Pr = 0.27 | P = 0.03) |
Sinocyclocheilus_grahami_nfil3-2_2	Q297P	# | | |
Sinocyclocheilus_grahami_nfil3-2_2	Q297P	# | |---->Altered Stability_and_conformational_flexibility (Pr = 0.21) |
Sinocyclocheilus_grahami_nfil3-2_2	Q297P	# | | |---->Altered Conformational_flexibility (Pr = 0.21) |
Sinocyclocheilus_grahami_nfil3-2_2	Q297P	# | | |
Sinocyclocheilus_grahami_nfil3-2_2	Q297P	# | |---->Altered Special_structural_signatures (Pr = 0.13) |
Sinocyclocheilus_grahami_nfil3-2_2	Q297P	# | |---->Altered Coiled_coil (Pr = 0.13 | P = 0.04) |
Sinocyclocheilus_grahami_nfil3-2_2	Q297P	# | |---->Altered Signal_peptide (Pr = 0.00) |
Sinocyclocheilus_grahami_nfil3-2_2	Q297P	# | | |
Sinocyclocheilus_grahami_nfil3-2_2	Q297P	# | |---->Altered Transmembrane_protein (Pr = 0.02) |
Sinocyclocheilus_grahami_nfil3-2_2	Q297P	# | |
Sinocyclocheilus_grahami_nfil3-2_2	Q297P	# |---->Altered Functional_residue (Pr = 0.26) |
Sinocyclocheilus_grahami_nfil3-2_2	Q297P	# |---->Altered Macromolecular_binding (Pr = 0.26) |
Sinocyclocheilus_grahami_nfil3-2_2	Q297P	# | |---->Altered Protein_binding (Pr = 0.26) |
Sinocyclocheilus_grahami_nfil3-2_2	Q297P	# | |---->Altered Disordered_interface (Pr = 0.26) |
Sinocyclocheilus_grahami_nfil3-2_2	Q297P	# | | |
Sinocyclocheilus_grahami_nfil3-2_2	Q297P	# | |---->Altered Ordered_interface (Pr = 0.08) |
Sinocyclocheilus_grahami_nfil3-2_2	Q297P	# | |
Sinocyclocheilus_grahami_nfil3-2_2	Q297P	# |---->Altered Metal_binding (Pr = 0.01)<---------------------------------------------------------|
Sinocyclocheilus_grahami_nfil3-2_2	Q297P	# |
Sinocyclocheilus_grahami_nfil3-2_2	Q297P	# |---->Altered PTM_site (Pr = 0.12)
Sinocyclocheilus_grahami_nfil3-2_2	S333C	0.276	Loss of Intrinsic_disorder (Pr = 0.56 | P = 2.8e-03); Altered MoRF (Pr = 0.28 | P = 0.03); Loss of Phosphorylation at Y329 (Pr = 0.25 | P = 0.04)	Altered Motifs (ELME000053:GSK3 phosphorylation recognition site; ELME000062:Secondary preference for PKA-type AGC kinase phosphorylation.; ELME000063:CK1 phosphorylation site; ELME000085:Glycosaminoglycan attachment site; ELME000173:Consensus derived from reported natural interactors which do not match the Mode 1 and Mode 2 ligands.; ELME000336:NEK2 phosphorylation motif with preferred Phe - Leu or Met in the -3 position to compensate for less favorable residues in the +1 and +2 position.)	Predicted conservation scores
Sinocyclocheilus_grahami_nfil3-2_2	S333C	# Altered Effect (Pr = 0.56)
Sinocyclocheilus_grahami_nfil3-2_2	S333C	# |---->Altered Motifs (ELME000053|ELME000062|ELME000063|ELME000085|ELME000173|ELME000336)
Sinocyclocheilus_grahami_nfil3-2_2	S333C	# |---->Altered Structure_and_dynamics (Pr = 0.56)-------------------------------------------------------|
Sinocyclocheilus_grahami_nfil3-2_2	S333C	# | |---->Altered Secondary_structure (Pr = 0.26) |
Sinocyclocheilus_grahami_nfil3-2_2	S333C	# | | |
Sinocyclocheilus_grahami_nfil3-2_2	S333C	# | |---->Altered Stability_and_conformational_flexibility (Pr = 0.56) |
Sinocyclocheilus_grahami_nfil3-2_2	S333C	# | | |---->Altered Conformational_flexibility (Pr = 0.56) |
Sinocyclocheilus_grahami_nfil3-2_2	S333C	# | | |---->Loss of Intrinsic_disorder (Pr = 0.56 | P = 2.8e-03) |
Sinocyclocheilus_grahami_nfil3-2_2	S333C	# | | |
Sinocyclocheilus_grahami_nfil3-2_2	S333C	# | |---->Altered Special_structural_signatures (Pr = 0.02) |
Sinocyclocheilus_grahami_nfil3-2_2	S333C	# | |---->Altered Signal_peptide (Pr = 0.00) |
Sinocyclocheilus_grahami_nfil3-2_2	S333C	# | | |
Sinocyclocheilus_grahami_nfil3-2_2	S333C	# | |---->Altered Transmembrane_protein (Pr = 0.02) |
Sinocyclocheilus_grahami_nfil3-2_2	S333C	# | |
Sinocyclocheilus_grahami_nfil3-2_2	S333C	# |---->Altered Functional_residue (Pr = 0.28) |
Sinocyclocheilus_grahami_nfil3-2_2	S333C	# |---->Altered Macromolecular_binding (Pr = 0.28) |
Sinocyclocheilus_grahami_nfil3-2_2	S333C	# | |---->Altered Protein_binding (Pr = 0.28) |
Sinocyclocheilus_grahami_nfil3-2_2	S333C	# | |---->Altered Disordered_interface (Pr = 0.28) |
Sinocyclocheilus_grahami_nfil3-2_2	S333C	# | | |---->Altered MoRF (Pr = 0.28 | P = 0.03) |
Sinocyclocheilus_grahami_nfil3-2_2	S333C	# | | |
Sinocyclocheilus_grahami_nfil3-2_2	S333C	# | |---->Altered Ordered_interface (Pr = 0.22) |
Sinocyclocheilus_grahami_nfil3-2_2	S333C	# | |
Sinocyclocheilus_grahami_nfil3-2_2	S333C	# |---->Altered Metal_binding (Pr = 0.01)<---------------------------------------------------------|
Sinocyclocheilus_grahami_nfil3-2_2	S333C	# |
Sinocyclocheilus_grahami_nfil3-2_2	S333C	# |---->Altered PTM_site (Pr = 0.25)
Sinocyclocheilus_grahami_nfil3-2_2	S333C	# |---->Loss of Phosphorylation at Y329 (Pr = 0.25 | P = 0.04)
Sinocyclocheilus_grahami_nfil3-2_2	E385V	0.293	Loss of Intrinsic_disorder (Pr = 0.53 | P = 4.4e-03); Loss of Helix (Pr = 0.30 | P = 6.6e-03); Altered MoRF (Pr = 0.28 | P = 0.03); Gain of Ubiquitylation at K381 (Pr = 0.17 | P = 0.02)	Altered Motifs (ELME000063:CK1 phosphorylation site; ELME000064:CK2 phosphorylation site; ELME000106:Substrate recognition site that interacts with cyclin and thereby increases phosphorylation by cyclin/cdk complexes. Predicted proteins should have a CDK phosphorylation site. Also used by cyclin/cdk inhibitors.; ELME000239:The USP7 NTD domain binding motif variant based on the MDM2 and P53 interactions.; ELME000333:Motif that mediates binding to SUMO proteins non-covalently.; ELME000335:Inverted version of LIG_SUMO_SBM_1 that mediates binding to SUMO proteins non-covalently.; PS00006:Casein kinase II phosphorylation site)	Predicted conservation scores
Sinocyclocheilus_grahami_nfil3-2_2	E385V	# Altered Effect (Pr = 0.53)
Sinocyclocheilus_grahami_nfil3-2_2	E385V	# |---->Altered Motifs (ELME000063|ELME000064|ELME000106|ELME000239|ELME000333|ELME000335|PS00006)
Sinocyclocheilus_grahami_nfil3-2_2	E385V	# |---->Altered Structure_and_dynamics (Pr = 0.53)-------------------------------------------------------|
Sinocyclocheilus_grahami_nfil3-2_2	E385V	# | |---->Altered Secondary_structure (Pr = 0.30) |
Sinocyclocheilus_grahami_nfil3-2_2	E385V	# | | |---->Loss of Helix (Pr = 0.30 | P = 6.6e-03) |
Sinocyclocheilus_grahami_nfil3-2_2	E385V	# | | |
Sinocyclocheilus_grahami_nfil3-2_2	E385V	# | |---->Altered Stability_and_conformational_flexibility (Pr = 0.53) |
Sinocyclocheilus_grahami_nfil3-2_2	E385V	# | | |---->Altered Conformational_flexibility (Pr = 0.53) |
Sinocyclocheilus_grahami_nfil3-2_2	E385V	# | | |---->Loss of Intrinsic_disorder (Pr = 0.53 | P = 4.4e-03) |
Sinocyclocheilus_grahami_nfil3-2_2	E385V	# | | |
Sinocyclocheilus_grahami_nfil3-2_2	E385V	# | |---->Altered Special_structural_signatures (Pr = 0.02) |
Sinocyclocheilus_grahami_nfil3-2_2	E385V	# | |---->Altered Signal_peptide (Pr = 0.00) |
Sinocyclocheilus_grahami_nfil3-2_2	E385V	# | | |
Sinocyclocheilus_grahami_nfil3-2_2	E385V	# | |---->Altered Transmembrane_protein (Pr = 0.02) |
Sinocyclocheilus_grahami_nfil3-2_2	E385V	# | |
Sinocyclocheilus_grahami_nfil3-2_2	E385V	# |---->Altered Functional_residue (Pr = 0.28) |
Sinocyclocheilus_grahami_nfil3-2_2	E385V	# |---->Altered Macromolecular_binding (Pr = 0.28) |
Sinocyclocheilus_grahami_nfil3-2_2	E385V	# | |---->Altered Protein_binding (Pr = 0.28) |
Sinocyclocheilus_grahami_nfil3-2_2	E385V	# | |---->Altered Disordered_interface (Pr = 0.28) |
Sinocyclocheilus_grahami_nfil3-2_2	E385V	# | | |---->Altered MoRF (Pr = 0.28 | P = 0.03) |
Sinocyclocheilus_grahami_nfil3-2_2	E385V	# | | |
Sinocyclocheilus_grahami_nfil3-2_2	E385V	# | |---->Altered Ordered_interface (Pr = 0.09) |
Sinocyclocheilus_grahami_nfil3-2_2	E385V	# | |
Sinocyclocheilus_grahami_nfil3-2_2	E385V	# |---->Altered Metal_binding (Pr = 0.01)<---------------------------------------------------------|
Sinocyclocheilus_grahami_nfil3-2_2	E385V	# |
Sinocyclocheilus_grahami_nfil3-2_2	E385V	# |---->Altered PTM_site (Pr = 0.21)
Sinocyclocheilus_grahami_nfil3-2_2	E385V	# |---->Gain of Ubiquitylation at K381 (Pr = 0.17 | P = 0.02)
Sinocyclocheilus_grahami_nfil3-2_2	V431A	0.041	Gain of Intrinsic_disorder (Pr = 0.31 | P = 0.04); Altered MoRF (Pr = 0.30 | P = 0.02)	Altered Motifs (ELME000052:Phosphothreonine motif binding a subset of FHA domains that show a preference for a large aliphatic amino acid at the pT+3 position.; ELME000159:Proline-Directed Kinase (e.g. MAPK) phosphorylation site in higher eukaryotes.)	Predicted conservation scores
Sinocyclocheilus_grahami_nfil3-2_2	V431A	# Altered Effect (Pr = 0.31)
Sinocyclocheilus_grahami_nfil3-2_2	V431A	# |---->Altered Motifs (ELME000052|ELME000159)
Sinocyclocheilus_grahami_nfil3-2_2	V431A	# |---->Altered Structure_and_dynamics (Pr = 0.31)-------------------------------------------------------|
Sinocyclocheilus_grahami_nfil3-2_2	V431A	# | |---->Altered Secondary_structure (Pr = 0.26) |
Sinocyclocheilus_grahami_nfil3-2_2	V431A	# | | |
Sinocyclocheilus_grahami_nfil3-2_2	V431A	# | |---->Altered Stability_and_conformational_flexibility (Pr = 0.31) |
Sinocyclocheilus_grahami_nfil3-2_2	V431A	# | | |---->Altered Conformational_flexibility (Pr = 0.31) |
Sinocyclocheilus_grahami_nfil3-2_2	V431A	# | | |---->Gain of Intrinsic_disorder (Pr = 0.31 | P = 0.04) |
Sinocyclocheilus_grahami_nfil3-2_2	V431A	# | | |
Sinocyclocheilus_grahami_nfil3-2_2	V431A	# | |---->Altered Special_structural_signatures (Pr = 0.04) |
Sinocyclocheilus_grahami_nfil3-2_2	V431A	# | |---->Altered Signal_peptide (Pr = 0.00) |
Sinocyclocheilus_grahami_nfil3-2_2	V431A	# | | |
Sinocyclocheilus_grahami_nfil3-2_2	V431A	# | |---->Altered Transmembrane_protein (Pr = 0.04) |
Sinocyclocheilus_grahami_nfil3-2_2	V431A	# | |
Sinocyclocheilus_grahami_nfil3-2_2	V431A	# |---->Altered Functional_residue (Pr = 0.30) |
Sinocyclocheilus_grahami_nfil3-2_2	V431A	# |---->Altered Macromolecular_binding (Pr = 0.30) |
Sinocyclocheilus_grahami_nfil3-2_2	V431A	# | |---->Altered Protein_binding (Pr = 0.30) |
Sinocyclocheilus_grahami_nfil3-2_2	V431A	# | |---->Altered Disordered_interface (Pr = 0.30) |
Sinocyclocheilus_grahami_nfil3-2_2	V431A	# | | |---->Altered MoRF (Pr = 0.30 | P = 0.02) |
Sinocyclocheilus_grahami_nfil3-2_2	V431A	# | | |
Sinocyclocheilus_grahami_nfil3-2_2	V431A	# | |---->Altered Ordered_interface (Pr = 0.11) |
Sinocyclocheilus_grahami_nfil3-2_2	V431A	# | |
Sinocyclocheilus_grahami_nfil3-2_2	V431A	# |---->Altered Metal_binding (Pr = 0.00)<---------------------------------------------------------|
Sinocyclocheilus_grahami_nfil3-2_2	V431A	# |
Sinocyclocheilus_grahami_nfil3-2_2	V431A	# |---->Altered PTM_site (Pr = 0.19)
Sinocyclocheilus_grahami_nfil3-2_2	P436L	0.193	Loss of Intrinsic_disorder (Pr = 0.47 | P = 0.01); Altered MoRF (Pr = 0.32 | P = 0.02); Gain of Helix (Pr = 0.30 | P = 8.0e-03); Gain of Proteolytic_cleavage at D437 (Pr = 0.13 | P = 0.02)	Altered Motifs (None)	Predicted conservation scores
Sinocyclocheilus_grahami_nfil3-2_2	P436L	# Altered Effect (Pr = 0.47)
Sinocyclocheilus_grahami_nfil3-2_2	P436L	# |---->Altered Motifs (None)
Sinocyclocheilus_grahami_nfil3-2_2	P436L	# |---->Altered Structure_and_dynamics (Pr = 0.47)-------------------------------------------------------|
Sinocyclocheilus_grahami_nfil3-2_2	P436L	# | |---->Altered Secondary_structure (Pr = 0.30) |
Sinocyclocheilus_grahami_nfil3-2_2	P436L	# | | |---->Gain of Helix (Pr = 0.30 | P = 8.0e-03) |
Sinocyclocheilus_grahami_nfil3-2_2	P436L	# | | |
Sinocyclocheilus_grahami_nfil3-2_2	P436L	# | |---->Altered Stability_and_conformational_flexibility (Pr = 0.47) |
Sinocyclocheilus_grahami_nfil3-2_2	P436L	# | | |---->Altered Conformational_flexibility (Pr = 0.47) |
Sinocyclocheilus_grahami_nfil3-2_2	P436L	# | | |---->Loss of Intrinsic_disorder (Pr = 0.47 | P = 0.01) |
Sinocyclocheilus_grahami_nfil3-2_2	P436L	# | | |
Sinocyclocheilus_grahami_nfil3-2_2	P436L	# | |---->Altered Special_structural_signatures (Pr = 0.03) |
Sinocyclocheilus_grahami_nfil3-2_2	P436L	# | |---->Altered Signal_peptide (Pr = 0.00) |
Sinocyclocheilus_grahami_nfil3-2_2	P436L	# | | |
Sinocyclocheilus_grahami_nfil3-2_2	P436L	# | |---->Altered Transmembrane_protein (Pr = 0.03) |
Sinocyclocheilus_grahami_nfil3-2_2	P436L	# | |
Sinocyclocheilus_grahami_nfil3-2_2	P436L	# |---->Altered Functional_residue (Pr = 0.32) |
Sinocyclocheilus_grahami_nfil3-2_2	P436L	# |---->Altered Macromolecular_binding (Pr = 0.32) |
Sinocyclocheilus_grahami_nfil3-2_2	P436L	# | |---->Altered Protein_binding (Pr = 0.32) |
Sinocyclocheilus_grahami_nfil3-2_2	P436L	# | |---->Altered Disordered_interface (Pr = 0.32) |
Sinocyclocheilus_grahami_nfil3-2_2	P436L	# | | |---->Altered MoRF (Pr = 0.32 | P = 0.02) |
Sinocyclocheilus_grahami_nfil3-2_2	P436L	# | | |
Sinocyclocheilus_grahami_nfil3-2_2	P436L	# | |---->Altered Ordered_interface (Pr = 0.08) |
Sinocyclocheilus_grahami_nfil3-2_2	P436L	# | |
Sinocyclocheilus_grahami_nfil3-2_2	P436L	# |---->Altered Metal_binding (Pr = 0.02)<---------------------------------------------------------|
Sinocyclocheilus_grahami_nfil3-2_2	P436L	# |
Sinocyclocheilus_grahami_nfil3-2_2	P436L	# |---->Altered PTM_site (Pr = 0.14)
Sinocyclocheilus_grahami_nfil3-2_2	P436L	# |---->Gain of Proteolytic_cleavage at D437 (Pr = 0.13 | P = 0.02)
Sinocyclocheilus_grahami_nfil3-2_2	R588G	0.086	Loss of ADP-ribosylation at R588 (Pr = 0.27 | P = 7.3e-03); Gain of GPI-anchor_amidation at N593 (Pr = 0.01 | P = 0.02)	Altered Motifs (ELME000053:GSK3 phosphorylation recognition site; ELME000063:CK1 phosphorylation site; ELME000085:Glycosaminoglycan attachment site; ELME000202:(ST)Q motif which is phosphorylated by PIKK family members.; PS00008:N-myristoylation site)	Predicted conservation scores
Sinocyclocheilus_grahami_nfil3-2_2	R588G	# Altered Effect (Pr = 0.27)
Sinocyclocheilus_grahami_nfil3-2_2	R588G	# |---->Altered Motifs (ELME000053|ELME000063|ELME000085|ELME000202|PS00008)
Sinocyclocheilus_grahami_nfil3-2_2	R588G	# |---->Altered Structure_and_dynamics (Pr = 0.26)-------------------------------------------------------|
Sinocyclocheilus_grahami_nfil3-2_2	R588G	# | |---->Altered Secondary_structure (Pr = 0.26) |
Sinocyclocheilus_grahami_nfil3-2_2	R588G	# | | |
Sinocyclocheilus_grahami_nfil3-2_2	R588G	# | |---->Altered Stability_and_conformational_flexibility (Pr = 0.23) |
Sinocyclocheilus_grahami_nfil3-2_2	R588G	# | | |---->Altered Conformational_flexibility (Pr = 0.23) |
Sinocyclocheilus_grahami_nfil3-2_2	R588G	# | | |
Sinocyclocheilus_grahami_nfil3-2_2	R588G	# | |---->Altered Special_structural_signatures (Pr = 0.03) |
Sinocyclocheilus_grahami_nfil3-2_2	R588G	# | |---->Altered Signal_peptide (Pr = 0.00) |
Sinocyclocheilus_grahami_nfil3-2_2	R588G	# | | |
Sinocyclocheilus_grahami_nfil3-2_2	R588G	# | |---->Altered Transmembrane_protein (Pr = 0.03) |
Sinocyclocheilus_grahami_nfil3-2_2	R588G	# | |
Sinocyclocheilus_grahami_nfil3-2_2	R588G	# |---->Altered Functional_residue (Pr = 0.27) |
Sinocyclocheilus_grahami_nfil3-2_2	R588G	# |---->Altered Macromolecular_binding (Pr = 0.13) |
Sinocyclocheilus_grahami_nfil3-2_2	R588G	# | |---->Altered Protein_binding (Pr = 0.13) |
Sinocyclocheilus_grahami_nfil3-2_2	R588G	# | |---->Altered Disordered_interface (Pr = 0.13) |
Sinocyclocheilus_grahami_nfil3-2_2	R588G	# | | |
Sinocyclocheilus_grahami_nfil3-2_2	R588G	# | |---->Altered Ordered_interface (Pr = 0.06) |
Sinocyclocheilus_grahami_nfil3-2_2	R588G	# | |
Sinocyclocheilus_grahami_nfil3-2_2	R588G	# |---->Altered Metal_binding (Pr = 0.01)<---------------------------------------------------------|
Sinocyclocheilus_grahami_nfil3-2_2	R588G	# |
Sinocyclocheilus_grahami_nfil3-2_2	R588G	# |---->Altered PTM_site (Pr = 0.27)
Sinocyclocheilus_grahami_nfil3-2_2	R588G	# |---->Loss of ADP-ribosylation at R588 (Pr = 0.27 | P = 7.3e-03)
Sinocyclocheilus_grahami_nfil3-2_2	R588G	# |---->Gain of GPI-anchor_amidation at N593 (Pr = 0.01 | P = 0.02)
Sinocyclocheilus_grahami_nfil3-4_1	M5I	0.081	Gain of Strand (Pr = 0.39 | P = 1.9e-05); Loss of Intrinsic_disorder (Pr = 0.37 | P = 0.04); Gain of N-terminal_acetylation at M1 (Pr = 0.06 | P = 2.5e-03)	Altered Motifs (None)	Predicted conservation scores
Sinocyclocheilus_grahami_nfil3-4_1	M5I	# Altered Effect (Pr = 0.39)
Sinocyclocheilus_grahami_nfil3-4_1	M5I	# |---->Altered Motifs (None)
Sinocyclocheilus_grahami_nfil3-4_1	M5I	# |---->Altered Structure_and_dynamics (Pr = 0.39)-------------------------------------------------------|
Sinocyclocheilus_grahami_nfil3-4_1	M5I	# | |---->Altered Secondary_structure (Pr = 0.39) |
Sinocyclocheilus_grahami_nfil3-4_1	M5I	# | | |---->Gain of Strand (Pr = 0.39 | P = 1.9e-05) |
Sinocyclocheilus_grahami_nfil3-4_1	M5I	# | | |
Sinocyclocheilus_grahami_nfil3-4_1	M5I	# | |---->Altered Stability_and_conformational_flexibility (Pr = 0.37) |
Sinocyclocheilus_grahami_nfil3-4_1	M5I	# | | |---->Altered Conformational_flexibility (Pr = 0.37) |
Sinocyclocheilus_grahami_nfil3-4_1	M5I	# | | |---->Loss of Intrinsic_disorder (Pr = 0.37 | P = 0.04) |
Sinocyclocheilus_grahami_nfil3-4_1	M5I	# | | |
Sinocyclocheilus_grahami_nfil3-4_1	M5I	# | |---->Altered Special_structural_signatures (Pr = 0.02) |
Sinocyclocheilus_grahami_nfil3-4_1	M5I	# | |---->Altered Signal_peptide (Pr = 0.00) |
Sinocyclocheilus_grahami_nfil3-4_1	M5I	# | | |
Sinocyclocheilus_grahami_nfil3-4_1	M5I	# | |---->Altered Transmembrane_protein (Pr = 0.02) |
Sinocyclocheilus_grahami_nfil3-4_1	M5I	# | |
Sinocyclocheilus_grahami_nfil3-4_1	M5I	# |---->Altered Functional_residue (Pr = 0.25) |
Sinocyclocheilus_grahami_nfil3-4_1	M5I	# |---->Altered Macromolecular_binding (Pr = 0.25) |
Sinocyclocheilus_grahami_nfil3-4_1	M5I	# | |---->Altered Protein_binding (Pr = 0.25) |
Sinocyclocheilus_grahami_nfil3-4_1	M5I	# | |---->Altered Disordered_interface (Pr = 0.25) |
Sinocyclocheilus_grahami_nfil3-4_1	M5I	# | | |
Sinocyclocheilus_grahami_nfil3-4_1	M5I	# | |---->Altered Ordered_interface (Pr = 0.06) |
Sinocyclocheilus_grahami_nfil3-4_1	M5I	# | |
Sinocyclocheilus_grahami_nfil3-4_1	M5I	# |---->Altered Metal_binding (Pr = 0.02)<---------------------------------------------------------|
Sinocyclocheilus_grahami_nfil3-4_1	M5I	# |
Sinocyclocheilus_grahami_nfil3-4_1	M5I	# |---->Altered PTM_site (Pr = 0.07)
Sinocyclocheilus_grahami_nfil3-4_1	M5I	# |---->Gain of N-terminal_acetylation at M1 (Pr = 0.06 | P = 2.5e-03)
Sinocyclocheilus_grahami_nfil3-4_1	S73G	0.113	Loss of Intrinsic_disorder (Pr = 0.38 | P = 0.03); Altered MoRF (Pr = 0.30 | P = 0.02); Loss of Phosphorylation at S73 (Pr = 0.30 | P = 0.02); Altered Calmodulin_binding (Pr = 0.25 | P = 0.02); Altered DNA_binding (Pr = 0.20 | P = 0.02); Gain of Methylation at K69 (Pr = 0.10 | P = 0.03); Altered Coiled_coil (Pr = 0.09 | P = 0.05)	Altered Motifs (ELME000008:Main preference for PKA-type AGC kinase phosphorylation.; ELME000062:Secondary preference for PKA-type AGC kinase phosphorylation.; PS00004:cAMP- and cGMP-dependent protein kinase phosphorylation site)	Predicted conservation scores
Sinocyclocheilus_grahami_nfil3-4_1	S73G	# Altered Effect (Pr = 0.38)
Sinocyclocheilus_grahami_nfil3-4_1	S73G	# |---->Altered Motifs (ELME000008|ELME000062|PS00004)
Sinocyclocheilus_grahami_nfil3-4_1	S73G	# |---->Altered Structure_and_dynamics (Pr = 0.38)-------------------------------------------------------|
Sinocyclocheilus_grahami_nfil3-4_1	S73G	# | |---->Altered Secondary_structure (Pr = 0.06) |
Sinocyclocheilus_grahami_nfil3-4_1	S73G	# | | |
Sinocyclocheilus_grahami_nfil3-4_1	S73G	# | |---->Altered Stability_and_conformational_flexibility (Pr = 0.38) |
Sinocyclocheilus_grahami_nfil3-4_1	S73G	# | | |---->Altered Conformational_flexibility (Pr = 0.38) |
Sinocyclocheilus_grahami_nfil3-4_1	S73G	# | | |---->Loss of Intrinsic_disorder (Pr = 0.38 | P = 0.03) |
Sinocyclocheilus_grahami_nfil3-4_1	S73G	# | | |
Sinocyclocheilus_grahami_nfil3-4_1	S73G	# | |---->Altered Special_structural_signatures (Pr = 0.09) |
Sinocyclocheilus_grahami_nfil3-4_1	S73G	# | |---->Altered Coiled_coil (Pr = 0.09 | P = 0.05) |
Sinocyclocheilus_grahami_nfil3-4_1	S73G	# | |---->Altered Signal_peptide (Pr = 0.00) |
Sinocyclocheilus_grahami_nfil3-4_1	S73G	# | | |
Sinocyclocheilus_grahami_nfil3-4_1	S73G	# | |---->Altered Transmembrane_protein (Pr = 0.07) |
Sinocyclocheilus_grahami_nfil3-4_1	S73G	# | |
Sinocyclocheilus_grahami_nfil3-4_1	S73G	# |---->Altered Functional_residue (Pr = 0.30) |
Sinocyclocheilus_grahami_nfil3-4_1	S73G	# |---->Altered Macromolecular_binding (Pr = 0.30) |
Sinocyclocheilus_grahami_nfil3-4_1	S73G	# | |---->Altered DNA_binding (Pr = 0.20 | P = 0.02) |
Sinocyclocheilus_grahami_nfil3-4_1	S73G	# | |---->Altered Protein_binding (Pr = 0.30) |
Sinocyclocheilus_grahami_nfil3-4_1	S73G	# | |---->Altered Disordered_interface (Pr = 0.30) |
Sinocyclocheilus_grahami_nfil3-4_1	S73G	# | | |---->Altered Calmodulin_binding (Pr = 0.25 | P = 0.02) |
Sinocyclocheilus_grahami_nfil3-4_1	S73G	# | | |---->Altered MoRF (Pr = 0.30 | P = 0.02) |
Sinocyclocheilus_grahami_nfil3-4_1	S73G	# | | |
Sinocyclocheilus_grahami_nfil3-4_1	S73G	# | |---->Altered Ordered_interface (Pr = 0.11) |
Sinocyclocheilus_grahami_nfil3-4_1	S73G	# | |
Sinocyclocheilus_grahami_nfil3-4_1	S73G	# |---->Altered Metal_binding (Pr = 0.02)<---------------------------------------------------------|
Sinocyclocheilus_grahami_nfil3-4_1	S73G	# |
Sinocyclocheilus_grahami_nfil3-4_1	S73G	# |---->Altered PTM_site (Pr = 0.30)
Sinocyclocheilus_grahami_nfil3-4_1	S73G	# |---->Gain of Methylation at K69 (Pr = 0.10 | P = 0.03)
Sinocyclocheilus_grahami_nfil3-4_1	S73G	# |---->Loss of Phosphorylation at S73 (Pr = 0.30 | P = 0.02)
Sinocyclocheilus_grahami_nfil3-4_1	R90C	0.403	Altered Coiled_coil (Pr = 0.68 | P = 3.8e-03); Loss of Intrinsic_disorder (Pr = 0.40 | P = 0.03)	Altered Motifs (ELME000079:Atipical motif for N-glycosylation site. Examples are Human CD69 - which is uniquely glycosylated at typical (Asn-X-Ser/Thr) and atypical (Asn-X-Cys) motifs - beta protein C; ELME000233:MAPK interacting molecules (e.g. MAPKKs - substrates - phosphatases) carry docking motif that help to regulate specific interaction in the MAPK cascade. The classic motif approximates (R/K)xxxx#x# where # is a hydrophobic residue.; ELME000313:The WH2 motif is of variable length (16-19 amino acids) binding to the hydrophobic cleft formed by actin's subdomains 1 and 3. At the N-terminus it forms an alpha-helix followed by a flexible loop stabilised upon actin binding.; PS00029:Leucine zipper pattern)	Predicted conservation scores
Sinocyclocheilus_grahami_nfil3-4_1	R90C	# Altered Effect (Pr = 0.68)
Sinocyclocheilus_grahami_nfil3-4_1	R90C	# |---->Altered Motifs (ELME000079|ELME000233|ELME000313|PS00029)
Sinocyclocheilus_grahami_nfil3-4_1	R90C	# |---->Altered Structure_and_dynamics (Pr = 0.68)-------------------------------------------------------|
Sinocyclocheilus_grahami_nfil3-4_1	R90C	# | |---->Altered Secondary_structure (Pr = 0.04) |
Sinocyclocheilus_grahami_nfil3-4_1	R90C	# | | |
Sinocyclocheilus_grahami_nfil3-4_1	R90C	# | |---->Altered Stability_and_conformational_flexibility (Pr = 0.40) |
Sinocyclocheilus_grahami_nfil3-4_1	R90C	# | | |---->Altered Conformational_flexibility (Pr = 0.40) |
Sinocyclocheilus_grahami_nfil3-4_1	R90C	# | | |---->Loss of Intrinsic_disorder (Pr = 0.40 | P = 0.03) |
Sinocyclocheilus_grahami_nfil3-4_1	R90C	# | | |
Sinocyclocheilus_grahami_nfil3-4_1	R90C	# | |---->Altered Special_structural_signatures (Pr = 0.68) |
Sinocyclocheilus_grahami_nfil3-4_1	R90C	# | |---->Altered Coiled_coil (Pr = 0.68 | P = 3.8e-03) |
Sinocyclocheilus_grahami_nfil3-4_1	R90C	# | |---->Altered Signal_peptide (Pr = 0.00) |
Sinocyclocheilus_grahami_nfil3-4_1	R90C	# | | |
Sinocyclocheilus_grahami_nfil3-4_1	R90C	# | |---->Altered Transmembrane_protein (Pr = 0.02) |
Sinocyclocheilus_grahami_nfil3-4_1	R90C	# | |
Sinocyclocheilus_grahami_nfil3-4_1	R90C	# |---->Altered Functional_residue (Pr = 0.19) |
Sinocyclocheilus_grahami_nfil3-4_1	R90C	# |---->Altered Macromolecular_binding (Pr = 0.19) |
Sinocyclocheilus_grahami_nfil3-4_1	R90C	# | |---->Altered Protein_binding (Pr = 0.19) |
Sinocyclocheilus_grahami_nfil3-4_1	R90C	# | |---->Altered Disordered_interface (Pr = 0.19) |
Sinocyclocheilus_grahami_nfil3-4_1	R90C	# | | |
Sinocyclocheilus_grahami_nfil3-4_1	R90C	# | |---->Altered Ordered_interface (Pr = 0.05) |
Sinocyclocheilus_grahami_nfil3-4_1	R90C	# | |
Sinocyclocheilus_grahami_nfil3-4_1	R90C	# |---->Altered Metal_binding (Pr = 0.10)<---------------------------------------------------------|
Sinocyclocheilus_grahami_nfil3-4_1	R90C	# |
Sinocyclocheilus_grahami_nfil3-4_1	R90C	# |---->Altered PTM_site (Pr = 0.16)
Sinocyclocheilus_grahami_nfil3-4_1	S149F	0.365	Gain of Pyrrolidone_carboxylic_acid at Q144 (Pr = 0.05 | P = 0.04); Loss of N-linked_glycosylation at N150 (Pr = 0.01 | P = 0.04); Loss of GPI-anchor_amidation at N150 (Pr = 0.01 | P = 0.03)	Altered Motifs (ELME000063:CK1 phosphorylation site; ELME000070:Generic motif for N-glycosylation. It was shown that Trp - Asp - and Glu are uncommon before the Ser/Thr position (PMID-8626433). Efficient glycosylation usually occurs when ~60 residues or more separate the glycosylation acceptor site from the C-terminus.; ELME000146:Subtilisin/kexin isozyme-1 (SKI1) cleavage site ([RK]-X-[hydrophobic]-[LTKF]-|-X); ELME000336:NEK2 phosphorylation motif with preferred Phe - Leu or Met in the -3 position to compensate for less favorable residues in the +1 and +2 position.)	Predicted conservation scores
Sinocyclocheilus_grahami_nfil3-4_1	S149F	# Altered Effect (Pr = 0.31)
Sinocyclocheilus_grahami_nfil3-4_1	S149F	# |---->Altered Motifs (ELME000063|ELME000070|ELME000146|ELME000336)
Sinocyclocheilus_grahami_nfil3-4_1	S149F	# |---->Altered Structure_and_dynamics (Pr = 0.31)-------------------------------------------------------|
Sinocyclocheilus_grahami_nfil3-4_1	S149F	# | |---->Altered Secondary_structure (Pr = 0.23) |
Sinocyclocheilus_grahami_nfil3-4_1	S149F	# | | |
Sinocyclocheilus_grahami_nfil3-4_1	S149F	# | |---->Altered Stability_and_conformational_flexibility (Pr = 0.31) |
Sinocyclocheilus_grahami_nfil3-4_1	S149F	# | | |---->Altered Conformational_flexibility (Pr = 0.31) |
Sinocyclocheilus_grahami_nfil3-4_1	S149F	# | | |
Sinocyclocheilus_grahami_nfil3-4_1	S149F	# | |---->Altered Special_structural_signatures (Pr = 0.01) |
Sinocyclocheilus_grahami_nfil3-4_1	S149F	# | |---->Altered Signal_peptide (Pr = 0.00) |
Sinocyclocheilus_grahami_nfil3-4_1	S149F	# | | |
Sinocyclocheilus_grahami_nfil3-4_1	S149F	# | |---->Altered Transmembrane_protein (Pr = 0.01) |
Sinocyclocheilus_grahami_nfil3-4_1	S149F	# | |
Sinocyclocheilus_grahami_nfil3-4_1	S149F	# |---->Altered Functional_residue (Pr = 0.20) |
Sinocyclocheilus_grahami_nfil3-4_1	S149F	# |---->Altered Macromolecular_binding (Pr = 0.07) |
Sinocyclocheilus_grahami_nfil3-4_1	S149F	# | |---->Altered Protein_binding (Pr = 0.07) |
Sinocyclocheilus_grahami_nfil3-4_1	S149F	# | |---->Altered Disordered_interface (Pr = 0.03) |
Sinocyclocheilus_grahami_nfil3-4_1	S149F	# | | |
Sinocyclocheilus_grahami_nfil3-4_1	S149F	# | |---->Altered Ordered_interface (Pr = 0.07) |
Sinocyclocheilus_grahami_nfil3-4_1	S149F	# | |
Sinocyclocheilus_grahami_nfil3-4_1	S149F	# |---->Altered Metal_binding (Pr = 0.00)<---------------------------------------------------------|
Sinocyclocheilus_grahami_nfil3-4_1	S149F	# |
Sinocyclocheilus_grahami_nfil3-4_1	S149F	# |---->Altered PTM_site (Pr = 0.20)
Sinocyclocheilus_grahami_nfil3-4_1	S149F	# |---->Loss of GPI-anchor_amidation at N150 (Pr = 0.01 | P = 0.03)
Sinocyclocheilus_grahami_nfil3-4_1	S149F	# |---->Loss of N-linked_glycosylation at N150 (Pr = 0.01 | P = 0.04)
Sinocyclocheilus_grahami_nfil3-4_1	S149F	# |---->Gain of Pyrrolidone_carboxylic_acid at Q144 (Pr = 0.05 | P = 0.04)
Sinocyclocheilus_grahami_nfil3-4_1	V159I	0.055		Altered Motifs (None)	Predicted conservation scores
Sinocyclocheilus_grahami_nfil3-4_1	V159I	# Altered Effect (Pr = 0.24)
Sinocyclocheilus_grahami_nfil3-4_1	V159I	# |---->Altered Motifs (None)
Sinocyclocheilus_grahami_nfil3-4_1	V159I	# |---->Altered Structure_and_dynamics (Pr = 0.24)-------------------------------------------------------|
Sinocyclocheilus_grahami_nfil3-4_1	V159I	# | |---->Altered Secondary_structure (Pr = 0.24) |
Sinocyclocheilus_grahami_nfil3-4_1	V159I	# | | |
Sinocyclocheilus_grahami_nfil3-4_1	V159I	# | |---->Altered Stability_and_conformational_flexibility (Pr = 0.16) |
Sinocyclocheilus_grahami_nfil3-4_1	V159I	# | | |---->Altered Conformational_flexibility (Pr = 0.16) |
Sinocyclocheilus_grahami_nfil3-4_1	V159I	# | | |
Sinocyclocheilus_grahami_nfil3-4_1	V159I	# | |---->Altered Special_structural_signatures (Pr = 0.01) |
Sinocyclocheilus_grahami_nfil3-4_1	V159I	# | |---->Altered Signal_peptide (Pr = 0.00) |
Sinocyclocheilus_grahami_nfil3-4_1	V159I	# | | |
Sinocyclocheilus_grahami_nfil3-4_1	V159I	# | |---->Altered Transmembrane_protein (Pr = 0.01) |
Sinocyclocheilus_grahami_nfil3-4_1	V159I	# | |
Sinocyclocheilus_grahami_nfil3-4_1	V159I	# |---->Altered Functional_residue (Pr = 0.05) |
Sinocyclocheilus_grahami_nfil3-4_1	V159I	# |---->Altered Macromolecular_binding (Pr = 0.05) |
Sinocyclocheilus_grahami_nfil3-4_1	V159I	# | |---->Altered Protein_binding (Pr = 0.05) |
Sinocyclocheilus_grahami_nfil3-4_1	V159I	# | |---->Altered Disordered_interface (Pr = 0.03) |
Sinocyclocheilus_grahami_nfil3-4_1	V159I	# | | |
Sinocyclocheilus_grahami_nfil3-4_1	V159I	# | |---->Altered Ordered_interface (Pr = 0.05) |
Sinocyclocheilus_grahami_nfil3-4_1	V159I	# | |
Sinocyclocheilus_grahami_nfil3-4_1	V159I	# |---->Altered Metal_binding (Pr = 0.00)<---------------------------------------------------------|
Sinocyclocheilus_grahami_nfil3-4_1	V159I	# |
Sinocyclocheilus_grahami_nfil3-4_1	V159I	# |---->Altered PTM_site (Pr = 0.02)
Sinocyclocheilus_grahami_nfil3-4_1	L193H	0.376	Gain of Intrinsic_disorder (Pr = 0.33 | P = 0.02); Altered Stability (Pr = 0.13 | P = 0.03)	Altered Motifs (ELME000182:STAT5 Src Homology 2 (SH2) domain binding motif.)	Predicted conservation scores
Sinocyclocheilus_grahami_nfil3-4_1	L193H	# Altered Effect (Pr = 0.33)
Sinocyclocheilus_grahami_nfil3-4_1	L193H	# |---->Altered Motifs (ELME000182)
Sinocyclocheilus_grahami_nfil3-4_1	L193H	# |---->Altered Structure_and_dynamics (Pr = 0.33)-------------------------------------------------------|
Sinocyclocheilus_grahami_nfil3-4_1	L193H	# | |---->Altered Secondary_structure (Pr = 0.25) |
Sinocyclocheilus_grahami_nfil3-4_1	L193H	# | | |
Sinocyclocheilus_grahami_nfil3-4_1	L193H	# | |---->Altered Stability_and_conformational_flexibility (Pr = 0.33) |
Sinocyclocheilus_grahami_nfil3-4_1	L193H	# | | |---->Altered Stability (Pr = 0.13 | P = 0.03) |
Sinocyclocheilus_grahami_nfil3-4_1	L193H	# | | |---->Altered Conformational_flexibility (Pr = 0.33) |
Sinocyclocheilus_grahami_nfil3-4_1	L193H	# | | |---->Gain of Intrinsic_disorder (Pr = 0.33 | P = 0.02) |
Sinocyclocheilus_grahami_nfil3-4_1	L193H	# | | |
Sinocyclocheilus_grahami_nfil3-4_1	L193H	# | |---->Altered Special_structural_signatures (Pr = 0.05) |
Sinocyclocheilus_grahami_nfil3-4_1	L193H	# | |---->Altered Signal_peptide (Pr = 0.00) |
Sinocyclocheilus_grahami_nfil3-4_1	L193H	# | | |
Sinocyclocheilus_grahami_nfil3-4_1	L193H	# | |---->Altered Transmembrane_protein (Pr = 0.05) |
Sinocyclocheilus_grahami_nfil3-4_1	L193H	# | |
Sinocyclocheilus_grahami_nfil3-4_1	L193H	# |---->Altered Functional_residue (Pr = 0.16) |
Sinocyclocheilus_grahami_nfil3-4_1	L193H	# |---->Altered Macromolecular_binding (Pr = 0.11) |
Sinocyclocheilus_grahami_nfil3-4_1	L193H	# | |---->Altered Protein_binding (Pr = 0.11) |
Sinocyclocheilus_grahami_nfil3-4_1	L193H	# | |---->Altered Disordered_interface (Pr = 0.11) |
Sinocyclocheilus_grahami_nfil3-4_1	L193H	# | | |
Sinocyclocheilus_grahami_nfil3-4_1	L193H	# | |---->Altered Ordered_interface (Pr = 0.09) |
Sinocyclocheilus_grahami_nfil3-4_1	L193H	# | |
Sinocyclocheilus_grahami_nfil3-4_1	L193H	# |---->Altered Metal_binding (Pr = 0.01)<---------------------------------------------------------|
Sinocyclocheilus_grahami_nfil3-4_1	L193H	# |
Sinocyclocheilus_grahami_nfil3-4_1	L193H	# |---->Altered PTM_site (Pr = 0.16)
Sinocyclocheilus_grahami_nfil3-4_1	S206F	0.197	Loss of Intrinsic_disorder (Pr = 0.47 | P = 0.01); Loss of O-linked_glycosylation at T207 (Pr = 0.16 | P = 0.03)	Altered Motifs (ELME000239:The USP7 NTD domain binding motif variant based on the MDM2 and P53 interactions.)	Predicted conservation scores
Sinocyclocheilus_grahami_nfil3-4_1	S206F	# Altered Effect (Pr = 0.47)
Sinocyclocheilus_grahami_nfil3-4_1	S206F	# |---->Altered Motifs (ELME000239)
Sinocyclocheilus_grahami_nfil3-4_1	S206F	# |---->Altered Structure_and_dynamics (Pr = 0.47)-------------------------------------------------------|
Sinocyclocheilus_grahami_nfil3-4_1	S206F	# | |---->Altered Secondary_structure (Pr = 0.24) |
Sinocyclocheilus_grahami_nfil3-4_1	S206F	# | | |
Sinocyclocheilus_grahami_nfil3-4_1	S206F	# | |---->Altered Stability_and_conformational_flexibility (Pr = 0.47) |
Sinocyclocheilus_grahami_nfil3-4_1	S206F	# | | |---->Altered Conformational_flexibility (Pr = 0.47) |
Sinocyclocheilus_grahami_nfil3-4_1	S206F	# | | |---->Loss of Intrinsic_disorder (Pr = 0.47 | P = 0.01) |
Sinocyclocheilus_grahami_nfil3-4_1	S206F	# | | |
Sinocyclocheilus_grahami_nfil3-4_1	S206F	# | |---->Altered Special_structural_signatures (Pr = 0.02) |
Sinocyclocheilus_grahami_nfil3-4_1	S206F	# | |---->Altered Signal_peptide (Pr = 0.00) |
Sinocyclocheilus_grahami_nfil3-4_1	S206F	# | | |
Sinocyclocheilus_grahami_nfil3-4_1	S206F	# | |---->Altered Transmembrane_protein (Pr = 0.02) |
Sinocyclocheilus_grahami_nfil3-4_1	S206F	# | |
Sinocyclocheilus_grahami_nfil3-4_1	S206F	# |---->Altered Functional_residue (Pr = 0.16) |
Sinocyclocheilus_grahami_nfil3-4_1	S206F	# |---->Altered Macromolecular_binding (Pr = 0.07) |
Sinocyclocheilus_grahami_nfil3-4_1	S206F	# | |---->Altered Protein_binding (Pr = 0.07) |
Sinocyclocheilus_grahami_nfil3-4_1	S206F	# | |---->Altered Disordered_interface (Pr = 0.03) |
Sinocyclocheilus_grahami_nfil3-4_1	S206F	# | | |
Sinocyclocheilus_grahami_nfil3-4_1	S206F	# | |---->Altered Ordered_interface (Pr = 0.07) |
Sinocyclocheilus_grahami_nfil3-4_1	S206F	# | |
Sinocyclocheilus_grahami_nfil3-4_1	S206F	# |---->Altered Metal_binding (Pr = 0.01)<---------------------------------------------------------|
Sinocyclocheilus_grahami_nfil3-4_1	S206F	# |
Sinocyclocheilus_grahami_nfil3-4_1	S206F	# |---->Altered PTM_site (Pr = 0.16)
Sinocyclocheilus_grahami_nfil3-4_1	S206F	# |---->Loss of O-linked_glycosylation at T207 (Pr = 0.16 | P = 0.03)
Sinocyclocheilus_grahami_nfil3-4_1	R292H	0.062	Loss of Helix (Pr = 0.29 | P = 0.02); Loss of ADP-ribosylation at R292 (Pr = 0.21 | P = 0.04); Gain of Ubiquitylation at K293 (Pr = 0.17 | P = 0.03)	Altered Motifs (ELME000102:N-Arg dibasic convertase (nardilysin) cleavage site (Xaa-|-Arg-Lys or Arg-|-Arg-Xaa).)	Predicted conservation scores
Sinocyclocheilus_grahami_nfil3-4_1	R292H	# Altered Effect (Pr = 0.29)
Sinocyclocheilus_grahami_nfil3-4_1	R292H	# |---->Altered Motifs (ELME000102)
Sinocyclocheilus_grahami_nfil3-4_1	R292H	# |---->Altered Structure_and_dynamics (Pr = 0.29)-------------------------------------------------------|
Sinocyclocheilus_grahami_nfil3-4_1	R292H	# | |---->Altered Secondary_structure (Pr = 0.29) |
Sinocyclocheilus_grahami_nfil3-4_1	R292H	# | | |---->Loss of Helix (Pr = 0.29 | P = 0.02) |
Sinocyclocheilus_grahami_nfil3-4_1	R292H	# | | |
Sinocyclocheilus_grahami_nfil3-4_1	R292H	# | |---->Altered Stability_and_conformational_flexibility (Pr = 0.19) |
Sinocyclocheilus_grahami_nfil3-4_1	R292H	# | | |---->Altered Conformational_flexibility (Pr = 0.19) |
Sinocyclocheilus_grahami_nfil3-4_1	R292H	# | | |
Sinocyclocheilus_grahami_nfil3-4_1	R292H	# | |---->Altered Special_structural_signatures (Pr = 0.02) |
Sinocyclocheilus_grahami_nfil3-4_1	R292H	# | |---->Altered Signal_peptide (Pr = 0.00) |
Sinocyclocheilus_grahami_nfil3-4_1	R292H	# | | |
Sinocyclocheilus_grahami_nfil3-4_1	R292H	# | |---->Altered Transmembrane_protein (Pr = 0.02) |
Sinocyclocheilus_grahami_nfil3-4_1	R292H	# | |
Sinocyclocheilus_grahami_nfil3-4_1	R292H	# |---->Altered Functional_residue (Pr = 0.21) |
Sinocyclocheilus_grahami_nfil3-4_1	R292H	# |---->Altered Macromolecular_binding (Pr = 0.14) |
Sinocyclocheilus_grahami_nfil3-4_1	R292H	# | |---->Altered Protein_binding (Pr = 0.14) |
Sinocyclocheilus_grahami_nfil3-4_1	R292H	# | |---->Altered Disordered_interface (Pr = 0.14) |
Sinocyclocheilus_grahami_nfil3-4_1	R292H	# | | |
Sinocyclocheilus_grahami_nfil3-4_1	R292H	# | |---->Altered Ordered_interface (Pr = 0.04) |
Sinocyclocheilus_grahami_nfil3-4_1	R292H	# | |
Sinocyclocheilus_grahami_nfil3-4_1	R292H	# |---->Altered Metal_binding (Pr = 0.01)<---------------------------------------------------------|
Sinocyclocheilus_grahami_nfil3-4_1	R292H	# |
Sinocyclocheilus_grahami_nfil3-4_1	R292H	# |---->Altered PTM_site (Pr = 0.21)
Sinocyclocheilus_grahami_nfil3-4_1	R292H	# |---->Loss of ADP-ribosylation at R292 (Pr = 0.21 | P = 0.04)
Sinocyclocheilus_grahami_nfil3-4_1	R292H	# |---->Gain of Ubiquitylation at K293 (Pr = 0.17 | P = 0.03)
Sinocyclocheilus_grahami_nfil3-6_2	S358P	0.160		Altered Motifs (ELME000053:GSK3 phosphorylation recognition site; ELME000063:CK1 phosphorylation site; ELME000064:CK2 phosphorylation site; ELME000085:Glycosaminoglycan attachment site; ELME000220:Phosphothreonine motif binding a subset of FHA domains that have a preference for an acidic amino acid at the pT+3 position.; ELME000239:The USP7 NTD domain binding motif variant based on the MDM2 and P53 interactions.; ELME000336:NEK2 phosphorylation motif with preferred Phe - Leu or Met in the -3 position to compensate for less favorable residues in the +1 and +2 position.)	Predicted conservation scores
Sinocyclocheilus_grahami_nfil3-6_2	S358P	# Altered Effect (Pr = 0.27)
Sinocyclocheilus_grahami_nfil3-6_2	S358P	# |---->Altered Motifs (ELME000053|ELME000063|ELME000064|ELME000085|ELME000220|ELME000239|ELME000336)
Sinocyclocheilus_grahami_nfil3-6_2	S358P	# |---->Altered Structure_and_dynamics (Pr = 0.27)-------------------------------------------------------|
Sinocyclocheilus_grahami_nfil3-6_2	S358P	# | |---->Altered Secondary_structure (Pr = 0.22) |
Sinocyclocheilus_grahami_nfil3-6_2	S358P	# | | |
Sinocyclocheilus_grahami_nfil3-6_2	S358P	# | |---->Altered Stability_and_conformational_flexibility (Pr = 0.27) |
Sinocyclocheilus_grahami_nfil3-6_2	S358P	# | | |---->Altered Conformational_flexibility (Pr = 0.27) |
Sinocyclocheilus_grahami_nfil3-6_2	S358P	# | | |
Sinocyclocheilus_grahami_nfil3-6_2	S358P	# | |---->Altered Special_structural_signatures (Pr = 0.05) |
Sinocyclocheilus_grahami_nfil3-6_2	S358P	# | |---->Altered Signal_peptide (Pr = 0.00) |
Sinocyclocheilus_grahami_nfil3-6_2	S358P	# | | |
Sinocyclocheilus_grahami_nfil3-6_2	S358P	# | |---->Altered Transmembrane_protein (Pr = 0.05) |
Sinocyclocheilus_grahami_nfil3-6_2	S358P	# | |
Sinocyclocheilus_grahami_nfil3-6_2	S358P	# |---->Altered Functional_residue (Pr = 0.10) |
Sinocyclocheilus_grahami_nfil3-6_2	S358P	# |---->Altered Macromolecular_binding (Pr = 0.10) |
Sinocyclocheilus_grahami_nfil3-6_2	S358P	# | |---->Altered Protein_binding (Pr = 0.10) |
Sinocyclocheilus_grahami_nfil3-6_2	S358P	# | |---->Altered Disordered_interface (Pr = 0.10) |
Sinocyclocheilus_grahami_nfil3-6_2	S358P	# | | |
Sinocyclocheilus_grahami_nfil3-6_2	S358P	# | |---->Altered Ordered_interface (Pr = 0.06) |
Sinocyclocheilus_grahami_nfil3-6_2	S358P	# | |
Sinocyclocheilus_grahami_nfil3-6_2	S358P	# |---->Altered Metal_binding (Pr = 0.00)<---------------------------------------------------------|
Sinocyclocheilus_grahami_nfil3-6_2	S358P	# |
Sinocyclocheilus_grahami_nfil3-6_2	S358P	# |---->Altered PTM_site (Pr = 0.08)
Sinocyclocheilus_grahami_nfil3-6_1	A37D	0.271	Loss of O-linked_glycosylation at T41 (Pr = 0.30 | P = 8.5e-03); Loss of N-linked_glycosylation at N34 (Pr = 0.03 | P = 0.03)	Altered Motifs (ELME000053:GSK3 phosphorylation recognition site; ELME000070:Generic motif for N-glycosylation. It was shown that Trp - Asp - and Glu are uncommon before the Ser/Thr position (PMID-8626433). Efficient glycosylation usually occurs when ~60 residues or more separate the glycosylation acceptor site from the C-terminus.; ELME000155:This is the motif recognized by those SH3 domains with a non-canonical class I recognition specificity; ELME000333:Motif that mediates binding to SUMO proteins non-covalently.; ELME000336:NEK2 phosphorylation motif with preferred Phe - Leu or Met in the -3 position to compensate for less favorable residues in the +1 and +2 position.; PS00001:N-glycosylation site)	Predicted conservation scores
Sinocyclocheilus_grahami_nfil3-6_1	A37D	# Altered Effect (Pr = 0.30)
Sinocyclocheilus_grahami_nfil3-6_1	A37D	# |---->Altered Motifs (ELME000053|ELME000070|ELME000155|ELME000333|ELME000336|PS00001)
Sinocyclocheilus_grahami_nfil3-6_1	A37D	# |---->Altered Structure_and_dynamics (Pr = 0.25)-------------------------------------------------------|
Sinocyclocheilus_grahami_nfil3-6_1	A37D	# | |---->Altered Secondary_structure (Pr = 0.25) |
Sinocyclocheilus_grahami_nfil3-6_1	A37D	# | | |
Sinocyclocheilus_grahami_nfil3-6_1	A37D	# | |---->Altered Stability_and_conformational_flexibility (Pr = 0.25) |
Sinocyclocheilus_grahami_nfil3-6_1	A37D	# | | |---->Altered Conformational_flexibility (Pr = 0.25) |
Sinocyclocheilus_grahami_nfil3-6_1	A37D	# | | |
Sinocyclocheilus_grahami_nfil3-6_1	A37D	# | |---->Altered Special_structural_signatures (Pr = 0.02) |
Sinocyclocheilus_grahami_nfil3-6_1	A37D	# | |---->Altered Signal_peptide (Pr = 0.00) |
Sinocyclocheilus_grahami_nfil3-6_1	A37D	# | | |
Sinocyclocheilus_grahami_nfil3-6_1	A37D	# | |---->Altered Transmembrane_protein (Pr = 0.02) |
Sinocyclocheilus_grahami_nfil3-6_1	A37D	# | |
Sinocyclocheilus_grahami_nfil3-6_1	A37D	# |---->Altered Functional_residue (Pr = 0.30) |
Sinocyclocheilus_grahami_nfil3-6_1	A37D	# |---->Altered Macromolecular_binding (Pr = 0.11) |
Sinocyclocheilus_grahami_nfil3-6_1	A37D	# | |---->Altered Protein_binding (Pr = 0.11) |
Sinocyclocheilus_grahami_nfil3-6_1	A37D	# | |---->Altered Disordered_interface (Pr = 0.11) |
Sinocyclocheilus_grahami_nfil3-6_1	A37D	# | | |
Sinocyclocheilus_grahami_nfil3-6_1	A37D	# | |---->Altered Ordered_interface (Pr = 0.03) |
Sinocyclocheilus_grahami_nfil3-6_1	A37D	# | |
Sinocyclocheilus_grahami_nfil3-6_1	A37D	# |---->Altered Metal_binding (Pr = 0.00)<---------------------------------------------------------|
Sinocyclocheilus_grahami_nfil3-6_1	A37D	# |
Sinocyclocheilus_grahami_nfil3-6_1	A37D	# |---->Altered PTM_site (Pr = 0.30)
Sinocyclocheilus_grahami_nfil3-6_1	A37D	# |---->Loss of N-linked_glycosylation at N34 (Pr = 0.03 | P = 0.03)
Sinocyclocheilus_grahami_nfil3-6_1	A37D	# |---->Loss of O-linked_glycosylation at T41 (Pr = 0.30 | P = 8.5e-03)
Sinocyclocheilus_grahami_nfil3-6_1	S80N	0.110	Loss of Loop (Pr = 0.31 | P = 4.3e-03); Loss of Phosphorylation at S80 (Pr = 0.28 | P = 0.02); Altered MoRF (Pr = 0.27 | P = 0.05); Loss of SUMOylation at K85 (Pr = 0.23 | P = 0.02); Loss of Proteolytic_cleavage at R83 (Pr = 0.12 | P = 0.04); Loss of GPI-anchor_amidation at N78 (Pr = 0.02 | P = 0.02)	Altered Motifs (ELME000053:GSK3 phosphorylation recognition site; ELME000063:CK1 phosphorylation site; ELME000070:Generic motif for N-glycosylation. It was shown that Trp - Asp - and Glu are uncommon before the Ser/Thr position (PMID-8626433). Efficient glycosylation usually occurs when ~60 residues or more separate the glycosylation acceptor site from the C-terminus.; PS00001:N-glycosylation site)	Predicted conservation scores
Sinocyclocheilus_grahami_nfil3-6_1	S80N	# Altered Effect (Pr = 0.31)
Sinocyclocheilus_grahami_nfil3-6_1	S80N	# |---->Altered Motifs (ELME000053|ELME000063|ELME000070|PS00001)
Sinocyclocheilus_grahami_nfil3-6_1	S80N	# |---->Altered Structure_and_dynamics (Pr = 0.31)-------------------------------------------------------|
Sinocyclocheilus_grahami_nfil3-6_1	S80N	# | |---->Altered Secondary_structure (Pr = 0.31) |
Sinocyclocheilus_grahami_nfil3-6_1	S80N	# | | |---->Loss of Loop (Pr = 0.31 | P = 4.3e-03) |
Sinocyclocheilus_grahami_nfil3-6_1	S80N	# | | |
Sinocyclocheilus_grahami_nfil3-6_1	S80N	# | |---->Altered Stability_and_conformational_flexibility (Pr = 0.18) |
Sinocyclocheilus_grahami_nfil3-6_1	S80N	# | | |---->Altered Conformational_flexibility (Pr = 0.18) |
Sinocyclocheilus_grahami_nfil3-6_1	S80N	# | | |
Sinocyclocheilus_grahami_nfil3-6_1	S80N	# | |---->Altered Special_structural_signatures (Pr = 0.04) |
Sinocyclocheilus_grahami_nfil3-6_1	S80N	# | |---->Altered Signal_peptide (Pr = 0.00) |
Sinocyclocheilus_grahami_nfil3-6_1	S80N	# | | |
Sinocyclocheilus_grahami_nfil3-6_1	S80N	# | |---->Altered Transmembrane_protein (Pr = 0.04) |
Sinocyclocheilus_grahami_nfil3-6_1	S80N	# | |
Sinocyclocheilus_grahami_nfil3-6_1	S80N	# |---->Altered Functional_residue (Pr = 0.28) |
Sinocyclocheilus_grahami_nfil3-6_1	S80N	# |---->Altered Macromolecular_binding (Pr = 0.27) |
Sinocyclocheilus_grahami_nfil3-6_1	S80N	# | |---->Altered Protein_binding (Pr = 0.27) |
Sinocyclocheilus_grahami_nfil3-6_1	S80N	# | |---->Altered Disordered_interface (Pr = 0.27) |
Sinocyclocheilus_grahami_nfil3-6_1	S80N	# | | |---->Altered MoRF (Pr = 0.27 | P = 0.05) |
Sinocyclocheilus_grahami_nfil3-6_1	S80N	# | | |
Sinocyclocheilus_grahami_nfil3-6_1	S80N	# | |---->Altered Ordered_interface (Pr = 0.02) |
Sinocyclocheilus_grahami_nfil3-6_1	S80N	# | |
Sinocyclocheilus_grahami_nfil3-6_1	S80N	# |---->Altered Metal_binding (Pr = 0.01)<---------------------------------------------------------|
Sinocyclocheilus_grahami_nfil3-6_1	S80N	# |
Sinocyclocheilus_grahami_nfil3-6_1	S80N	# |---->Altered PTM_site (Pr = 0.28)
Sinocyclocheilus_grahami_nfil3-6_1	S80N	# |---->Loss of GPI-anchor_amidation at N78 (Pr = 0.02 | P = 0.02)
Sinocyclocheilus_grahami_nfil3-6_1	S80N	# |---->Loss of Phosphorylation at S80 (Pr = 0.28 | P = 0.02)
Sinocyclocheilus_grahami_nfil3-6_1	S80N	# |---->Loss of Proteolytic_cleavage at R83 (Pr = 0.12 | P = 0.04)
Sinocyclocheilus_grahami_nfil3-6_1	S80N	# |---->Loss of SUMOylation at K85 (Pr = 0.23 | P = 0.02)
Sinocyclocheilus_grahami_nfil3-6_1	E133D	0.644		Altered Motifs (ELME000333:Motif that mediates binding to SUMO proteins non-covalently.; PS00029:Leucine zipper pattern)	Predicted conservation scores
Sinocyclocheilus_grahami_nfil3-6_1	E133D	# Altered Effect (Pr = 0.25)
Sinocyclocheilus_grahami_nfil3-6_1	E133D	# |---->Altered Motifs (ELME000333|PS00029)
Sinocyclocheilus_grahami_nfil3-6_1	E133D	# |---->Altered Structure_and_dynamics (Pr = 0.25)-------------------------------------------------------|
Sinocyclocheilus_grahami_nfil3-6_1	E133D	# | |---->Altered Secondary_structure (Pr = 0.06) |
Sinocyclocheilus_grahami_nfil3-6_1	E133D	# | | |
Sinocyclocheilus_grahami_nfil3-6_1	E133D	# | |---->Altered Stability_and_conformational_flexibility (Pr = 0.25) |
Sinocyclocheilus_grahami_nfil3-6_1	E133D	# | | |---->Altered Conformational_flexibility (Pr = 0.25) |
Sinocyclocheilus_grahami_nfil3-6_1	E133D	# | | |
Sinocyclocheilus_grahami_nfil3-6_1	E133D	# | |---->Altered Special_structural_signatures (Pr = 0.04) |
Sinocyclocheilus_grahami_nfil3-6_1	E133D	# | |---->Altered Signal_peptide (Pr = 0.00) |
Sinocyclocheilus_grahami_nfil3-6_1	E133D	# | | |
Sinocyclocheilus_grahami_nfil3-6_1	E133D	# | |---->Altered Transmembrane_protein (Pr = 0.04) |
Sinocyclocheilus_grahami_nfil3-6_1	E133D	# | |
Sinocyclocheilus_grahami_nfil3-6_1	E133D	# |---->Altered Functional_residue (Pr = 0.18) |
Sinocyclocheilus_grahami_nfil3-6_1	E133D	# |---->Altered Macromolecular_binding (Pr = 0.18) |
Sinocyclocheilus_grahami_nfil3-6_1	E133D	# | |---->Altered Protein_binding (Pr = 0.18) |
Sinocyclocheilus_grahami_nfil3-6_1	E133D	# | |---->Altered Disordered_interface (Pr = 0.18) |
Sinocyclocheilus_grahami_nfil3-6_1	E133D	# | | |
Sinocyclocheilus_grahami_nfil3-6_1	E133D	# | |---->Altered Ordered_interface (Pr = 0.05) |
Sinocyclocheilus_grahami_nfil3-6_1	E133D	# | |
Sinocyclocheilus_grahami_nfil3-6_1	E133D	# |---->Altered Metal_binding (Pr = 0.05)<---------------------------------------------------------|
Sinocyclocheilus_grahami_nfil3-6_1	E133D	# |
Sinocyclocheilus_grahami_nfil3-6_1	E133D	# |---->Altered PTM_site (Pr = 0.08)
Sinocyclocheilus_grahami_nfil3-6_1	Q200H	0.126		Altered Motifs (PS00008:N-myristoylation site)	Predicted conservation scores
Sinocyclocheilus_grahami_nfil3-6_1	Q200H	# Altered Effect (Pr = 0.25)
Sinocyclocheilus_grahami_nfil3-6_1	Q200H	# |---->Altered Motifs (PS00008)
Sinocyclocheilus_grahami_nfil3-6_1	Q200H	# |---->Altered Structure_and_dynamics (Pr = 0.25)-------------------------------------------------------|
Sinocyclocheilus_grahami_nfil3-6_1	Q200H	# | |---->Altered Secondary_structure (Pr = 0.25) |
Sinocyclocheilus_grahami_nfil3-6_1	Q200H	# | | |
Sinocyclocheilus_grahami_nfil3-6_1	Q200H	# | |---->Altered Stability_and_conformational_flexibility (Pr = 0.21) |
Sinocyclocheilus_grahami_nfil3-6_1	Q200H	# | | |---->Altered Conformational_flexibility (Pr = 0.21) |
Sinocyclocheilus_grahami_nfil3-6_1	Q200H	# | | |
Sinocyclocheilus_grahami_nfil3-6_1	Q200H	# | |---->Altered Special_structural_signatures (Pr = 0.02) |
Sinocyclocheilus_grahami_nfil3-6_1	Q200H	# | |---->Altered Signal_peptide (Pr = 0.00) |
Sinocyclocheilus_grahami_nfil3-6_1	Q200H	# | | |
Sinocyclocheilus_grahami_nfil3-6_1	Q200H	# | |---->Altered Transmembrane_protein (Pr = 0.02) |
Sinocyclocheilus_grahami_nfil3-6_1	Q200H	# | |
Sinocyclocheilus_grahami_nfil3-6_1	Q200H	# |---->Altered Functional_residue (Pr = 0.09) |
Sinocyclocheilus_grahami_nfil3-6_1	Q200H	# |---->Altered Macromolecular_binding (Pr = 0.02) |
Sinocyclocheilus_grahami_nfil3-6_1	Q200H	# | |---->Altered Protein_binding (Pr = 0.02) |
Sinocyclocheilus_grahami_nfil3-6_1	Q200H	# | |---->Altered Disordered_interface (Pr = 0.02) |
Sinocyclocheilus_grahami_nfil3-6_1	Q200H	# | | |
Sinocyclocheilus_grahami_nfil3-6_1	Q200H	# | |---->Altered Ordered_interface (Pr = 0.02) |
Sinocyclocheilus_grahami_nfil3-6_1	Q200H	# | |
Sinocyclocheilus_grahami_nfil3-6_1	Q200H	# |---->Altered Metal_binding (Pr = 0.02)<---------------------------------------------------------|
Sinocyclocheilus_grahami_nfil3-6_1	Q200H	# |
Sinocyclocheilus_grahami_nfil3-6_1	Q200H	# |---->Altered PTM_site (Pr = 0.09)
Sinocyclocheilus_grahami_nfil3-6_1	S228N	0.160	Loss of Phosphorylation at S228 (Pr = 0.59 | P = 2.3e-03)	Altered Motifs (ELME000051:Longer mode 2 interacting phospho-motif for 14-3-3 proteins with key conservation RxxxS#p.; ELME000063:CK1 phosphorylation site; ELME000064:CK2 phosphorylation site)	Predicted conservation scores
Sinocyclocheilus_grahami_nfil3-6_1	S228N	# Altered Effect (Pr = 0.59)
Sinocyclocheilus_grahami_nfil3-6_1	S228N	# |---->Altered Motifs (ELME000051|ELME000063|ELME000064)
Sinocyclocheilus_grahami_nfil3-6_1	S228N	# |---->Altered Structure_and_dynamics (Pr = 0.25)-------------------------------------------------------|
Sinocyclocheilus_grahami_nfil3-6_1	S228N	# | |---->Altered Secondary_structure (Pr = 0.25) |
Sinocyclocheilus_grahami_nfil3-6_1	S228N	# | | |
Sinocyclocheilus_grahami_nfil3-6_1	S228N	# | |---->Altered Stability_and_conformational_flexibility (Pr = 0.23) |
Sinocyclocheilus_grahami_nfil3-6_1	S228N	# | | |---->Altered Conformational_flexibility (Pr = 0.23) |
Sinocyclocheilus_grahami_nfil3-6_1	S228N	# | | |
Sinocyclocheilus_grahami_nfil3-6_1	S228N	# | |---->Altered Special_structural_signatures (Pr = 0.03) |
Sinocyclocheilus_grahami_nfil3-6_1	S228N	# | |---->Altered Signal_peptide (Pr = 0.00) |
Sinocyclocheilus_grahami_nfil3-6_1	S228N	# | | |
Sinocyclocheilus_grahami_nfil3-6_1	S228N	# | |---->Altered Transmembrane_protein (Pr = 0.03) |
Sinocyclocheilus_grahami_nfil3-6_1	S228N	# | |
Sinocyclocheilus_grahami_nfil3-6_1	S228N	# |---->Altered Functional_residue (Pr = 0.59) |
Sinocyclocheilus_grahami_nfil3-6_1	S228N	# |---->Altered Macromolecular_binding (Pr = 0.16) |
Sinocyclocheilus_grahami_nfil3-6_1	S228N	# | |---->Altered Protein_binding (Pr = 0.16) |
Sinocyclocheilus_grahami_nfil3-6_1	S228N	# | |---->Altered Disordered_interface (Pr = 0.16) |
Sinocyclocheilus_grahami_nfil3-6_1	S228N	# | | |
Sinocyclocheilus_grahami_nfil3-6_1	S228N	# | |---->Altered Ordered_interface (Pr = 0.02) |
Sinocyclocheilus_grahami_nfil3-6_1	S228N	# | |
Sinocyclocheilus_grahami_nfil3-6_1	S228N	# |---->Altered Metal_binding (Pr = 0.02)<---------------------------------------------------------|
Sinocyclocheilus_grahami_nfil3-6_1	S228N	# |
Sinocyclocheilus_grahami_nfil3-6_1	S228N	# |---->Altered PTM_site (Pr = 0.59)
Sinocyclocheilus_grahami_nfil3-6_1	S228N	# |---->Loss of Phosphorylation at S228 (Pr = 0.59 | P = 2.3e-03)
Sinocyclocheilus_grahami_nfil3-6_1	A386G	0.104	Gain of Intrinsic_disorder (Pr = 0.33 | P = 0.03); Gain of B-factor (Pr = 0.28 | P = 5.7e-03); Loss of Helix (Pr = 0.28 | P = 0.02); Gain of Loop (Pr = 0.28 | P = 0.02)	Altered Motifs (None)	Predicted conservation scores
Sinocyclocheilus_grahami_nfil3-6_1	A386G	# Altered Effect (Pr = 0.33)
Sinocyclocheilus_grahami_nfil3-6_1	A386G	# |---->Altered Motifs (None)
Sinocyclocheilus_grahami_nfil3-6_1	A386G	# |---->Altered Structure_and_dynamics (Pr = 0.33)-------------------------------------------------------|
Sinocyclocheilus_grahami_nfil3-6_1	A386G	# | |---->Altered Secondary_structure (Pr = 0.28) |
Sinocyclocheilus_grahami_nfil3-6_1	A386G	# | | |---->Loss of Helix (Pr = 0.28 | P = 0.02) |
Sinocyclocheilus_grahami_nfil3-6_1	A386G	# | | |---->Gain of Loop (Pr = 0.28 | P = 0.02) |
Sinocyclocheilus_grahami_nfil3-6_1	A386G	# | | |
Sinocyclocheilus_grahami_nfil3-6_1	A386G	# | |---->Altered Stability_and_conformational_flexibility (Pr = 0.33) |
Sinocyclocheilus_grahami_nfil3-6_1	A386G	# | | |---->Altered Conformational_flexibility (Pr = 0.33) |
Sinocyclocheilus_grahami_nfil3-6_1	A386G	# | | |---->Gain of Intrinsic_disorder (Pr = 0.33 | P = 0.03) |
Sinocyclocheilus_grahami_nfil3-6_1	A386G	# | | |---->Gain of B-factor (Pr = 0.28 | P = 5.7e-03) |
Sinocyclocheilus_grahami_nfil3-6_1	A386G	# | | |
Sinocyclocheilus_grahami_nfil3-6_1	A386G	# | |---->Altered Special_structural_signatures (Pr = 0.05) |
Sinocyclocheilus_grahami_nfil3-6_1	A386G	# | |---->Altered Signal_peptide (Pr = 0.00) |
Sinocyclocheilus_grahami_nfil3-6_1	A386G	# | | |
Sinocyclocheilus_grahami_nfil3-6_1	A386G	# | |---->Altered Transmembrane_protein (Pr = 0.05) |
Sinocyclocheilus_grahami_nfil3-6_1	A386G	# | |
Sinocyclocheilus_grahami_nfil3-6_1	A386G	# |---->Altered Functional_residue (Pr = 0.18) |
Sinocyclocheilus_grahami_nfil3-6_1	A386G	# |---->Altered Macromolecular_binding (Pr = 0.13) |
Sinocyclocheilus_grahami_nfil3-6_1	A386G	# | |---->Altered Protein_binding (Pr = 0.13) |
Sinocyclocheilus_grahami_nfil3-6_1	A386G	# | |---->Altered Disordered_interface (Pr = 0.09) |
Sinocyclocheilus_grahami_nfil3-6_1	A386G	# | | |
Sinocyclocheilus_grahami_nfil3-6_1	A386G	# | |---->Altered Ordered_interface (Pr = 0.13) |
Sinocyclocheilus_grahami_nfil3-6_1	A386G	# | |
Sinocyclocheilus_grahami_nfil3-6_1	A386G	# |---->Altered Metal_binding (Pr = 0.01)<---------------------------------------------------------|
Sinocyclocheilus_grahami_nfil3-6_1	A386G	# |
Sinocyclocheilus_grahami_nfil3-6_1	A386G	# |---->Altered PTM_site (Pr = 0.18)
Sinocyclocheilus_grahami_nr1d1_2	L75Q	0.186		Altered Motifs (ELME000202:(ST)Q motif which is phosphorylated by PIKK family members.)	Predicted conservation scores
Sinocyclocheilus_grahami_nr1d1_2	L75Q	# Altered Effect (Pr = 0.25)
Sinocyclocheilus_grahami_nr1d1_2	L75Q	# |---->Altered Motifs (ELME000202)
Sinocyclocheilus_grahami_nr1d1_2	L75Q	# |---->Altered Structure_and_dynamics (Pr = 0.25)-------------------------------------------------------|
Sinocyclocheilus_grahami_nr1d1_2	L75Q	# | |---->Altered Secondary_structure (Pr = 0.25) |
Sinocyclocheilus_grahami_nr1d1_2	L75Q	# | | |
Sinocyclocheilus_grahami_nr1d1_2	L75Q	# | |---->Altered Stability_and_conformational_flexibility (Pr = 0.23) |
Sinocyclocheilus_grahami_nr1d1_2	L75Q	# | | |---->Altered Conformational_flexibility (Pr = 0.23) |
Sinocyclocheilus_grahami_nr1d1_2	L75Q	# | | |
Sinocyclocheilus_grahami_nr1d1_2	L75Q	# | |---->Altered Special_structural_signatures (Pr = 0.01) |
Sinocyclocheilus_grahami_nr1d1_2	L75Q	# | |---->Altered Signal_peptide (Pr = 0.00) |
Sinocyclocheilus_grahami_nr1d1_2	L75Q	# | | |
Sinocyclocheilus_grahami_nr1d1_2	L75Q	# | |---->Altered Transmembrane_protein (Pr = 0.01) |
Sinocyclocheilus_grahami_nr1d1_2	L75Q	# | |
Sinocyclocheilus_grahami_nr1d1_2	L75Q	# |---->Altered Functional_residue (Pr = 0.10) |
Sinocyclocheilus_grahami_nr1d1_2	L75Q	# |---->Altered Macromolecular_binding (Pr = 0.04) |
Sinocyclocheilus_grahami_nr1d1_2	L75Q	# | |---->Altered Protein_binding (Pr = 0.04) |
Sinocyclocheilus_grahami_nr1d1_2	L75Q	# | |---->Altered Disordered_interface (Pr = 0.04) |
Sinocyclocheilus_grahami_nr1d1_2	L75Q	# | | |
Sinocyclocheilus_grahami_nr1d1_2	L75Q	# | |---->Altered Ordered_interface (Pr = 0.03) |
Sinocyclocheilus_grahami_nr1d1_2	L75Q	# | |
Sinocyclocheilus_grahami_nr1d1_2	L75Q	# |---->Altered Metal_binding (Pr = 0.00)<---------------------------------------------------------|
Sinocyclocheilus_grahami_nr1d1_2	L75Q	# |
Sinocyclocheilus_grahami_nr1d1_2	L75Q	# |---->Altered PTM_site (Pr = 0.10)
Sinocyclocheilus_grahami_nr1d1_2	A423T	0.271	Gain of N-linked_glycosylation at N421 (Pr = 0.04 | P = 0.02)	Altered Motifs (ELME000070:Generic motif for N-glycosylation. It was shown that Trp - Asp - and Glu are uncommon before the Ser/Thr position (PMID-8626433). Efficient glycosylation usually occurs when ~60 residues or more separate the glycosylation acceptor site from the C-terminus.; PS00001:N-glycosylation site)	Predicted conservation scores
Sinocyclocheilus_grahami_nr1d1_2	A423T	# Altered Effect (Pr = 0.25)
Sinocyclocheilus_grahami_nr1d1_2	A423T	# |---->Altered Motifs (ELME000070|PS00001)
Sinocyclocheilus_grahami_nr1d1_2	A423T	# |---->Altered Structure_and_dynamics (Pr = 0.25)-------------------------------------------------------|
Sinocyclocheilus_grahami_nr1d1_2	A423T	# | |---->Altered Secondary_structure (Pr = 0.25) |
Sinocyclocheilus_grahami_nr1d1_2	A423T	# | | |
Sinocyclocheilus_grahami_nr1d1_2	A423T	# | |---->Altered Stability_and_conformational_flexibility (Pr = 0.20) |
Sinocyclocheilus_grahami_nr1d1_2	A423T	# | | |---->Altered Conformational_flexibility (Pr = 0.20) |
Sinocyclocheilus_grahami_nr1d1_2	A423T	# | | |
Sinocyclocheilus_grahami_nr1d1_2	A423T	# | |---->Altered Special_structural_signatures (Pr = 0.04) |
Sinocyclocheilus_grahami_nr1d1_2	A423T	# | |---->Altered Signal_peptide (Pr = 0.00) |
Sinocyclocheilus_grahami_nr1d1_2	A423T	# | | |
Sinocyclocheilus_grahami_nr1d1_2	A423T	# | |---->Altered Transmembrane_protein (Pr = 0.04) |
Sinocyclocheilus_grahami_nr1d1_2	A423T	# | |
Sinocyclocheilus_grahami_nr1d1_2	A423T	# |---->Altered Functional_residue (Pr = 0.20) |
Sinocyclocheilus_grahami_nr1d1_2	A423T	# |---->Altered Macromolecular_binding (Pr = 0.07) |
Sinocyclocheilus_grahami_nr1d1_2	A423T	# | |---->Altered Protein_binding (Pr = 0.07) |
Sinocyclocheilus_grahami_nr1d1_2	A423T	# | |---->Altered Disordered_interface (Pr = 0.06) |
Sinocyclocheilus_grahami_nr1d1_2	A423T	# | | |
Sinocyclocheilus_grahami_nr1d1_2	A423T	# | |---->Altered Ordered_interface (Pr = 0.07) |
Sinocyclocheilus_grahami_nr1d1_2	A423T	# | |
Sinocyclocheilus_grahami_nr1d1_2	A423T	# |---->Altered Metal_binding (Pr = 0.20)<---------------------------------------------------------|
Sinocyclocheilus_grahami_nr1d1_2	A423T	# |
Sinocyclocheilus_grahami_nr1d1_2	A423T	# |---->Altered PTM_site (Pr = 0.04)
Sinocyclocheilus_grahami_nr1d1_2	A423T	# |---->Gain of N-linked_glycosylation at N421 (Pr = 0.04 | P = 0.02)
Sinocyclocheilus_grahami_nr1d1_2	Q449H	0.171		Altered Motifs (None)	Predicted conservation scores
Sinocyclocheilus_grahami_nr1d1_2	Q449H	# Altered Effect (Pr = 0.21)
Sinocyclocheilus_grahami_nr1d1_2	Q449H	# |---->Altered Motifs (None)
Sinocyclocheilus_grahami_nr1d1_2	Q449H	# |---->Altered Structure_and_dynamics (Pr = 0.21)-------------------------------------------------------|
Sinocyclocheilus_grahami_nr1d1_2	Q449H	# | |---->Altered Secondary_structure (Pr = 0.17) |
Sinocyclocheilus_grahami_nr1d1_2	Q449H	# | | |
Sinocyclocheilus_grahami_nr1d1_2	Q449H	# | |---->Altered Stability_and_conformational_flexibility (Pr = 0.21) |
Sinocyclocheilus_grahami_nr1d1_2	Q449H	# | | |---->Altered Conformational_flexibility (Pr = 0.21) |
Sinocyclocheilus_grahami_nr1d1_2	Q449H	# | | |
Sinocyclocheilus_grahami_nr1d1_2	Q449H	# | |---->Altered Special_structural_signatures (Pr = 0.03) |
Sinocyclocheilus_grahami_nr1d1_2	Q449H	# | |---->Altered Signal_peptide (Pr = 0.00) |
Sinocyclocheilus_grahami_nr1d1_2	Q449H	# | | |
Sinocyclocheilus_grahami_nr1d1_2	Q449H	# | |---->Altered Transmembrane_protein (Pr = 0.03) |
Sinocyclocheilus_grahami_nr1d1_2	Q449H	# | |
Sinocyclocheilus_grahami_nr1d1_2	Q449H	# |---->Altered Functional_residue (Pr = 0.05) |
Sinocyclocheilus_grahami_nr1d1_2	Q449H	# |---->Altered Macromolecular_binding (Pr = 0.05) |
Sinocyclocheilus_grahami_nr1d1_2	Q449H	# | |---->Altered Protein_binding (Pr = 0.05) |
Sinocyclocheilus_grahami_nr1d1_2	Q449H	# | |---->Altered Disordered_interface (Pr = 0.05) |
Sinocyclocheilus_grahami_nr1d1_2	Q449H	# | | |
Sinocyclocheilus_grahami_nr1d1_2	Q449H	# | |---->Altered Ordered_interface (Pr = 0.02) |
Sinocyclocheilus_grahami_nr1d1_2	Q449H	# | |
Sinocyclocheilus_grahami_nr1d1_2	Q449H	# |---->Altered Metal_binding (Pr = 0.05)<---------------------------------------------------------|
Sinocyclocheilus_grahami_nr1d1_2	Q449H	# |
Sinocyclocheilus_grahami_nr1d1_2	Q449H	# |---->Altered PTM_site (Pr = 0.03)
Sinocyclocheilus_grahami_nr1d1_1	I205V	0.194	Altered MoRF (Pr = 0.38 | P = 6.1e-03); Altered Calmodulin_binding (Pr = 0.20 | P = 0.03); Gain of Disulfide_linkage at C203 (Pr = 0.19 | P = 0.02); Altered Cytoplasmic_loop (Pr = 0.10 | P = 0.04); Loss of N-linked_glycosylation at N200 (Pr = 0.05 | P = 0.02)	Altered Motifs (ELME000052:Phosphothreonine motif binding a subset of FHA domains that show a preference for a large aliphatic amino acid at the pT+3 position.)	Predicted conservation scores
Sinocyclocheilus_grahami_nr1d1_1	I205V	# Altered Effect (Pr = 0.38)
Sinocyclocheilus_grahami_nr1d1_1	I205V	# |---->Altered Motifs (ELME000052)
Sinocyclocheilus_grahami_nr1d1_1	I205V	# |---->Altered Structure_and_dynamics (Pr = 0.26)-------------------------------------------------------|
Sinocyclocheilus_grahami_nr1d1_1	I205V	# | |---->Altered Secondary_structure (Pr = 0.26) |
Sinocyclocheilus_grahami_nr1d1_1	I205V	# | | |
Sinocyclocheilus_grahami_nr1d1_1	I205V	# | |---->Altered Stability_and_conformational_flexibility (Pr = 0.24) |
Sinocyclocheilus_grahami_nr1d1_1	I205V	# | | |---->Gain of Disulfide_linkage at C203 (Pr = 0.19 | P = 0.02) |
Sinocyclocheilus_grahami_nr1d1_1	I205V	# | | |---->Altered Conformational_flexibility (Pr = 0.24) |
Sinocyclocheilus_grahami_nr1d1_1	I205V	# | | |
Sinocyclocheilus_grahami_nr1d1_1	I205V	# | |---->Altered Special_structural_signatures (Pr = 0.10) |
Sinocyclocheilus_grahami_nr1d1_1	I205V	# | |---->Altered Signal_peptide (Pr = 0.00) |
Sinocyclocheilus_grahami_nr1d1_1	I205V	# | | |
Sinocyclocheilus_grahami_nr1d1_1	I205V	# | |---->Altered Transmembrane_protein (Pr = 0.10) |
Sinocyclocheilus_grahami_nr1d1_1	I205V	# | |---->Altered Non-cytoplasmic_loop (Pr = 0.10 | P = 0.04) |
Sinocyclocheilus_grahami_nr1d1_1	I205V	# | |
Sinocyclocheilus_grahami_nr1d1_1	I205V	# |---->Altered Functional_residue (Pr = 0.38) |
Sinocyclocheilus_grahami_nr1d1_1	I205V	# |---->Altered Macromolecular_binding (Pr = 0.38) |
Sinocyclocheilus_grahami_nr1d1_1	I205V	# | |---->Altered Protein_binding (Pr = 0.38) |
Sinocyclocheilus_grahami_nr1d1_1	I205V	# | |---->Altered Disordered_interface (Pr = 0.38) |
Sinocyclocheilus_grahami_nr1d1_1	I205V	# | | |---->Altered Calmodulin_binding (Pr = 0.20 | P = 0.03) |
Sinocyclocheilus_grahami_nr1d1_1	I205V	# | | |---->Altered MoRF (Pr = 0.38 | P = 6.1e-03) |
Sinocyclocheilus_grahami_nr1d1_1	I205V	# | | |
Sinocyclocheilus_grahami_nr1d1_1	I205V	# | |---->Altered Ordered_interface (Pr = 0.08) |
Sinocyclocheilus_grahami_nr1d1_1	I205V	# | |
Sinocyclocheilus_grahami_nr1d1_1	I205V	# |---->Altered Metal_binding (Pr = 0.03)<---------------------------------------------------------|
Sinocyclocheilus_grahami_nr1d1_1	I205V	# |
Sinocyclocheilus_grahami_nr1d1_1	I205V	# |---->Altered PTM_site (Pr = 0.10)
Sinocyclocheilus_grahami_nr1d1_1	I205V	# |---->Loss of N-linked_glycosylation at N200 (Pr = 0.05 | P = 0.02)
Sinocyclocheilus_grahami_nr1d1_1	P311L	0.102	Loss of Loop (Pr = 0.31 | P = 4.2e-03); Loss of B-factor (Pr = 0.30 | P = 8.1e-03)	Altered Motifs (ELME000136:The Class IV WW domain interaction motif is recognised primarily by the Pin1 phosphorylation-dependent prolyl isomerase.; ELME000155:This is the motif recognized by those SH3 domains with a non-canonical class I recognition specificity; ELME000159:Proline-Directed Kinase (e.g. MAPK) phosphorylation site in higher eukaryotes.)	Predicted conservation scores
Sinocyclocheilus_grahami_nr1d1_1	P311L	# Altered Effect (Pr = 0.31)
Sinocyclocheilus_grahami_nr1d1_1	P311L	# |---->Altered Motifs (ELME000136|ELME000155|ELME000159)
Sinocyclocheilus_grahami_nr1d1_1	P311L	# |---->Altered Structure_and_dynamics (Pr = 0.31)-------------------------------------------------------|
Sinocyclocheilus_grahami_nr1d1_1	P311L	# | |---->Altered Secondary_structure (Pr = 0.31) |
Sinocyclocheilus_grahami_nr1d1_1	P311L	# | | |---->Loss of Loop (Pr = 0.31 | P = 4.2e-03) |
Sinocyclocheilus_grahami_nr1d1_1	P311L	# | | |
Sinocyclocheilus_grahami_nr1d1_1	P311L	# | |---->Altered Stability_and_conformational_flexibility (Pr = 0.30) |
Sinocyclocheilus_grahami_nr1d1_1	P311L	# | | |---->Altered Conformational_flexibility (Pr = 0.30) |
Sinocyclocheilus_grahami_nr1d1_1	P311L	# | | |---->Loss of B-factor (Pr = 0.30 | P = 8.1e-03) |
Sinocyclocheilus_grahami_nr1d1_1	P311L	# | | |
Sinocyclocheilus_grahami_nr1d1_1	P311L	# | |---->Altered Special_structural_signatures (Pr = 0.01) |
Sinocyclocheilus_grahami_nr1d1_1	P311L	# | |---->Altered Signal_peptide (Pr = 0.00) |
Sinocyclocheilus_grahami_nr1d1_1	P311L	# | | |
Sinocyclocheilus_grahami_nr1d1_1	P311L	# | |---->Altered Transmembrane_protein (Pr = 0.01) |
Sinocyclocheilus_grahami_nr1d1_1	P311L	# | |
Sinocyclocheilus_grahami_nr1d1_1	P311L	# |---->Altered Functional_residue (Pr = 0.21) |
Sinocyclocheilus_grahami_nr1d1_1	P311L	# |---->Altered Macromolecular_binding (Pr = 0.08) |
Sinocyclocheilus_grahami_nr1d1_1	P311L	# | |---->Altered Protein_binding (Pr = 0.08) |
Sinocyclocheilus_grahami_nr1d1_1	P311L	# | |---->Altered Disordered_interface (Pr = 0.08) |
Sinocyclocheilus_grahami_nr1d1_1	P311L	# | | |
Sinocyclocheilus_grahami_nr1d1_1	P311L	# | |---->Altered Ordered_interface (Pr = 0.03) |
Sinocyclocheilus_grahami_nr1d1_1	P311L	# | |
Sinocyclocheilus_grahami_nr1d1_1	P311L	# |---->Altered Metal_binding (Pr = 0.00)<---------------------------------------------------------|
Sinocyclocheilus_grahami_nr1d1_1	P311L	# |
Sinocyclocheilus_grahami_nr1d1_1	P311L	# |---->Altered PTM_site (Pr = 0.21)
Sinocyclocheilus_grahami_nr1d1_1	T320S	0.071	Loss of O-linked_glycosylation at T320 (Pr = 0.34 | P = 6.7e-03); Gain of Loop (Pr = 0.31 | P = 3.0e-03); Gain of B-factor (Pr = 0.29 | P = 3.6e-03)	Altered Motifs (ELME000053:GSK3 phosphorylation recognition site; ELME000063:CK1 phosphorylation site; ELME000239:The USP7 NTD domain binding motif variant based on the MDM2 and P53 interactions.; ELME000289:The TPxxS phospho-dependent degron binds the FBW7 F box proteins of the SCF (Skp1_Cullin-Fbox) complex.; ELME000358:Phospho-dependent motif that mediates docking of CDK substrates and regulators to cyclin-CDK-bound Cks1.)	Predicted conservation scores
Sinocyclocheilus_grahami_nr1d1_1	T320S	# Altered Effect (Pr = 0.34)
Sinocyclocheilus_grahami_nr1d1_1	T320S	# |---->Altered Motifs (ELME000053|ELME000063|ELME000239|ELME000289|ELME000358)
Sinocyclocheilus_grahami_nr1d1_1	T320S	# |---->Altered Structure_and_dynamics (Pr = 0.31)-------------------------------------------------------|
Sinocyclocheilus_grahami_nr1d1_1	T320S	# | |---->Altered Secondary_structure (Pr = 0.31) |
Sinocyclocheilus_grahami_nr1d1_1	T320S	# | | |---->Gain of Loop (Pr = 0.31 | P = 3.0e-03) |
Sinocyclocheilus_grahami_nr1d1_1	T320S	# | | |
Sinocyclocheilus_grahami_nr1d1_1	T320S	# | |---->Altered Stability_and_conformational_flexibility (Pr = 0.29) |
Sinocyclocheilus_grahami_nr1d1_1	T320S	# | | |---->Altered Conformational_flexibility (Pr = 0.29) |
Sinocyclocheilus_grahami_nr1d1_1	T320S	# | | |---->Gain of B-factor (Pr = 0.29 | P = 3.6e-03) |
Sinocyclocheilus_grahami_nr1d1_1	T320S	# | | |
Sinocyclocheilus_grahami_nr1d1_1	T320S	# | |---->Altered Special_structural_signatures (Pr = 0.02) |
Sinocyclocheilus_grahami_nr1d1_1	T320S	# | |---->Altered Signal_peptide (Pr = 0.00) |
Sinocyclocheilus_grahami_nr1d1_1	T320S	# | | |
Sinocyclocheilus_grahami_nr1d1_1	T320S	# | |---->Altered Transmembrane_protein (Pr = 0.02) |
Sinocyclocheilus_grahami_nr1d1_1	T320S	# | |
Sinocyclocheilus_grahami_nr1d1_1	T320S	# |---->Altered Functional_residue (Pr = 0.34) |
Sinocyclocheilus_grahami_nr1d1_1	T320S	# |---->Altered Macromolecular_binding (Pr = 0.05) |
Sinocyclocheilus_grahami_nr1d1_1	T320S	# | |---->Altered Protein_binding (Pr = 0.05) |
Sinocyclocheilus_grahami_nr1d1_1	T320S	# | |---->Altered Disordered_interface (Pr = 0.04) |
Sinocyclocheilus_grahami_nr1d1_1	T320S	# | | |
Sinocyclocheilus_grahami_nr1d1_1	T320S	# | |---->Altered Ordered_interface (Pr = 0.05) |
Sinocyclocheilus_grahami_nr1d1_1	T320S	# | |
Sinocyclocheilus_grahami_nr1d1_1	T320S	# |---->Altered Metal_binding (Pr = 0.01)<---------------------------------------------------------|
Sinocyclocheilus_grahami_nr1d1_1	T320S	# |
Sinocyclocheilus_grahami_nr1d1_1	T320S	# |---->Altered PTM_site (Pr = 0.34)
Sinocyclocheilus_grahami_nr1d1_1	T320S	# |---->Loss of O-linked_glycosylation at T320 (Pr = 0.34 | P = 6.7e-03)
Sinocyclocheilus_grahami_nr1d1_1	N410S	0.159		Altered Motifs (ELME000053:GSK3 phosphorylation recognition site; ELME000085:Glycosaminoglycan attachment site)	Predicted conservation scores
Sinocyclocheilus_grahami_nr1d1_1	N410S	# Altered Effect (Pr = 0.25)
Sinocyclocheilus_grahami_nr1d1_1	N410S	# |---->Altered Motifs (ELME000053|ELME000085)
Sinocyclocheilus_grahami_nr1d1_1	N410S	# |---->Altered Structure_and_dynamics (Pr = 0.25)-------------------------------------------------------|
Sinocyclocheilus_grahami_nr1d1_1	N410S	# | |---->Altered Secondary_structure (Pr = 0.25) |
Sinocyclocheilus_grahami_nr1d1_1	N410S	# | | |
Sinocyclocheilus_grahami_nr1d1_1	N410S	# | |---->Altered Stability_and_conformational_flexibility (Pr = 0.18) |
Sinocyclocheilus_grahami_nr1d1_1	N410S	# | | |---->Altered Conformational_flexibility (Pr = 0.18) |
Sinocyclocheilus_grahami_nr1d1_1	N410S	# | | |
Sinocyclocheilus_grahami_nr1d1_1	N410S	# | |---->Altered Special_structural_signatures (Pr = 0.01) |
Sinocyclocheilus_grahami_nr1d1_1	N410S	# | |---->Altered Signal_peptide (Pr = 0.00) |
Sinocyclocheilus_grahami_nr1d1_1	N410S	# | | |
Sinocyclocheilus_grahami_nr1d1_1	N410S	# | |---->Altered Transmembrane_protein (Pr = 0.01) |
Sinocyclocheilus_grahami_nr1d1_1	N410S	# | |
Sinocyclocheilus_grahami_nr1d1_1	N410S	# |---->Altered Functional_residue (Pr = 0.15) |
Sinocyclocheilus_grahami_nr1d1_1	N410S	# |---->Altered Macromolecular_binding (Pr = 0.12) |
Sinocyclocheilus_grahami_nr1d1_1	N410S	# | |---->Altered Protein_binding (Pr = 0.12) |
Sinocyclocheilus_grahami_nr1d1_1	N410S	# | |---->Altered Disordered_interface (Pr = 0.12) |
Sinocyclocheilus_grahami_nr1d1_1	N410S	# | | |
Sinocyclocheilus_grahami_nr1d1_1	N410S	# | |---->Altered Ordered_interface (Pr = 0.07) |
Sinocyclocheilus_grahami_nr1d1_1	N410S	# | |
Sinocyclocheilus_grahami_nr1d1_1	N410S	# |---->Altered Metal_binding (Pr = 0.02)<---------------------------------------------------------|
Sinocyclocheilus_grahami_nr1d1_1	N410S	# |
Sinocyclocheilus_grahami_nr1d1_1	N410S	# |---->Altered PTM_site (Pr = 0.15)
Sinocyclocheilus_grahami_nr1d1_1	A423T	0.223	Loss of Copper_binding at H425 (Pr = 0.05 | P = 0.03); Gain of N-linked_glycosylation at N421 (Pr = 0.04 | P = 0.02)	Altered Motifs (ELME000070:Generic motif for N-glycosylation. It was shown that Trp - Asp - and Glu are uncommon before the Ser/Thr position (PMID-8626433). Efficient glycosylation usually occurs when ~60 residues or more separate the glycosylation acceptor site from the C-terminus.; PS00001:N-glycosylation site)	Predicted conservation scores
Sinocyclocheilus_grahami_nr1d1_1	A423T	# Altered Effect (Pr = 0.25)
Sinocyclocheilus_grahami_nr1d1_1	A423T	# |---->Altered Motifs (ELME000070|PS00001)
Sinocyclocheilus_grahami_nr1d1_1	A423T	# |---->Altered Structure_and_dynamics (Pr = 0.25)-------------------------------------------------------|
Sinocyclocheilus_grahami_nr1d1_1	A423T	# | |---->Altered Secondary_structure (Pr = 0.25) |
Sinocyclocheilus_grahami_nr1d1_1	A423T	# | | |
Sinocyclocheilus_grahami_nr1d1_1	A423T	# | |---->Altered Stability_and_conformational_flexibility (Pr = 0.19) |
Sinocyclocheilus_grahami_nr1d1_1	A423T	# | | |---->Altered Conformational_flexibility (Pr = 0.19) |
Sinocyclocheilus_grahami_nr1d1_1	A423T	# | | |
Sinocyclocheilus_grahami_nr1d1_1	A423T	# | |---->Altered Special_structural_signatures (Pr = 0.03) |
Sinocyclocheilus_grahami_nr1d1_1	A423T	# | |---->Altered Signal_peptide (Pr = 0.00) |
Sinocyclocheilus_grahami_nr1d1_1	A423T	# | | |
Sinocyclocheilus_grahami_nr1d1_1	A423T	# | |---->Altered Transmembrane_protein (Pr = 0.03) |
Sinocyclocheilus_grahami_nr1d1_1	A423T	# | |
Sinocyclocheilus_grahami_nr1d1_1	A423T	# |---->Altered Functional_residue (Pr = 0.21) |
Sinocyclocheilus_grahami_nr1d1_1	A423T	# |---->Altered Macromolecular_binding (Pr = 0.07) |
Sinocyclocheilus_grahami_nr1d1_1	A423T	# | |---->Altered Protein_binding (Pr = 0.07) |
Sinocyclocheilus_grahami_nr1d1_1	A423T	# | |---->Altered Disordered_interface (Pr = 0.07) |
Sinocyclocheilus_grahami_nr1d1_1	A423T	# | | |
Sinocyclocheilus_grahami_nr1d1_1	A423T	# | |---->Altered Ordered_interface (Pr = 0.06) |
Sinocyclocheilus_grahami_nr1d1_1	A423T	# | |
Sinocyclocheilus_grahami_nr1d1_1	A423T	# |---->Altered Metal_binding (Pr = 0.21)<---------------------------------------------------------|
Sinocyclocheilus_grahami_nr1d1_1	A423T	# | |---->Loss of Copper_binding at H425 (Pr = 0.05 | P = 0.03)
Sinocyclocheilus_grahami_nr1d1_1	A423T	# |
Sinocyclocheilus_grahami_nr1d1_1	A423T	# |---->Altered PTM_site (Pr = 0.04)
Sinocyclocheilus_grahami_nr1d1_1	A423T	# |---->Gain of N-linked_glycosylation at N421 (Pr = 0.04 | P = 0.02)
Sinocyclocheilus_grahami_nr1d1_1	P445A	0.153		Altered Motifs (ELME000202:(ST)Q motif which is phosphorylated by PIKK family members.)	Predicted conservation scores
Sinocyclocheilus_grahami_nr1d1_1	P445A	# Altered Effect (Pr = 0.30)
Sinocyclocheilus_grahami_nr1d1_1	P445A	# |---->Altered Motifs (ELME000202)
Sinocyclocheilus_grahami_nr1d1_1	P445A	# |---->Altered Structure_and_dynamics (Pr = 0.30)-------------------------------------------------------|
Sinocyclocheilus_grahami_nr1d1_1	P445A	# | |---->Altered Secondary_structure (Pr = 0.19) |
Sinocyclocheilus_grahami_nr1d1_1	P445A	# | | |
Sinocyclocheilus_grahami_nr1d1_1	P445A	# | |---->Altered Stability_and_conformational_flexibility (Pr = 0.30) |
Sinocyclocheilus_grahami_nr1d1_1	P445A	# | | |---->Altered Conformational_flexibility (Pr = 0.30) |
Sinocyclocheilus_grahami_nr1d1_1	P445A	# | | |
Sinocyclocheilus_grahami_nr1d1_1	P445A	# | |---->Altered Special_structural_signatures (Pr = 0.01) |
Sinocyclocheilus_grahami_nr1d1_1	P445A	# | |---->Altered Signal_peptide (Pr = 0.00) |
Sinocyclocheilus_grahami_nr1d1_1	P445A	# | | |
Sinocyclocheilus_grahami_nr1d1_1	P445A	# | |---->Altered Transmembrane_protein (Pr = 0.01) |
Sinocyclocheilus_grahami_nr1d1_1	P445A	# | |
Sinocyclocheilus_grahami_nr1d1_1	P445A	# |---->Altered Functional_residue (Pr = 0.04) |
Sinocyclocheilus_grahami_nr1d1_1	P445A	# |---->Altered Macromolecular_binding (Pr = 0.04) |
Sinocyclocheilus_grahami_nr1d1_1	P445A	# | |---->Altered Protein_binding (Pr = 0.04) |
Sinocyclocheilus_grahami_nr1d1_1	P445A	# | |---->Altered Disordered_interface (Pr = 0.04) |
Sinocyclocheilus_grahami_nr1d1_1	P445A	# | | |
Sinocyclocheilus_grahami_nr1d1_1	P445A	# | |---->Altered Ordered_interface (Pr = 0.04) |
Sinocyclocheilus_grahami_nr1d1_1	P445A	# | |
Sinocyclocheilus_grahami_nr1d1_1	P445A	# |---->Altered Metal_binding (Pr = 0.01)<---------------------------------------------------------|
Sinocyclocheilus_grahami_nr1d1_1	P445A	# |
Sinocyclocheilus_grahami_nr1d1_1	P445A	# |---->Altered PTM_site (Pr = 0.04)
Sinocyclocheilus_grahami_nr1d2a_1	Q438K	0.114	Gain of B-factor (Pr = 0.27 | P = 0.01); Gain of SUMOylation at Q438 (Pr = 0.22 | P = 0.02); Gain of Ubiquitylation at Q438 (Pr = 0.20 | P = 7.6e-03)	Altered Motifs (ELME000053:GSK3 phosphorylation recognition site; ELME000063:CK1 phosphorylation site; ELME000173:Consensus derived from reported natural interactors which do not match the Mode 1 and Mode 2 ligands.; ELME000202:(ST)Q motif which is phosphorylated by PIKK family members.; ELME000239:The USP7 NTD domain binding motif variant based on the MDM2 and P53 interactions.)	Predicted conservation scores
Sinocyclocheilus_grahami_nr1d2a_1	Q438K	# Altered Effect (Pr = 0.27)
Sinocyclocheilus_grahami_nr1d2a_1	Q438K	# |---->Altered Motifs (ELME000053|ELME000063|ELME000173|ELME000202|ELME000239)
Sinocyclocheilus_grahami_nr1d2a_1	Q438K	# |---->Altered Structure_and_dynamics (Pr = 0.27)-------------------------------------------------------|
Sinocyclocheilus_grahami_nr1d2a_1	Q438K	# | |---->Altered Secondary_structure (Pr = 0.26) |
Sinocyclocheilus_grahami_nr1d2a_1	Q438K	# | | |
Sinocyclocheilus_grahami_nr1d2a_1	Q438K	# | |---->Altered Stability_and_conformational_flexibility (Pr = 0.27) |
Sinocyclocheilus_grahami_nr1d2a_1	Q438K	# | | |---->Altered Conformational_flexibility (Pr = 0.27) |
Sinocyclocheilus_grahami_nr1d2a_1	Q438K	# | | |---->Gain of B-factor (Pr = 0.27 | P = 0.01) |
Sinocyclocheilus_grahami_nr1d2a_1	Q438K	# | | |
Sinocyclocheilus_grahami_nr1d2a_1	Q438K	# | |---->Altered Special_structural_signatures (Pr = 0.01) |
Sinocyclocheilus_grahami_nr1d2a_1	Q438K	# | |---->Altered Signal_peptide (Pr = 0.00) |
Sinocyclocheilus_grahami_nr1d2a_1	Q438K	# | | |
Sinocyclocheilus_grahami_nr1d2a_1	Q438K	# | |---->Altered Transmembrane_protein (Pr = 0.01) |
Sinocyclocheilus_grahami_nr1d2a_1	Q438K	# | |
Sinocyclocheilus_grahami_nr1d2a_1	Q438K	# |---->Altered Functional_residue (Pr = 0.22) |
Sinocyclocheilus_grahami_nr1d2a_1	Q438K	# |---->Altered Macromolecular_binding (Pr = 0.07) |
Sinocyclocheilus_grahami_nr1d2a_1	Q438K	# | |---->Altered Protein_binding (Pr = 0.07) |
Sinocyclocheilus_grahami_nr1d2a_1	Q438K	# | |---->Altered Disordered_interface (Pr = 0.07) |
Sinocyclocheilus_grahami_nr1d2a_1	Q438K	# | | |
Sinocyclocheilus_grahami_nr1d2a_1	Q438K	# | |---->Altered Ordered_interface (Pr = 0.03) |
Sinocyclocheilus_grahami_nr1d2a_1	Q438K	# | |
Sinocyclocheilus_grahami_nr1d2a_1	Q438K	# |---->Altered Metal_binding (Pr = 0.01)<---------------------------------------------------------|
Sinocyclocheilus_grahami_nr1d2a_1	Q438K	# |
Sinocyclocheilus_grahami_nr1d2a_1	Q438K	# |---->Altered PTM_site (Pr = 0.22)
Sinocyclocheilus_grahami_nr1d2a_1	Q438K	# |---->Gain of SUMOylation at Q438 (Pr = 0.22 | P = 0.02)
Sinocyclocheilus_grahami_nr1d2a_1	Q438K	# |---->Gain of Ubiquitylation at Q438 (Pr = 0.20 | P = 7.6e-03)
Sinocyclocheilus_grahami_nr1d2a_1	S444P	0.187	Gain of B-factor (Pr = 0.26 | P = 0.02)	Altered Motifs (ELME000004:PPLP is the motif recognized by WW domains of Group II; ELME000136:The Class IV WW domain interaction motif is recognised primarily by the Pin1 phosphorylation-dependent prolyl isomerase.; ELME000155:This is the motif recognized by those SH3 domains with a non-canonical class I recognition specificity; ELME000159:Proline-Directed Kinase (e.g. MAPK) phosphorylation site in higher eukaryotes.)	Predicted conservation scores
Sinocyclocheilus_grahami_nr1d2a_1	S444P	# Altered Effect (Pr = 0.26)
Sinocyclocheilus_grahami_nr1d2a_1	S444P	# |---->Altered Motifs (ELME000004|ELME000136|ELME000155|ELME000159)
Sinocyclocheilus_grahami_nr1d2a_1	S444P	# |---->Altered Structure_and_dynamics (Pr = 0.26)-------------------------------------------------------|
Sinocyclocheilus_grahami_nr1d2a_1	S444P	# | |---->Altered Secondary_structure (Pr = 0.26) |
Sinocyclocheilus_grahami_nr1d2a_1	S444P	# | | |
Sinocyclocheilus_grahami_nr1d2a_1	S444P	# | |---->Altered Stability_and_conformational_flexibility (Pr = 0.26) |
Sinocyclocheilus_grahami_nr1d2a_1	S444P	# | | |---->Altered Conformational_flexibility (Pr = 0.26) |
Sinocyclocheilus_grahami_nr1d2a_1	S444P	# | | |---->Gain of B-factor (Pr = 0.26 | P = 0.02) |
Sinocyclocheilus_grahami_nr1d2a_1	S444P	# | | |
Sinocyclocheilus_grahami_nr1d2a_1	S444P	# | |---->Altered Special_structural_signatures (Pr = 0.01) |
Sinocyclocheilus_grahami_nr1d2a_1	S444P	# | |---->Altered Signal_peptide (Pr = 0.00) |
Sinocyclocheilus_grahami_nr1d2a_1	S444P	# | | |
Sinocyclocheilus_grahami_nr1d2a_1	S444P	# | |---->Altered Transmembrane_protein (Pr = 0.01) |
Sinocyclocheilus_grahami_nr1d2a_1	S444P	# | |
Sinocyclocheilus_grahami_nr1d2a_1	S444P	# |---->Altered Functional_residue (Pr = 0.10) |
Sinocyclocheilus_grahami_nr1d2a_1	S444P	# |---->Altered Macromolecular_binding (Pr = 0.07) |
Sinocyclocheilus_grahami_nr1d2a_1	S444P	# | |---->Altered Protein_binding (Pr = 0.07) |
Sinocyclocheilus_grahami_nr1d2a_1	S444P	# | |---->Altered Disordered_interface (Pr = 0.07) |
Sinocyclocheilus_grahami_nr1d2a_1	S444P	# | | |
Sinocyclocheilus_grahami_nr1d2a_1	S444P	# | |---->Altered Ordered_interface (Pr = 0.05) |
Sinocyclocheilus_grahami_nr1d2a_1	S444P	# | |
Sinocyclocheilus_grahami_nr1d2a_1	S444P	# |---->Altered Metal_binding (Pr = 0.03)<---------------------------------------------------------|
Sinocyclocheilus_grahami_nr1d2a_1	S444P	# |
Sinocyclocheilus_grahami_nr1d2a_1	S444P	# |---->Altered PTM_site (Pr = 0.10)
Sinocyclocheilus_grahami_nr1d2a_1	A575T	0.095	Gain of ADP-ribosylation at R579 (Pr = 0.21 | P = 0.03); Gain of O-linked_glycosylation at T574 (Pr = 0.17 | P = 0.02)	Altered Motifs (None)	Predicted conservation scores
Sinocyclocheilus_grahami_nr1d2a_1	A575T	# Altered Effect (Pr = 0.28)
Sinocyclocheilus_grahami_nr1d2a_1	A575T	# |---->Altered Motifs (None)
Sinocyclocheilus_grahami_nr1d2a_1	A575T	# |---->Altered Structure_and_dynamics (Pr = 0.28)-------------------------------------------------------|
Sinocyclocheilus_grahami_nr1d2a_1	A575T	# | |---->Altered Secondary_structure (Pr = 0.26) |
Sinocyclocheilus_grahami_nr1d2a_1	A575T	# | | |
Sinocyclocheilus_grahami_nr1d2a_1	A575T	# | |---->Altered Stability_and_conformational_flexibility (Pr = 0.28) |
Sinocyclocheilus_grahami_nr1d2a_1	A575T	# | | |---->Altered Conformational_flexibility (Pr = 0.28) |
Sinocyclocheilus_grahami_nr1d2a_1	A575T	# | | |
Sinocyclocheilus_grahami_nr1d2a_1	A575T	# | |---->Altered Special_structural_signatures (Pr = 0.02) |
Sinocyclocheilus_grahami_nr1d2a_1	A575T	# | |---->Altered Signal_peptide (Pr = 0.00) |
Sinocyclocheilus_grahami_nr1d2a_1	A575T	# | | |
Sinocyclocheilus_grahami_nr1d2a_1	A575T	# | |---->Altered Transmembrane_protein (Pr = 0.02) |
Sinocyclocheilus_grahami_nr1d2a_1	A575T	# | |
Sinocyclocheilus_grahami_nr1d2a_1	A575T	# |---->Altered Functional_residue (Pr = 0.21) |
Sinocyclocheilus_grahami_nr1d2a_1	A575T	# |---->Altered Macromolecular_binding (Pr = 0.08) |
Sinocyclocheilus_grahami_nr1d2a_1	A575T	# | |---->Altered Protein_binding (Pr = 0.08) |
Sinocyclocheilus_grahami_nr1d2a_1	A575T	# | |---->Altered Disordered_interface (Pr = 0.07) |
Sinocyclocheilus_grahami_nr1d2a_1	A575T	# | | |
Sinocyclocheilus_grahami_nr1d2a_1	A575T	# | |---->Altered Ordered_interface (Pr = 0.08) |
Sinocyclocheilus_grahami_nr1d2a_1	A575T	# | |
Sinocyclocheilus_grahami_nr1d2a_1	A575T	# |---->Altered Metal_binding (Pr = 0.01)<---------------------------------------------------------|
Sinocyclocheilus_grahami_nr1d2a_1	A575T	# |
Sinocyclocheilus_grahami_nr1d2a_1	A575T	# |---->Altered PTM_site (Pr = 0.21)
Sinocyclocheilus_grahami_nr1d2a_1	A575T	# |---->Gain of ADP-ribosylation at R579 (Pr = 0.21 | P = 0.03)
Sinocyclocheilus_grahami_nr1d2a_1	A575T	# |---->Gain of O-linked_glycosylation at T574 (Pr = 0.17 | P = 0.02)
Sinocyclocheilus_grahami_nr1d2a_1	S656I	0.119	Loss of Intrinsic_disorder (Pr = 0.58 | P = 2.2e-03); Loss of B-factor (Pr = 0.26 | P = 0.05); Loss of Phosphorylation at S656 (Pr = 0.24 | P = 0.05)	Altered Motifs (ELME000051:Longer mode 2 interacting phospho-motif for 14-3-3 proteins with key conservation RxxxS#p.; ELME000063:CK1 phosphorylation site; ELME000136:The Class IV WW domain interaction motif is recognised primarily by the Pin1 phosphorylation-dependent prolyl isomerase.; ELME000159:Proline-Directed Kinase (e.g. MAPK) phosphorylation site in higher eukaryotes.; PS00007:Tyrosine kinase phosphorylation site)	Predicted conservation scores
Sinocyclocheilus_grahami_nr1d2a_1	S656I	# Altered Effect (Pr = 0.58)
Sinocyclocheilus_grahami_nr1d2a_1	S656I	# |---->Altered Motifs (ELME000051|ELME000063|ELME000136|ELME000159|PS00007)
Sinocyclocheilus_grahami_nr1d2a_1	S656I	# |---->Altered Structure_and_dynamics (Pr = 0.58)-------------------------------------------------------|
Sinocyclocheilus_grahami_nr1d2a_1	S656I	# | |---->Altered Secondary_structure (Pr = 0.23) |
Sinocyclocheilus_grahami_nr1d2a_1	S656I	# | | |
Sinocyclocheilus_grahami_nr1d2a_1	S656I	# | |---->Altered Stability_and_conformational_flexibility (Pr = 0.58) |
Sinocyclocheilus_grahami_nr1d2a_1	S656I	# | | |---->Altered Conformational_flexibility (Pr = 0.58) |
Sinocyclocheilus_grahami_nr1d2a_1	S656I	# | | |---->Loss of Intrinsic_disorder (Pr = 0.58 | P = 2.2e-03) |
Sinocyclocheilus_grahami_nr1d2a_1	S656I	# | | |---->Loss of B-factor (Pr = 0.26 | P = 0.05) |
Sinocyclocheilus_grahami_nr1d2a_1	S656I	# | | |
Sinocyclocheilus_grahami_nr1d2a_1	S656I	# | |---->Altered Special_structural_signatures (Pr = 0.06) |
Sinocyclocheilus_grahami_nr1d2a_1	S656I	# | |---->Altered Signal_peptide (Pr = 0.00) |
Sinocyclocheilus_grahami_nr1d2a_1	S656I	# | | |
Sinocyclocheilus_grahami_nr1d2a_1	S656I	# | |---->Altered Transmembrane_protein (Pr = 0.06) |
Sinocyclocheilus_grahami_nr1d2a_1	S656I	# | |
Sinocyclocheilus_grahami_nr1d2a_1	S656I	# |---->Altered Functional_residue (Pr = 0.24) |
Sinocyclocheilus_grahami_nr1d2a_1	S656I	# |---->Altered Macromolecular_binding (Pr = 0.19) |
Sinocyclocheilus_grahami_nr1d2a_1	S656I	# | |---->Altered Protein_binding (Pr = 0.19) |
Sinocyclocheilus_grahami_nr1d2a_1	S656I	# | |---->Altered Disordered_interface (Pr = 0.19) |
Sinocyclocheilus_grahami_nr1d2a_1	S656I	# | | |
Sinocyclocheilus_grahami_nr1d2a_1	S656I	# | |---->Altered Ordered_interface (Pr = 0.05) |
Sinocyclocheilus_grahami_nr1d2a_1	S656I	# | |
Sinocyclocheilus_grahami_nr1d2a_1	S656I	# |---->Altered Metal_binding (Pr = 0.00)<---------------------------------------------------------|
Sinocyclocheilus_grahami_nr1d2a_1	S656I	# |
Sinocyclocheilus_grahami_nr1d2a_1	S656I	# |---->Altered PTM_site (Pr = 0.24)
Sinocyclocheilus_grahami_nr1d2a_1	S656I	# |---->Loss of Phosphorylation at S656 (Pr = 0.24 | P = 0.05)
Sinocyclocheilus_grahami_nr1d2a_1	M667L	0.063		Altered Motifs (ELME000231:An RxxL-based motif that binds to the Cdh1 and Cdc20 components of APC/C thereby targeting the protein for destruction in a cell cycle dependent manner)	Predicted conservation scores
Sinocyclocheilus_grahami_nr1d2a_1	M667L	# Altered Effect (Pr = 0.31)
Sinocyclocheilus_grahami_nr1d2a_1	M667L	# |---->Altered Motifs (ELME000231)
Sinocyclocheilus_grahami_nr1d2a_1	M667L	# |---->Altered Structure_and_dynamics (Pr = 0.31)-------------------------------------------------------|
Sinocyclocheilus_grahami_nr1d2a_1	M667L	# | |---->Altered Secondary_structure (Pr = 0.25) |
Sinocyclocheilus_grahami_nr1d2a_1	M667L	# | | |
Sinocyclocheilus_grahami_nr1d2a_1	M667L	# | |---->Altered Stability_and_conformational_flexibility (Pr = 0.31) |
Sinocyclocheilus_grahami_nr1d2a_1	M667L	# | | |---->Altered Conformational_flexibility (Pr = 0.31) |
Sinocyclocheilus_grahami_nr1d2a_1	M667L	# | | |
Sinocyclocheilus_grahami_nr1d2a_1	M667L	# | |---->Altered Special_structural_signatures (Pr = 0.03) |
Sinocyclocheilus_grahami_nr1d2a_1	M667L	# | |---->Altered Signal_peptide (Pr = 0.00) |
Sinocyclocheilus_grahami_nr1d2a_1	M667L	# | | |
Sinocyclocheilus_grahami_nr1d2a_1	M667L	# | |---->Altered Transmembrane_protein (Pr = 0.03) |
Sinocyclocheilus_grahami_nr1d2a_1	M667L	# | |
Sinocyclocheilus_grahami_nr1d2a_1	M667L	# |---->Altered Functional_residue (Pr = 0.16) |
Sinocyclocheilus_grahami_nr1d2a_1	M667L	# |---->Altered Macromolecular_binding (Pr = 0.11) |
Sinocyclocheilus_grahami_nr1d2a_1	M667L	# | |---->Altered Protein_binding (Pr = 0.11) |
Sinocyclocheilus_grahami_nr1d2a_1	M667L	# | |---->Altered Disordered_interface (Pr = 0.11) |
Sinocyclocheilus_grahami_nr1d2a_1	M667L	# | | |
Sinocyclocheilus_grahami_nr1d2a_1	M667L	# | |---->Altered Ordered_interface (Pr = 0.11) |
Sinocyclocheilus_grahami_nr1d2a_1	M667L	# | |
Sinocyclocheilus_grahami_nr1d2a_1	M667L	# |---->Altered Metal_binding (Pr = 0.02)<---------------------------------------------------------|
Sinocyclocheilus_grahami_nr1d2a_1	M667L	# |
Sinocyclocheilus_grahami_nr1d2a_1	M667L	# |---->Altered PTM_site (Pr = 0.16)
Sinocyclocheilus_grahami_nr1d2a_1	S830N	0.076		Altered Motifs (ELME000085:Glycosaminoglycan attachment site; PS00006:Casein kinase II phosphorylation site)	Predicted conservation scores
Sinocyclocheilus_grahami_nr1d2a_1	S830N	# Altered Effect (Pr = 0.26)
Sinocyclocheilus_grahami_nr1d2a_1	S830N	# |---->Altered Motifs (ELME000085|PS00006)
Sinocyclocheilus_grahami_nr1d2a_1	S830N	# |---->Altered Structure_and_dynamics (Pr = 0.26)-------------------------------------------------------|
Sinocyclocheilus_grahami_nr1d2a_1	S830N	# | |---->Altered Secondary_structure (Pr = 0.26) |
Sinocyclocheilus_grahami_nr1d2a_1	S830N	# | | |
Sinocyclocheilus_grahami_nr1d2a_1	S830N	# | |---->Altered Stability_and_conformational_flexibility (Pr = 0.18) |
Sinocyclocheilus_grahami_nr1d2a_1	S830N	# | | |---->Altered Conformational_flexibility (Pr = 0.18) |
Sinocyclocheilus_grahami_nr1d2a_1	S830N	# | | |
Sinocyclocheilus_grahami_nr1d2a_1	S830N	# | |---->Altered Special_structural_signatures (Pr = 0.06) |
Sinocyclocheilus_grahami_nr1d2a_1	S830N	# | |---->Altered Signal_peptide (Pr = 0.00) |
Sinocyclocheilus_grahami_nr1d2a_1	S830N	# | | |
Sinocyclocheilus_grahami_nr1d2a_1	S830N	# | |---->Altered Transmembrane_protein (Pr = 0.06) |
Sinocyclocheilus_grahami_nr1d2a_1	S830N	# | |
Sinocyclocheilus_grahami_nr1d2a_1	S830N	# |---->Altered Functional_residue (Pr = 0.17) |
Sinocyclocheilus_grahami_nr1d2a_1	S830N	# |---->Altered Macromolecular_binding (Pr = 0.17) |
Sinocyclocheilus_grahami_nr1d2a_1	S830N	# | |---->Altered Protein_binding (Pr = 0.17) |
Sinocyclocheilus_grahami_nr1d2a_1	S830N	# | |---->Altered Disordered_interface (Pr = 0.17) |
Sinocyclocheilus_grahami_nr1d2a_1	S830N	# | | |
Sinocyclocheilus_grahami_nr1d2a_1	S830N	# | |---->Altered Ordered_interface (Pr = 0.12) |
Sinocyclocheilus_grahami_nr1d2a_1	S830N	# | |
Sinocyclocheilus_grahami_nr1d2a_1	S830N	# |---->Altered Metal_binding (Pr = 0.10)<---------------------------------------------------------|
Sinocyclocheilus_grahami_nr1d2a_1	S830N	# |
Sinocyclocheilus_grahami_nr1d2a_1	S830N	# |---->Altered PTM_site (Pr = 0.05)
Sinocyclocheilus_grahami_nr1d2a_1	N850K	0.641	Altered Coiled_coil (Pr = 0.07 | P = 0.05)	Altered Motifs (None)	Predicted conservation scores
Sinocyclocheilus_grahami_nr1d2a_1	N850K	# Altered Effect (Pr = 0.26)
Sinocyclocheilus_grahami_nr1d2a_1	N850K	# |---->Altered Motifs (None)
Sinocyclocheilus_grahami_nr1d2a_1	N850K	# |---->Altered Structure_and_dynamics (Pr = 0.26)-------------------------------------------------------|
Sinocyclocheilus_grahami_nr1d2a_1	N850K	# | |---->Altered Secondary_structure (Pr = 0.26) |
Sinocyclocheilus_grahami_nr1d2a_1	N850K	# | | |
Sinocyclocheilus_grahami_nr1d2a_1	N850K	# | |---->Altered Stability_and_conformational_flexibility (Pr = 0.22) |
Sinocyclocheilus_grahami_nr1d2a_1	N850K	# | | |---->Altered Conformational_flexibility (Pr = 0.22) |
Sinocyclocheilus_grahami_nr1d2a_1	N850K	# | | |
Sinocyclocheilus_grahami_nr1d2a_1	N850K	# | |---->Altered Special_structural_signatures (Pr = 0.07) |
Sinocyclocheilus_grahami_nr1d2a_1	N850K	# | |---->Altered Coiled_coil (Pr = 0.07 | P = 0.05) |
Sinocyclocheilus_grahami_nr1d2a_1	N850K	# | |---->Altered Signal_peptide (Pr = 0.00) |
Sinocyclocheilus_grahami_nr1d2a_1	N850K	# | | |
Sinocyclocheilus_grahami_nr1d2a_1	N850K	# | |---->Altered Transmembrane_protein (Pr = 0.05) |
Sinocyclocheilus_grahami_nr1d2a_1	N850K	# | |
Sinocyclocheilus_grahami_nr1d2a_1	N850K	# |---->Altered Functional_residue (Pr = 0.23) |
Sinocyclocheilus_grahami_nr1d2a_1	N850K	# |---->Altered Macromolecular_binding (Pr = 0.23) |
Sinocyclocheilus_grahami_nr1d2a_1	N850K	# | |---->Altered Protein_binding (Pr = 0.23) |
Sinocyclocheilus_grahami_nr1d2a_1	N850K	# | |---->Altered Disordered_interface (Pr = 0.23) |
Sinocyclocheilus_grahami_nr1d2a_1	N850K	# | | |
Sinocyclocheilus_grahami_nr1d2a_1	N850K	# | |---->Altered Ordered_interface (Pr = 0.12) |
Sinocyclocheilus_grahami_nr1d2a_1	N850K	# | |
Sinocyclocheilus_grahami_nr1d2a_1	N850K	# |---->Altered Metal_binding (Pr = 0.11)<---------------------------------------------------------|
Sinocyclocheilus_grahami_nr1d2a_1	N850K	# |
Sinocyclocheilus_grahami_nr1d2a_1	N850K	# |---->Altered PTM_site (Pr = 0.16)
Sinocyclocheilus_grahami_nr1d2a_2	P504L	0.115	Loss of O-linked_glycosylation at S506 (Pr = 0.12 | P = 0.05)	Altered Motifs (None)	Predicted conservation scores
Sinocyclocheilus_grahami_nr1d2a_2	P504L	# Altered Effect (Pr = 0.25)
Sinocyclocheilus_grahami_nr1d2a_2	P504L	# |---->Altered Motifs (None)
Sinocyclocheilus_grahami_nr1d2a_2	P504L	# |---->Altered Structure_and_dynamics (Pr = 0.25)-------------------------------------------------------|
Sinocyclocheilus_grahami_nr1d2a_2	P504L	# | |---->Altered Secondary_structure (Pr = 0.25) |
Sinocyclocheilus_grahami_nr1d2a_2	P504L	# | | |
Sinocyclocheilus_grahami_nr1d2a_2	P504L	# | |---->Altered Stability_and_conformational_flexibility (Pr = 0.25) |
Sinocyclocheilus_grahami_nr1d2a_2	P504L	# | | |---->Altered Conformational_flexibility (Pr = 0.25) |
Sinocyclocheilus_grahami_nr1d2a_2	P504L	# | | |
Sinocyclocheilus_grahami_nr1d2a_2	P504L	# | |---->Altered Special_structural_signatures (Pr = 0.03) |
Sinocyclocheilus_grahami_nr1d2a_2	P504L	# | |---->Altered Signal_peptide (Pr = 0.00) |
Sinocyclocheilus_grahami_nr1d2a_2	P504L	# | | |
Sinocyclocheilus_grahami_nr1d2a_2	P504L	# | |---->Altered Transmembrane_protein (Pr = 0.03) |
Sinocyclocheilus_grahami_nr1d2a_2	P504L	# | |
Sinocyclocheilus_grahami_nr1d2a_2	P504L	# |---->Altered Functional_residue (Pr = 0.20) |
Sinocyclocheilus_grahami_nr1d2a_2	P504L	# |---->Altered Macromolecular_binding (Pr = 0.13) |
Sinocyclocheilus_grahami_nr1d2a_2	P504L	# | |---->Altered Protein_binding (Pr = 0.13) |
Sinocyclocheilus_grahami_nr1d2a_2	P504L	# | |---->Altered Disordered_interface (Pr = 0.13) |
Sinocyclocheilus_grahami_nr1d2a_2	P504L	# | | |
Sinocyclocheilus_grahami_nr1d2a_2	P504L	# | |---->Altered Ordered_interface (Pr = 0.02) |
Sinocyclocheilus_grahami_nr1d2a_2	P504L	# | |
Sinocyclocheilus_grahami_nr1d2a_2	P504L	# |---->Altered Metal_binding (Pr = 0.01)<---------------------------------------------------------|
Sinocyclocheilus_grahami_nr1d2a_2	P504L	# |
Sinocyclocheilus_grahami_nr1d2a_2	P504L	# |---->Altered PTM_site (Pr = 0.20)
Sinocyclocheilus_grahami_nr1d2a_2	P504L	# |---->Loss of O-linked_glycosylation at S506 (Pr = 0.12 | P = 0.05)
Sinocyclocheilus_grahami_nr1d2a_2	E669K	0.229	Loss of Helix (Pr = 0.27 | P = 0.05)	Altered Motifs (None)	Predicted conservation scores
Sinocyclocheilus_grahami_nr1d2a_2	E669K	# Altered Effect (Pr = 0.27)
Sinocyclocheilus_grahami_nr1d2a_2	E669K	# |---->Altered Motifs (None)
Sinocyclocheilus_grahami_nr1d2a_2	E669K	# |---->Altered Structure_and_dynamics (Pr = 0.27)-------------------------------------------------------|
Sinocyclocheilus_grahami_nr1d2a_2	E669K	# | |---->Altered Secondary_structure (Pr = 0.27) |
Sinocyclocheilus_grahami_nr1d2a_2	E669K	# | | |---->Loss of Helix (Pr = 0.27 | P = 0.05) |
Sinocyclocheilus_grahami_nr1d2a_2	E669K	# | | |
Sinocyclocheilus_grahami_nr1d2a_2	E669K	# | |---->Altered Stability_and_conformational_flexibility (Pr = 0.27) |
Sinocyclocheilus_grahami_nr1d2a_2	E669K	# | | |---->Altered Conformational_flexibility (Pr = 0.27) |
Sinocyclocheilus_grahami_nr1d2a_2	E669K	# | | |
Sinocyclocheilus_grahami_nr1d2a_2	E669K	# | |---->Altered Special_structural_signatures (Pr = 0.03) |
Sinocyclocheilus_grahami_nr1d2a_2	E669K	# | |---->Altered Signal_peptide (Pr = 0.00) |
Sinocyclocheilus_grahami_nr1d2a_2	E669K	# | | |
Sinocyclocheilus_grahami_nr1d2a_2	E669K	# | |---->Altered Transmembrane_protein (Pr = 0.03) |
Sinocyclocheilus_grahami_nr1d2a_2	E669K	# | |
Sinocyclocheilus_grahami_nr1d2a_2	E669K	# |---->Altered Functional_residue (Pr = 0.12) |
Sinocyclocheilus_grahami_nr1d2a_2	E669K	# |---->Altered Macromolecular_binding (Pr = 0.08) |
Sinocyclocheilus_grahami_nr1d2a_2	E669K	# | |---->Altered Protein_binding (Pr = 0.08) |
Sinocyclocheilus_grahami_nr1d2a_2	E669K	# | |---->Altered Disordered_interface (Pr = 0.08) |
Sinocyclocheilus_grahami_nr1d2a_2	E669K	# | | |
Sinocyclocheilus_grahami_nr1d2a_2	E669K	# | |---->Altered Ordered_interface (Pr = 0.08) |
Sinocyclocheilus_grahami_nr1d2a_2	E669K	# | |
Sinocyclocheilus_grahami_nr1d2a_2	E669K	# |---->Altered Metal_binding (Pr = 0.01)<---------------------------------------------------------|
Sinocyclocheilus_grahami_nr1d2a_2	E669K	# |
Sinocyclocheilus_grahami_nr1d2a_2	E669K	# |---->Altered PTM_site (Pr = 0.12)
Sinocyclocheilus_grahami_nr1d2a_2	V715I	0.078		Altered Motifs (None)	Predicted conservation scores
Sinocyclocheilus_grahami_nr1d2a_2	V715I	# Altered Effect (Pr = 0.25)
Sinocyclocheilus_grahami_nr1d2a_2	V715I	# |---->Altered Motifs (None)
Sinocyclocheilus_grahami_nr1d2a_2	V715I	# |---->Altered Structure_and_dynamics (Pr = 0.25)-------------------------------------------------------|
Sinocyclocheilus_grahami_nr1d2a_2	V715I	# | |---->Altered Secondary_structure (Pr = 0.25) |
Sinocyclocheilus_grahami_nr1d2a_2	V715I	# | | |
Sinocyclocheilus_grahami_nr1d2a_2	V715I	# | |---->Altered Stability_and_conformational_flexibility (Pr = 0.11) |
Sinocyclocheilus_grahami_nr1d2a_2	V715I	# | | |---->Altered Conformational_flexibility (Pr = 0.11) |
Sinocyclocheilus_grahami_nr1d2a_2	V715I	# | | |
Sinocyclocheilus_grahami_nr1d2a_2	V715I	# | |---->Altered Special_structural_signatures (Pr = 0.02) |
Sinocyclocheilus_grahami_nr1d2a_2	V715I	# | |---->Altered Signal_peptide (Pr = 0.00) |
Sinocyclocheilus_grahami_nr1d2a_2	V715I	# | | |
Sinocyclocheilus_grahami_nr1d2a_2	V715I	# | |---->Altered Transmembrane_protein (Pr = 0.02) |
Sinocyclocheilus_grahami_nr1d2a_2	V715I	# | |
Sinocyclocheilus_grahami_nr1d2a_2	V715I	# |---->Altered Functional_residue (Pr = 0.22) |
Sinocyclocheilus_grahami_nr1d2a_2	V715I	# |---->Altered Macromolecular_binding (Pr = 0.22) |
Sinocyclocheilus_grahami_nr1d2a_2	V715I	# | |---->Altered Protein_binding (Pr = 0.22) |
Sinocyclocheilus_grahami_nr1d2a_2	V715I	# | |---->Altered Disordered_interface (Pr = 0.22) |
Sinocyclocheilus_grahami_nr1d2a_2	V715I	# | | |
Sinocyclocheilus_grahami_nr1d2a_2	V715I	# | |---->Altered Ordered_interface (Pr = 0.12) |
Sinocyclocheilus_grahami_nr1d2a_2	V715I	# | |
Sinocyclocheilus_grahami_nr1d2a_2	V715I	# |---->Altered Metal_binding (Pr = 0.04)<---------------------------------------------------------|
Sinocyclocheilus_grahami_nr1d2a_2	V715I	# |
Sinocyclocheilus_grahami_nr1d2a_2	V715I	# |---->Altered PTM_site (Pr = 0.15)
Sinocyclocheilus_grahami_nr1d2b_2	M216S	0.238	Gain of Ubiquitylation at K220 (Pr = 0.17 | P = 0.02); Altered Cytoplasmic_loop (Pr = 0.12 | P = 0.03); Gain of Copper_binding at D217 (Pr = 0.04 | P = 0.05)	Altered Motifs (ELME000063:CK1 phosphorylation site; ELME000197:Phosphopeptide motif which directly interacts with the BRCT (carboxy-terminal) domain of the Breast Cancer Gene BRCA1 with low affinity; ELME000198:Phosphopeptide motif which directly interacts with the BRCT (carboxy-terminal) domain of the Breast Cancer Gene BRCA1 with high affinity.; ELME000336:NEK2 phosphorylation motif with preferred Phe - Leu or Met in the -3 position to compensate for less favorable residues in the +1 and +2 position.)	Predicted conservation scores
Sinocyclocheilus_grahami_nr1d2b_2	M216S	# Altered Effect (Pr = 0.25)
Sinocyclocheilus_grahami_nr1d2b_2	M216S	# |---->Altered Motifs (ELME000063|ELME000197|ELME000198|ELME000336)
Sinocyclocheilus_grahami_nr1d2b_2	M216S	# |---->Altered Structure_and_dynamics (Pr = 0.25)-------------------------------------------------------|
Sinocyclocheilus_grahami_nr1d2b_2	M216S	# | |---->Altered Secondary_structure (Pr = 0.25) |
Sinocyclocheilus_grahami_nr1d2b_2	M216S	# | | |
Sinocyclocheilus_grahami_nr1d2b_2	M216S	# | |---->Altered Stability_and_conformational_flexibility (Pr = 0.23) |
Sinocyclocheilus_grahami_nr1d2b_2	M216S	# | | |---->Altered Conformational_flexibility (Pr = 0.23) |
Sinocyclocheilus_grahami_nr1d2b_2	M216S	# | | |
Sinocyclocheilus_grahami_nr1d2b_2	M216S	# | |---->Altered Special_structural_signatures (Pr = 0.12) |
Sinocyclocheilus_grahami_nr1d2b_2	M216S	# | |---->Altered Signal_peptide (Pr = 0.00) |
Sinocyclocheilus_grahami_nr1d2b_2	M216S	# | | |
Sinocyclocheilus_grahami_nr1d2b_2	M216S	# | |---->Altered Transmembrane_protein (Pr = 0.12) |
Sinocyclocheilus_grahami_nr1d2b_2	M216S	# | |---->Altered Non-cytoplasmic_loop (Pr = 0.12 | P = 0.03) |
Sinocyclocheilus_grahami_nr1d2b_2	M216S	# | |
Sinocyclocheilus_grahami_nr1d2b_2	M216S	# |---->Altered Functional_residue (Pr = 0.24) |
Sinocyclocheilus_grahami_nr1d2b_2	M216S	# |---->Altered Macromolecular_binding (Pr = 0.24) |
Sinocyclocheilus_grahami_nr1d2b_2	M216S	# | |---->Altered Protein_binding (Pr = 0.24) |
Sinocyclocheilus_grahami_nr1d2b_2	M216S	# | |---->Altered Disordered_interface (Pr = 0.24) |
Sinocyclocheilus_grahami_nr1d2b_2	M216S	# | | |
Sinocyclocheilus_grahami_nr1d2b_2	M216S	# | |---->Altered Ordered_interface (Pr = 0.09) |
Sinocyclocheilus_grahami_nr1d2b_2	M216S	# | |
Sinocyclocheilus_grahami_nr1d2b_2	M216S	# |---->Altered Metal_binding (Pr = 0.20)<---------------------------------------------------------|
Sinocyclocheilus_grahami_nr1d2b_2	M216S	# | |---->Gain of Copper_binding at D217 (Pr = 0.04 | P = 0.05)
Sinocyclocheilus_grahami_nr1d2b_2	M216S	# |
Sinocyclocheilus_grahami_nr1d2b_2	M216S	# |---->Altered PTM_site (Pr = 0.17)
Sinocyclocheilus_grahami_nr1d2b_2	M216S	# |---->Gain of Ubiquitylation at K220 (Pr = 0.17 | P = 0.02)
Sinocyclocheilus_grahami_nr1d2b_2	D217V	0.367	Loss of Intrinsic_disorder (Pr = 0.37 | P = 0.04); Altered MoRF (Pr = 0.27 | P = 0.05); Loss of Zinc_binding at D217 (Pr = 0.26 | P = 0.02); Loss of Ubiquitylation at K220 (Pr = 0.17 | P = 0.03); Loss of Copper_binding at D217 (Pr = 0.05 | P = 0.04)	Altered Motifs (ELME000197:Phosphopeptide motif which directly interacts with the BRCT (carboxy-terminal) domain of the Breast Cancer Gene BRCA1 with low affinity; ELME000198:Phosphopeptide motif which directly interacts with the BRCT (carboxy-terminal) domain of the Breast Cancer Gene BRCA1 with high affinity.; ELME000336:NEK2 phosphorylation motif with preferred Phe - Leu or Met in the -3 position to compensate for less favorable residues in the +1 and +2 position.)	Predicted conservation scores
Sinocyclocheilus_grahami_nr1d2b_2	D217V	# Altered Effect (Pr = 0.37)
Sinocyclocheilus_grahami_nr1d2b_2	D217V	# |---->Altered Motifs (ELME000197|ELME000198|ELME000336)
Sinocyclocheilus_grahami_nr1d2b_2	D217V	# |---->Altered Structure_and_dynamics (Pr = 0.37)-------------------------------------------------------|
Sinocyclocheilus_grahami_nr1d2b_2	D217V	# | |---->Altered Secondary_structure (Pr = 0.25) |
Sinocyclocheilus_grahami_nr1d2b_2	D217V	# | | |
Sinocyclocheilus_grahami_nr1d2b_2	D217V	# | |---->Altered Stability_and_conformational_flexibility (Pr = 0.37) |
Sinocyclocheilus_grahami_nr1d2b_2	D217V	# | | |---->Altered Conformational_flexibility (Pr = 0.37) |
Sinocyclocheilus_grahami_nr1d2b_2	D217V	# | | |---->Loss of Intrinsic_disorder (Pr = 0.37 | P = 0.04) |
Sinocyclocheilus_grahami_nr1d2b_2	D217V	# | | |
Sinocyclocheilus_grahami_nr1d2b_2	D217V	# | |---->Altered Special_structural_signatures (Pr = 0.09) |
Sinocyclocheilus_grahami_nr1d2b_2	D217V	# | |---->Altered Signal_peptide (Pr = 0.00) |
Sinocyclocheilus_grahami_nr1d2b_2	D217V	# | | |
Sinocyclocheilus_grahami_nr1d2b_2	D217V	# | |---->Altered Transmembrane_protein (Pr = 0.09) |
Sinocyclocheilus_grahami_nr1d2b_2	D217V	# | |
Sinocyclocheilus_grahami_nr1d2b_2	D217V	# |---->Altered Functional_residue (Pr = 0.27) |
Sinocyclocheilus_grahami_nr1d2b_2	D217V	# |---->Altered Macromolecular_binding (Pr = 0.27) |
Sinocyclocheilus_grahami_nr1d2b_2	D217V	# | |---->Altered Protein_binding (Pr = 0.27) |
Sinocyclocheilus_grahami_nr1d2b_2	D217V	# | |---->Altered Disordered_interface (Pr = 0.27) |
Sinocyclocheilus_grahami_nr1d2b_2	D217V	# | | |---->Altered MoRF (Pr = 0.27 | P = 0.05) |
Sinocyclocheilus_grahami_nr1d2b_2	D217V	# | | |
Sinocyclocheilus_grahami_nr1d2b_2	D217V	# | |---->Altered Ordered_interface (Pr = 0.10) |
Sinocyclocheilus_grahami_nr1d2b_2	D217V	# | |
Sinocyclocheilus_grahami_nr1d2b_2	D217V	# |---->Altered Metal_binding (Pr = 0.26)<---------------------------------------------------------|
Sinocyclocheilus_grahami_nr1d2b_2	D217V	# | |---->Loss of Copper_binding at D217 (Pr = 0.05 | P = 0.04)
Sinocyclocheilus_grahami_nr1d2b_2	D217V	# | |---->Loss of Zinc_binding at D217 (Pr = 0.26 | P = 0.02)
Sinocyclocheilus_grahami_nr1d2b_2	D217V	# |
Sinocyclocheilus_grahami_nr1d2b_2	D217V	# |---->Altered PTM_site (Pr = 0.17)
Sinocyclocheilus_grahami_nr1d2b_2	D217V	# |---->Loss of Ubiquitylation at K220 (Pr = 0.17 | P = 0.03)
Sinocyclocheilus_grahami_nr1d2b_2	F218C	0.359	Gain of Zinc_binding at D217 (Pr = 0.73 | P = 1.2e-03); Altered MoRF (Pr = 0.40 | P = 4.3e-03); Loss of Ubiquitylation at K220 (Pr = 0.17 | P = 0.02); Gain of Copper_binding at D217 (Pr = 0.05 | P = 0.04)	Altered Motifs (ELME000197:Phosphopeptide motif which directly interacts with the BRCT (carboxy-terminal) domain of the Breast Cancer Gene BRCA1 with low affinity; ELME000198:Phosphopeptide motif which directly interacts with the BRCT (carboxy-terminal) domain of the Breast Cancer Gene BRCA1 with high affinity.; ELME000336:NEK2 phosphorylation motif with preferred Phe - Leu or Met in the -3 position to compensate for less favorable residues in the +1 and +2 position.)	Predicted conservation scores
Sinocyclocheilus_grahami_nr1d2b_2	F218C	# Altered Effect (Pr = 0.73)
Sinocyclocheilus_grahami_nr1d2b_2	F218C	# |---->Altered Motifs (ELME000197|ELME000198|ELME000336)
Sinocyclocheilus_grahami_nr1d2b_2	F218C	# |---->Altered Structure_and_dynamics (Pr = 0.73)-------------------------------------------------------|
Sinocyclocheilus_grahami_nr1d2b_2	F218C	# | |---->Altered Secondary_structure (Pr = 0.25) |
Sinocyclocheilus_grahami_nr1d2b_2	F218C	# | | |
Sinocyclocheilus_grahami_nr1d2b_2	F218C	# | |---->Altered Stability_and_conformational_flexibility (Pr = 0.23) |
Sinocyclocheilus_grahami_nr1d2b_2	F218C	# | | |---->Altered Conformational_flexibility (Pr = 0.23) |
Sinocyclocheilus_grahami_nr1d2b_2	F218C	# | | |
Sinocyclocheilus_grahami_nr1d2b_2	F218C	# | |---->Altered Special_structural_signatures (Pr = 0.09) |
Sinocyclocheilus_grahami_nr1d2b_2	F218C	# | |---->Altered Signal_peptide (Pr = 0.00) |
Sinocyclocheilus_grahami_nr1d2b_2	F218C	# | | |
Sinocyclocheilus_grahami_nr1d2b_2	F218C	# | |---->Altered Transmembrane_protein (Pr = 0.09) |
Sinocyclocheilus_grahami_nr1d2b_2	F218C	# | |
Sinocyclocheilus_grahami_nr1d2b_2	F218C	# |---->Altered Functional_residue (Pr = 0.73) |
Sinocyclocheilus_grahami_nr1d2b_2	F218C	# |---->Altered Macromolecular_binding (Pr = 0.40) |
Sinocyclocheilus_grahami_nr1d2b_2	F218C	# | |---->Altered Protein_binding (Pr = 0.40) |
Sinocyclocheilus_grahami_nr1d2b_2	F218C	# | |---->Altered Disordered_interface (Pr = 0.40) |
Sinocyclocheilus_grahami_nr1d2b_2	F218C	# | | |---->Altered MoRF (Pr = 0.40 | P = 4.3e-03) |
Sinocyclocheilus_grahami_nr1d2b_2	F218C	# | | |
Sinocyclocheilus_grahami_nr1d2b_2	F218C	# | |---->Altered Ordered_interface (Pr = 0.09) |
Sinocyclocheilus_grahami_nr1d2b_2	F218C	# | |
Sinocyclocheilus_grahami_nr1d2b_2	F218C	# |---->Altered Metal_binding (Pr = 0.73)<---------------------------------------------------------|
Sinocyclocheilus_grahami_nr1d2b_2	F218C	# | |---->Gain of Copper_binding at D217 (Pr = 0.05 | P = 0.04)
Sinocyclocheilus_grahami_nr1d2b_2	F218C	# | |---->Gain of Zinc_binding at D217 (Pr = 0.73 | P = 1.2e-03)
Sinocyclocheilus_grahami_nr1d2b_2	F218C	# |
Sinocyclocheilus_grahami_nr1d2b_2	F218C	# |---->Altered PTM_site (Pr = 0.17)
Sinocyclocheilus_grahami_nr1d2b_2	F218C	# |---->Loss of Ubiquitylation at K220 (Pr = 0.17 | P = 0.02)
Sinocyclocheilus_grahami_nr1d2b_2	T219H	0.212	Gain of Zinc_binding at D217 (Pr = 0.29 | P = 0.02); Altered MoRF (Pr = 0.28 | P = 0.04); Loss of Ubiquitylation at K220 (Pr = 0.17 | P = 0.03); Gain of Copper_binding at D217 (Pr = 0.05 | P = 0.04)	Altered Motifs (ELME000198:Phosphopeptide motif which directly interacts with the BRCT (carboxy-terminal) domain of the Breast Cancer Gene BRCA1 with high affinity.; ELME000336:NEK2 phosphorylation motif with preferred Phe - Leu or Met in the -3 position to compensate for less favorable residues in the +1 and +2 position.)	Predicted conservation scores
Sinocyclocheilus_grahami_nr1d2b_2	T219H	# Altered Effect (Pr = 0.29)
Sinocyclocheilus_grahami_nr1d2b_2	T219H	# |---->Altered Motifs (ELME000198|ELME000336)
Sinocyclocheilus_grahami_nr1d2b_2	T219H	# |---->Altered Structure_and_dynamics (Pr = 0.29)-------------------------------------------------------|
Sinocyclocheilus_grahami_nr1d2b_2	T219H	# | |---->Altered Secondary_structure (Pr = 0.25) |
Sinocyclocheilus_grahami_nr1d2b_2	T219H	# | | |
Sinocyclocheilus_grahami_nr1d2b_2	T219H	# | |---->Altered Stability_and_conformational_flexibility (Pr = 0.18) |
Sinocyclocheilus_grahami_nr1d2b_2	T219H	# | | |---->Altered Conformational_flexibility (Pr = 0.18) |
Sinocyclocheilus_grahami_nr1d2b_2	T219H	# | | |
Sinocyclocheilus_grahami_nr1d2b_2	T219H	# | |---->Altered Special_structural_signatures (Pr = 0.09) |
Sinocyclocheilus_grahami_nr1d2b_2	T219H	# | |---->Altered Signal_peptide (Pr = 0.00) |
Sinocyclocheilus_grahami_nr1d2b_2	T219H	# | | |
Sinocyclocheilus_grahami_nr1d2b_2	T219H	# | |---->Altered Transmembrane_protein (Pr = 0.09) |
Sinocyclocheilus_grahami_nr1d2b_2	T219H	# | |
Sinocyclocheilus_grahami_nr1d2b_2	T219H	# |---->Altered Functional_residue (Pr = 0.29) |
Sinocyclocheilus_grahami_nr1d2b_2	T219H	# |---->Altered Macromolecular_binding (Pr = 0.28) |
Sinocyclocheilus_grahami_nr1d2b_2	T219H	# | |---->Altered Protein_binding (Pr = 0.28) |
Sinocyclocheilus_grahami_nr1d2b_2	T219H	# | |---->Altered Disordered_interface (Pr = 0.28) |
Sinocyclocheilus_grahami_nr1d2b_2	T219H	# | | |---->Altered MoRF (Pr = 0.28 | P = 0.04) |
Sinocyclocheilus_grahami_nr1d2b_2	T219H	# | | |
Sinocyclocheilus_grahami_nr1d2b_2	T219H	# | |---->Altered Ordered_interface (Pr = 0.09) |
Sinocyclocheilus_grahami_nr1d2b_2	T219H	# | |
Sinocyclocheilus_grahami_nr1d2b_2	T219H	# |---->Altered Metal_binding (Pr = 0.29)<---------------------------------------------------------|
Sinocyclocheilus_grahami_nr1d2b_2	T219H	# | |---->Gain of Copper_binding at D217 (Pr = 0.05 | P = 0.04)
Sinocyclocheilus_grahami_nr1d2b_2	T219H	# | |---->Gain of Zinc_binding at D217 (Pr = 0.29 | P = 0.02)
Sinocyclocheilus_grahami_nr1d2b_2	T219H	# |
Sinocyclocheilus_grahami_nr1d2b_2	T219H	# |---->Altered PTM_site (Pr = 0.17)
Sinocyclocheilus_grahami_nr1d2b_2	T219H	# |---->Loss of Ubiquitylation at K220 (Pr = 0.17 | P = 0.03)
Sinocyclocheilus_grahami_nr1d2b_2	K220P	0.488	Altered MoRF (Pr = 0.27 | P = 0.05); Loss of Zinc_binding at D217 (Pr = 0.22 | P = 0.05); Loss of Ubiquitylation at K220 (Pr = 0.21 | P = 5.9e-03); Loss of Copper_binding at D217 (Pr = 0.04 | P = 0.05)	Altered Motifs (ELME000136:The Class IV WW domain interaction motif is recognised primarily by the Pin1 phosphorylation-dependent prolyl isomerase.; ELME000159:Proline-Directed Kinase (e.g. MAPK) phosphorylation site in higher eukaryotes.; ELME000198:Phosphopeptide motif which directly interacts with the BRCT (carboxy-terminal) domain of the Breast Cancer Gene BRCA1 with high affinity.; ELME000336:NEK2 phosphorylation motif with preferred Phe - Leu or Met in the -3 position to compensate for less favorable residues in the +1 and +2 position.)	Predicted conservation scores
Sinocyclocheilus_grahami_nr1d2b_2	K220P	# Altered Effect (Pr = 0.27)
Sinocyclocheilus_grahami_nr1d2b_2	K220P	# |---->Altered Motifs (ELME000136|ELME000159|ELME000198|ELME000336)
Sinocyclocheilus_grahami_nr1d2b_2	K220P	# |---->Altered Structure_and_dynamics (Pr = 0.25)-------------------------------------------------------|
Sinocyclocheilus_grahami_nr1d2b_2	K220P	# | |---->Altered Secondary_structure (Pr = 0.25) |
Sinocyclocheilus_grahami_nr1d2b_2	K220P	# | | |
Sinocyclocheilus_grahami_nr1d2b_2	K220P	# | |---->Altered Stability_and_conformational_flexibility (Pr = 0.19) |
Sinocyclocheilus_grahami_nr1d2b_2	K220P	# | | |---->Altered Conformational_flexibility (Pr = 0.19) |
Sinocyclocheilus_grahami_nr1d2b_2	K220P	# | | |
Sinocyclocheilus_grahami_nr1d2b_2	K220P	# | |---->Altered Special_structural_signatures (Pr = 0.09) |
Sinocyclocheilus_grahami_nr1d2b_2	K220P	# | |---->Altered Signal_peptide (Pr = 0.00) |
Sinocyclocheilus_grahami_nr1d2b_2	K220P	# | | |
Sinocyclocheilus_grahami_nr1d2b_2	K220P	# | |---->Altered Transmembrane_protein (Pr = 0.09) |
Sinocyclocheilus_grahami_nr1d2b_2	K220P	# | |
Sinocyclocheilus_grahami_nr1d2b_2	K220P	# |---->Altered Functional_residue (Pr = 0.27) |
Sinocyclocheilus_grahami_nr1d2b_2	K220P	# |---->Altered Macromolecular_binding (Pr = 0.27) |
Sinocyclocheilus_grahami_nr1d2b_2	K220P	# | |---->Altered Protein_binding (Pr = 0.27) |
Sinocyclocheilus_grahami_nr1d2b_2	K220P	# | |---->Altered Disordered_interface (Pr = 0.27) |
Sinocyclocheilus_grahami_nr1d2b_2	K220P	# | | |---->Altered MoRF (Pr = 0.27 | P = 0.05) |
Sinocyclocheilus_grahami_nr1d2b_2	K220P	# | | |
Sinocyclocheilus_grahami_nr1d2b_2	K220P	# | |---->Altered Ordered_interface (Pr = 0.09) |
Sinocyclocheilus_grahami_nr1d2b_2	K220P	# | |
Sinocyclocheilus_grahami_nr1d2b_2	K220P	# |---->Altered Metal_binding (Pr = 0.22)<---------------------------------------------------------|
Sinocyclocheilus_grahami_nr1d2b_2	K220P	# | |---->Loss of Copper_binding at D217 (Pr = 0.04 | P = 0.05)
Sinocyclocheilus_grahami_nr1d2b_2	K220P	# | |---->Loss of Zinc_binding at D217 (Pr = 0.22 | P = 0.05)
Sinocyclocheilus_grahami_nr1d2b_2	K220P	# |
Sinocyclocheilus_grahami_nr1d2b_2	K220P	# |---->Altered PTM_site (Pr = 0.21)
Sinocyclocheilus_grahami_nr1d2b_2	K220P	# |---->Loss of Ubiquitylation at K220 (Pr = 0.21 | P = 5.9e-03)
Sinocyclocheilus_grahami_nr1d2b_2	S251F	0.123	Loss of Phosphorylation at Y249 (Pr = 0.27 | P = 0.03); Loss of ADP-ribosylation at R256 (Pr = 0.21 | P = 0.03); Loss of GPI-anchor_amidation at N246 (Pr = 0.06 | P = 3.3e-03); Gain of Sulfation at Y249 (Pr = 0.02 | P = 0.04)	Altered Motifs (ELME000136:The Class IV WW domain interaction motif is recognised primarily by the Pin1 phosphorylation-dependent prolyl isomerase.; ELME000153:Substrate motif for phosphorylation by CDK; ELME000159:Proline-Directed Kinase (e.g. MAPK) phosphorylation site in higher eukaryotes.; ELME000197:Phosphopeptide motif which directly interacts with the BRCT (carboxy-terminal) domain of the Breast Cancer Gene BRCA1 with low affinity)	Predicted conservation scores
Sinocyclocheilus_grahami_nr1d2b_2	S251F	# Altered Effect (Pr = 0.27)
Sinocyclocheilus_grahami_nr1d2b_2	S251F	# |---->Altered Motifs (ELME000136|ELME000153|ELME000159|ELME000197)
Sinocyclocheilus_grahami_nr1d2b_2	S251F	# |---->Altered Structure_and_dynamics (Pr = 0.24)-------------------------------------------------------|
Sinocyclocheilus_grahami_nr1d2b_2	S251F	# | |---->Altered Secondary_structure (Pr = 0.23) |
Sinocyclocheilus_grahami_nr1d2b_2	S251F	# | | |
Sinocyclocheilus_grahami_nr1d2b_2	S251F	# | |---->Altered Stability_and_conformational_flexibility (Pr = 0.24) |
Sinocyclocheilus_grahami_nr1d2b_2	S251F	# | | |---->Altered Conformational_flexibility (Pr = 0.24) |
Sinocyclocheilus_grahami_nr1d2b_2	S251F	# | | |
Sinocyclocheilus_grahami_nr1d2b_2	S251F	# | |---->Altered Special_structural_signatures (Pr = 0.01) |
Sinocyclocheilus_grahami_nr1d2b_2	S251F	# | |---->Altered Signal_peptide (Pr = 0.00) |
Sinocyclocheilus_grahami_nr1d2b_2	S251F	# | | |
Sinocyclocheilus_grahami_nr1d2b_2	S251F	# | |---->Altered Transmembrane_protein (Pr = 0.01) |
Sinocyclocheilus_grahami_nr1d2b_2	S251F	# | |
Sinocyclocheilus_grahami_nr1d2b_2	S251F	# |---->Altered Functional_residue (Pr = 0.27) |
Sinocyclocheilus_grahami_nr1d2b_2	S251F	# |---->Altered Macromolecular_binding (Pr = 0.21) |
Sinocyclocheilus_grahami_nr1d2b_2	S251F	# | |---->Altered Protein_binding (Pr = 0.21) |
Sinocyclocheilus_grahami_nr1d2b_2	S251F	# | |---->Altered Disordered_interface (Pr = 0.21) |
Sinocyclocheilus_grahami_nr1d2b_2	S251F	# | | |
Sinocyclocheilus_grahami_nr1d2b_2	S251F	# | |---->Altered Ordered_interface (Pr = 0.13) |
Sinocyclocheilus_grahami_nr1d2b_2	S251F	# | |
Sinocyclocheilus_grahami_nr1d2b_2	S251F	# |---->Altered Metal_binding (Pr = 0.01)<---------------------------------------------------------|
Sinocyclocheilus_grahami_nr1d2b_2	S251F	# |
Sinocyclocheilus_grahami_nr1d2b_2	S251F	# |---->Altered PTM_site (Pr = 0.27)
Sinocyclocheilus_grahami_nr1d2b_2	S251F	# |---->Loss of ADP-ribosylation at R256 (Pr = 0.21 | P = 0.03)
Sinocyclocheilus_grahami_nr1d2b_2	S251F	# |---->Loss of GPI-anchor_amidation at N246 (Pr = 0.06 | P = 3.3e-03)
Sinocyclocheilus_grahami_nr1d2b_2	S251F	# |---->Loss of Phosphorylation at Y249 (Pr = 0.27 | P = 0.03)
Sinocyclocheilus_grahami_nr1d2b_2	S251F	# |---->Gain of Sulfation at Y249 (Pr = 0.02 | P = 0.04)
Sinocyclocheilus_grahami_nr1d2b_2	G289P	0.110	Altered Calmodulin_binding (Pr = 0.25 | P = 0.02); Gain of ADP-ribosylation at R292 (Pr = 0.21 | P = 0.03); Gain of O-linked_glycosylation at T286 (Pr = 0.20 | P = 0.02)	Altered Motifs (ELME000053:GSK3 phosphorylation recognition site; ELME000062:Secondary preference for PKA-type AGC kinase phosphorylation.; ELME000063:CK1 phosphorylation site; ELME000085:Glycosaminoglycan attachment site; ELME000136:The Class IV WW domain interaction motif is recognised primarily by the Pin1 phosphorylation-dependent prolyl isomerase.; ELME000159:Proline-Directed Kinase (e.g. MAPK) phosphorylation site in higher eukaryotes.; PS00005:Protein kinase C phosphorylation site)	Predicted conservation scores
Sinocyclocheilus_grahami_nr1d2b_2	G289P	# Altered Effect (Pr = 0.25)
Sinocyclocheilus_grahami_nr1d2b_2	G289P	# |---->Altered Motifs (ELME000053|ELME000062|ELME000063|ELME000085|ELME000136|ELME000159|PS00005)
Sinocyclocheilus_grahami_nr1d2b_2	G289P	# |---->Altered Structure_and_dynamics (Pr = 0.25)-------------------------------------------------------|
Sinocyclocheilus_grahami_nr1d2b_2	G289P	# | |---->Altered Secondary_structure (Pr = 0.25) |
Sinocyclocheilus_grahami_nr1d2b_2	G289P	# | | |
Sinocyclocheilus_grahami_nr1d2b_2	G289P	# | |---->Altered Stability_and_conformational_flexibility (Pr = 0.20) |
Sinocyclocheilus_grahami_nr1d2b_2	G289P	# | | |---->Altered Conformational_flexibility (Pr = 0.20) |
Sinocyclocheilus_grahami_nr1d2b_2	G289P	# | | |
Sinocyclocheilus_grahami_nr1d2b_2	G289P	# | |---->Altered Special_structural_signatures (Pr = 0.09) |
Sinocyclocheilus_grahami_nr1d2b_2	G289P	# | |---->Altered Signal_peptide (Pr = 0.00) |
Sinocyclocheilus_grahami_nr1d2b_2	G289P	# | | |
Sinocyclocheilus_grahami_nr1d2b_2	G289P	# | |---->Altered Transmembrane_protein (Pr = 0.09) |
Sinocyclocheilus_grahami_nr1d2b_2	G289P	# | |
Sinocyclocheilus_grahami_nr1d2b_2	G289P	# |---->Altered Functional_residue (Pr = 0.25) |
Sinocyclocheilus_grahami_nr1d2b_2	G289P	# |---->Altered Macromolecular_binding (Pr = 0.25) |
Sinocyclocheilus_grahami_nr1d2b_2	G289P	# | |---->Altered Protein_binding (Pr = 0.25) |
Sinocyclocheilus_grahami_nr1d2b_2	G289P	# | |---->Altered Disordered_interface (Pr = 0.25) |
Sinocyclocheilus_grahami_nr1d2b_2	G289P	# | | |---->Altered Calmodulin_binding (Pr = 0.25 | P = 0.02) |
Sinocyclocheilus_grahami_nr1d2b_2	G289P	# | | |
Sinocyclocheilus_grahami_nr1d2b_2	G289P	# | |---->Altered Ordered_interface (Pr = 0.07) |
Sinocyclocheilus_grahami_nr1d2b_2	G289P	# | |
Sinocyclocheilus_grahami_nr1d2b_2	G289P	# |---->Altered Metal_binding (Pr = 0.01)<---------------------------------------------------------|
Sinocyclocheilus_grahami_nr1d2b_2	G289P	# |
Sinocyclocheilus_grahami_nr1d2b_2	G289P	# |---->Altered PTM_site (Pr = 0.23)
Sinocyclocheilus_grahami_nr1d2b_2	G289P	# |---->Gain of ADP-ribosylation at R292 (Pr = 0.21 | P = 0.03)
Sinocyclocheilus_grahami_nr1d2b_2	G289P	# |---->Gain of O-linked_glycosylation at T286 (Pr = 0.20 | P = 0.02)
Sinocyclocheilus_grahami_nr1d2b_2	K290S	0.082	Loss of Phosphorylation at S293 (Pr = 0.28 | P = 0.02); Altered Calmodulin_binding (Pr = 0.25 | P = 0.02); Loss of ADP-ribosylation at R292 (Pr = 0.20 | P = 0.04); Gain of O-linked_glycosylation at T291 (Pr = 0.18 | P = 0.02); Loss of Ubiquitylation at K290 (Pr = 0.16 | P = 0.03)	Altered Motifs (ELME000053:GSK3 phosphorylation recognition site; ELME000063:CK1 phosphorylation site; ELME000085:Glycosaminoglycan attachment site; ELME000136:The Class IV WW domain interaction motif is recognised primarily by the Pin1 phosphorylation-dependent prolyl isomerase.; ELME000159:Proline-Directed Kinase (e.g. MAPK) phosphorylation site in higher eukaryotes.; ELME000173:Consensus derived from reported natural interactors which do not match the Mode 1 and Mode 2 ligands.; PS00005:Protein kinase C phosphorylation site)	Predicted conservation scores
Sinocyclocheilus_grahami_nr1d2b_2	K290S	# Altered Effect (Pr = 0.28)
Sinocyclocheilus_grahami_nr1d2b_2	K290S	# |---->Altered Motifs (ELME000053|ELME000063|ELME000085|ELME000136|ELME000159|ELME000173|PS00005)
Sinocyclocheilus_grahami_nr1d2b_2	K290S	# |---->Altered Structure_and_dynamics (Pr = 0.23)-------------------------------------------------------|
Sinocyclocheilus_grahami_nr1d2b_2	K290S	# | |---->Altered Secondary_structure (Pr = 0.23) |
Sinocyclocheilus_grahami_nr1d2b_2	K290S	# | | |
Sinocyclocheilus_grahami_nr1d2b_2	K290S	# | |---->Altered Stability_and_conformational_flexibility (Pr = 0.21) |
Sinocyclocheilus_grahami_nr1d2b_2	K290S	# | | |---->Altered Conformational_flexibility (Pr = 0.21) |
Sinocyclocheilus_grahami_nr1d2b_2	K290S	# | | |
Sinocyclocheilus_grahami_nr1d2b_2	K290S	# | |---->Altered Special_structural_signatures (Pr = 0.09) |
Sinocyclocheilus_grahami_nr1d2b_2	K290S	# | |---->Altered Signal_peptide (Pr = 0.00) |
Sinocyclocheilus_grahami_nr1d2b_2	K290S	# | | |
Sinocyclocheilus_grahami_nr1d2b_2	K290S	# | |---->Altered Transmembrane_protein (Pr = 0.09) |
Sinocyclocheilus_grahami_nr1d2b_2	K290S	# | |
Sinocyclocheilus_grahami_nr1d2b_2	K290S	# |---->Altered Functional_residue (Pr = 0.28) |
Sinocyclocheilus_grahami_nr1d2b_2	K290S	# |---->Altered Macromolecular_binding (Pr = 0.25) |
Sinocyclocheilus_grahami_nr1d2b_2	K290S	# | |---->Altered Protein_binding (Pr = 0.25) |
Sinocyclocheilus_grahami_nr1d2b_2	K290S	# | |---->Altered Disordered_interface (Pr = 0.25) |
Sinocyclocheilus_grahami_nr1d2b_2	K290S	# | | |---->Altered Calmodulin_binding (Pr = 0.25 | P = 0.02) |
Sinocyclocheilus_grahami_nr1d2b_2	K290S	# | | |
Sinocyclocheilus_grahami_nr1d2b_2	K290S	# | |---->Altered Ordered_interface (Pr = 0.07) |
Sinocyclocheilus_grahami_nr1d2b_2	K290S	# | |
Sinocyclocheilus_grahami_nr1d2b_2	K290S	# |---->Altered Metal_binding (Pr = 0.01)<---------------------------------------------------------|
Sinocyclocheilus_grahami_nr1d2b_2	K290S	# |
Sinocyclocheilus_grahami_nr1d2b_2	K290S	# |---->Altered PTM_site (Pr = 0.28)
Sinocyclocheilus_grahami_nr1d2b_2	K290S	# |---->Loss of ADP-ribosylation at R292 (Pr = 0.20 | P = 0.04)
Sinocyclocheilus_grahami_nr1d2b_2	K290S	# |---->Gain of O-linked_glycosylation at T291 (Pr = 0.18 | P = 0.02)
Sinocyclocheilus_grahami_nr1d2b_2	K290S	# |---->Loss of Phosphorylation at S293 (Pr = 0.28 | P = 0.02)
Sinocyclocheilus_grahami_nr1d2b_2	K290S	# |---->Loss of Ubiquitylation at K290 (Pr = 0.16 | P = 0.03)
Sinocyclocheilus_grahami_nr1d2b_2	T291A	0.046	Gain of Loop (Pr = 0.27 | P = 0.03); Altered Calmodulin_binding (Pr = 0.22 | P = 0.02); Gain of ADP-ribosylation at R292 (Pr = 0.20 | P = 0.03); Gain of Ubiquitylation at K290 (Pr = 0.16 | P = 0.04); Loss of O-linked_glycosylation at T291 (Pr = 0.12 | P = 0.05); Altered Cytoplasmic_loop (Pr = 0.11 | P = 0.03)	Altered Motifs (ELME000053:GSK3 phosphorylation recognition site; ELME000063:CK1 phosphorylation site; ELME000136:The Class IV WW domain interaction motif is recognised primarily by the Pin1 phosphorylation-dependent prolyl isomerase.; ELME000159:Proline-Directed Kinase (e.g. MAPK) phosphorylation site in higher eukaryotes.; ELME000173:Consensus derived from reported natural interactors which do not match the Mode 1 and Mode 2 ligands.)	Predicted conservation scores
Sinocyclocheilus_grahami_nr1d2b_2	T291A	# Altered Effect (Pr = 0.27)
Sinocyclocheilus_grahami_nr1d2b_2	T291A	# |---->Altered Motifs (ELME000053|ELME000063|ELME000136|ELME000159|ELME000173)
Sinocyclocheilus_grahami_nr1d2b_2	T291A	# |---->Altered Structure_and_dynamics (Pr = 0.27)-------------------------------------------------------|
Sinocyclocheilus_grahami_nr1d2b_2	T291A	# | |---->Altered Secondary_structure (Pr = 0.27) |
Sinocyclocheilus_grahami_nr1d2b_2	T291A	# | | |---->Gain of Loop (Pr = 0.27 | P = 0.03) |
Sinocyclocheilus_grahami_nr1d2b_2	T291A	# | | |
Sinocyclocheilus_grahami_nr1d2b_2	T291A	# | |---->Altered Stability_and_conformational_flexibility (Pr = 0.20) |
Sinocyclocheilus_grahami_nr1d2b_2	T291A	# | | |---->Altered Conformational_flexibility (Pr = 0.20) |
Sinocyclocheilus_grahami_nr1d2b_2	T291A	# | | |
Sinocyclocheilus_grahami_nr1d2b_2	T291A	# | |---->Altered Special_structural_signatures (Pr = 0.11) |
Sinocyclocheilus_grahami_nr1d2b_2	T291A	# | |---->Altered Signal_peptide (Pr = 0.00) |
Sinocyclocheilus_grahami_nr1d2b_2	T291A	# | | |
Sinocyclocheilus_grahami_nr1d2b_2	T291A	# | |---->Altered Transmembrane_protein (Pr = 0.11) |
Sinocyclocheilus_grahami_nr1d2b_2	T291A	# | |---->Altered Non-cytoplasmic_loop (Pr = 0.11 | P = 0.03) |
Sinocyclocheilus_grahami_nr1d2b_2	T291A	# | |
Sinocyclocheilus_grahami_nr1d2b_2	T291A	# |---->Altered Functional_residue (Pr = 0.22) |
Sinocyclocheilus_grahami_nr1d2b_2	T291A	# |---->Altered Macromolecular_binding (Pr = 0.22) |
Sinocyclocheilus_grahami_nr1d2b_2	T291A	# | |---->Altered Protein_binding (Pr = 0.22) |
Sinocyclocheilus_grahami_nr1d2b_2	T291A	# | |---->Altered Disordered_interface (Pr = 0.22) |
Sinocyclocheilus_grahami_nr1d2b_2	T291A	# | | |---->Altered Calmodulin_binding (Pr = 0.22 | P = 0.02) |
Sinocyclocheilus_grahami_nr1d2b_2	T291A	# | | |
Sinocyclocheilus_grahami_nr1d2b_2	T291A	# | |---->Altered Ordered_interface (Pr = 0.07) |
Sinocyclocheilus_grahami_nr1d2b_2	T291A	# | |
Sinocyclocheilus_grahami_nr1d2b_2	T291A	# |---->Altered Metal_binding (Pr = 0.01)<---------------------------------------------------------|
Sinocyclocheilus_grahami_nr1d2b_2	T291A	# |
Sinocyclocheilus_grahami_nr1d2b_2	T291A	# |---->Altered PTM_site (Pr = 0.20)
Sinocyclocheilus_grahami_nr1d2b_2	T291A	# |---->Gain of ADP-ribosylation at R292 (Pr = 0.20 | P = 0.03)
Sinocyclocheilus_grahami_nr1d2b_2	T291A	# |---->Loss of O-linked_glycosylation at T291 (Pr = 0.12 | P = 0.05)
Sinocyclocheilus_grahami_nr1d2b_2	T291A	# |---->Gain of Ubiquitylation at K290 (Pr = 0.16 | P = 0.04)
Sinocyclocheilus_grahami_nr1d2b_2	R292A	0.112	Gain of Loop (Pr = 0.34 | P = 8.6e-04); Loss of ADP-ribosylation at R292 (Pr = 0.28 | P = 5.5e-03); Altered Calmodulin_binding (Pr = 0.26 | P = 0.02); Loss of Phosphorylation at S293 (Pr = 0.26 | P = 0.03); Gain of Ubiquitylation at K290 (Pr = 0.17 | P = 0.02); Altered Cytoplasmic_loop (Pr = 0.11 | P = 0.04)	Altered Motifs (ELME000053:GSK3 phosphorylation recognition site; ELME000063:CK1 phosphorylation site; ELME000136:The Class IV WW domain interaction motif is recognised primarily by the Pin1 phosphorylation-dependent prolyl isomerase.; ELME000159:Proline-Directed Kinase (e.g. MAPK) phosphorylation site in higher eukaryotes.; ELME000173:Consensus derived from reported natural interactors which do not match the Mode 1 and Mode 2 ligands.; ELME000239:The USP7 NTD domain binding motif variant based on the MDM2 and P53 interactions.)	Predicted conservation scores
Sinocyclocheilus_grahami_nr1d2b_2	R292A	# Altered Effect (Pr = 0.34)
Sinocyclocheilus_grahami_nr1d2b_2	R292A	# |---->Altered Motifs (ELME000053|ELME000063|ELME000136|ELME000159|ELME000173|ELME000239)
Sinocyclocheilus_grahami_nr1d2b_2	R292A	# |---->Altered Structure_and_dynamics (Pr = 0.34)-------------------------------------------------------|
Sinocyclocheilus_grahami_nr1d2b_2	R292A	# | |---->Altered Secondary_structure (Pr = 0.34) |
Sinocyclocheilus_grahami_nr1d2b_2	R292A	# | | |---->Gain of Loop (Pr = 0.34 | P = 8.6e-04) |
Sinocyclocheilus_grahami_nr1d2b_2	R292A	# | | |
Sinocyclocheilus_grahami_nr1d2b_2	R292A	# | |---->Altered Stability_and_conformational_flexibility (Pr = 0.26) |
Sinocyclocheilus_grahami_nr1d2b_2	R292A	# | | |---->Altered Conformational_flexibility (Pr = 0.26) |
Sinocyclocheilus_grahami_nr1d2b_2	R292A	# | | |
Sinocyclocheilus_grahami_nr1d2b_2	R292A	# | |---->Altered Special_structural_signatures (Pr = 0.11) |
Sinocyclocheilus_grahami_nr1d2b_2	R292A	# | |---->Altered Signal_peptide (Pr = 0.00) |
Sinocyclocheilus_grahami_nr1d2b_2	R292A	# | | |
Sinocyclocheilus_grahami_nr1d2b_2	R292A	# | |---->Altered Transmembrane_protein (Pr = 0.11) |
Sinocyclocheilus_grahami_nr1d2b_2	R292A	# | |---->Altered Non-cytoplasmic_loop (Pr = 0.11 | P = 0.04) |
Sinocyclocheilus_grahami_nr1d2b_2	R292A	# | |
Sinocyclocheilus_grahami_nr1d2b_2	R292A	# |---->Altered Functional_residue (Pr = 0.28) |
Sinocyclocheilus_grahami_nr1d2b_2	R292A	# |---->Altered Macromolecular_binding (Pr = 0.26) |
Sinocyclocheilus_grahami_nr1d2b_2	R292A	# | |---->Altered Protein_binding (Pr = 0.26) |
Sinocyclocheilus_grahami_nr1d2b_2	R292A	# | |---->Altered Disordered_interface (Pr = 0.26) |
Sinocyclocheilus_grahami_nr1d2b_2	R292A	# | | |---->Altered Calmodulin_binding (Pr = 0.26 | P = 0.02) |
Sinocyclocheilus_grahami_nr1d2b_2	R292A	# | | |
Sinocyclocheilus_grahami_nr1d2b_2	R292A	# | |---->Altered Ordered_interface (Pr = 0.08) |
Sinocyclocheilus_grahami_nr1d2b_2	R292A	# | |
Sinocyclocheilus_grahami_nr1d2b_2	R292A	# |---->Altered Metal_binding (Pr = 0.01)<---------------------------------------------------------|
Sinocyclocheilus_grahami_nr1d2b_2	R292A	# |
Sinocyclocheilus_grahami_nr1d2b_2	R292A	# |---->Altered PTM_site (Pr = 0.28)
Sinocyclocheilus_grahami_nr1d2b_2	R292A	# |---->Loss of ADP-ribosylation at R292 (Pr = 0.28 | P = 5.5e-03)
Sinocyclocheilus_grahami_nr1d2b_2	R292A	# |---->Loss of Phosphorylation at S293 (Pr = 0.26 | P = 0.03)
Sinocyclocheilus_grahami_nr1d2b_2	R292A	# |---->Gain of Ubiquitylation at K290 (Pr = 0.17 | P = 0.02)
Sinocyclocheilus_grahami_nr1d2b_2	S293K	0.101	Loss of Phosphorylation at S293 (Pr = 0.73 | P = 1.1e-03); Altered Calmodulin_binding (Pr = 0.30 | P = 7.9e-03); Loss of ADP-ribosylation at R292 (Pr = 0.20 | P = 0.04); Gain of Ubiquitylation at S293 (Pr = 0.18 | P = 0.02); Loss of O-linked_glycosylation at T298 (Pr = 0.14 | P = 0.04); Altered Cytoplasmic_loop (Pr = 0.11 | P = 0.04)	Altered Motifs (ELME000008:Main preference for PKA-type AGC kinase phosphorylation.; ELME000053:GSK3 phosphorylation recognition site; ELME000063:CK1 phosphorylation site; ELME000102:N-Arg dibasic convertase (nardilysin) cleavage site (Xaa-|-Arg-Lys or Arg-|-Arg-Xaa).; ELME000136:The Class IV WW domain interaction motif is recognised primarily by the Pin1 phosphorylation-dependent prolyl isomerase.; ELME000159:Proline-Directed Kinase (e.g. MAPK) phosphorylation site in higher eukaryotes.; ELME000173:Consensus derived from reported natural interactors which do not match the Mode 1 and Mode 2 ligands.; PS00004:cAMP- and cGMP-dependent protein kinase phosphorylation site; PS00005:Protein kinase C phosphorylation site)	Predicted conservation scores
Sinocyclocheilus_grahami_nr1d2b_2	S293K	# Altered Effect (Pr = 0.73)
Sinocyclocheilus_grahami_nr1d2b_2	S293K	# |---->Altered Motifs (ELME000008|ELME000053|ELME000063|ELME000102|ELME000136|ELME000159|ELME000173|PS00004|PS00005)
Sinocyclocheilus_grahami_nr1d2b_2	S293K	# |---->Altered Structure_and_dynamics (Pr = 0.27)-------------------------------------------------------|
Sinocyclocheilus_grahami_nr1d2b_2	S293K	# | |---->Altered Secondary_structure (Pr = 0.23) |
Sinocyclocheilus_grahami_nr1d2b_2	S293K	# | | |
Sinocyclocheilus_grahami_nr1d2b_2	S293K	# | |---->Altered Stability_and_conformational_flexibility (Pr = 0.27) |
Sinocyclocheilus_grahami_nr1d2b_2	S293K	# | | |---->Altered Conformational_flexibility (Pr = 0.27) |
Sinocyclocheilus_grahami_nr1d2b_2	S293K	# | | |
Sinocyclocheilus_grahami_nr1d2b_2	S293K	# | |---->Altered Special_structural_signatures (Pr = 0.11) |
Sinocyclocheilus_grahami_nr1d2b_2	S293K	# | |---->Altered Signal_peptide (Pr = 0.00) |
Sinocyclocheilus_grahami_nr1d2b_2	S293K	# | | |
Sinocyclocheilus_grahami_nr1d2b_2	S293K	# | |---->Altered Transmembrane_protein (Pr = 0.11) |
Sinocyclocheilus_grahami_nr1d2b_2	S293K	# | |---->Altered Non-cytoplasmic_loop (Pr = 0.11 | P = 0.04) |
Sinocyclocheilus_grahami_nr1d2b_2	S293K	# | |
Sinocyclocheilus_grahami_nr1d2b_2	S293K	# |---->Altered Functional_residue (Pr = 0.73) |
Sinocyclocheilus_grahami_nr1d2b_2	S293K	# |---->Altered Macromolecular_binding (Pr = 0.30) |
Sinocyclocheilus_grahami_nr1d2b_2	S293K	# | |---->Altered Protein_binding (Pr = 0.30) |
Sinocyclocheilus_grahami_nr1d2b_2	S293K	# | |---->Altered Disordered_interface (Pr = 0.30) |
Sinocyclocheilus_grahami_nr1d2b_2	S293K	# | | |---->Altered Calmodulin_binding (Pr = 0.30 | P = 7.9e-03) |
Sinocyclocheilus_grahami_nr1d2b_2	S293K	# | | |
Sinocyclocheilus_grahami_nr1d2b_2	S293K	# | |---->Altered Ordered_interface (Pr = 0.07) |
Sinocyclocheilus_grahami_nr1d2b_2	S293K	# | |
Sinocyclocheilus_grahami_nr1d2b_2	S293K	# |---->Altered Metal_binding (Pr = 0.01)<---------------------------------------------------------|
Sinocyclocheilus_grahami_nr1d2b_2	S293K	# |
Sinocyclocheilus_grahami_nr1d2b_2	S293K	# |---->Altered PTM_site (Pr = 0.73)
Sinocyclocheilus_grahami_nr1d2b_2	S293K	# |---->Loss of ADP-ribosylation at R292 (Pr = 0.20 | P = 0.04)
Sinocyclocheilus_grahami_nr1d2b_2	S293K	# |---->Loss of O-linked_glycosylation at T298 (Pr = 0.14 | P = 0.04)
Sinocyclocheilus_grahami_nr1d2b_2	S293K	# |---->Loss of Phosphorylation at S293 (Pr = 0.73 | P = 1.1e-03)
Sinocyclocheilus_grahami_nr1d2b_2	S293K	# |---->Gain of Ubiquitylation at S293 (Pr = 0.18 | P = 0.02)
Sinocyclocheilus_grahami_nr1d2b_2	P294S	0.110	Loss of Phosphorylation at S293 (Pr = 0.56 | P = 2.7e-03); Altered Calmodulin_binding (Pr = 0.31 | P = 7.7e-03); Gain of Intrinsic_disorder (Pr = 0.30 | P = 0.05); Loss of ADP-ribosylation at R292 (Pr = 0.21 | P = 0.04); Gain of Ubiquitylation at K299 (Pr = 0.18 | P = 0.02); Gain of O-linked_glycosylation at T298 (Pr = 0.15 | P = 0.03); Altered Cytoplasmic_loop (Pr = 0.11 | P = 0.04); Gain of Methylation at K299 (Pr = 0.09 | P = 0.05)	Altered Motifs (ELME000053:GSK3 phosphorylation recognition site; ELME000062:Secondary preference for PKA-type AGC kinase phosphorylation.; ELME000063:CK1 phosphorylation site; ELME000085:Glycosaminoglycan attachment site; ELME000136:The Class IV WW domain interaction motif is recognised primarily by the Pin1 phosphorylation-dependent prolyl isomerase.; ELME000159:Proline-Directed Kinase (e.g. MAPK) phosphorylation site in higher eukaryotes.; ELME000173:Consensus derived from reported natural interactors which do not match the Mode 1 and Mode 2 ligands.)	Predicted conservation scores
Sinocyclocheilus_grahami_nr1d2b_2	P294S	# Altered Effect (Pr = 0.56)
Sinocyclocheilus_grahami_nr1d2b_2	P294S	# |---->Altered Motifs (ELME000053|ELME000062|ELME000063|ELME000085|ELME000136|ELME000159|ELME000173)
Sinocyclocheilus_grahami_nr1d2b_2	P294S	# |---->Altered Structure_and_dynamics (Pr = 0.30)-------------------------------------------------------|
Sinocyclocheilus_grahami_nr1d2b_2	P294S	# | |---->Altered Secondary_structure (Pr = 0.24) |
Sinocyclocheilus_grahami_nr1d2b_2	P294S	# | | |
Sinocyclocheilus_grahami_nr1d2b_2	P294S	# | |---->Altered Stability_and_conformational_flexibility (Pr = 0.30) |
Sinocyclocheilus_grahami_nr1d2b_2	P294S	# | | |---->Altered Conformational_flexibility (Pr = 0.30) |
Sinocyclocheilus_grahami_nr1d2b_2	P294S	# | | |---->Gain of Intrinsic_disorder (Pr = 0.30 | P = 0.05) |
Sinocyclocheilus_grahami_nr1d2b_2	P294S	# | | |
Sinocyclocheilus_grahami_nr1d2b_2	P294S	# | |---->Altered Special_structural_signatures (Pr = 0.11) |
Sinocyclocheilus_grahami_nr1d2b_2	P294S	# | |---->Altered Signal_peptide (Pr = 0.00) |
Sinocyclocheilus_grahami_nr1d2b_2	P294S	# | | |
Sinocyclocheilus_grahami_nr1d2b_2	P294S	# | |---->Altered Transmembrane_protein (Pr = 0.11) |
Sinocyclocheilus_grahami_nr1d2b_2	P294S	# | |---->Altered Non-cytoplasmic_loop (Pr = 0.11 | P = 0.04) |
Sinocyclocheilus_grahami_nr1d2b_2	P294S	# | |
Sinocyclocheilus_grahami_nr1d2b_2	P294S	# |---->Altered Functional_residue (Pr = 0.56) |
Sinocyclocheilus_grahami_nr1d2b_2	P294S	# |---->Altered Macromolecular_binding (Pr = 0.31) |
Sinocyclocheilus_grahami_nr1d2b_2	P294S	# | |---->Altered Protein_binding (Pr = 0.31) |
Sinocyclocheilus_grahami_nr1d2b_2	P294S	# | |---->Altered Disordered_interface (Pr = 0.31) |
Sinocyclocheilus_grahami_nr1d2b_2	P294S	# | | |---->Altered Calmodulin_binding (Pr = 0.31 | P = 7.7e-03) |
Sinocyclocheilus_grahami_nr1d2b_2	P294S	# | | |
Sinocyclocheilus_grahami_nr1d2b_2	P294S	# | |---->Altered Ordered_interface (Pr = 0.09) |
Sinocyclocheilus_grahami_nr1d2b_2	P294S	# | |
Sinocyclocheilus_grahami_nr1d2b_2	P294S	# |---->Altered Metal_binding (Pr = 0.01)<---------------------------------------------------------|
Sinocyclocheilus_grahami_nr1d2b_2	P294S	# |
Sinocyclocheilus_grahami_nr1d2b_2	P294S	# |---->Altered PTM_site (Pr = 0.56)
Sinocyclocheilus_grahami_nr1d2b_2	P294S	# |---->Loss of ADP-ribosylation at R292 (Pr = 0.21 | P = 0.04)
Sinocyclocheilus_grahami_nr1d2b_2	P294S	# |---->Gain of Methylation at K299 (Pr = 0.09 | P = 0.05)
Sinocyclocheilus_grahami_nr1d2b_2	P294S	# |---->Gain of O-linked_glycosylation at T298 (Pr = 0.15 | P = 0.03)
Sinocyclocheilus_grahami_nr1d2b_2	P294S	# |---->Loss of Phosphorylation at S293 (Pr = 0.56 | P = 2.7e-03)
Sinocyclocheilus_grahami_nr1d2b_2	P294S	# |---->Gain of Ubiquitylation at K299 (Pr = 0.18 | P = 0.02)
Sinocyclocheilus_grahami_nr1d2b_2	S295G	0.072	Loss of Phosphorylation at S295 (Pr = 0.27 | P = 0.03); Altered Calmodulin_binding (Pr = 0.21 | P = 0.03); Loss of ADP-ribosylation at R292 (Pr = 0.20 | P = 0.04); Gain of Ubiquitylation at K299 (Pr = 0.18 | P = 0.02); Loss of O-linked_glycosylation at T298 (Pr = 0.15 | P = 0.04); Gain of Methylation at K299 (Pr = 0.09 | P = 0.05)	Altered Motifs (ELME000053:GSK3 phosphorylation recognition site; ELME000063:CK1 phosphorylation site; ELME000085:Glycosaminoglycan attachment site; ELME000136:The Class IV WW domain interaction motif is recognised primarily by the Pin1 phosphorylation-dependent prolyl isomerase.; ELME000159:Proline-Directed Kinase (e.g. MAPK) phosphorylation site in higher eukaryotes.; ELME000173:Consensus derived from reported natural interactors which do not match the Mode 1 and Mode 2 ligands.)	Predicted conservation scores
Sinocyclocheilus_grahami_nr1d2b_2	S295G	# Altered Effect (Pr = 0.29)
Sinocyclocheilus_grahami_nr1d2b_2	S295G	# |---->Altered Motifs (ELME000053|ELME000063|ELME000085|ELME000136|ELME000159|ELME000173)
Sinocyclocheilus_grahami_nr1d2b_2	S295G	# |---->Altered Structure_and_dynamics (Pr = 0.29)-------------------------------------------------------|
Sinocyclocheilus_grahami_nr1d2b_2	S295G	# | |---->Altered Secondary_structure (Pr = 0.24) |
Sinocyclocheilus_grahami_nr1d2b_2	S295G	# | | |
Sinocyclocheilus_grahami_nr1d2b_2	S295G	# | |---->Altered Stability_and_conformational_flexibility (Pr = 0.29) |
Sinocyclocheilus_grahami_nr1d2b_2	S295G	# | | |---->Altered Conformational_flexibility (Pr = 0.29) |
Sinocyclocheilus_grahami_nr1d2b_2	S295G	# | | |
Sinocyclocheilus_grahami_nr1d2b_2	S295G	# | |---->Altered Special_structural_signatures (Pr = 0.09) |
Sinocyclocheilus_grahami_nr1d2b_2	S295G	# | |---->Altered Signal_peptide (Pr = 0.00) |
Sinocyclocheilus_grahami_nr1d2b_2	S295G	# | | |
Sinocyclocheilus_grahami_nr1d2b_2	S295G	# | |---->Altered Transmembrane_protein (Pr = 0.09) |
Sinocyclocheilus_grahami_nr1d2b_2	S295G	# | |
Sinocyclocheilus_grahami_nr1d2b_2	S295G	# |---->Altered Functional_residue (Pr = 0.27) |
Sinocyclocheilus_grahami_nr1d2b_2	S295G	# |---->Altered Macromolecular_binding (Pr = 0.21) |
Sinocyclocheilus_grahami_nr1d2b_2	S295G	# | |---->Altered Protein_binding (Pr = 0.21) |
Sinocyclocheilus_grahami_nr1d2b_2	S295G	# | |---->Altered Disordered_interface (Pr = 0.21) |
Sinocyclocheilus_grahami_nr1d2b_2	S295G	# | | |---->Altered Calmodulin_binding (Pr = 0.21 | P = 0.03) |
Sinocyclocheilus_grahami_nr1d2b_2	S295G	# | | |
Sinocyclocheilus_grahami_nr1d2b_2	S295G	# | |---->Altered Ordered_interface (Pr = 0.09) |
Sinocyclocheilus_grahami_nr1d2b_2	S295G	# | |
Sinocyclocheilus_grahami_nr1d2b_2	S295G	# |---->Altered Metal_binding (Pr = 0.01)<---------------------------------------------------------|
Sinocyclocheilus_grahami_nr1d2b_2	S295G	# |
Sinocyclocheilus_grahami_nr1d2b_2	S295G	# |---->Altered PTM_site (Pr = 0.27)
Sinocyclocheilus_grahami_nr1d2b_2	S295G	# |---->Loss of ADP-ribosylation at R292 (Pr = 0.20 | P = 0.04)
Sinocyclocheilus_grahami_nr1d2b_2	S295G	# |---->Gain of Methylation at K299 (Pr = 0.09 | P = 0.05)
Sinocyclocheilus_grahami_nr1d2b_2	S295G	# |---->Loss of O-linked_glycosylation at T298 (Pr = 0.15 | P = 0.04)
Sinocyclocheilus_grahami_nr1d2b_2	S295G	# |---->Loss of Phosphorylation at S295 (Pr = 0.27 | P = 0.03)
Sinocyclocheilus_grahami_nr1d2b_2	S295G	# |---->Gain of Ubiquitylation at K299 (Pr = 0.18 | P = 0.02)
Sinocyclocheilus_grahami_nr1d2b_2	A296I	0.098	Loss of Intrinsic_disorder (Pr = 0.35 | P = 0.04); Gain of Phosphorylation at S295 (Pr = 0.25 | P = 0.03); Altered Calmodulin_binding (Pr = 0.21 | P = 0.04); Loss of ADP-ribosylation at R292 (Pr = 0.20 | P = 0.04); Loss of Ubiquitylation at K299 (Pr = 0.18 | P = 0.02); Loss of O-linked_glycosylation at T298 (Pr = 0.14 | P = 0.04)	Altered Motifs (ELME000063:CK1 phosphorylation site; ELME000065:Phosphorylase kinase phosphorylation site; ELME000085:Glycosaminoglycan attachment site; ELME000159:Proline-Directed Kinase (e.g. MAPK) phosphorylation site in higher eukaryotes.)	Predicted conservation scores
Sinocyclocheilus_grahami_nr1d2b_2	A296I	# Altered Effect (Pr = 0.35)
Sinocyclocheilus_grahami_nr1d2b_2	A296I	# |---->Altered Motifs (ELME000063|ELME000065|ELME000085|ELME000159)
Sinocyclocheilus_grahami_nr1d2b_2	A296I	# |---->Altered Structure_and_dynamics (Pr = 0.35)-------------------------------------------------------|
Sinocyclocheilus_grahami_nr1d2b_2	A296I	# | |---->Altered Secondary_structure (Pr = 0.24) |
Sinocyclocheilus_grahami_nr1d2b_2	A296I	# | | |
Sinocyclocheilus_grahami_nr1d2b_2	A296I	# | |---->Altered Stability_and_conformational_flexibility (Pr = 0.35) |
Sinocyclocheilus_grahami_nr1d2b_2	A296I	# | | |---->Altered Conformational_flexibility (Pr = 0.35) |
Sinocyclocheilus_grahami_nr1d2b_2	A296I	# | | |---->Loss of Intrinsic_disorder (Pr = 0.35 | P = 0.04) |
Sinocyclocheilus_grahami_nr1d2b_2	A296I	# | | |
Sinocyclocheilus_grahami_nr1d2b_2	A296I	# | |---->Altered Special_structural_signatures (Pr = 0.09) |
Sinocyclocheilus_grahami_nr1d2b_2	A296I	# | |---->Altered Signal_peptide (Pr = 0.00) |
Sinocyclocheilus_grahami_nr1d2b_2	A296I	# | | |
Sinocyclocheilus_grahami_nr1d2b_2	A296I	# | |---->Altered Transmembrane_protein (Pr = 0.09) |
Sinocyclocheilus_grahami_nr1d2b_2	A296I	# | |
Sinocyclocheilus_grahami_nr1d2b_2	A296I	# |---->Altered Functional_residue (Pr = 0.25) |
Sinocyclocheilus_grahami_nr1d2b_2	A296I	# |---->Altered Macromolecular_binding (Pr = 0.22) |
Sinocyclocheilus_grahami_nr1d2b_2	A296I	# | |---->Altered Protein_binding (Pr = 0.22) |
Sinocyclocheilus_grahami_nr1d2b_2	A296I	# | |---->Altered Disordered_interface (Pr = 0.22) |
Sinocyclocheilus_grahami_nr1d2b_2	A296I	# | | |---->Altered Calmodulin_binding (Pr = 0.21 | P = 0.04) |
Sinocyclocheilus_grahami_nr1d2b_2	A296I	# | | |
Sinocyclocheilus_grahami_nr1d2b_2	A296I	# | |---->Altered Ordered_interface (Pr = 0.09) |
Sinocyclocheilus_grahami_nr1d2b_2	A296I	# | |
Sinocyclocheilus_grahami_nr1d2b_2	A296I	# |---->Altered Metal_binding (Pr = 0.01)<---------------------------------------------------------|
Sinocyclocheilus_grahami_nr1d2b_2	A296I	# |
Sinocyclocheilus_grahami_nr1d2b_2	A296I	# |---->Altered PTM_site (Pr = 0.25)
Sinocyclocheilus_grahami_nr1d2b_2	A296I	# |---->Loss of ADP-ribosylation at R292 (Pr = 0.20 | P = 0.04)
Sinocyclocheilus_grahami_nr1d2b_2	A296I	# |---->Loss of O-linked_glycosylation at T298 (Pr = 0.14 | P = 0.04)
Sinocyclocheilus_grahami_nr1d2b_2	A296I	# |---->Gain of Phosphorylation at S295 (Pr = 0.25 | P = 0.03)
Sinocyclocheilus_grahami_nr1d2b_2	A296I	# |---->Loss of Ubiquitylation at K299 (Pr = 0.18 | P = 0.02)
Sinocyclocheilus_grahami_nr1d2b_2	A297T	0.063	Gain of ADP-ribosylation at R292 (Pr = 0.20 | P = 0.03); Altered Calmodulin_binding (Pr = 0.20 | P = 0.04); Loss of Ubiquitylation at K299 (Pr = 0.18 | P = 0.02); Gain of O-linked_glycosylation at A297 (Pr = 0.17 | P = 0.02)	Altered Motifs (ELME000063:CK1 phosphorylation site; ELME000085:Glycosaminoglycan attachment site; ELME000239:The USP7 NTD domain binding motif variant based on the MDM2 and P53 interactions.; PS00005:Protein kinase C phosphorylation site)	Predicted conservation scores
Sinocyclocheilus_grahami_nr1d2b_2	A297T	# Altered Effect (Pr = 0.28)
Sinocyclocheilus_grahami_nr1d2b_2	A297T	# |---->Altered Motifs (ELME000063|ELME000085|ELME000239|PS00005)
Sinocyclocheilus_grahami_nr1d2b_2	A297T	# |---->Altered Structure_and_dynamics (Pr = 0.28)-------------------------------------------------------|
Sinocyclocheilus_grahami_nr1d2b_2	A297T	# | |---->Altered Secondary_structure (Pr = 0.25) |
Sinocyclocheilus_grahami_nr1d2b_2	A297T	# | | |
Sinocyclocheilus_grahami_nr1d2b_2	A297T	# | |---->Altered Stability_and_conformational_flexibility (Pr = 0.28) |
Sinocyclocheilus_grahami_nr1d2b_2	A297T	# | | |---->Altered Conformational_flexibility (Pr = 0.28) |
Sinocyclocheilus_grahami_nr1d2b_2	A297T	# | | |
Sinocyclocheilus_grahami_nr1d2b_2	A297T	# | |---->Altered Special_structural_signatures (Pr = 0.09) |
Sinocyclocheilus_grahami_nr1d2b_2	A297T	# | |---->Altered Signal_peptide (Pr = 0.00) |
Sinocyclocheilus_grahami_nr1d2b_2	A297T	# | | |
Sinocyclocheilus_grahami_nr1d2b_2	A297T	# | |---->Altered Transmembrane_protein (Pr = 0.09) |
Sinocyclocheilus_grahami_nr1d2b_2	A297T	# | |
Sinocyclocheilus_grahami_nr1d2b_2	A297T	# |---->Altered Functional_residue (Pr = 0.22) |
Sinocyclocheilus_grahami_nr1d2b_2	A297T	# |---->Altered Macromolecular_binding (Pr = 0.20) |
Sinocyclocheilus_grahami_nr1d2b_2	A297T	# | |---->Altered Protein_binding (Pr = 0.20) |
Sinocyclocheilus_grahami_nr1d2b_2	A297T	# | |---->Altered Disordered_interface (Pr = 0.20) |
Sinocyclocheilus_grahami_nr1d2b_2	A297T	# | | |---->Altered Calmodulin_binding (Pr = 0.20 | P = 0.04) |
Sinocyclocheilus_grahami_nr1d2b_2	A297T	# | | |
Sinocyclocheilus_grahami_nr1d2b_2	A297T	# | |---->Altered Ordered_interface (Pr = 0.09) |
Sinocyclocheilus_grahami_nr1d2b_2	A297T	# | |
Sinocyclocheilus_grahami_nr1d2b_2	A297T	# |---->Altered Metal_binding (Pr = 0.01)<---------------------------------------------------------|
Sinocyclocheilus_grahami_nr1d2b_2	A297T	# |
Sinocyclocheilus_grahami_nr1d2b_2	A297T	# |---->Altered PTM_site (Pr = 0.22)
Sinocyclocheilus_grahami_nr1d2b_2	A297T	# |---->Gain of ADP-ribosylation at R292 (Pr = 0.20 | P = 0.03)
Sinocyclocheilus_grahami_nr1d2b_2	A297T	# |---->Gain of O-linked_glycosylation at A297 (Pr = 0.17 | P = 0.02)
Sinocyclocheilus_grahami_nr1d2b_2	A297T	# |---->Loss of Ubiquitylation at K299 (Pr = 0.18 | P = 0.02)
Sinocyclocheilus_grahami_nr1d2b_2	P356S	0.122	Loss of Loop (Pr = 0.27 | P = 0.04); Loss of Disulfide_linkage at C355 (Pr = 0.26 | P = 3.9e-03); Altered DNA_binding (Pr = 0.21 | P = 0.02); Altered Cytoplasmic_loop (Pr = 0.18 | P = 8.5e-03); Altered Calmodulin_binding (Pr = 0.16 | P = 0.05); Gain of N-linked_glycosylation at N352 (Pr = 0.06 | P = 0.02)	Altered Motifs (ELME000053:GSK3 phosphorylation recognition site; ELME000070:Generic motif for N-glycosylation. It was shown that Trp - Asp - and Glu are uncommon before the Ser/Thr position (PMID-8626433). Efficient glycosylation usually occurs when ~60 residues or more separate the glycosylation acceptor site from the C-terminus.)	Predicted conservation scores
Sinocyclocheilus_grahami_nr1d2b_2	P356S	# Altered Effect (Pr = 0.27)
Sinocyclocheilus_grahami_nr1d2b_2	P356S	# |---->Altered Motifs (ELME000053|ELME000070)
Sinocyclocheilus_grahami_nr1d2b_2	P356S	# |---->Altered Structure_and_dynamics (Pr = 0.27)-------------------------------------------------------|
Sinocyclocheilus_grahami_nr1d2b_2	P356S	# | |---->Altered Secondary_structure (Pr = 0.27) |
Sinocyclocheilus_grahami_nr1d2b_2	P356S	# | | |---->Loss of Loop (Pr = 0.27 | P = 0.04) |
Sinocyclocheilus_grahami_nr1d2b_2	P356S	# | | |
Sinocyclocheilus_grahami_nr1d2b_2	P356S	# | |---->Altered Stability_and_conformational_flexibility (Pr = 0.26) |
Sinocyclocheilus_grahami_nr1d2b_2	P356S	# | | |---->Loss of Disulfide_linkage at C355 (Pr = 0.26 | P = 3.9e-03) |
Sinocyclocheilus_grahami_nr1d2b_2	P356S	# | | |---->Altered Conformational_flexibility (Pr = 0.26) |
Sinocyclocheilus_grahami_nr1d2b_2	P356S	# | | |
Sinocyclocheilus_grahami_nr1d2b_2	P356S	# | |---->Altered Special_structural_signatures (Pr = 0.18) |
Sinocyclocheilus_grahami_nr1d2b_2	P356S	# | |---->Altered Signal_peptide (Pr = 0.00) |
Sinocyclocheilus_grahami_nr1d2b_2	P356S	# | | |
Sinocyclocheilus_grahami_nr1d2b_2	P356S	# | |---->Altered Transmembrane_protein (Pr = 0.18) |
Sinocyclocheilus_grahami_nr1d2b_2	P356S	# | |---->Altered Non-cytoplasmic_loop (Pr = 0.18 | P = 8.5e-03) |
Sinocyclocheilus_grahami_nr1d2b_2	P356S	# | |
Sinocyclocheilus_grahami_nr1d2b_2	P356S	# |---->Altered Functional_residue (Pr = 0.27) |
Sinocyclocheilus_grahami_nr1d2b_2	P356S	# |---->Altered Macromolecular_binding (Pr = 0.27) |
Sinocyclocheilus_grahami_nr1d2b_2	P356S	# | |---->Altered DNA_binding (Pr = 0.21 | P = 0.02) |
Sinocyclocheilus_grahami_nr1d2b_2	P356S	# | |---->Altered Protein_binding (Pr = 0.27) |
Sinocyclocheilus_grahami_nr1d2b_2	P356S	# | |---->Altered Disordered_interface (Pr = 0.27) |
Sinocyclocheilus_grahami_nr1d2b_2	P356S	# | | |---->Altered Calmodulin_binding (Pr = 0.16 | P = 0.05) |
Sinocyclocheilus_grahami_nr1d2b_2	P356S	# | | |
Sinocyclocheilus_grahami_nr1d2b_2	P356S	# | |---->Altered Ordered_interface (Pr = 0.10) |
Sinocyclocheilus_grahami_nr1d2b_2	P356S	# | |
Sinocyclocheilus_grahami_nr1d2b_2	P356S	# |---->Altered Metal_binding (Pr = 0.03)<---------------------------------------------------------|
Sinocyclocheilus_grahami_nr1d2b_2	P356S	# |
Sinocyclocheilus_grahami_nr1d2b_2	P356S	# |---->Altered PTM_site (Pr = 0.12)
Sinocyclocheilus_grahami_nr1d2b_2	P356S	# |---->Gain of N-linked_glycosylation at N352 (Pr = 0.06 | P = 0.02)
Sinocyclocheilus_grahami_nr1d2b_2	T433P	0.084	Loss of O-linked_glycosylation at T433 (Pr = 0.49 | P = 3.5e-03)	Altered Motifs (ELME000053:GSK3 phosphorylation recognition site; ELME000085:Glycosaminoglycan attachment site; ELME000202:(ST)Q motif which is phosphorylated by PIKK family members.; ELME000239:The USP7 NTD domain binding motif variant based on the MDM2 and P53 interactions.)	Predicted conservation scores
Sinocyclocheilus_grahami_nr1d2b_2	T433P	# Altered Effect (Pr = 0.49)
Sinocyclocheilus_grahami_nr1d2b_2	T433P	# |---->Altered Motifs (ELME000053|ELME000085|ELME000202|ELME000239)
Sinocyclocheilus_grahami_nr1d2b_2	T433P	# |---->Altered Structure_and_dynamics (Pr = 0.25)-------------------------------------------------------|
Sinocyclocheilus_grahami_nr1d2b_2	T433P	# | |---->Altered Secondary_structure (Pr = 0.25) |
Sinocyclocheilus_grahami_nr1d2b_2	T433P	# | | |
Sinocyclocheilus_grahami_nr1d2b_2	T433P	# | |---->Altered Stability_and_conformational_flexibility (Pr = 0.22) |
Sinocyclocheilus_grahami_nr1d2b_2	T433P	# | | |---->Altered Conformational_flexibility (Pr = 0.22) |
Sinocyclocheilus_grahami_nr1d2b_2	T433P	# | | |
Sinocyclocheilus_grahami_nr1d2b_2	T433P	# | |---->Altered Special_structural_signatures (Pr = 0.01) |
Sinocyclocheilus_grahami_nr1d2b_2	T433P	# | |---->Altered Signal_peptide (Pr = 0.00) |
Sinocyclocheilus_grahami_nr1d2b_2	T433P	# | | |
Sinocyclocheilus_grahami_nr1d2b_2	T433P	# | |---->Altered Transmembrane_protein (Pr = 0.01) |
Sinocyclocheilus_grahami_nr1d2b_2	T433P	# | |
Sinocyclocheilus_grahami_nr1d2b_2	T433P	# |---->Altered Functional_residue (Pr = 0.49) |
Sinocyclocheilus_grahami_nr1d2b_2	T433P	# |---->Altered Macromolecular_binding (Pr = 0.07) |
Sinocyclocheilus_grahami_nr1d2b_2	T433P	# | |---->Altered Protein_binding (Pr = 0.07) |
Sinocyclocheilus_grahami_nr1d2b_2	T433P	# | |---->Altered Disordered_interface (Pr = 0.07) |
Sinocyclocheilus_grahami_nr1d2b_2	T433P	# | | |
Sinocyclocheilus_grahami_nr1d2b_2	T433P	# | |---->Altered Ordered_interface (Pr = 0.02) |
Sinocyclocheilus_grahami_nr1d2b_2	T433P	# | |
Sinocyclocheilus_grahami_nr1d2b_2	T433P	# |---->Altered Metal_binding (Pr = 0.00)<---------------------------------------------------------|
Sinocyclocheilus_grahami_nr1d2b_2	T433P	# |
Sinocyclocheilus_grahami_nr1d2b_2	T433P	# |---->Altered PTM_site (Pr = 0.49)
Sinocyclocheilus_grahami_nr1d2b_2	T433P	# |---->Loss of O-linked_glycosylation at T433 (Pr = 0.49 | P = 3.5e-03)
Sinocyclocheilus_grahami_nr1d2b_2	S445P	0.076	Gain of B-factor (Pr = 0.25 | P = 0.03); Loss of ADP-ribosylation at R450 (Pr = 0.20 | P = 0.05)	Altered Motifs (ELME000053:GSK3 phosphorylation recognition site; ELME000063:CK1 phosphorylation site; ELME000085:Glycosaminoglycan attachment site; ELME000173:Consensus derived from reported natural interactors which do not match the Mode 1 and Mode 2 ligands.; ELME000239:The USP7 NTD domain binding motif variant based on the MDM2 and P53 interactions.; PS00008:N-myristoylation site)	Predicted conservation scores
Sinocyclocheilus_grahami_nr1d2b_2	S445P	# Altered Effect (Pr = 0.25)
Sinocyclocheilus_grahami_nr1d2b_2	S445P	# |---->Altered Motifs (ELME000053|ELME000063|ELME000085|ELME000173|ELME000239|PS00008)
Sinocyclocheilus_grahami_nr1d2b_2	S445P	# |---->Altered Structure_and_dynamics (Pr = 0.25)-------------------------------------------------------|
Sinocyclocheilus_grahami_nr1d2b_2	S445P	# | |---->Altered Secondary_structure (Pr = 0.25) |
Sinocyclocheilus_grahami_nr1d2b_2	S445P	# | | |
Sinocyclocheilus_grahami_nr1d2b_2	S445P	# | |---->Altered Stability_and_conformational_flexibility (Pr = 0.25) |
Sinocyclocheilus_grahami_nr1d2b_2	S445P	# | | |---->Altered Conformational_flexibility (Pr = 0.25) |
Sinocyclocheilus_grahami_nr1d2b_2	S445P	# | | |---->Gain of B-factor (Pr = 0.25 | P = 0.03) |
Sinocyclocheilus_grahami_nr1d2b_2	S445P	# | | |
Sinocyclocheilus_grahami_nr1d2b_2	S445P	# | |---->Altered Special_structural_signatures (Pr = 0.01) |
Sinocyclocheilus_grahami_nr1d2b_2	S445P	# | |---->Altered Signal_peptide (Pr = 0.00) |
Sinocyclocheilus_grahami_nr1d2b_2	S445P	# | | |
Sinocyclocheilus_grahami_nr1d2b_2	S445P	# | |---->Altered Transmembrane_protein (Pr = 0.01) |
Sinocyclocheilus_grahami_nr1d2b_2	S445P	# | |
Sinocyclocheilus_grahami_nr1d2b_2	S445P	# |---->Altered Functional_residue (Pr = 0.20) |
Sinocyclocheilus_grahami_nr1d2b_2	S445P	# |---->Altered Macromolecular_binding (Pr = 0.06) |
Sinocyclocheilus_grahami_nr1d2b_2	S445P	# | |---->Altered Protein_binding (Pr = 0.06) |
Sinocyclocheilus_grahami_nr1d2b_2	S445P	# | |---->Altered Disordered_interface (Pr = 0.06) |
Sinocyclocheilus_grahami_nr1d2b_2	S445P	# | | |
Sinocyclocheilus_grahami_nr1d2b_2	S445P	# | |---->Altered Ordered_interface (Pr = 0.04) |
Sinocyclocheilus_grahami_nr1d2b_2	S445P	# | |
Sinocyclocheilus_grahami_nr1d2b_2	S445P	# |---->Altered Metal_binding (Pr = 0.02)<---------------------------------------------------------|
Sinocyclocheilus_grahami_nr1d2b_2	S445P	# |
Sinocyclocheilus_grahami_nr1d2b_2	S445P	# |---->Altered PTM_site (Pr = 0.20)
Sinocyclocheilus_grahami_nr1d2b_2	S445P	# |---->Loss of ADP-ribosylation at R450 (Pr = 0.20 | P = 0.05)
Sinocyclocheilus_grahami_nr1d2b_2	G446S	0.079	Gain of B-factor (Pr = 0.26 | P = 0.01); Gain of ADP-ribosylation at R450 (Pr = 0.20 | P = 0.03)	Altered Motifs (ELME000053:GSK3 phosphorylation recognition site; ELME000063:CK1 phosphorylation site; ELME000136:The Class IV WW domain interaction motif is recognised primarily by the Pin1 phosphorylation-dependent prolyl isomerase.; ELME000159:Proline-Directed Kinase (e.g. MAPK) phosphorylation site in higher eukaryotes.; ELME000173:Consensus derived from reported natural interactors which do not match the Mode 1 and Mode 2 ligands.; PS00008:N-myristoylation site)	Predicted conservation scores
Sinocyclocheilus_grahami_nr1d2b_2	G446S	# Altered Effect (Pr = 0.26)
Sinocyclocheilus_grahami_nr1d2b_2	G446S	# |---->Altered Motifs (ELME000053|ELME000063|ELME000136|ELME000159|ELME000173|PS00008)
Sinocyclocheilus_grahami_nr1d2b_2	G446S	# |---->Altered Structure_and_dynamics (Pr = 0.26)-------------------------------------------------------|
Sinocyclocheilus_grahami_nr1d2b_2	G446S	# | |---->Altered Secondary_structure (Pr = 0.26) |
Sinocyclocheilus_grahami_nr1d2b_2	G446S	# | | |
Sinocyclocheilus_grahami_nr1d2b_2	G446S	# | |---->Altered Stability_and_conformational_flexibility (Pr = 0.26) |
Sinocyclocheilus_grahami_nr1d2b_2	G446S	# | | |---->Altered Conformational_flexibility (Pr = 0.26) |
Sinocyclocheilus_grahami_nr1d2b_2	G446S	# | | |---->Gain of B-factor (Pr = 0.26 | P = 0.01) |
Sinocyclocheilus_grahami_nr1d2b_2	G446S	# | | |
Sinocyclocheilus_grahami_nr1d2b_2	G446S	# | |---->Altered Special_structural_signatures (Pr = 0.01) |
Sinocyclocheilus_grahami_nr1d2b_2	G446S	# | |---->Altered Signal_peptide (Pr = 0.00) |
Sinocyclocheilus_grahami_nr1d2b_2	G446S	# | | |
Sinocyclocheilus_grahami_nr1d2b_2	G446S	# | |---->Altered Transmembrane_protein (Pr = 0.01) |
Sinocyclocheilus_grahami_nr1d2b_2	G446S	# | |
Sinocyclocheilus_grahami_nr1d2b_2	G446S	# |---->Altered Functional_residue (Pr = 0.20) |
Sinocyclocheilus_grahami_nr1d2b_2	G446S	# |---->Altered Macromolecular_binding (Pr = 0.07) |
Sinocyclocheilus_grahami_nr1d2b_2	G446S	# | |---->Altered Protein_binding (Pr = 0.07) |
Sinocyclocheilus_grahami_nr1d2b_2	G446S	# | |---->Altered Disordered_interface (Pr = 0.07) |
Sinocyclocheilus_grahami_nr1d2b_2	G446S	# | | |
Sinocyclocheilus_grahami_nr1d2b_2	G446S	# | |---->Altered Ordered_interface (Pr = 0.05) |
Sinocyclocheilus_grahami_nr1d2b_2	G446S	# | |
Sinocyclocheilus_grahami_nr1d2b_2	G446S	# |---->Altered Metal_binding (Pr = 0.03)<---------------------------------------------------------|
Sinocyclocheilus_grahami_nr1d2b_2	G446S	# |
Sinocyclocheilus_grahami_nr1d2b_2	G446S	# |---->Altered PTM_site (Pr = 0.20)
Sinocyclocheilus_grahami_nr1d2b_2	G446S	# |---->Gain of ADP-ribosylation at R450 (Pr = 0.20 | P = 0.03)
Sinocyclocheilus_grahami_nr1d2b_2	P447S	0.064	Gain of B-factor (Pr = 0.27 | P = 0.01); Loss of ADP-ribosylation at R450 (Pr = 0.20 | P = 0.04)	Altered Motifs (ELME000053:GSK3 phosphorylation recognition site; ELME000173:Consensus derived from reported natural interactors which do not match the Mode 1 and Mode 2 ligands.; PS00008:N-myristoylation site)	Predicted conservation scores
Sinocyclocheilus_grahami_nr1d2b_2	P447S	# Altered Effect (Pr = 0.27)
Sinocyclocheilus_grahami_nr1d2b_2	P447S	# |---->Altered Motifs (ELME000053|ELME000173|PS00008)
Sinocyclocheilus_grahami_nr1d2b_2	P447S	# |---->Altered Structure_and_dynamics (Pr = 0.27)-------------------------------------------------------|
Sinocyclocheilus_grahami_nr1d2b_2	P447S	# | |---->Altered Secondary_structure (Pr = 0.26) |
Sinocyclocheilus_grahami_nr1d2b_2	P447S	# | | |
Sinocyclocheilus_grahami_nr1d2b_2	P447S	# | |---->Altered Stability_and_conformational_flexibility (Pr = 0.27) |
Sinocyclocheilus_grahami_nr1d2b_2	P447S	# | | |---->Altered Conformational_flexibility (Pr = 0.27) |
Sinocyclocheilus_grahami_nr1d2b_2	P447S	# | | |---->Gain of B-factor (Pr = 0.27 | P = 0.01) |
Sinocyclocheilus_grahami_nr1d2b_2	P447S	# | | |
Sinocyclocheilus_grahami_nr1d2b_2	P447S	# | |---->Altered Special_structural_signatures (Pr = 0.01) |
Sinocyclocheilus_grahami_nr1d2b_2	P447S	# | |---->Altered Signal_peptide (Pr = 0.00) |
Sinocyclocheilus_grahami_nr1d2b_2	P447S	# | | |
Sinocyclocheilus_grahami_nr1d2b_2	P447S	# | |---->Altered Transmembrane_protein (Pr = 0.01) |
Sinocyclocheilus_grahami_nr1d2b_2	P447S	# | |
Sinocyclocheilus_grahami_nr1d2b_2	P447S	# |---->Altered Functional_residue (Pr = 0.20) |
Sinocyclocheilus_grahami_nr1d2b_2	P447S	# |---->Altered Macromolecular_binding (Pr = 0.07) |
Sinocyclocheilus_grahami_nr1d2b_2	P447S	# | |---->Altered Protein_binding (Pr = 0.07) |
Sinocyclocheilus_grahami_nr1d2b_2	P447S	# | |---->Altered Disordered_interface (Pr = 0.07) |
Sinocyclocheilus_grahami_nr1d2b_2	P447S	# | | |
Sinocyclocheilus_grahami_nr1d2b_2	P447S	# | |---->Altered Ordered_interface (Pr = 0.05) |
Sinocyclocheilus_grahami_nr1d2b_2	P447S	# | |
Sinocyclocheilus_grahami_nr1d2b_2	P447S	# |---->Altered Metal_binding (Pr = 0.03)<---------------------------------------------------------|
Sinocyclocheilus_grahami_nr1d2b_2	P447S	# |
Sinocyclocheilus_grahami_nr1d2b_2	P447S	# |---->Altered PTM_site (Pr = 0.20)
Sinocyclocheilus_grahami_nr1d2b_2	P447S	# |---->Loss of ADP-ribosylation at R450 (Pr = 0.20 | P = 0.04)
Sinocyclocheilus_grahami_nr1d2b_2	S448R	0.080	Gain of ADP-ribosylation at S448 (Pr = 0.29 | P = 4.3e-03); Loss of Loop (Pr = 0.28 | P = 0.02); Loss of B-factor (Pr = 0.28 | P = 0.02)	Altered Motifs (ELME000012:The di-Arg ER retention motif is defined by two consecutive arginine residues (RR) or with a single residue insertion (RXR). The motif is completed by an adjacent hydrophobic/arginine residue which may be on either side of the Arg pair.; ELME000053:GSK3 phosphorylation recognition site; ELME000061:PKB Phosphorylation site; PS00005:Protein kinase C phosphorylation site; PS00008:N-myristoylation site)	Predicted conservation scores
Sinocyclocheilus_grahami_nr1d2b_2	S448R	# Altered Effect (Pr = 0.29)
Sinocyclocheilus_grahami_nr1d2b_2	S448R	# |---->Altered Motifs (ELME000012|ELME000053|ELME000061|PS00005|PS00008)
Sinocyclocheilus_grahami_nr1d2b_2	S448R	# |---->Altered Structure_and_dynamics (Pr = 0.28)-------------------------------------------------------|
Sinocyclocheilus_grahami_nr1d2b_2	S448R	# | |---->Altered Secondary_structure (Pr = 0.28) |
Sinocyclocheilus_grahami_nr1d2b_2	S448R	# | | |---->Loss of Loop (Pr = 0.28 | P = 0.02) |
Sinocyclocheilus_grahami_nr1d2b_2	S448R	# | | |
Sinocyclocheilus_grahami_nr1d2b_2	S448R	# | |---->Altered Stability_and_conformational_flexibility (Pr = 0.28) |
Sinocyclocheilus_grahami_nr1d2b_2	S448R	# | | |---->Altered Conformational_flexibility (Pr = 0.28) |
Sinocyclocheilus_grahami_nr1d2b_2	S448R	# | | |---->Loss of B-factor (Pr = 0.28 | P = 0.02) |
Sinocyclocheilus_grahami_nr1d2b_2	S448R	# | | |
Sinocyclocheilus_grahami_nr1d2b_2	S448R	# | |---->Altered Special_structural_signatures (Pr = 0.01) |
Sinocyclocheilus_grahami_nr1d2b_2	S448R	# | |---->Altered Signal_peptide (Pr = 0.00) |
Sinocyclocheilus_grahami_nr1d2b_2	S448R	# | | |
Sinocyclocheilus_grahami_nr1d2b_2	S448R	# | |---->Altered Transmembrane_protein (Pr = 0.01) |
Sinocyclocheilus_grahami_nr1d2b_2	S448R	# | |
Sinocyclocheilus_grahami_nr1d2b_2	S448R	# |---->Altered Functional_residue (Pr = 0.29) |
Sinocyclocheilus_grahami_nr1d2b_2	S448R	# |---->Altered Macromolecular_binding (Pr = 0.08) |
Sinocyclocheilus_grahami_nr1d2b_2	S448R	# | |---->Altered Protein_binding (Pr = 0.08) |
Sinocyclocheilus_grahami_nr1d2b_2	S448R	# | |---->Altered Disordered_interface (Pr = 0.08) |
Sinocyclocheilus_grahami_nr1d2b_2	S448R	# | | |
Sinocyclocheilus_grahami_nr1d2b_2	S448R	# | |---->Altered Ordered_interface (Pr = 0.07) |
Sinocyclocheilus_grahami_nr1d2b_2	S448R	# | |
Sinocyclocheilus_grahami_nr1d2b_2	S448R	# |---->Altered Metal_binding (Pr = 0.03)<---------------------------------------------------------|
Sinocyclocheilus_grahami_nr1d2b_2	S448R	# |
Sinocyclocheilus_grahami_nr1d2b_2	S448R	# |---->Altered PTM_site (Pr = 0.29)
Sinocyclocheilus_grahami_nr1d2b_2	S448R	# |---->Gain of ADP-ribosylation at S448 (Pr = 0.29 | P = 4.3e-03)
Sinocyclocheilus_grahami_nr1d2b_2	G505S	0.182	Altered MoRF (Pr = 0.29 | P = 0.03); Gain of O-linked_glycosylation at G505 (Pr = 0.19 | P = 0.02)	Altered Motifs (ELME000063:CK1 phosphorylation site)	Predicted conservation scores
Sinocyclocheilus_grahami_nr1d2b_2	G505S	# Altered Effect (Pr = 0.29)
Sinocyclocheilus_grahami_nr1d2b_2	G505S	# |---->Altered Motifs (ELME000063)
Sinocyclocheilus_grahami_nr1d2b_2	G505S	# |---->Altered Structure_and_dynamics (Pr = 0.24)-------------------------------------------------------|
Sinocyclocheilus_grahami_nr1d2b_2	G505S	# | |---->Altered Secondary_structure (Pr = 0.24) |
Sinocyclocheilus_grahami_nr1d2b_2	G505S	# | | |
Sinocyclocheilus_grahami_nr1d2b_2	G505S	# | |---->Altered Stability_and_conformational_flexibility (Pr = 0.22) |
Sinocyclocheilus_grahami_nr1d2b_2	G505S	# | | |---->Altered Conformational_flexibility (Pr = 0.22) |
Sinocyclocheilus_grahami_nr1d2b_2	G505S	# | | |
Sinocyclocheilus_grahami_nr1d2b_2	G505S	# | |---->Altered Special_structural_signatures (Pr = 0.04) |
Sinocyclocheilus_grahami_nr1d2b_2	G505S	# | |---->Altered Signal_peptide (Pr = 0.00) |
Sinocyclocheilus_grahami_nr1d2b_2	G505S	# | | |
Sinocyclocheilus_grahami_nr1d2b_2	G505S	# | |---->Altered Transmembrane_protein (Pr = 0.04) |
Sinocyclocheilus_grahami_nr1d2b_2	G505S	# | |
Sinocyclocheilus_grahami_nr1d2b_2	G505S	# |---->Altered Functional_residue (Pr = 0.29) |
Sinocyclocheilus_grahami_nr1d2b_2	G505S	# |---->Altered Macromolecular_binding (Pr = 0.29) |
Sinocyclocheilus_grahami_nr1d2b_2	G505S	# | |---->Altered Protein_binding (Pr = 0.29) |
Sinocyclocheilus_grahami_nr1d2b_2	G505S	# | |---->Altered Disordered_interface (Pr = 0.29) |
Sinocyclocheilus_grahami_nr1d2b_2	G505S	# | | |---->Altered MoRF (Pr = 0.29 | P = 0.03) |
Sinocyclocheilus_grahami_nr1d2b_2	G505S	# | | |
Sinocyclocheilus_grahami_nr1d2b_2	G505S	# | |---->Altered Ordered_interface (Pr = 0.04) |
Sinocyclocheilus_grahami_nr1d2b_2	G505S	# | |
Sinocyclocheilus_grahami_nr1d2b_2	G505S	# |---->Altered Metal_binding (Pr = 0.01)<---------------------------------------------------------|
Sinocyclocheilus_grahami_nr1d2b_2	G505S	# |
Sinocyclocheilus_grahami_nr1d2b_2	G505S	# |---->Altered PTM_site (Pr = 0.19)
Sinocyclocheilus_grahami_nr1d2b_2	G505S	# |---->Gain of O-linked_glycosylation at G505 (Pr = 0.19 | P = 0.02)
Sinocyclocheilus_grahami_nr1d2b_2	G595V	0.116	Altered MoRF (Pr = 0.28 | P = 0.04); Loss of Loop (Pr = 0.28 | P = 0.02); Loss of B-factor (Pr = 0.27 | P = 0.02); Gain of Proteolytic_cleavage at Y598 (Pr = 0.15 | P = 0.01); Loss of Sulfation at Y598 (Pr = 0.05 | P = 7.8e-03)	Altered Motifs (ELME000085:Glycosaminoglycan attachment site; ELME000147:Site phosphorylated by the Polo-like kinase.; ELME000239:The USP7 NTD domain binding motif variant based on the MDM2 and P53 interactions.; ELME000269:The DSGxxS phospho-dependent degron binds the F box protein of the SCF-betaTrCP1 complex. The degron is found in various proteins that function in regulation of cell state.; PS00006:Casein kinase II phosphorylation site; PS00008:N-myristoylation site)	Predicted conservation scores
Sinocyclocheilus_grahami_nr1d2b_2	G595V	# Altered Effect (Pr = 0.28)
Sinocyclocheilus_grahami_nr1d2b_2	G595V	# |---->Altered Motifs (ELME000085|ELME000147|ELME000239|ELME000269|PS00006|PS00008)
Sinocyclocheilus_grahami_nr1d2b_2	G595V	# |---->Altered Structure_and_dynamics (Pr = 0.28)-------------------------------------------------------|
Sinocyclocheilus_grahami_nr1d2b_2	G595V	# | |---->Altered Secondary_structure (Pr = 0.28) |
Sinocyclocheilus_grahami_nr1d2b_2	G595V	# | | |---->Loss of Loop (Pr = 0.28 | P = 0.02) |
Sinocyclocheilus_grahami_nr1d2b_2	G595V	# | | |
Sinocyclocheilus_grahami_nr1d2b_2	G595V	# | |---->Altered Stability_and_conformational_flexibility (Pr = 0.27) |
Sinocyclocheilus_grahami_nr1d2b_2	G595V	# | | |---->Altered Conformational_flexibility (Pr = 0.27) |
Sinocyclocheilus_grahami_nr1d2b_2	G595V	# | | |---->Loss of B-factor (Pr = 0.27 | P = 0.02) |
Sinocyclocheilus_grahami_nr1d2b_2	G595V	# | | |
Sinocyclocheilus_grahami_nr1d2b_2	G595V	# | |---->Altered Special_structural_signatures (Pr = 0.05) |
Sinocyclocheilus_grahami_nr1d2b_2	G595V	# | |---->Altered Signal_peptide (Pr = 0.00) |
Sinocyclocheilus_grahami_nr1d2b_2	G595V	# | | |
Sinocyclocheilus_grahami_nr1d2b_2	G595V	# | |---->Altered Transmembrane_protein (Pr = 0.05) |
Sinocyclocheilus_grahami_nr1d2b_2	G595V	# | |
Sinocyclocheilus_grahami_nr1d2b_2	G595V	# |---->Altered Functional_residue (Pr = 0.28) |
Sinocyclocheilus_grahami_nr1d2b_2	G595V	# |---->Altered Macromolecular_binding (Pr = 0.28) |
Sinocyclocheilus_grahami_nr1d2b_2	G595V	# | |---->Altered Protein_binding (Pr = 0.28) |
Sinocyclocheilus_grahami_nr1d2b_2	G595V	# | |---->Altered Disordered_interface (Pr = 0.28) |
Sinocyclocheilus_grahami_nr1d2b_2	G595V	# | | |---->Altered MoRF (Pr = 0.28 | P = 0.04) |
Sinocyclocheilus_grahami_nr1d2b_2	G595V	# | | |
Sinocyclocheilus_grahami_nr1d2b_2	G595V	# | |---->Altered Ordered_interface (Pr = 0.05) |
Sinocyclocheilus_grahami_nr1d2b_2	G595V	# | |
Sinocyclocheilus_grahami_nr1d2b_2	G595V	# |---->Altered Metal_binding (Pr = 0.01)<---------------------------------------------------------|
Sinocyclocheilus_grahami_nr1d2b_2	G595V	# |
Sinocyclocheilus_grahami_nr1d2b_2	G595V	# |---->Altered PTM_site (Pr = 0.22)
Sinocyclocheilus_grahami_nr1d2b_2	G595V	# |---->Gain of Proteolytic_cleavage at Y598 (Pr = 0.15 | P = 0.01)
Sinocyclocheilus_grahami_nr1d2b_2	G595V	# |---->Loss of Sulfation at Y598 (Pr = 0.05 | P = 7.8e-03)
Sinocyclocheilus_grahami_nr1d2b_2	E807K	0.507	Gain of Ubiquitylation at E807 (Pr = 0.19 | P = 0.01); Gain of SUMOylation at E807 (Pr = 0.19 | P = 0.04); Gain of N-linked_glycosylation at N804 (Pr = 0.02 | P = 0.04)	Altered Motifs (ELME000064:CK2 phosphorylation site; ELME000070:Generic motif for N-glycosylation. It was shown that Trp - Asp - and Glu are uncommon before the Ser/Thr position (PMID-8626433). Efficient glycosylation usually occurs when ~60 residues or more separate the glycosylation acceptor site from the C-terminus.; ELME000117:Major TRAF2-binding consensus motif. Members of the tumor necrosis factor receptor (TNFR) superfamily initiate intracellular signaling by recruiting the C-domain of the TNFR-associated factors (TRAFs) through their cytoplasmic tails.; ELME000255:Gle2-binding-sequence motif; PS00001:N-glycosylation site; PS00006:Casein kinase II phosphorylation site)	Predicted conservation scores
Sinocyclocheilus_grahami_nr1d2b_2	E807K	# Altered Effect (Pr = 0.26)
Sinocyclocheilus_grahami_nr1d2b_2	E807K	# |---->Altered Motifs (ELME000064|ELME000070|ELME000117|ELME000255|PS00001|PS00006)
Sinocyclocheilus_grahami_nr1d2b_2	E807K	# |---->Altered Structure_and_dynamics (Pr = 0.26)-------------------------------------------------------|
Sinocyclocheilus_grahami_nr1d2b_2	E807K	# | |---->Altered Secondary_structure (Pr = 0.26) |
Sinocyclocheilus_grahami_nr1d2b_2	E807K	# | | |
Sinocyclocheilus_grahami_nr1d2b_2	E807K	# | |---->Altered Stability_and_conformational_flexibility (Pr = 0.23) |
Sinocyclocheilus_grahami_nr1d2b_2	E807K	# | | |---->Altered Conformational_flexibility (Pr = 0.23) |
Sinocyclocheilus_grahami_nr1d2b_2	E807K	# | | |
Sinocyclocheilus_grahami_nr1d2b_2	E807K	# | |---->Altered Special_structural_signatures (Pr = 0.06) |
Sinocyclocheilus_grahami_nr1d2b_2	E807K	# | |---->Altered Signal_peptide (Pr = 0.00) |
Sinocyclocheilus_grahami_nr1d2b_2	E807K	# | | |
Sinocyclocheilus_grahami_nr1d2b_2	E807K	# | |---->Altered Transmembrane_protein (Pr = 0.06) |
Sinocyclocheilus_grahami_nr1d2b_2	E807K	# | |
Sinocyclocheilus_grahami_nr1d2b_2	E807K	# |---->Altered Functional_residue (Pr = 0.19) |
Sinocyclocheilus_grahami_nr1d2b_2	E807K	# |---->Altered Macromolecular_binding (Pr = 0.13) |
Sinocyclocheilus_grahami_nr1d2b_2	E807K	# | |---->Altered Protein_binding (Pr = 0.13) |
Sinocyclocheilus_grahami_nr1d2b_2	E807K	# | |---->Altered Disordered_interface (Pr = 0.13) |
Sinocyclocheilus_grahami_nr1d2b_2	E807K	# | | |
Sinocyclocheilus_grahami_nr1d2b_2	E807K	# | |---->Altered Ordered_interface (Pr = 0.12) |
Sinocyclocheilus_grahami_nr1d2b_2	E807K	# | |
Sinocyclocheilus_grahami_nr1d2b_2	E807K	# |---->Altered Metal_binding (Pr = 0.05)<---------------------------------------------------------|
Sinocyclocheilus_grahami_nr1d2b_2	E807K	# |
Sinocyclocheilus_grahami_nr1d2b_2	E807K	# |---->Altered PTM_site (Pr = 0.19)
Sinocyclocheilus_grahami_nr1d2b_2	E807K	# |---->Gain of N-linked_glycosylation at N804 (Pr = 0.02 | P = 0.04)
Sinocyclocheilus_grahami_nr1d2b_2	E807K	# |---->Gain of SUMOylation at E807 (Pr = 0.19 | P = 0.04)
Sinocyclocheilus_grahami_nr1d2b_2	E807K	# |---->Gain of Ubiquitylation at E807 (Pr = 0.19 | P = 0.01)
Sinocyclocheilus_grahami_nr1d2b_2	A857T	0.082		Altered Motifs (ELME000147:Site phosphorylated by the Polo-like kinase.; ELME000193:Some proteins re-exported from the nucleus contain a Leucine-rich nuclear export signal (NES) binding to the CRM1 exportin protein.)	Predicted conservation scores
Sinocyclocheilus_grahami_nr1d2b_2	A857T	# Altered Effect (Pr = 0.26)
Sinocyclocheilus_grahami_nr1d2b_2	A857T	# |---->Altered Motifs (ELME000147|ELME000193)
Sinocyclocheilus_grahami_nr1d2b_2	A857T	# |---->Altered Structure_and_dynamics (Pr = 0.26)-------------------------------------------------------|
Sinocyclocheilus_grahami_nr1d2b_2	A857T	# | |---->Altered Secondary_structure (Pr = 0.26) |
Sinocyclocheilus_grahami_nr1d2b_2	A857T	# | | |
Sinocyclocheilus_grahami_nr1d2b_2	A857T	# | |---->Altered Stability_and_conformational_flexibility (Pr = 0.20) |
Sinocyclocheilus_grahami_nr1d2b_2	A857T	# | | |---->Altered Conformational_flexibility (Pr = 0.20) |
Sinocyclocheilus_grahami_nr1d2b_2	A857T	# | | |
Sinocyclocheilus_grahami_nr1d2b_2	A857T	# | |---->Altered Special_structural_signatures (Pr = 0.03) |
Sinocyclocheilus_grahami_nr1d2b_2	A857T	# | |---->Altered Signal_peptide (Pr = 0.00) |
Sinocyclocheilus_grahami_nr1d2b_2	A857T	# | | |
Sinocyclocheilus_grahami_nr1d2b_2	A857T	# | |---->Altered Transmembrane_protein (Pr = 0.03) |
Sinocyclocheilus_grahami_nr1d2b_2	A857T	# | |
Sinocyclocheilus_grahami_nr1d2b_2	A857T	# |---->Altered Functional_residue (Pr = 0.21) |
Sinocyclocheilus_grahami_nr1d2b_2	A857T	# |---->Altered Macromolecular_binding (Pr = 0.17) |
Sinocyclocheilus_grahami_nr1d2b_2	A857T	# | |---->Altered Protein_binding (Pr = 0.17) |
Sinocyclocheilus_grahami_nr1d2b_2	A857T	# | |---->Altered Disordered_interface (Pr = 0.17) |
Sinocyclocheilus_grahami_nr1d2b_2	A857T	# | | |
Sinocyclocheilus_grahami_nr1d2b_2	A857T	# | |---->Altered Ordered_interface (Pr = 0.09) |
Sinocyclocheilus_grahami_nr1d2b_2	A857T	# | |
Sinocyclocheilus_grahami_nr1d2b_2	A857T	# |---->Altered Metal_binding (Pr = 0.07)<---------------------------------------------------------|
Sinocyclocheilus_grahami_nr1d2b_2	A857T	# |
Sinocyclocheilus_grahami_nr1d2b_2	A857T	# |---->Altered PTM_site (Pr = 0.21)
Sinocyclocheilus_grahami_nr1d4b_1	T59N	0.110		Altered Motifs (ELME000133:TRAF6 binding site. Members of the tumor necrosis factor receptor (TNFR) superfamily initiate intracellular signaling by recruiting the C-domain of the TNFR-associated factors (TRAFs) through their cytoplasmatic tails.; ELME000147:Site phosphorylated by the Polo-like kinase.; PS00006:Casein kinase II phosphorylation site)	Predicted conservation scores
Sinocyclocheilus_grahami_nr1d4b_1	T59N	# Altered Effect (Pr = 0.25)
Sinocyclocheilus_grahami_nr1d4b_1	T59N	# |---->Altered Motifs (ELME000133|ELME000147|PS00006)
Sinocyclocheilus_grahami_nr1d4b_1	T59N	# |---->Altered Structure_and_dynamics (Pr = 0.25)-------------------------------------------------------|
Sinocyclocheilus_grahami_nr1d4b_1	T59N	# | |---->Altered Secondary_structure (Pr = 0.25) |
Sinocyclocheilus_grahami_nr1d4b_1	T59N	# | | |
Sinocyclocheilus_grahami_nr1d4b_1	T59N	# | |---->Altered Stability_and_conformational_flexibility (Pr = 0.21) |
Sinocyclocheilus_grahami_nr1d4b_1	T59N	# | | |---->Altered Conformational_flexibility (Pr = 0.21) |
Sinocyclocheilus_grahami_nr1d4b_1	T59N	# | | |
Sinocyclocheilus_grahami_nr1d4b_1	T59N	# | |---->Altered Special_structural_signatures (Pr = 0.03) |
Sinocyclocheilus_grahami_nr1d4b_1	T59N	# | |---->Altered Signal_peptide (Pr = 0.00) |
Sinocyclocheilus_grahami_nr1d4b_1	T59N	# | | |
Sinocyclocheilus_grahami_nr1d4b_1	T59N	# | |---->Altered Transmembrane_protein (Pr = 0.03) |
Sinocyclocheilus_grahami_nr1d4b_1	T59N	# | |
Sinocyclocheilus_grahami_nr1d4b_1	T59N	# |---->Altered Functional_residue (Pr = 0.15) |
Sinocyclocheilus_grahami_nr1d4b_1	T59N	# |---->Altered Macromolecular_binding (Pr = 0.07) |
Sinocyclocheilus_grahami_nr1d4b_1	T59N	# | |---->Altered Protein_binding (Pr = 0.07) |
Sinocyclocheilus_grahami_nr1d4b_1	T59N	# | |---->Altered Disordered_interface (Pr = 0.07) |
Sinocyclocheilus_grahami_nr1d4b_1	T59N	# | | |
Sinocyclocheilus_grahami_nr1d4b_1	T59N	# | |---->Altered Ordered_interface (Pr = 0.02) |
Sinocyclocheilus_grahami_nr1d4b_1	T59N	# | |
Sinocyclocheilus_grahami_nr1d4b_1	T59N	# |---->Altered Metal_binding (Pr = 0.00)<---------------------------------------------------------|
Sinocyclocheilus_grahami_nr1d4b_1	T59N	# |
Sinocyclocheilus_grahami_nr1d4b_1	T59N	# |---->Altered PTM_site (Pr = 0.15)
Sinocyclocheilus_grahami_nr1d4b_1	I291S	0.201	Gain of B-factor (Pr = 0.29 | P = 3.7e-03); Gain of Ubiquitylation at K290 (Pr = 0.15 | P = 0.04); Gain of GPI-anchor_amidation at N294 (Pr = 0.04 | P = 5.2e-03)	Altered Motifs (ELME000053:GSK3 phosphorylation recognition site)	Predicted conservation scores
Sinocyclocheilus_grahami_nr1d4b_1	I291S	# Altered Effect (Pr = 0.29)
Sinocyclocheilus_grahami_nr1d4b_1	I291S	# |---->Altered Motifs (ELME000053)
Sinocyclocheilus_grahami_nr1d4b_1	I291S	# |---->Altered Structure_and_dynamics (Pr = 0.29)-------------------------------------------------------|
Sinocyclocheilus_grahami_nr1d4b_1	I291S	# | |---->Altered Secondary_structure (Pr = 0.25) |
Sinocyclocheilus_grahami_nr1d4b_1	I291S	# | | |
Sinocyclocheilus_grahami_nr1d4b_1	I291S	# | |---->Altered Stability_and_conformational_flexibility (Pr = 0.29) |
Sinocyclocheilus_grahami_nr1d4b_1	I291S	# | | |---->Altered Conformational_flexibility (Pr = 0.29) |
Sinocyclocheilus_grahami_nr1d4b_1	I291S	# | | |---->Gain of B-factor (Pr = 0.29 | P = 3.7e-03) |
Sinocyclocheilus_grahami_nr1d4b_1	I291S	# | | |
Sinocyclocheilus_grahami_nr1d4b_1	I291S	# | |---->Altered Special_structural_signatures (Pr = 0.03) |
Sinocyclocheilus_grahami_nr1d4b_1	I291S	# | |---->Altered Signal_peptide (Pr = 0.00) |
Sinocyclocheilus_grahami_nr1d4b_1	I291S	# | | |
Sinocyclocheilus_grahami_nr1d4b_1	I291S	# | |---->Altered Transmembrane_protein (Pr = 0.03) |
Sinocyclocheilus_grahami_nr1d4b_1	I291S	# | |
Sinocyclocheilus_grahami_nr1d4b_1	I291S	# |---->Altered Functional_residue (Pr = 0.21) |
Sinocyclocheilus_grahami_nr1d4b_1	I291S	# |---->Altered Macromolecular_binding (Pr = 0.09) |
Sinocyclocheilus_grahami_nr1d4b_1	I291S	# | |---->Altered Protein_binding (Pr = 0.09) |
Sinocyclocheilus_grahami_nr1d4b_1	I291S	# | |---->Altered Disordered_interface (Pr = 0.09) |
Sinocyclocheilus_grahami_nr1d4b_1	I291S	# | | |
Sinocyclocheilus_grahami_nr1d4b_1	I291S	# | |---->Altered Ordered_interface (Pr = 0.03) |
Sinocyclocheilus_grahami_nr1d4b_1	I291S	# | |
Sinocyclocheilus_grahami_nr1d4b_1	I291S	# |---->Altered Metal_binding (Pr = 0.02)<---------------------------------------------------------|
Sinocyclocheilus_grahami_nr1d4b_1	I291S	# |
Sinocyclocheilus_grahami_nr1d4b_1	I291S	# |---->Altered PTM_site (Pr = 0.21)
Sinocyclocheilus_grahami_nr1d4b_1	I291S	# |---->Gain of GPI-anchor_amidation at N294 (Pr = 0.04 | P = 5.2e-03)
Sinocyclocheilus_grahami_nr1d4b_1	I291S	# |---->Gain of Ubiquitylation at K290 (Pr = 0.15 | P = 0.04)
Sinocyclocheilus_grahami_nr1d4b_1	H325P	0.365	Gain of ADP-ribosylation at R324 (Pr = 0.21 | P = 0.03)	Altered Motifs (None)	Predicted conservation scores
Sinocyclocheilus_grahami_nr1d4b_1	H325P	# Altered Effect (Pr = 0.22)
Sinocyclocheilus_grahami_nr1d4b_1	H325P	# |---->Altered Motifs (None)
Sinocyclocheilus_grahami_nr1d4b_1	H325P	# |---->Altered Structure_and_dynamics (Pr = 0.22)-------------------------------------------------------|
Sinocyclocheilus_grahami_nr1d4b_1	H325P	# | |---->Altered Secondary_structure (Pr = 0.18) |
Sinocyclocheilus_grahami_nr1d4b_1	H325P	# | | |
Sinocyclocheilus_grahami_nr1d4b_1	H325P	# | |---->Altered Stability_and_conformational_flexibility (Pr = 0.22) |
Sinocyclocheilus_grahami_nr1d4b_1	H325P	# | | |---->Altered Conformational_flexibility (Pr = 0.22) |
Sinocyclocheilus_grahami_nr1d4b_1	H325P	# | | |
Sinocyclocheilus_grahami_nr1d4b_1	H325P	# | |---->Altered Special_structural_signatures (Pr = 0.01) |
Sinocyclocheilus_grahami_nr1d4b_1	H325P	# | |---->Altered Signal_peptide (Pr = 0.00) |
Sinocyclocheilus_grahami_nr1d4b_1	H325P	# | | |
Sinocyclocheilus_grahami_nr1d4b_1	H325P	# | |---->Altered Transmembrane_protein (Pr = 0.01) |
Sinocyclocheilus_grahami_nr1d4b_1	H325P	# | |
Sinocyclocheilus_grahami_nr1d4b_1	H325P	# |---->Altered Functional_residue (Pr = 0.21) |
Sinocyclocheilus_grahami_nr1d4b_1	H325P	# |---->Altered Macromolecular_binding (Pr = 0.03) |
Sinocyclocheilus_grahami_nr1d4b_1	H325P	# | |---->Altered Protein_binding (Pr = 0.03) |
Sinocyclocheilus_grahami_nr1d4b_1	H325P	# | |---->Altered Disordered_interface (Pr = 0.03) |
Sinocyclocheilus_grahami_nr1d4b_1	H325P	# | | |
Sinocyclocheilus_grahami_nr1d4b_1	H325P	# | |---->Altered Ordered_interface (Pr = 0.02) |
Sinocyclocheilus_grahami_nr1d4b_1	H325P	# | |
Sinocyclocheilus_grahami_nr1d4b_1	H325P	# |---->Altered Metal_binding (Pr = 0.00)<---------------------------------------------------------|
Sinocyclocheilus_grahami_nr1d4b_1	H325P	# |
Sinocyclocheilus_grahami_nr1d4b_1	H325P	# |---->Altered PTM_site (Pr = 0.21)
Sinocyclocheilus_grahami_nr1d4b_1	H325P	# |---->Gain of ADP-ribosylation at R324 (Pr = 0.21 | P = 0.03)
Sinocyclocheilus_grahami_nr1d4b_1	Q335H	0.146	Loss of Phosphorylation at Y333 (Pr = 0.25 | P = 0.04); Loss of ADP-ribosylation at R337 (Pr = 0.21 | P = 0.03)	Altered Motifs (ELME000063:CK1 phosphorylation site; ELME000202:(ST)Q motif which is phosphorylated by PIKK family members.)	Predicted conservation scores
Sinocyclocheilus_grahami_nr1d4b_1	Q335H	# Altered Effect (Pr = 0.25)
Sinocyclocheilus_grahami_nr1d4b_1	Q335H	# |---->Altered Motifs (ELME000063|ELME000202)
Sinocyclocheilus_grahami_nr1d4b_1	Q335H	# |---->Altered Structure_and_dynamics (Pr = 0.25)-------------------------------------------------------|
Sinocyclocheilus_grahami_nr1d4b_1	Q335H	# | |---->Altered Secondary_structure (Pr = 0.25) |
Sinocyclocheilus_grahami_nr1d4b_1	Q335H	# | | |
Sinocyclocheilus_grahami_nr1d4b_1	Q335H	# | |---->Altered Stability_and_conformational_flexibility (Pr = 0.23) |
Sinocyclocheilus_grahami_nr1d4b_1	Q335H	# | | |---->Altered Conformational_flexibility (Pr = 0.23) |
Sinocyclocheilus_grahami_nr1d4b_1	Q335H	# | | |
Sinocyclocheilus_grahami_nr1d4b_1	Q335H	# | |---->Altered Special_structural_signatures (Pr = 0.02) |
Sinocyclocheilus_grahami_nr1d4b_1	Q335H	# | |---->Altered Signal_peptide (Pr = 0.00) |
Sinocyclocheilus_grahami_nr1d4b_1	Q335H	# | | |
Sinocyclocheilus_grahami_nr1d4b_1	Q335H	# | |---->Altered Transmembrane_protein (Pr = 0.02) |
Sinocyclocheilus_grahami_nr1d4b_1	Q335H	# | |
Sinocyclocheilus_grahami_nr1d4b_1	Q335H	# |---->Altered Functional_residue (Pr = 0.25) |
Sinocyclocheilus_grahami_nr1d4b_1	Q335H	# |---->Altered Macromolecular_binding (Pr = 0.03) |
Sinocyclocheilus_grahami_nr1d4b_1	Q335H	# | |---->Altered Protein_binding (Pr = 0.03) |
Sinocyclocheilus_grahami_nr1d4b_1	Q335H	# | |---->Altered Disordered_interface (Pr = 0.03) |
Sinocyclocheilus_grahami_nr1d4b_1	Q335H	# | | |
Sinocyclocheilus_grahami_nr1d4b_1	Q335H	# | |---->Altered Ordered_interface (Pr = 0.02) |
Sinocyclocheilus_grahami_nr1d4b_1	Q335H	# | |
Sinocyclocheilus_grahami_nr1d4b_1	Q335H	# |---->Altered Metal_binding (Pr = 0.00)<---------------------------------------------------------|
Sinocyclocheilus_grahami_nr1d4b_1	Q335H	# |
Sinocyclocheilus_grahami_nr1d4b_1	Q335H	# |---->Altered PTM_site (Pr = 0.25)
Sinocyclocheilus_grahami_nr1d4b_1	Q335H	# |---->Loss of ADP-ribosylation at R337 (Pr = 0.21 | P = 0.03)
Sinocyclocheilus_grahami_nr1d4b_1	Q335H	# |---->Loss of Phosphorylation at Y333 (Pr = 0.25 | P = 0.04)
Sinocyclocheilus_grahami_nr1d4b_1	A367T	0.097	Loss of Loop (Pr = 0.27 | P = 0.04); Loss of Disulfide_linkage at C364 (Pr = 0.19 | P = 0.02); Gain of O-linked_glycosylation at A367 (Pr = 0.18 | P = 0.02)	Altered Motifs (ELME000136:The Class IV WW domain interaction motif is recognised primarily by the Pin1 phosphorylation-dependent prolyl isomerase.; ELME000155:This is the motif recognized by those SH3 domains with a non-canonical class I recognition specificity; ELME000159:Proline-Directed Kinase (e.g. MAPK) phosphorylation site in higher eukaryotes.; ELME000358:Phospho-dependent motif that mediates docking of CDK substrates and regulators to cyclin-CDK-bound Cks1.)	Predicted conservation scores
Sinocyclocheilus_grahami_nr1d4b_1	A367T	# Altered Effect (Pr = 0.27)
Sinocyclocheilus_grahami_nr1d4b_1	A367T	# |---->Altered Motifs (ELME000136|ELME000155|ELME000159|ELME000358)
Sinocyclocheilus_grahami_nr1d4b_1	A367T	# |---->Altered Structure_and_dynamics (Pr = 0.27)-------------------------------------------------------|
Sinocyclocheilus_grahami_nr1d4b_1	A367T	# | |---->Altered Secondary_structure (Pr = 0.27) |
Sinocyclocheilus_grahami_nr1d4b_1	A367T	# | | |---->Loss of Loop (Pr = 0.27 | P = 0.04) |
Sinocyclocheilus_grahami_nr1d4b_1	A367T	# | | |
Sinocyclocheilus_grahami_nr1d4b_1	A367T	# | |---->Altered Stability_and_conformational_flexibility (Pr = 0.21) |
Sinocyclocheilus_grahami_nr1d4b_1	A367T	# | | |---->Loss of Disulfide_linkage at C364 (Pr = 0.19 | P = 0.02) |
Sinocyclocheilus_grahami_nr1d4b_1	A367T	# | | |---->Altered Conformational_flexibility (Pr = 0.21) |
Sinocyclocheilus_grahami_nr1d4b_1	A367T	# | | |
Sinocyclocheilus_grahami_nr1d4b_1	A367T	# | |---->Altered Special_structural_signatures (Pr = 0.02) |
Sinocyclocheilus_grahami_nr1d4b_1	A367T	# | |---->Altered Signal_peptide (Pr = 0.00) |
Sinocyclocheilus_grahami_nr1d4b_1	A367T	# | | |
Sinocyclocheilus_grahami_nr1d4b_1	A367T	# | |---->Altered Transmembrane_protein (Pr = 0.02) |
Sinocyclocheilus_grahami_nr1d4b_1	A367T	# | |
Sinocyclocheilus_grahami_nr1d4b_1	A367T	# |---->Altered Functional_residue (Pr = 0.18) |
Sinocyclocheilus_grahami_nr1d4b_1	A367T	# |---->Altered Macromolecular_binding (Pr = 0.09) |
Sinocyclocheilus_grahami_nr1d4b_1	A367T	# | |---->Altered Protein_binding (Pr = 0.09) |
Sinocyclocheilus_grahami_nr1d4b_1	A367T	# | |---->Altered Disordered_interface (Pr = 0.09) |
Sinocyclocheilus_grahami_nr1d4b_1	A367T	# | | |
Sinocyclocheilus_grahami_nr1d4b_1	A367T	# | |---->Altered Ordered_interface (Pr = 0.01) |
Sinocyclocheilus_grahami_nr1d4b_1	A367T	# | |
Sinocyclocheilus_grahami_nr1d4b_1	A367T	# |---->Altered Metal_binding (Pr = 0.03)<---------------------------------------------------------|
Sinocyclocheilus_grahami_nr1d4b_1	A367T	# |
Sinocyclocheilus_grahami_nr1d4b_1	A367T	# |---->Altered PTM_site (Pr = 0.18)
Sinocyclocheilus_grahami_nr1d4b_1	A367T	# |---->Gain of O-linked_glycosylation at A367 (Pr = 0.18 | P = 0.02)
Sinocyclocheilus_grahami_nr1d4b_1	K374Q	0.188	Gain of O-linked_glycosylation at T377 (Pr = 0.23 | P = 0.01); Loss of SUMOylation at K374 (Pr = 0.18 | P = 0.05)	Altered Motifs (ELME000008:Main preference for PKA-type AGC kinase phosphorylation.; ELME000052:Phosphothreonine motif binding a subset of FHA domains that show a preference for a large aliphatic amino acid at the pT+3 position.; ELME000102:N-Arg dibasic convertase (nardilysin) cleavage site (Xaa-|-Arg-Lys or Arg-|-Arg-Xaa).; ELME000334:The LATS phosphorylation motif is recognised by the LATS kinases for Ser/Thr phosphorylation. Substrates are often found toward the end of the Hippo signalling pathway.; PS00004:cAMP- and cGMP-dependent protein kinase phosphorylation site)	Predicted conservation scores
Sinocyclocheilus_grahami_nr1d4b_1	K374Q	# Altered Effect (Pr = 0.26)
Sinocyclocheilus_grahami_nr1d4b_1	K374Q	# |---->Altered Motifs (ELME000008|ELME000052|ELME000102|ELME000334|PS00004)
Sinocyclocheilus_grahami_nr1d4b_1	K374Q	# |---->Altered Structure_and_dynamics (Pr = 0.26)-------------------------------------------------------|
Sinocyclocheilus_grahami_nr1d4b_1	K374Q	# | |---->Altered Secondary_structure (Pr = 0.26) |
Sinocyclocheilus_grahami_nr1d4b_1	K374Q	# | | |
Sinocyclocheilus_grahami_nr1d4b_1	K374Q	# | |---->Altered Stability_and_conformational_flexibility (Pr = 0.20) |
Sinocyclocheilus_grahami_nr1d4b_1	K374Q	# | | |---->Altered Conformational_flexibility (Pr = 0.20) |
Sinocyclocheilus_grahami_nr1d4b_1	K374Q	# | | |
Sinocyclocheilus_grahami_nr1d4b_1	K374Q	# | |---->Altered Special_structural_signatures (Pr = 0.01) |
Sinocyclocheilus_grahami_nr1d4b_1	K374Q	# | |---->Altered Signal_peptide (Pr = 0.00) |
Sinocyclocheilus_grahami_nr1d4b_1	K374Q	# | | |
Sinocyclocheilus_grahami_nr1d4b_1	K374Q	# | |---->Altered Transmembrane_protein (Pr = 0.01) |
Sinocyclocheilus_grahami_nr1d4b_1	K374Q	# | |
Sinocyclocheilus_grahami_nr1d4b_1	K374Q	# |---->Altered Functional_residue (Pr = 0.23) |
Sinocyclocheilus_grahami_nr1d4b_1	K374Q	# |---->Altered Macromolecular_binding (Pr = 0.05) |
Sinocyclocheilus_grahami_nr1d4b_1	K374Q	# | |---->Altered Protein_binding (Pr = 0.05) |
Sinocyclocheilus_grahami_nr1d4b_1	K374Q	# | |---->Altered Disordered_interface (Pr = 0.05) |
Sinocyclocheilus_grahami_nr1d4b_1	K374Q	# | | |
Sinocyclocheilus_grahami_nr1d4b_1	K374Q	# | |---->Altered Ordered_interface (Pr = 0.02) |
Sinocyclocheilus_grahami_nr1d4b_1	K374Q	# | |
Sinocyclocheilus_grahami_nr1d4b_1	K374Q	# |---->Altered Metal_binding (Pr = 0.03)<---------------------------------------------------------|
Sinocyclocheilus_grahami_nr1d4b_1	K374Q	# |
Sinocyclocheilus_grahami_nr1d4b_1	K374Q	# |---->Altered PTM_site (Pr = 0.23)
Sinocyclocheilus_grahami_nr1d4b_1	K374Q	# |---->Gain of O-linked_glycosylation at T377 (Pr = 0.23 | P = 0.01)
Sinocyclocheilus_grahami_nr1d4b_1	K374Q	# |---->Loss of SUMOylation at K374 (Pr = 0.18 | P = 0.05)
Sinocyclocheilus_grahami_nr1d4b_1	G540S	0.211		Altered Motifs (ELME000321:Caspase3 and Caspase7 cleavage site; PS00006:Casein kinase II phosphorylation site; PS00008:N-myristoylation site)	Predicted conservation scores
Sinocyclocheilus_grahami_nr1d4b_1	G540S	# Altered Effect (Pr = 0.26)
Sinocyclocheilus_grahami_nr1d4b_1	G540S	# |---->Altered Motifs (ELME000321|PS00006|PS00008)
Sinocyclocheilus_grahami_nr1d4b_1	G540S	# |---->Altered Structure_and_dynamics (Pr = 0.26)-------------------------------------------------------|
Sinocyclocheilus_grahami_nr1d4b_1	G540S	# | |---->Altered Secondary_structure (Pr = 0.26) |
Sinocyclocheilus_grahami_nr1d4b_1	G540S	# | | |
Sinocyclocheilus_grahami_nr1d4b_1	G540S	# | |---->Altered Stability_and_conformational_flexibility (Pr = 0.18) |
Sinocyclocheilus_grahami_nr1d4b_1	G540S	# | | |---->Altered Conformational_flexibility (Pr = 0.18) |
Sinocyclocheilus_grahami_nr1d4b_1	G540S	# | | |
Sinocyclocheilus_grahami_nr1d4b_1	G540S	# | |---->Altered Special_structural_signatures (Pr = 0.03) |
Sinocyclocheilus_grahami_nr1d4b_1	G540S	# | |---->Altered Signal_peptide (Pr = 0.00) |
Sinocyclocheilus_grahami_nr1d4b_1	G540S	# | | |
Sinocyclocheilus_grahami_nr1d4b_1	G540S	# | |---->Altered Transmembrane_protein (Pr = 0.03) |
Sinocyclocheilus_grahami_nr1d4b_1	G540S	# | |
Sinocyclocheilus_grahami_nr1d4b_1	G540S	# |---->Altered Functional_residue (Pr = 0.06) |
Sinocyclocheilus_grahami_nr1d4b_1	G540S	# |---->Altered Macromolecular_binding (Pr = 0.06) |
Sinocyclocheilus_grahami_nr1d4b_1	G540S	# | |---->Altered Protein_binding (Pr = 0.06) |
Sinocyclocheilus_grahami_nr1d4b_1	G540S	# | |---->Altered Disordered_interface (Pr = 0.05) |
Sinocyclocheilus_grahami_nr1d4b_1	G540S	# | | |
Sinocyclocheilus_grahami_nr1d4b_1	G540S	# | |---->Altered Ordered_interface (Pr = 0.06) |
Sinocyclocheilus_grahami_nr1d4b_1	G540S	# | |
Sinocyclocheilus_grahami_nr1d4b_1	G540S	# |---->Altered Metal_binding (Pr = 0.02)<---------------------------------------------------------|
Sinocyclocheilus_grahami_nr1d4b_1	G540S	# |
Sinocyclocheilus_grahami_nr1d4b_1	G540S	# |---->Altered PTM_site (Pr = 0.03)
Sinocyclocheilus_grahami_nr1d4b_1	E558K	0.283	Gain of Ubiquitylation at E558 (Pr = 0.20 | P = 7.5e-03)	Altered Motifs (None)	Predicted conservation scores
Sinocyclocheilus_grahami_nr1d4b_1	E558K	# Altered Effect (Pr = 0.25)
Sinocyclocheilus_grahami_nr1d4b_1	E558K	# |---->Altered Motifs (None)
Sinocyclocheilus_grahami_nr1d4b_1	E558K	# |---->Altered Structure_and_dynamics (Pr = 0.25)-------------------------------------------------------|
Sinocyclocheilus_grahami_nr1d4b_1	E558K	# | |---->Altered Secondary_structure (Pr = 0.25) |
Sinocyclocheilus_grahami_nr1d4b_1	E558K	# | | |
Sinocyclocheilus_grahami_nr1d4b_1	E558K	# | |---->Altered Stability_and_conformational_flexibility (Pr = 0.17) |
Sinocyclocheilus_grahami_nr1d4b_1	E558K	# | | |---->Altered Conformational_flexibility (Pr = 0.17) |
Sinocyclocheilus_grahami_nr1d4b_1	E558K	# | | |
Sinocyclocheilus_grahami_nr1d4b_1	E558K	# | |---->Altered Special_structural_signatures (Pr = 0.03) |
Sinocyclocheilus_grahami_nr1d4b_1	E558K	# | |---->Altered Signal_peptide (Pr = 0.00) |
Sinocyclocheilus_grahami_nr1d4b_1	E558K	# | | |
Sinocyclocheilus_grahami_nr1d4b_1	E558K	# | |---->Altered Transmembrane_protein (Pr = 0.03) |
Sinocyclocheilus_grahami_nr1d4b_1	E558K	# | |
Sinocyclocheilus_grahami_nr1d4b_1	E558K	# |---->Altered Functional_residue (Pr = 0.20) |
Sinocyclocheilus_grahami_nr1d4b_1	E558K	# |---->Altered Macromolecular_binding (Pr = 0.10) |
Sinocyclocheilus_grahami_nr1d4b_1	E558K	# | |---->Altered Protein_binding (Pr = 0.10) |
Sinocyclocheilus_grahami_nr1d4b_1	E558K	# | |---->Altered Disordered_interface (Pr = 0.05) |
Sinocyclocheilus_grahami_nr1d4b_1	E558K	# | | |
Sinocyclocheilus_grahami_nr1d4b_1	E558K	# | |---->Altered Ordered_interface (Pr = 0.10) |
Sinocyclocheilus_grahami_nr1d4b_1	E558K	# | |
Sinocyclocheilus_grahami_nr1d4b_1	E558K	# |---->Altered Metal_binding (Pr = 0.03)<---------------------------------------------------------|
Sinocyclocheilus_grahami_nr1d4b_1	E558K	# |
Sinocyclocheilus_grahami_nr1d4b_1	E558K	# |---->Altered PTM_site (Pr = 0.20)
Sinocyclocheilus_grahami_nr1d4b_1	E558K	# |---->Gain of Ubiquitylation at E558 (Pr = 0.20 | P = 7.5e-03)
Sinocyclocheilus_grahami_nr1d4b_1	V583M	0.090		Altered Motifs (ELME000063:CK1 phosphorylation site)	Predicted conservation scores
Sinocyclocheilus_grahami_nr1d4b_1	V583M	# Altered Effect (Pr = 0.25)
Sinocyclocheilus_grahami_nr1d4b_1	V583M	# |---->Altered Motifs (ELME000063)
Sinocyclocheilus_grahami_nr1d4b_1	V583M	# |---->Altered Structure_and_dynamics (Pr = 0.25)-------------------------------------------------------|
Sinocyclocheilus_grahami_nr1d4b_1	V583M	# | |---->Altered Secondary_structure (Pr = 0.25) |
Sinocyclocheilus_grahami_nr1d4b_1	V583M	# | | |
Sinocyclocheilus_grahami_nr1d4b_1	V583M	# | |---->Altered Stability_and_conformational_flexibility (Pr = 0.16) |
Sinocyclocheilus_grahami_nr1d4b_1	V583M	# | | |---->Altered Conformational_flexibility (Pr = 0.16) |
Sinocyclocheilus_grahami_nr1d4b_1	V583M	# | | |
Sinocyclocheilus_grahami_nr1d4b_1	V583M	# | |---->Altered Special_structural_signatures (Pr = 0.03) |
Sinocyclocheilus_grahami_nr1d4b_1	V583M	# | |---->Altered Signal_peptide (Pr = 0.00) |
Sinocyclocheilus_grahami_nr1d4b_1	V583M	# | | |
Sinocyclocheilus_grahami_nr1d4b_1	V583M	# | |---->Altered Transmembrane_protein (Pr = 0.03) |
Sinocyclocheilus_grahami_nr1d4b_1	V583M	# | |
Sinocyclocheilus_grahami_nr1d4b_1	V583M	# |---->Altered Functional_residue (Pr = 0.16) |
Sinocyclocheilus_grahami_nr1d4b_1	V583M	# |---->Altered Macromolecular_binding (Pr = 0.16) |
Sinocyclocheilus_grahami_nr1d4b_1	V583M	# | |---->Altered Protein_binding (Pr = 0.16) |
Sinocyclocheilus_grahami_nr1d4b_1	V583M	# | |---->Altered Disordered_interface (Pr = 0.16) |
Sinocyclocheilus_grahami_nr1d4b_1	V583M	# | | |
Sinocyclocheilus_grahami_nr1d4b_1	V583M	# | |---->Altered Ordered_interface (Pr = 0.05) |
Sinocyclocheilus_grahami_nr1d4b_1	V583M	# | |
Sinocyclocheilus_grahami_nr1d4b_1	V583M	# |---->Altered Metal_binding (Pr = 0.04)<---------------------------------------------------------|
Sinocyclocheilus_grahami_nr1d4b_1	V583M	# |
Sinocyclocheilus_grahami_nr1d4b_1	V583M	# |---->Altered PTM_site (Pr = 0.05)
Sinocyclocheilus_grahami_nr1d4b_2	S24C	0.139	Loss of B-factor (Pr = 0.35 | P = 1.3e-03); Gain of Loop (Pr = 0.27 | P = 0.04)	Altered Motifs (ELME000053:GSK3 phosphorylation recognition site; ELME000136:The Class IV WW domain interaction motif is recognised primarily by the Pin1 phosphorylation-dependent prolyl isomerase.; ELME000159:Proline-Directed Kinase (e.g. MAPK) phosphorylation site in higher eukaryotes.)	Predicted conservation scores
Sinocyclocheilus_grahami_nr1d4b_2	S24C	# Altered Effect (Pr = 0.35)
Sinocyclocheilus_grahami_nr1d4b_2	S24C	# |---->Altered Motifs (ELME000053|ELME000136|ELME000159)
Sinocyclocheilus_grahami_nr1d4b_2	S24C	# |---->Altered Structure_and_dynamics (Pr = 0.35)-------------------------------------------------------|
Sinocyclocheilus_grahami_nr1d4b_2	S24C	# | |---->Altered Secondary_structure (Pr = 0.27) |
Sinocyclocheilus_grahami_nr1d4b_2	S24C	# | | |---->Gain of Loop (Pr = 0.27 | P = 0.04) |
Sinocyclocheilus_grahami_nr1d4b_2	S24C	# | | |
Sinocyclocheilus_grahami_nr1d4b_2	S24C	# | |---->Altered Stability_and_conformational_flexibility (Pr = 0.35) |
Sinocyclocheilus_grahami_nr1d4b_2	S24C	# | | |---->Altered Conformational_flexibility (Pr = 0.35) |
Sinocyclocheilus_grahami_nr1d4b_2	S24C	# | | |---->Loss of B-factor (Pr = 0.35 | P = 1.3e-03) |
Sinocyclocheilus_grahami_nr1d4b_2	S24C	# | | |
Sinocyclocheilus_grahami_nr1d4b_2	S24C	# | |---->Altered Special_structural_signatures (Pr = 0.01) |
Sinocyclocheilus_grahami_nr1d4b_2	S24C	# | |---->Altered Signal_peptide (Pr = 0.00) |
Sinocyclocheilus_grahami_nr1d4b_2	S24C	# | | |
Sinocyclocheilus_grahami_nr1d4b_2	S24C	# | |---->Altered Transmembrane_protein (Pr = 0.01) |
Sinocyclocheilus_grahami_nr1d4b_2	S24C	# | |
Sinocyclocheilus_grahami_nr1d4b_2	S24C	# |---->Altered Functional_residue (Pr = 0.10) |
Sinocyclocheilus_grahami_nr1d4b_2	S24C	# |---->Altered Macromolecular_binding (Pr = 0.07) |
Sinocyclocheilus_grahami_nr1d4b_2	S24C	# | |---->Altered Protein_binding (Pr = 0.07) |
Sinocyclocheilus_grahami_nr1d4b_2	S24C	# | |---->Altered Disordered_interface (Pr = 0.07) |
Sinocyclocheilus_grahami_nr1d4b_2	S24C	# | | |
Sinocyclocheilus_grahami_nr1d4b_2	S24C	# | |---->Altered Ordered_interface (Pr = 0.05) |
Sinocyclocheilus_grahami_nr1d4b_2	S24C	# | |
Sinocyclocheilus_grahami_nr1d4b_2	S24C	# |---->Altered Metal_binding (Pr = 0.01)<---------------------------------------------------------|
Sinocyclocheilus_grahami_nr1d4b_2	S24C	# |
Sinocyclocheilus_grahami_nr1d4b_2	S24C	# |---->Altered PTM_site (Pr = 0.10)
Sinocyclocheilus_grahami_nr1d4b_2	P27L	0.073	Loss of B-factor (Pr = 0.37 | P = 3.8e-04); Gain of Loop (Pr = 0.28 | P = 0.01)	Altered Motifs (ELME000053:GSK3 phosphorylation recognition site; ELME000136:The Class IV WW domain interaction motif is recognised primarily by the Pin1 phosphorylation-dependent prolyl isomerase.; ELME000145:PxLxP motif is recognized by a subset of MYND domain containing proteins.; ELME000159:Proline-Directed Kinase (e.g. MAPK) phosphorylation site in higher eukaryotes.; ELME000239:The USP7 NTD domain binding motif variant based on the MDM2 and P53 interactions.)	Predicted conservation scores
Sinocyclocheilus_grahami_nr1d4b_2	P27L	# Altered Effect (Pr = 0.37)
Sinocyclocheilus_grahami_nr1d4b_2	P27L	# |---->Altered Motifs (ELME000053|ELME000136|ELME000145|ELME000159|ELME000239)
Sinocyclocheilus_grahami_nr1d4b_2	P27L	# |---->Altered Structure_and_dynamics (Pr = 0.37)-------------------------------------------------------|
Sinocyclocheilus_grahami_nr1d4b_2	P27L	# | |---->Altered Secondary_structure (Pr = 0.28) |
Sinocyclocheilus_grahami_nr1d4b_2	P27L	# | | |---->Gain of Loop (Pr = 0.28 | P = 0.01) |
Sinocyclocheilus_grahami_nr1d4b_2	P27L	# | | |
Sinocyclocheilus_grahami_nr1d4b_2	P27L	# | |---->Altered Stability_and_conformational_flexibility (Pr = 0.37) |
Sinocyclocheilus_grahami_nr1d4b_2	P27L	# | | |---->Altered Conformational_flexibility (Pr = 0.37) |
Sinocyclocheilus_grahami_nr1d4b_2	P27L	# | | |---->Loss of B-factor (Pr = 0.37 | P = 3.8e-04) |
Sinocyclocheilus_grahami_nr1d4b_2	P27L	# | | |
Sinocyclocheilus_grahami_nr1d4b_2	P27L	# | |---->Altered Special_structural_signatures (Pr = 0.01) |
Sinocyclocheilus_grahami_nr1d4b_2	P27L	# | |---->Altered Signal_peptide (Pr = 0.00) |
Sinocyclocheilus_grahami_nr1d4b_2	P27L	# | | |
Sinocyclocheilus_grahami_nr1d4b_2	P27L	# | |---->Altered Transmembrane_protein (Pr = 0.01) |
Sinocyclocheilus_grahami_nr1d4b_2	P27L	# | |
Sinocyclocheilus_grahami_nr1d4b_2	P27L	# |---->Altered Functional_residue (Pr = 0.16) |
Sinocyclocheilus_grahami_nr1d4b_2	P27L	# |---->Altered Macromolecular_binding (Pr = 0.07) |
Sinocyclocheilus_grahami_nr1d4b_2	P27L	# | |---->Altered Protein_binding (Pr = 0.07) |
Sinocyclocheilus_grahami_nr1d4b_2	P27L	# | |---->Altered Disordered_interface (Pr = 0.07) |
Sinocyclocheilus_grahami_nr1d4b_2	P27L	# | | |
Sinocyclocheilus_grahami_nr1d4b_2	P27L	# | |---->Altered Ordered_interface (Pr = 0.05) |
Sinocyclocheilus_grahami_nr1d4b_2	P27L	# | |
Sinocyclocheilus_grahami_nr1d4b_2	P27L	# |---->Altered Metal_binding (Pr = 0.01)<---------------------------------------------------------|
Sinocyclocheilus_grahami_nr1d4b_2	P27L	# |
Sinocyclocheilus_grahami_nr1d4b_2	P27L	# |---->Altered PTM_site (Pr = 0.16)
Sinocyclocheilus_grahami_nr1d4b_2	T80N	0.187	Gain of B-factor (Pr = 0.26 | P = 0.02); Gain of GPI-anchor_amidation at T80 (Pr = 0.04 | P = 7.0e-03); Loss of N-linked_glycosylation at N76 (Pr = 0.02 | P = 0.04)	Altered Motifs (ELME000063:CK1 phosphorylation site; ELME000070:Generic motif for N-glycosylation. It was shown that Trp - Asp - and Glu are uncommon before the Ser/Thr position (PMID-8626433). Efficient glycosylation usually occurs when ~60 residues or more separate the glycosylation acceptor site from the C-terminus.)	Predicted conservation scores
Sinocyclocheilus_grahami_nr1d4b_2	T80N	# Altered Effect (Pr = 0.26)
Sinocyclocheilus_grahami_nr1d4b_2	T80N	# |---->Altered Motifs (ELME000063|ELME000070)
Sinocyclocheilus_grahami_nr1d4b_2	T80N	# |---->Altered Structure_and_dynamics (Pr = 0.26)-------------------------------------------------------|
Sinocyclocheilus_grahami_nr1d4b_2	T80N	# | |---->Altered Secondary_structure (Pr = 0.25) |
Sinocyclocheilus_grahami_nr1d4b_2	T80N	# | | |
Sinocyclocheilus_grahami_nr1d4b_2	T80N	# | |---->Altered Stability_and_conformational_flexibility (Pr = 0.26) |
Sinocyclocheilus_grahami_nr1d4b_2	T80N	# | | |---->Altered Conformational_flexibility (Pr = 0.26) |
Sinocyclocheilus_grahami_nr1d4b_2	T80N	# | | |---->Gain of B-factor (Pr = 0.26 | P = 0.02) |
Sinocyclocheilus_grahami_nr1d4b_2	T80N	# | | |
Sinocyclocheilus_grahami_nr1d4b_2	T80N	# | |---->Altered Special_structural_signatures (Pr = 0.02) |
Sinocyclocheilus_grahami_nr1d4b_2	T80N	# | |---->Altered Signal_peptide (Pr = 0.00) |
Sinocyclocheilus_grahami_nr1d4b_2	T80N	# | | |
Sinocyclocheilus_grahami_nr1d4b_2	T80N	# | |---->Altered Transmembrane_protein (Pr = 0.02) |
Sinocyclocheilus_grahami_nr1d4b_2	T80N	# | |
Sinocyclocheilus_grahami_nr1d4b_2	T80N	# |---->Altered Functional_residue (Pr = 0.14) |
Sinocyclocheilus_grahami_nr1d4b_2	T80N	# |---->Altered Macromolecular_binding (Pr = 0.05) |
Sinocyclocheilus_grahami_nr1d4b_2	T80N	# | |---->Altered Protein_binding (Pr = 0.05) |
Sinocyclocheilus_grahami_nr1d4b_2	T80N	# | |---->Altered Disordered_interface (Pr = 0.05) |
Sinocyclocheilus_grahami_nr1d4b_2	T80N	# | | |
Sinocyclocheilus_grahami_nr1d4b_2	T80N	# | |---->Altered Ordered_interface (Pr = 0.04) |
Sinocyclocheilus_grahami_nr1d4b_2	T80N	# | |
Sinocyclocheilus_grahami_nr1d4b_2	T80N	# |---->Altered Metal_binding (Pr = 0.00)<---------------------------------------------------------|
Sinocyclocheilus_grahami_nr1d4b_2	T80N	# |
Sinocyclocheilus_grahami_nr1d4b_2	T80N	# |---->Altered PTM_site (Pr = 0.14)
Sinocyclocheilus_grahami_nr1d4b_2	T80N	# |---->Gain of GPI-anchor_amidation at T80 (Pr = 0.04 | P = 7.0e-03)
Sinocyclocheilus_grahami_nr1d4b_2	T80N	# |---->Loss of N-linked_glycosylation at N76 (Pr = 0.02 | P = 0.04)
Sinocyclocheilus_grahami_nr1d4b_2	D256G	0.190	Gain of B-factor (Pr = 0.26 | P = 0.02)	Altered Motifs (ELME000159:Proline-Directed Kinase (e.g. MAPK) phosphorylation site in higher eukaryotes.)	Predicted conservation scores
Sinocyclocheilus_grahami_nr1d4b_2	D256G	# Altered Effect (Pr = 0.26)
Sinocyclocheilus_grahami_nr1d4b_2	D256G	# |---->Altered Motifs (ELME000159)
Sinocyclocheilus_grahami_nr1d4b_2	D256G	# |---->Altered Structure_and_dynamics (Pr = 0.26)-------------------------------------------------------|
Sinocyclocheilus_grahami_nr1d4b_2	D256G	# | |---->Altered Secondary_structure (Pr = 0.25) |
Sinocyclocheilus_grahami_nr1d4b_2	D256G	# | | |
Sinocyclocheilus_grahami_nr1d4b_2	D256G	# | |---->Altered Stability_and_conformational_flexibility (Pr = 0.26) |
Sinocyclocheilus_grahami_nr1d4b_2	D256G	# | | |---->Altered Conformational_flexibility (Pr = 0.26) |
Sinocyclocheilus_grahami_nr1d4b_2	D256G	# | | |---->Gain of B-factor (Pr = 0.26 | P = 0.02) |
Sinocyclocheilus_grahami_nr1d4b_2	D256G	# | | |
Sinocyclocheilus_grahami_nr1d4b_2	D256G	# | |---->Altered Special_structural_signatures (Pr = 0.02) |
Sinocyclocheilus_grahami_nr1d4b_2	D256G	# | |---->Altered Signal_peptide (Pr = 0.00) |
Sinocyclocheilus_grahami_nr1d4b_2	D256G	# | | |
Sinocyclocheilus_grahami_nr1d4b_2	D256G	# | |---->Altered Transmembrane_protein (Pr = 0.02) |
Sinocyclocheilus_grahami_nr1d4b_2	D256G	# | |
Sinocyclocheilus_grahami_nr1d4b_2	D256G	# |---->Altered Functional_residue (Pr = 0.17) |
Sinocyclocheilus_grahami_nr1d4b_2	D256G	# |---->Altered Macromolecular_binding (Pr = 0.02) |
Sinocyclocheilus_grahami_nr1d4b_2	D256G	# | |---->Altered Protein_binding (Pr = 0.02) |
Sinocyclocheilus_grahami_nr1d4b_2	D256G	# | |---->Altered Disordered_interface (Pr = 0.02) |
Sinocyclocheilus_grahami_nr1d4b_2	D256G	# | | |
Sinocyclocheilus_grahami_nr1d4b_2	D256G	# | |---->Altered Ordered_interface (Pr = 0.01) |
Sinocyclocheilus_grahami_nr1d4b_2	D256G	# | |
Sinocyclocheilus_grahami_nr1d4b_2	D256G	# |---->Altered Metal_binding (Pr = 0.01)<---------------------------------------------------------|
Sinocyclocheilus_grahami_nr1d4b_2	D256G	# |
Sinocyclocheilus_grahami_nr1d4b_2	D256G	# |---->Altered PTM_site (Pr = 0.17)
Sinocyclocheilus_grahami_nr1d4b_2	N319S	0.092	Gain of Phosphorylation at N319 (Pr = 0.27 | P = 0.02); Loss of B-factor (Pr = 0.26 | P = 0.03); Loss of GPI-anchor_amidation at N315 (Pr = 0.15 | P = 7.3e-04)	Altered Motifs (ELME000063:CK1 phosphorylation site; ELME000136:The Class IV WW domain interaction motif is recognised primarily by the Pin1 phosphorylation-dependent prolyl isomerase.; ELME000159:Proline-Directed Kinase (e.g. MAPK) phosphorylation site in higher eukaryotes.)	Predicted conservation scores
Sinocyclocheilus_grahami_nr1d4b_2	N319S	# Altered Effect (Pr = 0.27)
Sinocyclocheilus_grahami_nr1d4b_2	N319S	# |---->Altered Motifs (ELME000063|ELME000136|ELME000159)
Sinocyclocheilus_grahami_nr1d4b_2	N319S	# |---->Altered Structure_and_dynamics (Pr = 0.27)-------------------------------------------------------|
Sinocyclocheilus_grahami_nr1d4b_2	N319S	# | |---->Altered Secondary_structure (Pr = 0.27) |
Sinocyclocheilus_grahami_nr1d4b_2	N319S	# | | |
Sinocyclocheilus_grahami_nr1d4b_2	N319S	# | |---->Altered Stability_and_conformational_flexibility (Pr = 0.26) |
Sinocyclocheilus_grahami_nr1d4b_2	N319S	# | | |---->Altered Conformational_flexibility (Pr = 0.26) |
Sinocyclocheilus_grahami_nr1d4b_2	N319S	# | | |---->Loss of B-factor (Pr = 0.26 | P = 0.03) |
Sinocyclocheilus_grahami_nr1d4b_2	N319S	# | | |
Sinocyclocheilus_grahami_nr1d4b_2	N319S	# | |---->Altered Special_structural_signatures (Pr = 0.01) |
Sinocyclocheilus_grahami_nr1d4b_2	N319S	# | |---->Altered Signal_peptide (Pr = 0.00) |
Sinocyclocheilus_grahami_nr1d4b_2	N319S	# | | |
Sinocyclocheilus_grahami_nr1d4b_2	N319S	# | |---->Altered Transmembrane_protein (Pr = 0.01) |
Sinocyclocheilus_grahami_nr1d4b_2	N319S	# | |
Sinocyclocheilus_grahami_nr1d4b_2	N319S	# |---->Altered Functional_residue (Pr = 0.27) |
Sinocyclocheilus_grahami_nr1d4b_2	N319S	# |---->Altered Macromolecular_binding (Pr = 0.04) |
Sinocyclocheilus_grahami_nr1d4b_2	N319S	# | |---->Altered Protein_binding (Pr = 0.04) |
Sinocyclocheilus_grahami_nr1d4b_2	N319S	# | |---->Altered Disordered_interface (Pr = 0.04) |
Sinocyclocheilus_grahami_nr1d4b_2	N319S	# | | |
Sinocyclocheilus_grahami_nr1d4b_2	N319S	# | |---->Altered Ordered_interface (Pr = 0.03) |
Sinocyclocheilus_grahami_nr1d4b_2	N319S	# | |
Sinocyclocheilus_grahami_nr1d4b_2	N319S	# |---->Altered Metal_binding (Pr = 0.01)<---------------------------------------------------------|
Sinocyclocheilus_grahami_nr1d4b_2	N319S	# |
Sinocyclocheilus_grahami_nr1d4b_2	N319S	# |---->Altered PTM_site (Pr = 0.27)
Sinocyclocheilus_grahami_nr1d4b_2	N319S	# |---->Loss of GPI-anchor_amidation at N315 (Pr = 0.15 | P = 7.3e-04)
Sinocyclocheilus_grahami_nr1d4b_2	N319S	# |---->Gain of Phosphorylation at N319 (Pr = 0.27 | P = 0.02)
Sinocyclocheilus_grahami_nr1d4b_2	H371Y	0.181	Gain of Loop (Pr = 0.27 | P = 0.03); Loss of B-factor (Pr = 0.26 | P = 0.04); Gain of Sulfation at H371 (Pr = 0.02 | P = 0.03)	Altered Motifs (ELME000003:PPXY is the motif recognized by WW domains of Group I; ELME000084:GRB2-like Src Homology 2 (SH2) domains binding motif.)	Predicted conservation scores
Sinocyclocheilus_grahami_nr1d4b_2	H371Y	# Altered Effect (Pr = 0.27)
Sinocyclocheilus_grahami_nr1d4b_2	H371Y	# |---->Altered Motifs (ELME000003|ELME000084)
Sinocyclocheilus_grahami_nr1d4b_2	H371Y	# |---->Altered Structure_and_dynamics (Pr = 0.27)-------------------------------------------------------|
Sinocyclocheilus_grahami_nr1d4b_2	H371Y	# | |---->Altered Secondary_structure (Pr = 0.27) |
Sinocyclocheilus_grahami_nr1d4b_2	H371Y	# | | |---->Gain of Loop (Pr = 0.27 | P = 0.03) |
Sinocyclocheilus_grahami_nr1d4b_2	H371Y	# | | |
Sinocyclocheilus_grahami_nr1d4b_2	H371Y	# | |---->Altered Stability_and_conformational_flexibility (Pr = 0.26) |
Sinocyclocheilus_grahami_nr1d4b_2	H371Y	# | | |---->Altered Conformational_flexibility (Pr = 0.26) |
Sinocyclocheilus_grahami_nr1d4b_2	H371Y	# | | |---->Loss of B-factor (Pr = 0.26 | P = 0.04) |
Sinocyclocheilus_grahami_nr1d4b_2	H371Y	# | | |
Sinocyclocheilus_grahami_nr1d4b_2	H371Y	# | |---->Altered Special_structural_signatures (Pr = 0.04) |
Sinocyclocheilus_grahami_nr1d4b_2	H371Y	# | |---->Altered Signal_peptide (Pr = 0.00) |
Sinocyclocheilus_grahami_nr1d4b_2	H371Y	# | | |
Sinocyclocheilus_grahami_nr1d4b_2	H371Y	# | |---->Altered Transmembrane_protein (Pr = 0.04) |
Sinocyclocheilus_grahami_nr1d4b_2	H371Y	# | |
Sinocyclocheilus_grahami_nr1d4b_2	H371Y	# |---->Altered Functional_residue (Pr = 0.19) |
Sinocyclocheilus_grahami_nr1d4b_2	H371Y	# |---->Altered Macromolecular_binding (Pr = 0.08) |
Sinocyclocheilus_grahami_nr1d4b_2	H371Y	# | |---->Altered Protein_binding (Pr = 0.08) |
Sinocyclocheilus_grahami_nr1d4b_2	H371Y	# | |---->Altered Disordered_interface (Pr = 0.08) |
Sinocyclocheilus_grahami_nr1d4b_2	H371Y	# | | |
Sinocyclocheilus_grahami_nr1d4b_2	H371Y	# | |---->Altered Ordered_interface (Pr = 0.02) |
Sinocyclocheilus_grahami_nr1d4b_2	H371Y	# | |
Sinocyclocheilus_grahami_nr1d4b_2	H371Y	# |---->Altered Metal_binding (Pr = 0.02)<---------------------------------------------------------|
Sinocyclocheilus_grahami_nr1d4b_2	H371Y	# |
Sinocyclocheilus_grahami_nr1d4b_2	H371Y	# |---->Altered PTM_site (Pr = 0.19)
Sinocyclocheilus_grahami_nr1d4b_2	H371Y	# |---->Gain of Sulfation at H371 (Pr = 0.02 | P = 0.03)
Sinocyclocheilus_grahami_nr1d4b_2	N383S	0.071	Gain of Proteolytic_cleavage at D382 (Pr = 0.17 | P = 5.5e-03)	Altered Motifs (ELME000095:This phosphorylation-dependent motif binds to Shc-like and IRS-like PTB domains. The pTyr is positioned within a highly basic-charged anchoring pocket. A hydrophobic residue -5 (compared to pY) increases the affinity of the interaction.; ELME000122:These phosphorylation-independent motifs bind to Dab-like PTB domains. Binding is not driven by contacts at the 0 or FY position - but instead is dependent upon the large number of hydrophobic and hydrogen bond contacts between motif and domain.; ELME000202:(ST)Q motif which is phosphorylated by PIKK family members.; ELME000239:The USP7 NTD domain binding motif variant based on the MDM2 and P53 interactions.; ELME000336:NEK2 phosphorylation motif with preferred Phe - Leu or Met in the -3 position to compensate for less favorable residues in the +1 and +2 position.)	Predicted conservation scores
Sinocyclocheilus_grahami_nr1d4b_2	N383S	# Altered Effect (Pr = 0.25)
Sinocyclocheilus_grahami_nr1d4b_2	N383S	# |---->Altered Motifs (ELME000095|ELME000122|ELME000202|ELME000239|ELME000336)
Sinocyclocheilus_grahami_nr1d4b_2	N383S	# |---->Altered Structure_and_dynamics (Pr = 0.25)-------------------------------------------------------|
Sinocyclocheilus_grahami_nr1d4b_2	N383S	# | |---->Altered Secondary_structure (Pr = 0.25) |
Sinocyclocheilus_grahami_nr1d4b_2	N383S	# | | |
Sinocyclocheilus_grahami_nr1d4b_2	N383S	# | |---->Altered Stability_and_conformational_flexibility (Pr = 0.19) |
Sinocyclocheilus_grahami_nr1d4b_2	N383S	# | | |---->Altered Conformational_flexibility (Pr = 0.19) |
Sinocyclocheilus_grahami_nr1d4b_2	N383S	# | | |
Sinocyclocheilus_grahami_nr1d4b_2	N383S	# | |---->Altered Special_structural_signatures (Pr = 0.03) |
Sinocyclocheilus_grahami_nr1d4b_2	N383S	# | |---->Altered Signal_peptide (Pr = 0.00) |
Sinocyclocheilus_grahami_nr1d4b_2	N383S	# | | |
Sinocyclocheilus_grahami_nr1d4b_2	N383S	# | |---->Altered Transmembrane_protein (Pr = 0.03) |
Sinocyclocheilus_grahami_nr1d4b_2	N383S	# | |
Sinocyclocheilus_grahami_nr1d4b_2	N383S	# |---->Altered Functional_residue (Pr = 0.17) |
Sinocyclocheilus_grahami_nr1d4b_2	N383S	# |---->Altered Macromolecular_binding (Pr = 0.17) |
Sinocyclocheilus_grahami_nr1d4b_2	N383S	# | |---->Altered Protein_binding (Pr = 0.17) |
Sinocyclocheilus_grahami_nr1d4b_2	N383S	# | |---->Altered Disordered_interface (Pr = 0.17) |
Sinocyclocheilus_grahami_nr1d4b_2	N383S	# | | |
Sinocyclocheilus_grahami_nr1d4b_2	N383S	# | |---->Altered Ordered_interface (Pr = 0.04) |
Sinocyclocheilus_grahami_nr1d4b_2	N383S	# | |
Sinocyclocheilus_grahami_nr1d4b_2	N383S	# |---->Altered Metal_binding (Pr = 0.00)<---------------------------------------------------------|
Sinocyclocheilus_grahami_nr1d4b_2	N383S	# |
Sinocyclocheilus_grahami_nr1d4b_2	N383S	# |---->Altered PTM_site (Pr = 0.17)
Sinocyclocheilus_grahami_nr1d4b_2	N383S	# |---->Gain of Proteolytic_cleavage at D382 (Pr = 0.17 | P = 5.5e-03)
Sinocyclocheilus_grahami_nr1d4b_2	S384Q	0.119	Loss of Proteolytic_cleavage at N383 (Pr = 0.12 | P = 0.03)	Altered Motifs (ELME000095:This phosphorylation-dependent motif binds to Shc-like and IRS-like PTB domains. The pTyr is positioned within a highly basic-charged anchoring pocket. A hydrophobic residue -5 (compared to pY) increases the affinity of the interaction.; ELME000122:These phosphorylation-independent motifs bind to Dab-like PTB domains. Binding is not driven by contacts at the 0 or FY position - but instead is dependent upon the large number of hydrophobic and hydrogen bond contacts between motif and domain.; ELME000202:(ST)Q motif which is phosphorylated by PIKK family members.; ELME000336:NEK2 phosphorylation motif with preferred Phe - Leu or Met in the -3 position to compensate for less favorable residues in the +1 and +2 position.)	Predicted conservation scores
Sinocyclocheilus_grahami_nr1d4b_2	S384Q	# Altered Effect (Pr = 0.26)
Sinocyclocheilus_grahami_nr1d4b_2	S384Q	# |---->Altered Motifs (ELME000095|ELME000122|ELME000202|ELME000336)
Sinocyclocheilus_grahami_nr1d4b_2	S384Q	# |---->Altered Structure_and_dynamics (Pr = 0.26)-------------------------------------------------------|
Sinocyclocheilus_grahami_nr1d4b_2	S384Q	# | |---->Altered Secondary_structure (Pr = 0.26) |
Sinocyclocheilus_grahami_nr1d4b_2	S384Q	# | | |
Sinocyclocheilus_grahami_nr1d4b_2	S384Q	# | |---->Altered Stability_and_conformational_flexibility (Pr = 0.18) |
Sinocyclocheilus_grahami_nr1d4b_2	S384Q	# | | |---->Altered Conformational_flexibility (Pr = 0.18) |
Sinocyclocheilus_grahami_nr1d4b_2	S384Q	# | | |
Sinocyclocheilus_grahami_nr1d4b_2	S384Q	# | |---->Altered Special_structural_signatures (Pr = 0.03) |
Sinocyclocheilus_grahami_nr1d4b_2	S384Q	# | |---->Altered Signal_peptide (Pr = 0.00) |
Sinocyclocheilus_grahami_nr1d4b_2	S384Q	# | | |
Sinocyclocheilus_grahami_nr1d4b_2	S384Q	# | |---->Altered Transmembrane_protein (Pr = 0.03) |
Sinocyclocheilus_grahami_nr1d4b_2	S384Q	# | |
Sinocyclocheilus_grahami_nr1d4b_2	S384Q	# |---->Altered Functional_residue (Pr = 0.21) |
Sinocyclocheilus_grahami_nr1d4b_2	S384Q	# |---->Altered Macromolecular_binding (Pr = 0.20) |
Sinocyclocheilus_grahami_nr1d4b_2	S384Q	# | |---->Altered Protein_binding (Pr = 0.20) |
Sinocyclocheilus_grahami_nr1d4b_2	S384Q	# | |---->Altered Disordered_interface (Pr = 0.20) |
Sinocyclocheilus_grahami_nr1d4b_2	S384Q	# | | |
Sinocyclocheilus_grahami_nr1d4b_2	S384Q	# | |---->Altered Ordered_interface (Pr = 0.04) |
Sinocyclocheilus_grahami_nr1d4b_2	S384Q	# | |
Sinocyclocheilus_grahami_nr1d4b_2	S384Q	# |---->Altered Metal_binding (Pr = 0.00)<---------------------------------------------------------|
Sinocyclocheilus_grahami_nr1d4b_2	S384Q	# |
Sinocyclocheilus_grahami_nr1d4b_2	S384Q	# |---->Altered PTM_site (Pr = 0.21)
Sinocyclocheilus_grahami_nr1d4b_2	S384Q	# |---->Loss of Proteolytic_cleavage at N383 (Pr = 0.12 | P = 0.03)
Sinocyclocheilus_grahami_nr1d4b_2	L434R	0.393	Gain of Intrinsic_disorder (Pr = 0.39 | P = 0.01); Gain of ADP-ribosylation at L434 (Pr = 0.19 | P = 0.05)	Altered Motifs (ELME000012:The di-Arg ER retention motif is defined by two consecutive arginine residues (RR) or with a single residue insertion (RXR). The motif is completed by an adjacent hydrophobic/arginine residue which may be on either side of the Arg pair.; ELME000102:N-Arg dibasic convertase (nardilysin) cleavage site (Xaa-|-Arg-Lys or Arg-|-Arg-Xaa).; ELME000108:Yeast kexin 2 cleavage site (Lys-Arg-|-Xaa or Arg-Arg-|-Xaa); ELME000136:The Class IV WW domain interaction motif is recognised primarily by the Pin1 phosphorylation-dependent prolyl isomerase.; ELME000159:Proline-Directed Kinase (e.g. MAPK) phosphorylation site in higher eukaryotes.)	Predicted conservation scores
Sinocyclocheilus_grahami_nr1d4b_2	L434R	# Altered Effect (Pr = 0.39)
Sinocyclocheilus_grahami_nr1d4b_2	L434R	# |---->Altered Motifs (ELME000012|ELME000102|ELME000108|ELME000136|ELME000159)
Sinocyclocheilus_grahami_nr1d4b_2	L434R	# |---->Altered Structure_and_dynamics (Pr = 0.39)-------------------------------------------------------|
Sinocyclocheilus_grahami_nr1d4b_2	L434R	# | |---->Altered Secondary_structure (Pr = 0.25) |
Sinocyclocheilus_grahami_nr1d4b_2	L434R	# | | |
Sinocyclocheilus_grahami_nr1d4b_2	L434R	# | |---->Altered Stability_and_conformational_flexibility (Pr = 0.39) |
Sinocyclocheilus_grahami_nr1d4b_2	L434R	# | | |---->Altered Conformational_flexibility (Pr = 0.39) |
Sinocyclocheilus_grahami_nr1d4b_2	L434R	# | | |---->Gain of Intrinsic_disorder (Pr = 0.39 | P = 0.01) |
Sinocyclocheilus_grahami_nr1d4b_2	L434R	# | | |
Sinocyclocheilus_grahami_nr1d4b_2	L434R	# | |---->Altered Special_structural_signatures (Pr = 0.06) |
Sinocyclocheilus_grahami_nr1d4b_2	L434R	# | |---->Altered Signal_peptide (Pr = 0.00) |
Sinocyclocheilus_grahami_nr1d4b_2	L434R	# | | |
Sinocyclocheilus_grahami_nr1d4b_2	L434R	# | |---->Altered Transmembrane_protein (Pr = 0.06) |
Sinocyclocheilus_grahami_nr1d4b_2	L434R	# | |
Sinocyclocheilus_grahami_nr1d4b_2	L434R	# |---->Altered Functional_residue (Pr = 0.19) |
Sinocyclocheilus_grahami_nr1d4b_2	L434R	# |---->Altered Macromolecular_binding (Pr = 0.09) |
Sinocyclocheilus_grahami_nr1d4b_2	L434R	# | |---->Altered Protein_binding (Pr = 0.09) |
Sinocyclocheilus_grahami_nr1d4b_2	L434R	# | |---->Altered Disordered_interface (Pr = 0.06) |
Sinocyclocheilus_grahami_nr1d4b_2	L434R	# | | |
Sinocyclocheilus_grahami_nr1d4b_2	L434R	# | |---->Altered Ordered_interface (Pr = 0.09) |
Sinocyclocheilus_grahami_nr1d4b_2	L434R	# | |
Sinocyclocheilus_grahami_nr1d4b_2	L434R	# |---->Altered Metal_binding (Pr = 0.00)<---------------------------------------------------------|
Sinocyclocheilus_grahami_nr1d4b_2	L434R	# |
Sinocyclocheilus_grahami_nr1d4b_2	L434R	# |---->Altered PTM_site (Pr = 0.19)
Sinocyclocheilus_grahami_nr1d4b_2	L434R	# |---->Gain of ADP-ribosylation at L434 (Pr = 0.19 | P = 0.05)
Sinocyclocheilus_grahami_nr1d4b_2	G595A	0.132	Altered Coiled_coil (Pr = 0.13 | P = 0.03)	Altered Motifs (PS00008:N-myristoylation site)	Predicted conservation scores
Sinocyclocheilus_grahami_nr1d4b_2	G595A	# Altered Effect (Pr = 0.15)
Sinocyclocheilus_grahami_nr1d4b_2	G595A	# |---->Altered Motifs (PS00008)
Sinocyclocheilus_grahami_nr1d4b_2	G595A	# |---->Altered Structure_and_dynamics (Pr = 0.15)-------------------------------------------------------|
Sinocyclocheilus_grahami_nr1d4b_2	G595A	# | |---->Altered Secondary_structure (Pr = 0.04) |
Sinocyclocheilus_grahami_nr1d4b_2	G595A	# | | |
Sinocyclocheilus_grahami_nr1d4b_2	G595A	# | |---->Altered Stability_and_conformational_flexibility (Pr = 0.15) |
Sinocyclocheilus_grahami_nr1d4b_2	G595A	# | | |---->Altered Conformational_flexibility (Pr = 0.15) |
Sinocyclocheilus_grahami_nr1d4b_2	G595A	# | | |
Sinocyclocheilus_grahami_nr1d4b_2	G595A	# | |---->Altered Special_structural_signatures (Pr = 0.13) |
Sinocyclocheilus_grahami_nr1d4b_2	G595A	# | |---->Altered Coiled_coil (Pr = 0.13 | P = 0.03) |
Sinocyclocheilus_grahami_nr1d4b_2	G595A	# | |---->Altered Signal_peptide (Pr = 0.00) |
Sinocyclocheilus_grahami_nr1d4b_2	G595A	# | | |
Sinocyclocheilus_grahami_nr1d4b_2	G595A	# | |---->Altered Transmembrane_protein (Pr = 0.02) |
Sinocyclocheilus_grahami_nr1d4b_2	G595A	# | |
Sinocyclocheilus_grahami_nr1d4b_2	G595A	# |---->Altered Functional_residue (Pr = 0.07) |
Sinocyclocheilus_grahami_nr1d4b_2	G595A	# |---->Altered Macromolecular_binding (Pr = 0.06) |
Sinocyclocheilus_grahami_nr1d4b_2	G595A	# | |---->Altered Protein_binding (Pr = 0.06) |
Sinocyclocheilus_grahami_nr1d4b_2	G595A	# | |---->Altered Disordered_interface (Pr = 0.06) |
Sinocyclocheilus_grahami_nr1d4b_2	G595A	# | | |
Sinocyclocheilus_grahami_nr1d4b_2	G595A	# | |---->Altered Ordered_interface (Pr = 0.06) |
Sinocyclocheilus_grahami_nr1d4b_2	G595A	# | |
Sinocyclocheilus_grahami_nr1d4b_2	G595A	# |---->Altered Metal_binding (Pr = 0.07)<---------------------------------------------------------|
Sinocyclocheilus_grahami_nr1d4b_2	G595A	# |
Sinocyclocheilus_grahami_nr1d4b_2	G595A	# |---->Altered PTM_site (Pr = 0.07)
Sinocyclocheilus_grahami_nr1d4a_2	S44F	0.083	Gain of Loop (Pr = 0.29 | P = 7.0e-03); Loss of B-factor (Pr = 0.27 | P = 0.02); Loss of O-linked_glycosylation at T40 (Pr = 0.14 | P = 0.04)	Altered Motifs (ELME000053:GSK3 phosphorylation recognition site; ELME000063:CK1 phosphorylation site; ELME000136:The Class IV WW domain interaction motif is recognised primarily by the Pin1 phosphorylation-dependent prolyl isomerase.; ELME000159:Proline-Directed Kinase (e.g. MAPK) phosphorylation site in higher eukaryotes.)	Predicted conservation scores
Sinocyclocheilus_grahami_nr1d4a_2	S44F	# Altered Effect (Pr = 0.29)
Sinocyclocheilus_grahami_nr1d4a_2	S44F	# |---->Altered Motifs (ELME000053|ELME000063|ELME000136|ELME000159)
Sinocyclocheilus_grahami_nr1d4a_2	S44F	# |---->Altered Structure_and_dynamics (Pr = 0.29)-------------------------------------------------------|
Sinocyclocheilus_grahami_nr1d4a_2	S44F	# | |---->Altered Secondary_structure (Pr = 0.29) |
Sinocyclocheilus_grahami_nr1d4a_2	S44F	# | | |---->Gain of Loop (Pr = 0.29 | P = 7.0e-03) |
Sinocyclocheilus_grahami_nr1d4a_2	S44F	# | | |
Sinocyclocheilus_grahami_nr1d4a_2	S44F	# | |---->Altered Stability_and_conformational_flexibility (Pr = 0.27) |
Sinocyclocheilus_grahami_nr1d4a_2	S44F	# | | |---->Altered Conformational_flexibility (Pr = 0.27) |
Sinocyclocheilus_grahami_nr1d4a_2	S44F	# | | |---->Loss of B-factor (Pr = 0.27 | P = 0.02) |
Sinocyclocheilus_grahami_nr1d4a_2	S44F	# | | |
Sinocyclocheilus_grahami_nr1d4a_2	S44F	# | |---->Altered Special_structural_signatures (Pr = 0.01) |
Sinocyclocheilus_grahami_nr1d4a_2	S44F	# | |---->Altered Signal_peptide (Pr = 0.00) |
Sinocyclocheilus_grahami_nr1d4a_2	S44F	# | | |
Sinocyclocheilus_grahami_nr1d4a_2	S44F	# | |---->Altered Transmembrane_protein (Pr = 0.01) |
Sinocyclocheilus_grahami_nr1d4a_2	S44F	# | |
Sinocyclocheilus_grahami_nr1d4a_2	S44F	# |---->Altered Functional_residue (Pr = 0.17) |
Sinocyclocheilus_grahami_nr1d4a_2	S44F	# |---->Altered Macromolecular_binding (Pr = 0.09) |
Sinocyclocheilus_grahami_nr1d4a_2	S44F	# | |---->Altered Protein_binding (Pr = 0.09) |
Sinocyclocheilus_grahami_nr1d4a_2	S44F	# | |---->Altered Disordered_interface (Pr = 0.09) |
Sinocyclocheilus_grahami_nr1d4a_2	S44F	# | | |
Sinocyclocheilus_grahami_nr1d4a_2	S44F	# | |---->Altered Ordered_interface (Pr = 0.05) |
Sinocyclocheilus_grahami_nr1d4a_2	S44F	# | |
Sinocyclocheilus_grahami_nr1d4a_2	S44F	# |---->Altered Metal_binding (Pr = 0.00)<---------------------------------------------------------|
Sinocyclocheilus_grahami_nr1d4a_2	S44F	# |
Sinocyclocheilus_grahami_nr1d4a_2	S44F	# |---->Altered PTM_site (Pr = 0.17)
Sinocyclocheilus_grahami_nr1d4a_2	S44F	# |---->Loss of O-linked_glycosylation at T40 (Pr = 0.14 | P = 0.04)
Sinocyclocheilus_grahami_nr1d4a_2	H111D	0.138	Gain of Phosphorylation at Y113 (Pr = 0.25 | P = 0.03); Gain of O-linked_glycosylation at T107 (Pr = 0.24 | P = 9.9e-03)	Altered Motifs (ELME000173:Consensus derived from reported natural interactors which do not match the Mode 1 and Mode 2 ligands.; ELME000220:Phosphothreonine motif binding a subset of FHA domains that have a preference for an acidic amino acid at the pT+3 position.; ELME000321:Caspase3 and Caspase7 cleavage site; PS00006:Casein kinase II phosphorylation site)	Predicted conservation scores
Sinocyclocheilus_grahami_nr1d4a_2	H111D	# Altered Effect (Pr = 0.28)
Sinocyclocheilus_grahami_nr1d4a_2	H111D	# |---->Altered Motifs (ELME000173|ELME000220|ELME000321|PS00006)
Sinocyclocheilus_grahami_nr1d4a_2	H111D	# |---->Altered Structure_and_dynamics (Pr = 0.28)-------------------------------------------------------|
Sinocyclocheilus_grahami_nr1d4a_2	H111D	# | |---->Altered Secondary_structure (Pr = 0.26) |
Sinocyclocheilus_grahami_nr1d4a_2	H111D	# | | |
Sinocyclocheilus_grahami_nr1d4a_2	H111D	# | |---->Altered Stability_and_conformational_flexibility (Pr = 0.28) |
Sinocyclocheilus_grahami_nr1d4a_2	H111D	# | | |---->Altered Conformational_flexibility (Pr = 0.28) |
Sinocyclocheilus_grahami_nr1d4a_2	H111D	# | | |
Sinocyclocheilus_grahami_nr1d4a_2	H111D	# | |---->Altered Special_structural_signatures (Pr = 0.02) |
Sinocyclocheilus_grahami_nr1d4a_2	H111D	# | |---->Altered Signal_peptide (Pr = 0.00) |
Sinocyclocheilus_grahami_nr1d4a_2	H111D	# | | |
Sinocyclocheilus_grahami_nr1d4a_2	H111D	# | |---->Altered Transmembrane_protein (Pr = 0.02) |
Sinocyclocheilus_grahami_nr1d4a_2	H111D	# | |
Sinocyclocheilus_grahami_nr1d4a_2	H111D	# |---->Altered Functional_residue (Pr = 0.25) |
Sinocyclocheilus_grahami_nr1d4a_2	H111D	# |---->Altered Macromolecular_binding (Pr = 0.07) |
Sinocyclocheilus_grahami_nr1d4a_2	H111D	# | |---->Altered Protein_binding (Pr = 0.07) |
Sinocyclocheilus_grahami_nr1d4a_2	H111D	# | |---->Altered Disordered_interface (Pr = 0.07) |
Sinocyclocheilus_grahami_nr1d4a_2	H111D	# | | |
Sinocyclocheilus_grahami_nr1d4a_2	H111D	# | |---->Altered Ordered_interface (Pr = 0.06) |
Sinocyclocheilus_grahami_nr1d4a_2	H111D	# | |
Sinocyclocheilus_grahami_nr1d4a_2	H111D	# |---->Altered Metal_binding (Pr = 0.01)<---------------------------------------------------------|
Sinocyclocheilus_grahami_nr1d4a_2	H111D	# |
Sinocyclocheilus_grahami_nr1d4a_2	H111D	# |---->Altered PTM_site (Pr = 0.25)
Sinocyclocheilus_grahami_nr1d4a_2	H111D	# |---->Gain of O-linked_glycosylation at T107 (Pr = 0.24 | P = 9.9e-03)
Sinocyclocheilus_grahami_nr1d4a_2	H111D	# |---->Gain of Phosphorylation at Y113 (Pr = 0.25 | P = 0.03)
Sinocyclocheilus_grahami_nr1d4a_2	H248Y	0.089	Gain of Phosphorylation at H248 (Pr = 0.48 | P = 3.9e-03); Loss of B-factor (Pr = 0.28 | P = 0.02); Gain of Sulfation at H248 (Pr = 0.04 | P = 0.01)	Altered Motifs (ELME000005:This is the motif recognized by class I SH3 domains; ELME000081:Src-family Src Homology 2 (SH2) domains binding motif.; ELME000155:This is the motif recognized by those SH3 domains with a non-canonical class I recognition specificity; ELME000159:Proline-Directed Kinase (e.g. MAPK) phosphorylation site in higher eukaryotes.)	Predicted conservation scores
Sinocyclocheilus_grahami_nr1d4a_2	H248Y	# Altered Effect (Pr = 0.48)
Sinocyclocheilus_grahami_nr1d4a_2	H248Y	# |---->Altered Motifs (ELME000005|ELME000081|ELME000155|ELME000159)
Sinocyclocheilus_grahami_nr1d4a_2	H248Y	# |---->Altered Structure_and_dynamics (Pr = 0.28)-------------------------------------------------------|
Sinocyclocheilus_grahami_nr1d4a_2	H248Y	# | |---->Altered Secondary_structure (Pr = 0.26) |
Sinocyclocheilus_grahami_nr1d4a_2	H248Y	# | | |
Sinocyclocheilus_grahami_nr1d4a_2	H248Y	# | |---->Altered Stability_and_conformational_flexibility (Pr = 0.28) |
Sinocyclocheilus_grahami_nr1d4a_2	H248Y	# | | |---->Altered Conformational_flexibility (Pr = 0.28) |
Sinocyclocheilus_grahami_nr1d4a_2	H248Y	# | | |---->Loss of B-factor (Pr = 0.28 | P = 0.02) |
Sinocyclocheilus_grahami_nr1d4a_2	H248Y	# | | |
Sinocyclocheilus_grahami_nr1d4a_2	H248Y	# | |---->Altered Special_structural_signatures (Pr = 0.02) |
Sinocyclocheilus_grahami_nr1d4a_2	H248Y	# | |---->Altered Signal_peptide (Pr = 0.00) |
Sinocyclocheilus_grahami_nr1d4a_2	H248Y	# | | |
Sinocyclocheilus_grahami_nr1d4a_2	H248Y	# | |---->Altered Transmembrane_protein (Pr = 0.02) |
Sinocyclocheilus_grahami_nr1d4a_2	H248Y	# | |
Sinocyclocheilus_grahami_nr1d4a_2	H248Y	# |---->Altered Functional_residue (Pr = 0.48) |
Sinocyclocheilus_grahami_nr1d4a_2	H248Y	# |---->Altered Macromolecular_binding (Pr = 0.04) |
Sinocyclocheilus_grahami_nr1d4a_2	H248Y	# | |---->Altered Protein_binding (Pr = 0.04) |
Sinocyclocheilus_grahami_nr1d4a_2	H248Y	# | |---->Altered Disordered_interface (Pr = 0.04) |
Sinocyclocheilus_grahami_nr1d4a_2	H248Y	# | | |
Sinocyclocheilus_grahami_nr1d4a_2	H248Y	# | |---->Altered Ordered_interface (Pr = 0.03) |
Sinocyclocheilus_grahami_nr1d4a_2	H248Y	# | |
Sinocyclocheilus_grahami_nr1d4a_2	H248Y	# |---->Altered Metal_binding (Pr = 0.03)<---------------------------------------------------------|
Sinocyclocheilus_grahami_nr1d4a_2	H248Y	# |
Sinocyclocheilus_grahami_nr1d4a_2	H248Y	# |---->Altered PTM_site (Pr = 0.48)
Sinocyclocheilus_grahami_nr1d4a_2	H248Y	# |---->Gain of Phosphorylation at H248 (Pr = 0.48 | P = 3.9e-03)
Sinocyclocheilus_grahami_nr1d4a_2	H248Y	# |---->Gain of Sulfation at H248 (Pr = 0.04 | P = 0.01)
Sinocyclocheilus_grahami_nr1d4a_2	E261K	0.253	Gain of Ubiquitylation at E261 (Pr = 0.17 | P = 0.02); Gain of Methylation at E261 (Pr = 0.10 | P = 0.04); Gain of N-linked_glycosylation at N257 (Pr = 0.01 | P = 0.04)	Altered Motifs (ELME000070:Generic motif for N-glycosylation. It was shown that Trp - Asp - and Glu are uncommon before the Ser/Thr position (PMID-8626433). Efficient glycosylation usually occurs when ~60 residues or more separate the glycosylation acceptor site from the C-terminus.; ELME000146:Subtilisin/kexin isozyme-1 (SKI1) cleavage site ([RK]-X-[hydrophobic]-[LTKF]-|-X); ELME000202:(ST)Q motif which is phosphorylated by PIKK family members.; PS00005:Protein kinase C phosphorylation site)	Predicted conservation scores
Sinocyclocheilus_grahami_nr1d4a_2	E261K	# Altered Effect (Pr = 0.25)
Sinocyclocheilus_grahami_nr1d4a_2	E261K	# |---->Altered Motifs (ELME000070|ELME000146|ELME000202|PS00005)
Sinocyclocheilus_grahami_nr1d4a_2	E261K	# |---->Altered Structure_and_dynamics (Pr = 0.25)-------------------------------------------------------|
Sinocyclocheilus_grahami_nr1d4a_2	E261K	# | |---->Altered Secondary_structure (Pr = 0.25) |
Sinocyclocheilus_grahami_nr1d4a_2	E261K	# | | |
Sinocyclocheilus_grahami_nr1d4a_2	E261K	# | |---->Altered Stability_and_conformational_flexibility (Pr = 0.23) |
Sinocyclocheilus_grahami_nr1d4a_2	E261K	# | | |---->Altered Conformational_flexibility (Pr = 0.23) |
Sinocyclocheilus_grahami_nr1d4a_2	E261K	# | | |
Sinocyclocheilus_grahami_nr1d4a_2	E261K	# | |---->Altered Special_structural_signatures (Pr = 0.02) |
Sinocyclocheilus_grahami_nr1d4a_2	E261K	# | |---->Altered Signal_peptide (Pr = 0.00) |
Sinocyclocheilus_grahami_nr1d4a_2	E261K	# | | |
Sinocyclocheilus_grahami_nr1d4a_2	E261K	# | |---->Altered Transmembrane_protein (Pr = 0.02) |
Sinocyclocheilus_grahami_nr1d4a_2	E261K	# | |
Sinocyclocheilus_grahami_nr1d4a_2	E261K	# |---->Altered Functional_residue (Pr = 0.18) |
Sinocyclocheilus_grahami_nr1d4a_2	E261K	# |---->Altered Macromolecular_binding (Pr = 0.17) |
Sinocyclocheilus_grahami_nr1d4a_2	E261K	# | |---->Altered Protein_binding (Pr = 0.17) |
Sinocyclocheilus_grahami_nr1d4a_2	E261K	# | |---->Altered Disordered_interface (Pr = 0.17) |
Sinocyclocheilus_grahami_nr1d4a_2	E261K	# | | |
Sinocyclocheilus_grahami_nr1d4a_2	E261K	# | |---->Altered Ordered_interface (Pr = 0.01) |
Sinocyclocheilus_grahami_nr1d4a_2	E261K	# | |
Sinocyclocheilus_grahami_nr1d4a_2	E261K	# |---->Altered Metal_binding (Pr = 0.01)<---------------------------------------------------------|
Sinocyclocheilus_grahami_nr1d4a_2	E261K	# |
Sinocyclocheilus_grahami_nr1d4a_2	E261K	# |---->Altered PTM_site (Pr = 0.18)
Sinocyclocheilus_grahami_nr1d4a_2	E261K	# |---->Gain of Methylation at E261 (Pr = 0.10 | P = 0.04)
Sinocyclocheilus_grahami_nr1d4a_2	E261K	# |---->Gain of N-linked_glycosylation at N257 (Pr = 0.01 | P = 0.04)
Sinocyclocheilus_grahami_nr1d4a_2	E261K	# |---->Gain of Ubiquitylation at E261 (Pr = 0.17 | P = 0.02)
Sinocyclocheilus_grahami_nr1d4a_2	R291C	0.163	Loss of ADP-ribosylation at R291 (Pr = 0.20 | P = 0.04); Loss of Ubiquitylation at K290 (Pr = 0.16 | P = 0.04); Loss of N-linked_glycosylation at N296 (Pr = 0.02 | P = 0.04); Loss of GPI-anchor_amidation at N296 (Pr = 0.01 | P = 0.03)	Altered Motifs (ELME000100:NEC1/NEC2 cleavage site (Lys-Arg-|-Xaa); ELME000108:Yeast kexin 2 cleavage site (Lys-Arg-|-Xaa or Arg-Arg-|-Xaa); PS00005:Protein kinase C phosphorylation site)	Predicted conservation scores
Sinocyclocheilus_grahami_nr1d4a_2	R291C	# Altered Effect (Pr = 0.26)
Sinocyclocheilus_grahami_nr1d4a_2	R291C	# |---->Altered Motifs (ELME000100|ELME000108|PS00005)
Sinocyclocheilus_grahami_nr1d4a_2	R291C	# |---->Altered Structure_and_dynamics (Pr = 0.26)-------------------------------------------------------|
Sinocyclocheilus_grahami_nr1d4a_2	R291C	# | |---->Altered Secondary_structure (Pr = 0.26) |
Sinocyclocheilus_grahami_nr1d4a_2	R291C	# | | |
Sinocyclocheilus_grahami_nr1d4a_2	R291C	# | |---->Altered Stability_and_conformational_flexibility (Pr = 0.21) |
Sinocyclocheilus_grahami_nr1d4a_2	R291C	# | | |---->Altered Conformational_flexibility (Pr = 0.21) |
Sinocyclocheilus_grahami_nr1d4a_2	R291C	# | | |
Sinocyclocheilus_grahami_nr1d4a_2	R291C	# | |---->Altered Special_structural_signatures (Pr = 0.02) |
Sinocyclocheilus_grahami_nr1d4a_2	R291C	# | |---->Altered Signal_peptide (Pr = 0.00) |
Sinocyclocheilus_grahami_nr1d4a_2	R291C	# | | |
Sinocyclocheilus_grahami_nr1d4a_2	R291C	# | |---->Altered Transmembrane_protein (Pr = 0.02) |
Sinocyclocheilus_grahami_nr1d4a_2	R291C	# | |
Sinocyclocheilus_grahami_nr1d4a_2	R291C	# |---->Altered Functional_residue (Pr = 0.20) |
Sinocyclocheilus_grahami_nr1d4a_2	R291C	# |---->Altered Macromolecular_binding (Pr = 0.08) |
Sinocyclocheilus_grahami_nr1d4a_2	R291C	# | |---->Altered Protein_binding (Pr = 0.08) |
Sinocyclocheilus_grahami_nr1d4a_2	R291C	# | |---->Altered Disordered_interface (Pr = 0.08) |
Sinocyclocheilus_grahami_nr1d4a_2	R291C	# | | |
Sinocyclocheilus_grahami_nr1d4a_2	R291C	# | |---->Altered Ordered_interface (Pr = 0.02) |
Sinocyclocheilus_grahami_nr1d4a_2	R291C	# | |
Sinocyclocheilus_grahami_nr1d4a_2	R291C	# |---->Altered Metal_binding (Pr = 0.01)<---------------------------------------------------------|
Sinocyclocheilus_grahami_nr1d4a_2	R291C	# |
Sinocyclocheilus_grahami_nr1d4a_2	R291C	# |---->Altered PTM_site (Pr = 0.20)
Sinocyclocheilus_grahami_nr1d4a_2	R291C	# |---->Loss of ADP-ribosylation at R291 (Pr = 0.20 | P = 0.04)
Sinocyclocheilus_grahami_nr1d4a_2	R291C	# |---->Loss of GPI-anchor_amidation at N296 (Pr = 0.01 | P = 0.03)
Sinocyclocheilus_grahami_nr1d4a_2	R291C	# |---->Loss of N-linked_glycosylation at N296 (Pr = 0.02 | P = 0.04)
Sinocyclocheilus_grahami_nr1d4a_2	R291C	# |---->Loss of Ubiquitylation at K290 (Pr = 0.16 | P = 0.04)
Sinocyclocheilus_grahami_nr1d4a_2	A292V	0.087	Gain of Phosphorylation at S297 (Pr = 0.24 | P = 0.04); Gain of ADP-ribosylation at R291 (Pr = 0.19 | P = 0.05); Loss of N-linked_glycosylation at N296 (Pr = 0.02 | P = 0.04); Gain of GPI-anchor_amidation at N296 (Pr = 0.01 | P = 0.02)	Altered Motifs (ELME000053:GSK3 phosphorylation recognition site; ELME000100:NEC1/NEC2 cleavage site (Lys-Arg-|-Xaa); ELME000108:Yeast kexin 2 cleavage site (Lys-Arg-|-Xaa or Arg-Arg-|-Xaa); ELME000239:The USP7 NTD domain binding motif variant based on the MDM2 and P53 interactions.)	Predicted conservation scores
Sinocyclocheilus_grahami_nr1d4a_2	A292V	# Altered Effect (Pr = 0.26)
Sinocyclocheilus_grahami_nr1d4a_2	A292V	# |---->Altered Motifs (ELME000053|ELME000100|ELME000108|ELME000239)
Sinocyclocheilus_grahami_nr1d4a_2	A292V	# |---->Altered Structure_and_dynamics (Pr = 0.26)-------------------------------------------------------|
Sinocyclocheilus_grahami_nr1d4a_2	A292V	# | |---->Altered Secondary_structure (Pr = 0.26) |
Sinocyclocheilus_grahami_nr1d4a_2	A292V	# | | |
Sinocyclocheilus_grahami_nr1d4a_2	A292V	# | |---->Altered Stability_and_conformational_flexibility (Pr = 0.22) |
Sinocyclocheilus_grahami_nr1d4a_2	A292V	# | | |---->Altered Conformational_flexibility (Pr = 0.22) |
Sinocyclocheilus_grahami_nr1d4a_2	A292V	# | | |
Sinocyclocheilus_grahami_nr1d4a_2	A292V	# | |---->Altered Special_structural_signatures (Pr = 0.02) |
Sinocyclocheilus_grahami_nr1d4a_2	A292V	# | |---->Altered Signal_peptide (Pr = 0.00) |
Sinocyclocheilus_grahami_nr1d4a_2	A292V	# | | |
Sinocyclocheilus_grahami_nr1d4a_2	A292V	# | |---->Altered Transmembrane_protein (Pr = 0.02) |
Sinocyclocheilus_grahami_nr1d4a_2	A292V	# | |
Sinocyclocheilus_grahami_nr1d4a_2	A292V	# |---->Altered Functional_residue (Pr = 0.24) |
Sinocyclocheilus_grahami_nr1d4a_2	A292V	# |---->Altered Macromolecular_binding (Pr = 0.08) |
Sinocyclocheilus_grahami_nr1d4a_2	A292V	# | |---->Altered Protein_binding (Pr = 0.08) |
Sinocyclocheilus_grahami_nr1d4a_2	A292V	# | |---->Altered Disordered_interface (Pr = 0.08) |
Sinocyclocheilus_grahami_nr1d4a_2	A292V	# | | |
Sinocyclocheilus_grahami_nr1d4a_2	A292V	# | |---->Altered Ordered_interface (Pr = 0.02) |
Sinocyclocheilus_grahami_nr1d4a_2	A292V	# | |
Sinocyclocheilus_grahami_nr1d4a_2	A292V	# |---->Altered Metal_binding (Pr = 0.01)<---------------------------------------------------------|
Sinocyclocheilus_grahami_nr1d4a_2	A292V	# |
Sinocyclocheilus_grahami_nr1d4a_2	A292V	# |---->Altered PTM_site (Pr = 0.24)
Sinocyclocheilus_grahami_nr1d4a_2	A292V	# |---->Gain of ADP-ribosylation at R291 (Pr = 0.19 | P = 0.05)
Sinocyclocheilus_grahami_nr1d4a_2	A292V	# |---->Gain of GPI-anchor_amidation at N296 (Pr = 0.01 | P = 0.02)
Sinocyclocheilus_grahami_nr1d4a_2	A292V	# |---->Loss of N-linked_glycosylation at N296 (Pr = 0.02 | P = 0.04)
Sinocyclocheilus_grahami_nr1d4a_2	A292V	# |---->Gain of Phosphorylation at S297 (Pr = 0.24 | P = 0.04)
Sinocyclocheilus_grahami_nr1d4a_2	R363H	0.122	Gain of O-linked_glycosylation at T359 (Pr = 0.26 | P = 8.2e-03); Loss of ADP-ribosylation at R363 (Pr = 0.26 | P = 9.8e-03); Loss of Disulfide_linkage at C364 (Pr = 0.11 | P = 0.04)	Altered Motifs (ELME000135:WW domain of group III binding motif; ELME000155:This is the motif recognized by those SH3 domains with a non-canonical class I recognition specificity)	Predicted conservation scores
Sinocyclocheilus_grahami_nr1d4a_2	R363H	# Altered Effect (Pr = 0.26)
Sinocyclocheilus_grahami_nr1d4a_2	R363H	# |---->Altered Motifs (ELME000135|ELME000155)
Sinocyclocheilus_grahami_nr1d4a_2	R363H	# |---->Altered Structure_and_dynamics (Pr = 0.25)-------------------------------------------------------|
Sinocyclocheilus_grahami_nr1d4a_2	R363H	# | |---->Altered Secondary_structure (Pr = 0.25) |
Sinocyclocheilus_grahami_nr1d4a_2	R363H	# | | |
Sinocyclocheilus_grahami_nr1d4a_2	R363H	# | |---->Altered Stability_and_conformational_flexibility (Pr = 0.20) |
Sinocyclocheilus_grahami_nr1d4a_2	R363H	# | | |---->Loss of Disulfide_linkage at C364 (Pr = 0.11 | P = 0.04) |
Sinocyclocheilus_grahami_nr1d4a_2	R363H	# | | |---->Altered Conformational_flexibility (Pr = 0.20) |
Sinocyclocheilus_grahami_nr1d4a_2	R363H	# | | |
Sinocyclocheilus_grahami_nr1d4a_2	R363H	# | |---->Altered Special_structural_signatures (Pr = 0.04) |
Sinocyclocheilus_grahami_nr1d4a_2	R363H	# | |---->Altered Signal_peptide (Pr = 0.00) |
Sinocyclocheilus_grahami_nr1d4a_2	R363H	# | | |
Sinocyclocheilus_grahami_nr1d4a_2	R363H	# | |---->Altered Transmembrane_protein (Pr = 0.04) |
Sinocyclocheilus_grahami_nr1d4a_2	R363H	# | |
Sinocyclocheilus_grahami_nr1d4a_2	R363H	# |---->Altered Functional_residue (Pr = 0.26) |
Sinocyclocheilus_grahami_nr1d4a_2	R363H	# |---->Altered Macromolecular_binding (Pr = 0.08) |
Sinocyclocheilus_grahami_nr1d4a_2	R363H	# | |---->Altered Protein_binding (Pr = 0.08) |
Sinocyclocheilus_grahami_nr1d4a_2	R363H	# | |---->Altered Disordered_interface (Pr = 0.08) |
Sinocyclocheilus_grahami_nr1d4a_2	R363H	# | | |
Sinocyclocheilus_grahami_nr1d4a_2	R363H	# | |---->Altered Ordered_interface (Pr = 0.04) |
Sinocyclocheilus_grahami_nr1d4a_2	R363H	# | |
Sinocyclocheilus_grahami_nr1d4a_2	R363H	# |---->Altered Metal_binding (Pr = 0.02)<---------------------------------------------------------|
Sinocyclocheilus_grahami_nr1d4a_2	R363H	# |
Sinocyclocheilus_grahami_nr1d4a_2	R363H	# |---->Altered PTM_site (Pr = 0.26)
Sinocyclocheilus_grahami_nr1d4a_2	R363H	# |---->Loss of ADP-ribosylation at R363 (Pr = 0.26 | P = 9.8e-03)
Sinocyclocheilus_grahami_nr1d4a_2	R363H	# |---->Gain of O-linked_glycosylation at T359 (Pr = 0.26 | P = 8.2e-03)
Sinocyclocheilus_grahami_nr1d4a_2	A367T	0.084	Gain of B-factor (Pr = 0.24 | P = 0.04); Gain of O-linked_glycosylation at A367 (Pr = 0.19 | P = 0.02); Gain of Disulfide_linkage at C364 (Pr = 0.11 | P = 0.04); Gain of GPI-anchor_amidation at N372 (Pr = 0.02 | P = 0.01)	Altered Motifs (ELME000053:GSK3 phosphorylation recognition site; ELME000136:The Class IV WW domain interaction motif is recognised primarily by the Pin1 phosphorylation-dependent prolyl isomerase.; ELME000159:Proline-Directed Kinase (e.g. MAPK) phosphorylation site in higher eukaryotes.; ELME000289:The TPxxS phospho-dependent degron binds the FBW7 F box proteins of the SCF (Skp1_Cullin-Fbox) complex.; ELME000358:Phospho-dependent motif that mediates docking of CDK substrates and regulators to cyclin-CDK-bound Cks1.)	Predicted conservation scores
Sinocyclocheilus_grahami_nr1d4a_2	A367T	# Altered Effect (Pr = 0.25)
Sinocyclocheilus_grahami_nr1d4a_2	A367T	# |---->Altered Motifs (ELME000053|ELME000136|ELME000159|ELME000289|ELME000358)
Sinocyclocheilus_grahami_nr1d4a_2	A367T	# |---->Altered Structure_and_dynamics (Pr = 0.25)-------------------------------------------------------|
Sinocyclocheilus_grahami_nr1d4a_2	A367T	# | |---->Altered Secondary_structure (Pr = 0.25) |
Sinocyclocheilus_grahami_nr1d4a_2	A367T	# | | |
Sinocyclocheilus_grahami_nr1d4a_2	A367T	# | |---->Altered Stability_and_conformational_flexibility (Pr = 0.24) |
Sinocyclocheilus_grahami_nr1d4a_2	A367T	# | | |---->Gain of Disulfide_linkage at C364 (Pr = 0.11 | P = 0.04) |
Sinocyclocheilus_grahami_nr1d4a_2	A367T	# | | |---->Altered Conformational_flexibility (Pr = 0.24) |
Sinocyclocheilus_grahami_nr1d4a_2	A367T	# | | |---->Gain of B-factor (Pr = 0.24 | P = 0.04) |
Sinocyclocheilus_grahami_nr1d4a_2	A367T	# | | |
Sinocyclocheilus_grahami_nr1d4a_2	A367T	# | |---->Altered Special_structural_signatures (Pr = 0.04) |
Sinocyclocheilus_grahami_nr1d4a_2	A367T	# | |---->Altered Signal_peptide (Pr = 0.00) |
Sinocyclocheilus_grahami_nr1d4a_2	A367T	# | | |
Sinocyclocheilus_grahami_nr1d4a_2	A367T	# | |---->Altered Transmembrane_protein (Pr = 0.04) |
Sinocyclocheilus_grahami_nr1d4a_2	A367T	# | |
Sinocyclocheilus_grahami_nr1d4a_2	A367T	# |---->Altered Functional_residue (Pr = 0.19) |
Sinocyclocheilus_grahami_nr1d4a_2	A367T	# |---->Altered Macromolecular_binding (Pr = 0.08) |
Sinocyclocheilus_grahami_nr1d4a_2	A367T	# | |---->Altered Protein_binding (Pr = 0.08) |
Sinocyclocheilus_grahami_nr1d4a_2	A367T	# | |---->Altered Disordered_interface (Pr = 0.08) |
Sinocyclocheilus_grahami_nr1d4a_2	A367T	# | | |
Sinocyclocheilus_grahami_nr1d4a_2	A367T	# | |---->Altered Ordered_interface (Pr = 0.02) |
Sinocyclocheilus_grahami_nr1d4a_2	A367T	# | |
Sinocyclocheilus_grahami_nr1d4a_2	A367T	# |---->Altered Metal_binding (Pr = 0.00)<---------------------------------------------------------|
Sinocyclocheilus_grahami_nr1d4a_2	A367T	# |
Sinocyclocheilus_grahami_nr1d4a_2	A367T	# |---->Altered PTM_site (Pr = 0.19)
Sinocyclocheilus_grahami_nr1d4a_2	A367T	# |---->Gain of GPI-anchor_amidation at N372 (Pr = 0.02 | P = 0.01)
Sinocyclocheilus_grahami_nr1d4a_2	A367T	# |---->Gain of O-linked_glycosylation at A367 (Pr = 0.19 | P = 0.02)
Sinocyclocheilus_grahami_nr1d4a_2	D413N	0.136	Loss of Helix (Pr = 0.28 | P = 0.03); Gain of O-linked_glycosylation at T410 (Pr = 0.11 | P = 0.05); Loss of Sulfation at Y414 (Pr = 0.02 | P = 0.02)	Altered Motifs (ELME000063:CK1 phosphorylation site; ELME000220:Phosphothreonine motif binding a subset of FHA domains that have a preference for an acidic amino acid at the pT+3 position.; PS00006:Casein kinase II phosphorylation site)	Predicted conservation scores
Sinocyclocheilus_grahami_nr1d4a_2	D413N	# Altered Effect (Pr = 0.28)
Sinocyclocheilus_grahami_nr1d4a_2	D413N	# |---->Altered Motifs (ELME000063|ELME000220|PS00006)
Sinocyclocheilus_grahami_nr1d4a_2	D413N	# |---->Altered Structure_and_dynamics (Pr = 0.28)-------------------------------------------------------|
Sinocyclocheilus_grahami_nr1d4a_2	D413N	# | |---->Altered Secondary_structure (Pr = 0.28) |
Sinocyclocheilus_grahami_nr1d4a_2	D413N	# | | |---->Loss of Helix (Pr = 0.28 | P = 0.03) |
Sinocyclocheilus_grahami_nr1d4a_2	D413N	# | | |
Sinocyclocheilus_grahami_nr1d4a_2	D413N	# | |---->Altered Stability_and_conformational_flexibility (Pr = 0.26) |
Sinocyclocheilus_grahami_nr1d4a_2	D413N	# | | |---->Altered Conformational_flexibility (Pr = 0.26) |
Sinocyclocheilus_grahami_nr1d4a_2	D413N	# | | |
Sinocyclocheilus_grahami_nr1d4a_2	D413N	# | |---->Altered Special_structural_signatures (Pr = 0.03) |
Sinocyclocheilus_grahami_nr1d4a_2	D413N	# | |---->Altered Signal_peptide (Pr = 0.00) |
Sinocyclocheilus_grahami_nr1d4a_2	D413N	# | | |
Sinocyclocheilus_grahami_nr1d4a_2	D413N	# | |---->Altered Transmembrane_protein (Pr = 0.03) |
Sinocyclocheilus_grahami_nr1d4a_2	D413N	# | |
Sinocyclocheilus_grahami_nr1d4a_2	D413N	# |---->Altered Functional_residue (Pr = 0.18) |
Sinocyclocheilus_grahami_nr1d4a_2	D413N	# |---->Altered Macromolecular_binding (Pr = 0.10) |
Sinocyclocheilus_grahami_nr1d4a_2	D413N	# | |---->Altered Protein_binding (Pr = 0.10) |
Sinocyclocheilus_grahami_nr1d4a_2	D413N	# | |---->Altered Disordered_interface (Pr = 0.10) |
Sinocyclocheilus_grahami_nr1d4a_2	D413N	# | | |
Sinocyclocheilus_grahami_nr1d4a_2	D413N	# | |---->Altered Ordered_interface (Pr = 0.08) |
Sinocyclocheilus_grahami_nr1d4a_2	D413N	# | |
Sinocyclocheilus_grahami_nr1d4a_2	D413N	# |---->Altered Metal_binding (Pr = 0.00)<---------------------------------------------------------|
Sinocyclocheilus_grahami_nr1d4a_2	D413N	# |
Sinocyclocheilus_grahami_nr1d4a_2	D413N	# |---->Altered PTM_site (Pr = 0.18)
Sinocyclocheilus_grahami_nr1d4a_2	D413N	# |---->Gain of O-linked_glycosylation at T410 (Pr = 0.11 | P = 0.05)
Sinocyclocheilus_grahami_nr1d4a_2	D413N	# |---->Loss of Sulfation at Y414 (Pr = 0.02 | P = 0.02)
Sinocyclocheilus_grahami_nr1d4a_2	I416V	0.053	Loss of Sulfation at Y414 (Pr = 0.02 | P = 0.02)	Altered Motifs (None)	Predicted conservation scores
Sinocyclocheilus_grahami_nr1d4a_2	I416V	# Altered Effect (Pr = 0.28)
Sinocyclocheilus_grahami_nr1d4a_2	I416V	# |---->Altered Motifs (None)
Sinocyclocheilus_grahami_nr1d4a_2	I416V	# |---->Altered Structure_and_dynamics (Pr = 0.28)-------------------------------------------------------|
Sinocyclocheilus_grahami_nr1d4a_2	I416V	# | |---->Altered Secondary_structure (Pr = 0.25) |
Sinocyclocheilus_grahami_nr1d4a_2	I416V	# | | |
Sinocyclocheilus_grahami_nr1d4a_2	I416V	# | |---->Altered Stability_and_conformational_flexibility (Pr = 0.28) |
Sinocyclocheilus_grahami_nr1d4a_2	I416V	# | | |---->Altered Conformational_flexibility (Pr = 0.28) |
Sinocyclocheilus_grahami_nr1d4a_2	I416V	# | | |
Sinocyclocheilus_grahami_nr1d4a_2	I416V	# | |---->Altered Special_structural_signatures (Pr = 0.03) |
Sinocyclocheilus_grahami_nr1d4a_2	I416V	# | |---->Altered Signal_peptide (Pr = 0.00) |
Sinocyclocheilus_grahami_nr1d4a_2	I416V	# | | |
Sinocyclocheilus_grahami_nr1d4a_2	I416V	# | |---->Altered Transmembrane_protein (Pr = 0.03) |
Sinocyclocheilus_grahami_nr1d4a_2	I416V	# | |
Sinocyclocheilus_grahami_nr1d4a_2	I416V	# |---->Altered Functional_residue (Pr = 0.17) |
Sinocyclocheilus_grahami_nr1d4a_2	I416V	# |---->Altered Macromolecular_binding (Pr = 0.10) |
Sinocyclocheilus_grahami_nr1d4a_2	I416V	# | |---->Altered Protein_binding (Pr = 0.10) |
Sinocyclocheilus_grahami_nr1d4a_2	I416V	# | |---->Altered Disordered_interface (Pr = 0.10) |
Sinocyclocheilus_grahami_nr1d4a_2	I416V	# | | |
Sinocyclocheilus_grahami_nr1d4a_2	I416V	# | |---->Altered Ordered_interface (Pr = 0.08) |
Sinocyclocheilus_grahami_nr1d4a_2	I416V	# | |
Sinocyclocheilus_grahami_nr1d4a_2	I416V	# |---->Altered Metal_binding (Pr = 0.00)<---------------------------------------------------------|
Sinocyclocheilus_grahami_nr1d4a_2	I416V	# |
Sinocyclocheilus_grahami_nr1d4a_2	I416V	# |---->Altered PTM_site (Pr = 0.17)
Sinocyclocheilus_grahami_nr1d4a_2	I416V	# |---->Loss of Sulfation at Y414 (Pr = 0.02 | P = 0.02)
Sinocyclocheilus_grahami_nr1d4a_2	G454A	0.159		Altered Motifs (ELME000202:(ST)Q motif which is phosphorylated by PIKK family members.; ELME000239:The USP7 NTD domain binding motif variant based on the MDM2 and P53 interactions.)	Predicted conservation scores
Sinocyclocheilus_grahami_nr1d4a_2	G454A	# Altered Effect (Pr = 0.24)
Sinocyclocheilus_grahami_nr1d4a_2	G454A	# |---->Altered Motifs (ELME000202|ELME000239)
Sinocyclocheilus_grahami_nr1d4a_2	G454A	# |---->Altered Structure_and_dynamics (Pr = 0.24)-------------------------------------------------------|
Sinocyclocheilus_grahami_nr1d4a_2	G454A	# | |---->Altered Secondary_structure (Pr = 0.24) |
Sinocyclocheilus_grahami_nr1d4a_2	G454A	# | | |
Sinocyclocheilus_grahami_nr1d4a_2	G454A	# | |---->Altered Stability_and_conformational_flexibility (Pr = 0.20) |
Sinocyclocheilus_grahami_nr1d4a_2	G454A	# | | |---->Altered Conformational_flexibility (Pr = 0.20) |
Sinocyclocheilus_grahami_nr1d4a_2	G454A	# | | |
Sinocyclocheilus_grahami_nr1d4a_2	G454A	# | |---->Altered Special_structural_signatures (Pr = 0.03) |
Sinocyclocheilus_grahami_nr1d4a_2	G454A	# | |---->Altered Signal_peptide (Pr = 0.00) |
Sinocyclocheilus_grahami_nr1d4a_2	G454A	# | | |
Sinocyclocheilus_grahami_nr1d4a_2	G454A	# | |---->Altered Transmembrane_protein (Pr = 0.03) |
Sinocyclocheilus_grahami_nr1d4a_2	G454A	# | |
Sinocyclocheilus_grahami_nr1d4a_2	G454A	# |---->Altered Functional_residue (Pr = 0.11) |
Sinocyclocheilus_grahami_nr1d4a_2	G454A	# |---->Altered Macromolecular_binding (Pr = 0.11) |
Sinocyclocheilus_grahami_nr1d4a_2	G454A	# | |---->Altered Protein_binding (Pr = 0.11) |
Sinocyclocheilus_grahami_nr1d4a_2	G454A	# | |---->Altered Disordered_interface (Pr = 0.04) |
Sinocyclocheilus_grahami_nr1d4a_2	G454A	# | | |
Sinocyclocheilus_grahami_nr1d4a_2	G454A	# | |---->Altered Ordered_interface (Pr = 0.11) |
Sinocyclocheilus_grahami_nr1d4a_2	G454A	# | |
Sinocyclocheilus_grahami_nr1d4a_2	G454A	# |---->Altered Metal_binding (Pr = 0.01)<---------------------------------------------------------|
Sinocyclocheilus_grahami_nr1d4a_2	G454A	# |
Sinocyclocheilus_grahami_nr1d4a_2	G454A	# |---->Altered PTM_site (Pr = 0.02)
Sinocyclocheilus_grahami_nr1d4a_1	A15T	0.164	Gain of GPI-anchor_amidation at N18 (Pr = 0.09 | P = 1.9e-03)	Altered Motifs (ELME000182:STAT5 Src Homology 2 (SH2) domain binding motif.)	Predicted conservation scores
Sinocyclocheilus_grahami_nr1d4a_1	A15T	# Altered Effect (Pr = 0.26)
Sinocyclocheilus_grahami_nr1d4a_1	A15T	# |---->Altered Motifs (ELME000182)
Sinocyclocheilus_grahami_nr1d4a_1	A15T	# |---->Altered Structure_and_dynamics (Pr = 0.26)-------------------------------------------------------|
Sinocyclocheilus_grahami_nr1d4a_1	A15T	# | |---->Altered Secondary_structure (Pr = 0.26) |
Sinocyclocheilus_grahami_nr1d4a_1	A15T	# | | |
Sinocyclocheilus_grahami_nr1d4a_1	A15T	# | |---->Altered Stability_and_conformational_flexibility (Pr = 0.23) |
Sinocyclocheilus_grahami_nr1d4a_1	A15T	# | | |---->Altered Conformational_flexibility (Pr = 0.23) |
Sinocyclocheilus_grahami_nr1d4a_1	A15T	# | | |
Sinocyclocheilus_grahami_nr1d4a_1	A15T	# | |---->Altered Special_structural_signatures (Pr = 0.03) |
Sinocyclocheilus_grahami_nr1d4a_1	A15T	# | |---->Altered Signal_peptide (Pr = 0.00) |
Sinocyclocheilus_grahami_nr1d4a_1	A15T	# | | |
Sinocyclocheilus_grahami_nr1d4a_1	A15T	# | |---->Altered Transmembrane_protein (Pr = 0.03) |
Sinocyclocheilus_grahami_nr1d4a_1	A15T	# | |
Sinocyclocheilus_grahami_nr1d4a_1	A15T	# |---->Altered Functional_residue (Pr = 0.26) |
Sinocyclocheilus_grahami_nr1d4a_1	A15T	# |---->Altered Macromolecular_binding (Pr = 0.26) |
Sinocyclocheilus_grahami_nr1d4a_1	A15T	# | |---->Altered Protein_binding (Pr = 0.26) |
Sinocyclocheilus_grahami_nr1d4a_1	A15T	# | |---->Altered Disordered_interface (Pr = 0.26) |
Sinocyclocheilus_grahami_nr1d4a_1	A15T	# | | |
Sinocyclocheilus_grahami_nr1d4a_1	A15T	# | |---->Altered Ordered_interface (Pr = 0.15) |
Sinocyclocheilus_grahami_nr1d4a_1	A15T	# | |
Sinocyclocheilus_grahami_nr1d4a_1	A15T	# |---->Altered Metal_binding (Pr = 0.04)<---------------------------------------------------------|
Sinocyclocheilus_grahami_nr1d4a_1	A15T	# |
Sinocyclocheilus_grahami_nr1d4a_1	A15T	# |---->Altered PTM_site (Pr = 0.18)
Sinocyclocheilus_grahami_nr1d4a_1	A15T	# |---->Gain of GPI-anchor_amidation at N18 (Pr = 0.09 | P = 1.9e-03)
Sinocyclocheilus_grahami_nr1d4a_1	G99V	0.212	Loss of Intrinsic_disorder (Pr = 0.35 | P = 0.05); Loss of Strand (Pr = 0.27 | P = 0.03); Gain of Loop (Pr = 0.27 | P = 0.04); Gain of O-linked_glycosylation at T98 (Pr = 0.13 | P = 0.04); Loss of GPI-anchor_amidation at N101 (Pr = 0.04 | P = 5.9e-03); Gain of N-linked_glycosylation at N94 (Pr = 0.02 | P = 0.03)	Altered Motifs (ELME000053:GSK3 phosphorylation recognition site; ELME000136:The Class IV WW domain interaction motif is recognised primarily by the Pin1 phosphorylation-dependent prolyl isomerase.; ELME000159:Proline-Directed Kinase (e.g. MAPK) phosphorylation site in higher eukaryotes.; ELME000289:The TPxxS phospho-dependent degron binds the FBW7 F box proteins of the SCF (Skp1_Cullin-Fbox) complex.)	Predicted conservation scores
Sinocyclocheilus_grahami_nr1d4a_1	G99V	# Altered Effect (Pr = 0.35)
Sinocyclocheilus_grahami_nr1d4a_1	G99V	# |---->Altered Motifs (ELME000053|ELME000136|ELME000159|ELME000289)
Sinocyclocheilus_grahami_nr1d4a_1	G99V	# |---->Altered Structure_and_dynamics (Pr = 0.35)-------------------------------------------------------|
Sinocyclocheilus_grahami_nr1d4a_1	G99V	# | |---->Altered Secondary_structure (Pr = 0.27) |
Sinocyclocheilus_grahami_nr1d4a_1	G99V	# | | |---->Loss of Strand (Pr = 0.27 | P = 0.03) |
Sinocyclocheilus_grahami_nr1d4a_1	G99V	# | | |---->Gain of Loop (Pr = 0.27 | P = 0.04) |
Sinocyclocheilus_grahami_nr1d4a_1	G99V	# | | |
Sinocyclocheilus_grahami_nr1d4a_1	G99V	# | |---->Altered Stability_and_conformational_flexibility (Pr = 0.35) |
Sinocyclocheilus_grahami_nr1d4a_1	G99V	# | | |---->Altered Conformational_flexibility (Pr = 0.35) |
Sinocyclocheilus_grahami_nr1d4a_1	G99V	# | | |---->Loss of Intrinsic_disorder (Pr = 0.35 | P = 0.05) |
Sinocyclocheilus_grahami_nr1d4a_1	G99V	# | | |
Sinocyclocheilus_grahami_nr1d4a_1	G99V	# | |---->Altered Special_structural_signatures (Pr = 0.02) |
Sinocyclocheilus_grahami_nr1d4a_1	G99V	# | |---->Altered Signal_peptide (Pr = 0.00) |
Sinocyclocheilus_grahami_nr1d4a_1	G99V	# | | |
Sinocyclocheilus_grahami_nr1d4a_1	G99V	# | |---->Altered Transmembrane_protein (Pr = 0.02) |
Sinocyclocheilus_grahami_nr1d4a_1	G99V	# | |
Sinocyclocheilus_grahami_nr1d4a_1	G99V	# |---->Altered Functional_residue (Pr = 0.19) |
Sinocyclocheilus_grahami_nr1d4a_1	G99V	# |---->Altered Macromolecular_binding (Pr = 0.18) |
Sinocyclocheilus_grahami_nr1d4a_1	G99V	# | |---->Altered Protein_binding (Pr = 0.18) |
Sinocyclocheilus_grahami_nr1d4a_1	G99V	# | |---->Altered Disordered_interface (Pr = 0.18) |
Sinocyclocheilus_grahami_nr1d4a_1	G99V	# | | |
Sinocyclocheilus_grahami_nr1d4a_1	G99V	# | |---->Altered Ordered_interface (Pr = 0.07) |
Sinocyclocheilus_grahami_nr1d4a_1	G99V	# | |
Sinocyclocheilus_grahami_nr1d4a_1	G99V	# |---->Altered Metal_binding (Pr = 0.01)<---------------------------------------------------------|
Sinocyclocheilus_grahami_nr1d4a_1	G99V	# |
Sinocyclocheilus_grahami_nr1d4a_1	G99V	# |---->Altered PTM_site (Pr = 0.19)
Sinocyclocheilus_grahami_nr1d4a_1	G99V	# |---->Loss of GPI-anchor_amidation at N101 (Pr = 0.04 | P = 5.9e-03)
Sinocyclocheilus_grahami_nr1d4a_1	G99V	# |---->Gain of N-linked_glycosylation at N94 (Pr = 0.02 | P = 0.03)
Sinocyclocheilus_grahami_nr1d4a_1	G99V	# |---->Gain of O-linked_glycosylation at T98 (Pr = 0.13 | P = 0.04)
Sinocyclocheilus_grahami_nr1d4a_1	I263T	0.162	Altered MoRF (Pr = 0.35 | P = 9.5e-03); Gain of Loop (Pr = 0.26 | P = 0.05); Loss of Ubiquitylation at K260 (Pr = 0.16 | P = 0.04)	Altered Motifs (ELME000146:Subtilisin/kexin isozyme-1 (SKI1) cleavage site ([RK]-X-[hydrophobic]-[LTKF]-|-X); ELME000202:(ST)Q motif which is phosphorylated by PIKK family members.)	Predicted conservation scores
Sinocyclocheilus_grahami_nr1d4a_1	I263T	# Altered Effect (Pr = 0.35)
Sinocyclocheilus_grahami_nr1d4a_1	I263T	# |---->Altered Motifs (ELME000146|ELME000202)
Sinocyclocheilus_grahami_nr1d4a_1	I263T	# |---->Altered Structure_and_dynamics (Pr = 0.26)-------------------------------------------------------|
Sinocyclocheilus_grahami_nr1d4a_1	I263T	# | |---->Altered Secondary_structure (Pr = 0.26) |
Sinocyclocheilus_grahami_nr1d4a_1	I263T	# | | |---->Gain of Loop (Pr = 0.26 | P = 0.05) |
Sinocyclocheilus_grahami_nr1d4a_1	I263T	# | | |
Sinocyclocheilus_grahami_nr1d4a_1	I263T	# | |---->Altered Stability_and_conformational_flexibility (Pr = 0.22) |
Sinocyclocheilus_grahami_nr1d4a_1	I263T	# | | |---->Altered Conformational_flexibility (Pr = 0.22) |
Sinocyclocheilus_grahami_nr1d4a_1	I263T	# | | |
Sinocyclocheilus_grahami_nr1d4a_1	I263T	# | |---->Altered Special_structural_signatures (Pr = 0.02) |
Sinocyclocheilus_grahami_nr1d4a_1	I263T	# | |---->Altered Signal_peptide (Pr = 0.00) |
Sinocyclocheilus_grahami_nr1d4a_1	I263T	# | | |
Sinocyclocheilus_grahami_nr1d4a_1	I263T	# | |---->Altered Transmembrane_protein (Pr = 0.02) |
Sinocyclocheilus_grahami_nr1d4a_1	I263T	# | |
Sinocyclocheilus_grahami_nr1d4a_1	I263T	# |---->Altered Functional_residue (Pr = 0.35) |
Sinocyclocheilus_grahami_nr1d4a_1	I263T	# |---->Altered Macromolecular_binding (Pr = 0.35) |
Sinocyclocheilus_grahami_nr1d4a_1	I263T	# | |---->Altered Protein_binding (Pr = 0.35) |
Sinocyclocheilus_grahami_nr1d4a_1	I263T	# | |---->Altered Disordered_interface (Pr = 0.35) |
Sinocyclocheilus_grahami_nr1d4a_1	I263T	# | | |---->Altered MoRF (Pr = 0.35 | P = 9.5e-03) |
Sinocyclocheilus_grahami_nr1d4a_1	I263T	# | | |
Sinocyclocheilus_grahami_nr1d4a_1	I263T	# | |---->Altered Ordered_interface (Pr = 0.01) |
Sinocyclocheilus_grahami_nr1d4a_1	I263T	# | |
Sinocyclocheilus_grahami_nr1d4a_1	I263T	# |---->Altered Metal_binding (Pr = 0.00)<---------------------------------------------------------|
Sinocyclocheilus_grahami_nr1d4a_1	I263T	# |
Sinocyclocheilus_grahami_nr1d4a_1	I263T	# |---->Altered PTM_site (Pr = 0.16)
Sinocyclocheilus_grahami_nr1d4a_1	I263T	# |---->Loss of Ubiquitylation at K260 (Pr = 0.16 | P = 0.04)
Sinocyclocheilus_grahami_nr1d4a_1	N325K	0.282		Altered Motifs (ELME000198:Phosphopeptide motif which directly interacts with the BRCT (carboxy-terminal) domain of the Breast Cancer Gene BRCA1 with high affinity.; ELME000202:(ST)Q motif which is phosphorylated by PIKK family members.)	Predicted conservation scores
Sinocyclocheilus_grahami_nr1d4a_1	N325K	# Altered Effect (Pr = 0.26)
Sinocyclocheilus_grahami_nr1d4a_1	N325K	# |---->Altered Motifs (ELME000198|ELME000202)
Sinocyclocheilus_grahami_nr1d4a_1	N325K	# |---->Altered Structure_and_dynamics (Pr = 0.26)-------------------------------------------------------|
Sinocyclocheilus_grahami_nr1d4a_1	N325K	# | |---->Altered Secondary_structure (Pr = 0.26) |
Sinocyclocheilus_grahami_nr1d4a_1	N325K	# | | |
Sinocyclocheilus_grahami_nr1d4a_1	N325K	# | |---->Altered Stability_and_conformational_flexibility (Pr = 0.24) |
Sinocyclocheilus_grahami_nr1d4a_1	N325K	# | | |---->Altered Conformational_flexibility (Pr = 0.24) |
Sinocyclocheilus_grahami_nr1d4a_1	N325K	# | | |
Sinocyclocheilus_grahami_nr1d4a_1	N325K	# | |---->Altered Special_structural_signatures (Pr = 0.02) |
Sinocyclocheilus_grahami_nr1d4a_1	N325K	# | |---->Altered Signal_peptide (Pr = 0.00) |
Sinocyclocheilus_grahami_nr1d4a_1	N325K	# | | |
Sinocyclocheilus_grahami_nr1d4a_1	N325K	# | |---->Altered Transmembrane_protein (Pr = 0.02) |
Sinocyclocheilus_grahami_nr1d4a_1	N325K	# | |
Sinocyclocheilus_grahami_nr1d4a_1	N325K	# |---->Altered Functional_residue (Pr = 0.14) |
Sinocyclocheilus_grahami_nr1d4a_1	N325K	# |---->Altered Macromolecular_binding (Pr = 0.05) |
Sinocyclocheilus_grahami_nr1d4a_1	N325K	# | |---->Altered Protein_binding (Pr = 0.05) |
Sinocyclocheilus_grahami_nr1d4a_1	N325K	# | |---->Altered Disordered_interface (Pr = 0.05) |
Sinocyclocheilus_grahami_nr1d4a_1	N325K	# | | |
Sinocyclocheilus_grahami_nr1d4a_1	N325K	# | |---->Altered Ordered_interface (Pr = 0.02) |
Sinocyclocheilus_grahami_nr1d4a_1	N325K	# | |
Sinocyclocheilus_grahami_nr1d4a_1	N325K	# |---->Altered Metal_binding (Pr = 0.00)<---------------------------------------------------------|
Sinocyclocheilus_grahami_nr1d4a_1	N325K	# |
Sinocyclocheilus_grahami_nr1d4a_1	N325K	# |---->Altered PTM_site (Pr = 0.14)
Sinocyclocheilus_grahami_nr1d4a_1	P344T	0.246	Gain of Strand (Pr = 0.27 | P = 0.03); Gain of O-linked_glycosylation at P344 (Pr = 0.13 | P = 0.04)	Altered Motifs (ELME000155:This is the motif recognized by those SH3 domains with a non-canonical class I recognition specificity)	Predicted conservation scores
Sinocyclocheilus_grahami_nr1d4a_1	P344T	# Altered Effect (Pr = 0.27)
Sinocyclocheilus_grahami_nr1d4a_1	P344T	# |---->Altered Motifs (ELME000155)
Sinocyclocheilus_grahami_nr1d4a_1	P344T	# |---->Altered Structure_and_dynamics (Pr = 0.27)-------------------------------------------------------|
Sinocyclocheilus_grahami_nr1d4a_1	P344T	# | |---->Altered Secondary_structure (Pr = 0.27) |
Sinocyclocheilus_grahami_nr1d4a_1	P344T	# | | |---->Gain of Strand (Pr = 0.27 | P = 0.03) |
Sinocyclocheilus_grahami_nr1d4a_1	P344T	# | | |
Sinocyclocheilus_grahami_nr1d4a_1	P344T	# | |---->Altered Stability_and_conformational_flexibility (Pr = 0.25) |
Sinocyclocheilus_grahami_nr1d4a_1	P344T	# | | |---->Altered Conformational_flexibility (Pr = 0.25) |
Sinocyclocheilus_grahami_nr1d4a_1	P344T	# | | |
Sinocyclocheilus_grahami_nr1d4a_1	P344T	# | |---->Altered Special_structural_signatures (Pr = 0.02) |
Sinocyclocheilus_grahami_nr1d4a_1	P344T	# | |---->Altered Signal_peptide (Pr = 0.00) |
Sinocyclocheilus_grahami_nr1d4a_1	P344T	# | | |
Sinocyclocheilus_grahami_nr1d4a_1	P344T	# | |---->Altered Transmembrane_protein (Pr = 0.02) |
Sinocyclocheilus_grahami_nr1d4a_1	P344T	# | |
Sinocyclocheilus_grahami_nr1d4a_1	P344T	# |---->Altered Functional_residue (Pr = 0.13) |
Sinocyclocheilus_grahami_nr1d4a_1	P344T	# |---->Altered Macromolecular_binding (Pr = 0.05) |
Sinocyclocheilus_grahami_nr1d4a_1	P344T	# | |---->Altered Protein_binding (Pr = 0.05) |
Sinocyclocheilus_grahami_nr1d4a_1	P344T	# | |---->Altered Disordered_interface (Pr = 0.05) |
Sinocyclocheilus_grahami_nr1d4a_1	P344T	# | | |
Sinocyclocheilus_grahami_nr1d4a_1	P344T	# | |---->Altered Ordered_interface (Pr = 0.04) |
Sinocyclocheilus_grahami_nr1d4a_1	P344T	# | |
Sinocyclocheilus_grahami_nr1d4a_1	P344T	# |---->Altered Metal_binding (Pr = 0.02)<---------------------------------------------------------|
Sinocyclocheilus_grahami_nr1d4a_1	P344T	# |
Sinocyclocheilus_grahami_nr1d4a_1	P344T	# |---->Altered PTM_site (Pr = 0.13)
Sinocyclocheilus_grahami_nr1d4a_1	P344T	# |---->Gain of O-linked_glycosylation at P344 (Pr = 0.13 | P = 0.04)
Sinocyclocheilus_grahami_nr1d4a_1	P362L	0.187		Altered Motifs (ELME000063:CK1 phosphorylation site; ELME000135:WW domain of group III binding motif; ELME000136:The Class IV WW domain interaction motif is recognised primarily by the Pin1 phosphorylation-dependent prolyl isomerase.; ELME000153:Substrate motif for phosphorylation by CDK; ELME000155:This is the motif recognized by those SH3 domains with a non-canonical class I recognition specificity; ELME000159:Proline-Directed Kinase (e.g. MAPK) phosphorylation site in higher eukaryotes.; ELME000358:Phospho-dependent motif that mediates docking of CDK substrates and regulators to cyclin-CDK-bound Cks1.)	Predicted conservation scores
Sinocyclocheilus_grahami_nr1d4a_1	P362L	# Altered Effect (Pr = 0.26)
Sinocyclocheilus_grahami_nr1d4a_1	P362L	# |---->Altered Motifs (ELME000063|ELME000135|ELME000136|ELME000153|ELME000155|ELME000159|ELME000358)
Sinocyclocheilus_grahami_nr1d4a_1	P362L	# |---->Altered Structure_and_dynamics (Pr = 0.26)-------------------------------------------------------|
Sinocyclocheilus_grahami_nr1d4a_1	P362L	# | |---->Altered Secondary_structure (Pr = 0.26) |
Sinocyclocheilus_grahami_nr1d4a_1	P362L	# | | |
Sinocyclocheilus_grahami_nr1d4a_1	P362L	# | |---->Altered Stability_and_conformational_flexibility (Pr = 0.21) |
Sinocyclocheilus_grahami_nr1d4a_1	P362L	# | | |---->Altered Conformational_flexibility (Pr = 0.21) |
Sinocyclocheilus_grahami_nr1d4a_1	P362L	# | | |
Sinocyclocheilus_grahami_nr1d4a_1	P362L	# | |---->Altered Special_structural_signatures (Pr = 0.02) |
Sinocyclocheilus_grahami_nr1d4a_1	P362L	# | |---->Altered Signal_peptide (Pr = 0.00) |
Sinocyclocheilus_grahami_nr1d4a_1	P362L	# | | |
Sinocyclocheilus_grahami_nr1d4a_1	P362L	# | |---->Altered Transmembrane_protein (Pr = 0.02) |
Sinocyclocheilus_grahami_nr1d4a_1	P362L	# | |
Sinocyclocheilus_grahami_nr1d4a_1	P362L	# |---->Altered Functional_residue (Pr = 0.18) |
Sinocyclocheilus_grahami_nr1d4a_1	P362L	# |---->Altered Macromolecular_binding (Pr = 0.07) |
Sinocyclocheilus_grahami_nr1d4a_1	P362L	# | |---->Altered Protein_binding (Pr = 0.07) |
Sinocyclocheilus_grahami_nr1d4a_1	P362L	# | |---->Altered Disordered_interface (Pr = 0.07) |
Sinocyclocheilus_grahami_nr1d4a_1	P362L	# | | |
Sinocyclocheilus_grahami_nr1d4a_1	P362L	# | |---->Altered Ordered_interface (Pr = 0.03) |
Sinocyclocheilus_grahami_nr1d4a_1	P362L	# | |
Sinocyclocheilus_grahami_nr1d4a_1	P362L	# |---->Altered Metal_binding (Pr = 0.00)<---------------------------------------------------------|
Sinocyclocheilus_grahami_nr1d4a_1	P362L	# |
Sinocyclocheilus_grahami_nr1d4a_1	P362L	# |---->Altered PTM_site (Pr = 0.18)
Sinocyclocheilus_grahami_nr1d4a_1	R385G	0.256	Gain of Phosphorylation at Y386 (Pr = 0.23 | P = 0.05); Loss of ADP-ribosylation at R385 (Pr = 0.22 | P = 0.02); Loss of Proteolytic_cleavage at D382 (Pr = 0.15 | P = 0.01); Gain of GPI-anchor_amidation at N384 (Pr = 0.01 | P = 0.02)	Altered Motifs (ELME000053:GSK3 phosphorylation recognition site; ELME000062:Secondary preference for PKA-type AGC kinase phosphorylation.; ELME000095:This phosphorylation-dependent motif binds to Shc-like and IRS-like PTB domains. The pTyr is positioned within a highly basic-charged anchoring pocket. A hydrophobic residue -5 (compared to pY) increases the affinity of the interaction.; ELME000122:These phosphorylation-independent motifs bind to Dab-like PTB domains. Binding is not driven by contacts at the 0 or FY position - but instead is dependent upon the large number of hydrophobic and hydrogen bond contacts between motif and domain.)	Predicted conservation scores
Sinocyclocheilus_grahami_nr1d4a_1	R385G	# Altered Effect (Pr = 0.24)
Sinocyclocheilus_grahami_nr1d4a_1	R385G	# |---->Altered Motifs (ELME000053|ELME000062|ELME000095|ELME000122)
Sinocyclocheilus_grahami_nr1d4a_1	R385G	# |---->Altered Structure_and_dynamics (Pr = 0.24)-------------------------------------------------------|
Sinocyclocheilus_grahami_nr1d4a_1	R385G	# | |---->Altered Secondary_structure (Pr = 0.24) |
Sinocyclocheilus_grahami_nr1d4a_1	R385G	# | | |
Sinocyclocheilus_grahami_nr1d4a_1	R385G	# | |---->Altered Stability_and_conformational_flexibility (Pr = 0.20) |
Sinocyclocheilus_grahami_nr1d4a_1	R385G	# | | |---->Altered Conformational_flexibility (Pr = 0.20) |
Sinocyclocheilus_grahami_nr1d4a_1	R385G	# | | |
Sinocyclocheilus_grahami_nr1d4a_1	R385G	# | |---->Altered Special_structural_signatures (Pr = 0.03) |
Sinocyclocheilus_grahami_nr1d4a_1	R385G	# | |---->Altered Signal_peptide (Pr = 0.00) |
Sinocyclocheilus_grahami_nr1d4a_1	R385G	# | | |
Sinocyclocheilus_grahami_nr1d4a_1	R385G	# | |---->Altered Transmembrane_protein (Pr = 0.03) |
Sinocyclocheilus_grahami_nr1d4a_1	R385G	# | |
Sinocyclocheilus_grahami_nr1d4a_1	R385G	# |---->Altered Functional_residue (Pr = 0.23) |
Sinocyclocheilus_grahami_nr1d4a_1	R385G	# |---->Altered Macromolecular_binding (Pr = 0.19) |
Sinocyclocheilus_grahami_nr1d4a_1	R385G	# | |---->Altered Protein_binding (Pr = 0.19) |
Sinocyclocheilus_grahami_nr1d4a_1	R385G	# | |---->Altered Disordered_interface (Pr = 0.19) |
Sinocyclocheilus_grahami_nr1d4a_1	R385G	# | | |
Sinocyclocheilus_grahami_nr1d4a_1	R385G	# | |---->Altered Ordered_interface (Pr = 0.08) |
Sinocyclocheilus_grahami_nr1d4a_1	R385G	# | |
Sinocyclocheilus_grahami_nr1d4a_1	R385G	# |---->Altered Metal_binding (Pr = 0.00)<---------------------------------------------------------|
Sinocyclocheilus_grahami_nr1d4a_1	R385G	# |
Sinocyclocheilus_grahami_nr1d4a_1	R385G	# |---->Altered PTM_site (Pr = 0.23)
Sinocyclocheilus_grahami_nr1d4a_1	R385G	# |---->Loss of ADP-ribosylation at R385 (Pr = 0.22 | P = 0.02)
Sinocyclocheilus_grahami_nr1d4a_1	R385G	# |---->Gain of GPI-anchor_amidation at N384 (Pr = 0.01 | P = 0.02)
Sinocyclocheilus_grahami_nr1d4a_1	R385G	# |---->Gain of Phosphorylation at Y386 (Pr = 0.23 | P = 0.05)
Sinocyclocheilus_grahami_nr1d4a_1	R385G	# |---->Loss of Proteolytic_cleavage at D382 (Pr = 0.15 | P = 0.01)
Sinocyclocheilus_grahami_nr1d4a_1	V403I	0.043	Gain of Phosphorylation at S404 (Pr = 0.32 | P = 0.01)	Altered Motifs (ELME000063:CK1 phosphorylation site; ELME000136:The Class IV WW domain interaction motif is recognised primarily by the Pin1 phosphorylation-dependent prolyl isomerase.; ELME000155:This is the motif recognized by those SH3 domains with a non-canonical class I recognition specificity; ELME000159:Proline-Directed Kinase (e.g. MAPK) phosphorylation site in higher eukaryotes.)	Predicted conservation scores
Sinocyclocheilus_grahami_nr1d4a_1	V403I	# Altered Effect (Pr = 0.32)
Sinocyclocheilus_grahami_nr1d4a_1	V403I	# |---->Altered Motifs (ELME000063|ELME000136|ELME000155|ELME000159)
Sinocyclocheilus_grahami_nr1d4a_1	V403I	# |---->Altered Structure_and_dynamics (Pr = 0.24)-------------------------------------------------------|
Sinocyclocheilus_grahami_nr1d4a_1	V403I	# | |---->Altered Secondary_structure (Pr = 0.22) |
Sinocyclocheilus_grahami_nr1d4a_1	V403I	# | | |
Sinocyclocheilus_grahami_nr1d4a_1	V403I	# | |---->Altered Stability_and_conformational_flexibility (Pr = 0.24) |
Sinocyclocheilus_grahami_nr1d4a_1	V403I	# | | |---->Altered Conformational_flexibility (Pr = 0.24) |
Sinocyclocheilus_grahami_nr1d4a_1	V403I	# | | |
Sinocyclocheilus_grahami_nr1d4a_1	V403I	# | |---->Altered Special_structural_signatures (Pr = 0.04) |
Sinocyclocheilus_grahami_nr1d4a_1	V403I	# | |---->Altered Signal_peptide (Pr = 0.00) |
Sinocyclocheilus_grahami_nr1d4a_1	V403I	# | | |
Sinocyclocheilus_grahami_nr1d4a_1	V403I	# | |---->Altered Transmembrane_protein (Pr = 0.04) |
Sinocyclocheilus_grahami_nr1d4a_1	V403I	# | |
Sinocyclocheilus_grahami_nr1d4a_1	V403I	# |---->Altered Functional_residue (Pr = 0.32) |
Sinocyclocheilus_grahami_nr1d4a_1	V403I	# |---->Altered Macromolecular_binding (Pr = 0.07) |
Sinocyclocheilus_grahami_nr1d4a_1	V403I	# | |---->Altered Protein_binding (Pr = 0.07) |
Sinocyclocheilus_grahami_nr1d4a_1	V403I	# | |---->Altered Disordered_interface (Pr = 0.07) |
Sinocyclocheilus_grahami_nr1d4a_1	V403I	# | | |
Sinocyclocheilus_grahami_nr1d4a_1	V403I	# | |---->Altered Ordered_interface (Pr = 0.02) |
Sinocyclocheilus_grahami_nr1d4a_1	V403I	# | |
Sinocyclocheilus_grahami_nr1d4a_1	V403I	# |---->Altered Metal_binding (Pr = 0.01)<---------------------------------------------------------|
Sinocyclocheilus_grahami_nr1d4a_1	V403I	# |
Sinocyclocheilus_grahami_nr1d4a_1	V403I	# |---->Altered PTM_site (Pr = 0.32)
Sinocyclocheilus_grahami_nr1d4a_1	V403I	# |---->Gain of Phosphorylation at S404 (Pr = 0.32 | P = 0.01)
Sinocyclocheilus_grahami_nr1d4a_1	S404R	0.148	Loss of Phosphorylation at S404 (Pr = 0.34 | P = 0.01); Loss of B-factor (Pr = 0.26 | P = 0.04); Gain of ADP-ribosylation at S404 (Pr = 0.23 | P = 0.01)	Altered Motifs (ELME000063:CK1 phosphorylation site; ELME000136:The Class IV WW domain interaction motif is recognised primarily by the Pin1 phosphorylation-dependent prolyl isomerase.; ELME000155:This is the motif recognized by those SH3 domains with a non-canonical class I recognition specificity; ELME000159:Proline-Directed Kinase (e.g. MAPK) phosphorylation site in higher eukaryotes.; ELME000202:(ST)Q motif which is phosphorylated by PIKK family members.; PS00005:Protein kinase C phosphorylation site)	Predicted conservation scores
Sinocyclocheilus_grahami_nr1d4a_1	S404R	# Altered Effect (Pr = 0.34)
Sinocyclocheilus_grahami_nr1d4a_1	S404R	# |---->Altered Motifs (ELME000063|ELME000136|ELME000155|ELME000159|ELME000202|PS00005)
Sinocyclocheilus_grahami_nr1d4a_1	S404R	# |---->Altered Structure_and_dynamics (Pr = 0.26)-------------------------------------------------------|
Sinocyclocheilus_grahami_nr1d4a_1	S404R	# | |---->Altered Secondary_structure (Pr = 0.22) |
Sinocyclocheilus_grahami_nr1d4a_1	S404R	# | | |
Sinocyclocheilus_grahami_nr1d4a_1	S404R	# | |---->Altered Stability_and_conformational_flexibility (Pr = 0.26) |
Sinocyclocheilus_grahami_nr1d4a_1	S404R	# | | |---->Altered Conformational_flexibility (Pr = 0.26) |
Sinocyclocheilus_grahami_nr1d4a_1	S404R	# | | |---->Loss of B-factor (Pr = 0.26 | P = 0.04) |
Sinocyclocheilus_grahami_nr1d4a_1	S404R	# | | |
Sinocyclocheilus_grahami_nr1d4a_1	S404R	# | |---->Altered Special_structural_signatures (Pr = 0.04) |
Sinocyclocheilus_grahami_nr1d4a_1	S404R	# | |---->Altered Signal_peptide (Pr = 0.00) |
Sinocyclocheilus_grahami_nr1d4a_1	S404R	# | | |
Sinocyclocheilus_grahami_nr1d4a_1	S404R	# | |---->Altered Transmembrane_protein (Pr = 0.04) |
Sinocyclocheilus_grahami_nr1d4a_1	S404R	# | |
Sinocyclocheilus_grahami_nr1d4a_1	S404R	# |---->Altered Functional_residue (Pr = 0.34) |
Sinocyclocheilus_grahami_nr1d4a_1	S404R	# |---->Altered Macromolecular_binding (Pr = 0.04) |
Sinocyclocheilus_grahami_nr1d4a_1	S404R	# | |---->Altered Protein_binding (Pr = 0.04) |
Sinocyclocheilus_grahami_nr1d4a_1	S404R	# | |---->Altered Disordered_interface (Pr = 0.04) |
Sinocyclocheilus_grahami_nr1d4a_1	S404R	# | | |
Sinocyclocheilus_grahami_nr1d4a_1	S404R	# | |---->Altered Ordered_interface (Pr = 0.03) |
Sinocyclocheilus_grahami_nr1d4a_1	S404R	# | |
Sinocyclocheilus_grahami_nr1d4a_1	S404R	# |---->Altered Metal_binding (Pr = 0.00)<---------------------------------------------------------|
Sinocyclocheilus_grahami_nr1d4a_1	S404R	# |
Sinocyclocheilus_grahami_nr1d4a_1	S404R	# |---->Altered PTM_site (Pr = 0.34)
Sinocyclocheilus_grahami_nr1d4a_1	S404R	# |---->Gain of ADP-ribosylation at S404 (Pr = 0.23 | P = 0.01)
Sinocyclocheilus_grahami_nr1d4a_1	S404R	# |---->Loss of Phosphorylation at S404 (Pr = 0.34 | P = 0.01)
Sinocyclocheilus_grahami_nr1d4a_1	P405L	0.163	Loss of Phosphorylation at S404 (Pr = 0.31 | P = 0.02); Loss of B-factor (Pr = 0.29 | P = 0.01)	Altered Motifs (ELME000063:CK1 phosphorylation site; ELME000136:The Class IV WW domain interaction motif is recognised primarily by the Pin1 phosphorylation-dependent prolyl isomerase.; ELME000155:This is the motif recognized by those SH3 domains with a non-canonical class I recognition specificity; ELME000159:Proline-Directed Kinase (e.g. MAPK) phosphorylation site in higher eukaryotes.; ELME000202:(ST)Q motif which is phosphorylated by PIKK family members.; ELME000336:NEK2 phosphorylation motif with preferred Phe - Leu or Met in the -3 position to compensate for less favorable residues in the +1 and +2 position.)	Predicted conservation scores
Sinocyclocheilus_grahami_nr1d4a_1	P405L	# Altered Effect (Pr = 0.31)
Sinocyclocheilus_grahami_nr1d4a_1	P405L	# |---->Altered Motifs (ELME000063|ELME000136|ELME000155|ELME000159|ELME000202|ELME000336)
Sinocyclocheilus_grahami_nr1d4a_1	P405L	# |---->Altered Structure_and_dynamics (Pr = 0.29)-------------------------------------------------------|
Sinocyclocheilus_grahami_nr1d4a_1	P405L	# | |---->Altered Secondary_structure (Pr = 0.22) |
Sinocyclocheilus_grahami_nr1d4a_1	P405L	# | | |
Sinocyclocheilus_grahami_nr1d4a_1	P405L	# | |---->Altered Stability_and_conformational_flexibility (Pr = 0.29) |
Sinocyclocheilus_grahami_nr1d4a_1	P405L	# | | |---->Altered Conformational_flexibility (Pr = 0.29) |
Sinocyclocheilus_grahami_nr1d4a_1	P405L	# | | |---->Loss of B-factor (Pr = 0.29 | P = 0.01) |
Sinocyclocheilus_grahami_nr1d4a_1	P405L	# | | |
Sinocyclocheilus_grahami_nr1d4a_1	P405L	# | |---->Altered Special_structural_signatures (Pr = 0.03) |
Sinocyclocheilus_grahami_nr1d4a_1	P405L	# | |---->Altered Signal_peptide (Pr = 0.00) |
Sinocyclocheilus_grahami_nr1d4a_1	P405L	# | | |
Sinocyclocheilus_grahami_nr1d4a_1	P405L	# | |---->Altered Transmembrane_protein (Pr = 0.03) |
Sinocyclocheilus_grahami_nr1d4a_1	P405L	# | |
Sinocyclocheilus_grahami_nr1d4a_1	P405L	# |---->Altered Functional_residue (Pr = 0.31) |
Sinocyclocheilus_grahami_nr1d4a_1	P405L	# |---->Altered Macromolecular_binding (Pr = 0.04) |
Sinocyclocheilus_grahami_nr1d4a_1	P405L	# | |---->Altered Protein_binding (Pr = 0.04) |
Sinocyclocheilus_grahami_nr1d4a_1	P405L	# | |---->Altered Disordered_interface (Pr = 0.04) |
Sinocyclocheilus_grahami_nr1d4a_1	P405L	# | | |
Sinocyclocheilus_grahami_nr1d4a_1	P405L	# | |---->Altered Ordered_interface (Pr = 0.02) |
Sinocyclocheilus_grahami_nr1d4a_1	P405L	# | |
Sinocyclocheilus_grahami_nr1d4a_1	P405L	# |---->Altered Metal_binding (Pr = 0.00)<---------------------------------------------------------|
Sinocyclocheilus_grahami_nr1d4a_1	P405L	# |
Sinocyclocheilus_grahami_nr1d4a_1	P405L	# |---->Altered PTM_site (Pr = 0.31)
Sinocyclocheilus_grahami_nr1d4a_1	P405L	# |---->Loss of Phosphorylation at S404 (Pr = 0.31 | P = 0.02)
Sinocyclocheilus_grahami_nr1d4a_1	L531F	0.199		Altered Motifs (ELME000052:Phosphothreonine motif binding a subset of FHA domains that show a preference for a large aliphatic amino acid at the pT+3 position.; ELME000120:Tyrosine-based sorting signal responsible for the interaction with mu subunit of AP (Adaptor Protein) complex; ELME000149:Sorting and internalisation signal found in the cytoplasmic juxta-membrane region of type I transmembrane proteins. Targets them from the Trans Golgi Network to the lysosomal-endosomal-melanosomal compartments. Interacts with adaptor protein (AP) complexes; ELME000337:NEK2 phosphorylation motif with specific set of residues in the +1 and +2 position to compensate for less favorable residues in the -3 position.)	Predicted conservation scores
Sinocyclocheilus_grahami_nr1d4a_1	L531F	# Altered Effect (Pr = 0.25)
Sinocyclocheilus_grahami_nr1d4a_1	L531F	# |---->Altered Motifs (ELME000052|ELME000120|ELME000149|ELME000337)
Sinocyclocheilus_grahami_nr1d4a_1	L531F	# |---->Altered Structure_and_dynamics (Pr = 0.25)-------------------------------------------------------|
Sinocyclocheilus_grahami_nr1d4a_1	L531F	# | |---->Altered Secondary_structure (Pr = 0.25) |
Sinocyclocheilus_grahami_nr1d4a_1	L531F	# | | |
Sinocyclocheilus_grahami_nr1d4a_1	L531F	# | |---->Altered Stability_and_conformational_flexibility (Pr = 0.15) |
Sinocyclocheilus_grahami_nr1d4a_1	L531F	# | | |---->Altered Conformational_flexibility (Pr = 0.15) |
Sinocyclocheilus_grahami_nr1d4a_1	L531F	# | | |
Sinocyclocheilus_grahami_nr1d4a_1	L531F	# | |---->Altered Special_structural_signatures (Pr = 0.02) |
Sinocyclocheilus_grahami_nr1d4a_1	L531F	# | |---->Altered Signal_peptide (Pr = 0.00) |
Sinocyclocheilus_grahami_nr1d4a_1	L531F	# | | |
Sinocyclocheilus_grahami_nr1d4a_1	L531F	# | |---->Altered Transmembrane_protein (Pr = 0.02) |
Sinocyclocheilus_grahami_nr1d4a_1	L531F	# | |
Sinocyclocheilus_grahami_nr1d4a_1	L531F	# |---->Altered Functional_residue (Pr = 0.15) |
Sinocyclocheilus_grahami_nr1d4a_1	L531F	# |---->Altered Macromolecular_binding (Pr = 0.12) |
Sinocyclocheilus_grahami_nr1d4a_1	L531F	# | |---->Altered Protein_binding (Pr = 0.12) |
Sinocyclocheilus_grahami_nr1d4a_1	L531F	# | |---->Altered Disordered_interface (Pr = 0.05) |
Sinocyclocheilus_grahami_nr1d4a_1	L531F	# | | |
Sinocyclocheilus_grahami_nr1d4a_1	L531F	# | |---->Altered Ordered_interface (Pr = 0.12) |
Sinocyclocheilus_grahami_nr1d4a_1	L531F	# | |
Sinocyclocheilus_grahami_nr1d4a_1	L531F	# |---->Altered Metal_binding (Pr = 0.03)<---------------------------------------------------------|
Sinocyclocheilus_grahami_nr1d4a_1	L531F	# |
Sinocyclocheilus_grahami_nr1d4a_1	L531F	# |---->Altered PTM_site (Pr = 0.15)
Sinocyclocheilus_grahami_per1b_1	D7E	0.063	Gain of Loop (Pr = 0.27 | P = 0.04); Altered MoRF (Pr = 0.26 | P = 0.05); Loss of B-factor (Pr = 0.26 | P = 0.04); Gain of Proteolytic_cleavage at D4 (Pr = 0.11 | P = 0.04); Gain of N-linked_glycosylation at N12 (Pr = 0.02 | P = 0.03); Loss of GPI-anchor_amidation at N12 (Pr = 0.02 | P = 0.02)	Altered Motifs (ELME000085:Glycosaminoglycan attachment site; ELME000321:Caspase3 and Caspase7 cleavage site)	Predicted conservation scores
Sinocyclocheilus_grahami_per1b_1	D7E	# Altered Effect (Pr = 0.27)
Sinocyclocheilus_grahami_per1b_1	D7E	# |---->Altered Motifs (ELME000085|ELME000321)
Sinocyclocheilus_grahami_per1b_1	D7E	# |---->Altered Structure_and_dynamics (Pr = 0.27)-------------------------------------------------------|
Sinocyclocheilus_grahami_per1b_1	D7E	# | |---->Altered Secondary_structure (Pr = 0.27) |
Sinocyclocheilus_grahami_per1b_1	D7E	# | | |---->Gain of Loop (Pr = 0.27 | P = 0.04) |
Sinocyclocheilus_grahami_per1b_1	D7E	# | | |
Sinocyclocheilus_grahami_per1b_1	D7E	# | |---->Altered Stability_and_conformational_flexibility (Pr = 0.26) |
Sinocyclocheilus_grahami_per1b_1	D7E	# | | |---->Altered Conformational_flexibility (Pr = 0.26) |
Sinocyclocheilus_grahami_per1b_1	D7E	# | | |---->Loss of B-factor (Pr = 0.26 | P = 0.04) |
Sinocyclocheilus_grahami_per1b_1	D7E	# | | |
Sinocyclocheilus_grahami_per1b_1	D7E	# | |---->Altered Special_structural_signatures (Pr = 0.03) |
Sinocyclocheilus_grahami_per1b_1	D7E	# | |---->Altered Signal_peptide (Pr = 0.00) |
Sinocyclocheilus_grahami_per1b_1	D7E	# | | |
Sinocyclocheilus_grahami_per1b_1	D7E	# | |---->Altered Transmembrane_protein (Pr = 0.03) |
Sinocyclocheilus_grahami_per1b_1	D7E	# | |
Sinocyclocheilus_grahami_per1b_1	D7E	# |---->Altered Functional_residue (Pr = 0.26) |
Sinocyclocheilus_grahami_per1b_1	D7E	# |---->Altered Macromolecular_binding (Pr = 0.26) |
Sinocyclocheilus_grahami_per1b_1	D7E	# | |---->Altered Protein_binding (Pr = 0.26) |
Sinocyclocheilus_grahami_per1b_1	D7E	# | |---->Altered Disordered_interface (Pr = 0.26) |
Sinocyclocheilus_grahami_per1b_1	D7E	# | | |---->Altered MoRF (Pr = 0.26 | P = 0.05) |
Sinocyclocheilus_grahami_per1b_1	D7E	# | | |
Sinocyclocheilus_grahami_per1b_1	D7E	# | |---->Altered Ordered_interface (Pr = 0.10) |
Sinocyclocheilus_grahami_per1b_1	D7E	# | |
Sinocyclocheilus_grahami_per1b_1	D7E	# |---->Altered Metal_binding (Pr = 0.11)<---------------------------------------------------------|
Sinocyclocheilus_grahami_per1b_1	D7E	# |
Sinocyclocheilus_grahami_per1b_1	D7E	# |---->Altered PTM_site (Pr = 0.22)
Sinocyclocheilus_grahami_per1b_1	D7E	# |---->Loss of GPI-anchor_amidation at N12 (Pr = 0.02 | P = 0.02)
Sinocyclocheilus_grahami_per1b_1	D7E	# |---->Gain of N-linked_glycosylation at N12 (Pr = 0.02 | P = 0.03)
Sinocyclocheilus_grahami_per1b_1	D7E	# |---->Gain of Proteolytic_cleavage at D4 (Pr = 0.11 | P = 0.04)
Sinocyclocheilus_grahami_per1b_1	S8A	0.085	Loss of Phosphorylation at S8 (Pr = 0.32 | P = 0.01); Altered MoRF (Pr = 0.28 | P = 0.03); Loss of B-factor (Pr = 0.27 | P = 0.03); Gain of Proteolytic_cleavage at D4 (Pr = 0.11 | P = 0.04); Gain of N-linked_glycosylation at N12 (Pr = 0.02 | P = 0.03); Loss of GPI-anchor_amidation at N12 (Pr = 0.02 | P = 0.02)	Altered Motifs (ELME000063:CK1 phosphorylation site; ELME000085:Glycosaminoglycan attachment site; ELME000239:The USP7 NTD domain binding motif variant based on the MDM2 and P53 interactions.; ELME000287:These IBMs are found at the N-terminal regions of caspase subunits where they mediate the inhibition of activated caspases by binding to conserved surface grooves on type III BIR domains of Inhibitor of Apoptosis Proteins (IAPs).; ELME000321:Caspase3 and Caspase7 cleavage site)	Predicted conservation scores
Sinocyclocheilus_grahami_per1b_1	S8A	# Altered Effect (Pr = 0.32)
Sinocyclocheilus_grahami_per1b_1	S8A	# |---->Altered Motifs (ELME000063|ELME000085|ELME000239|ELME000287|ELME000321)
Sinocyclocheilus_grahami_per1b_1	S8A	# |---->Altered Structure_and_dynamics (Pr = 0.27)-------------------------------------------------------|
Sinocyclocheilus_grahami_per1b_1	S8A	# | |---->Altered Secondary_structure (Pr = 0.25) |
Sinocyclocheilus_grahami_per1b_1	S8A	# | | |
Sinocyclocheilus_grahami_per1b_1	S8A	# | |---->Altered Stability_and_conformational_flexibility (Pr = 0.27) |
Sinocyclocheilus_grahami_per1b_1	S8A	# | | |---->Altered Conformational_flexibility (Pr = 0.27) |
Sinocyclocheilus_grahami_per1b_1	S8A	# | | |---->Loss of B-factor (Pr = 0.27 | P = 0.03) |
Sinocyclocheilus_grahami_per1b_1	S8A	# | | |
Sinocyclocheilus_grahami_per1b_1	S8A	# | |---->Altered Special_structural_signatures (Pr = 0.03) |
Sinocyclocheilus_grahami_per1b_1	S8A	# | |---->Altered Signal_peptide (Pr = 0.00) |
Sinocyclocheilus_grahami_per1b_1	S8A	# | | |
Sinocyclocheilus_grahami_per1b_1	S8A	# | |---->Altered Transmembrane_protein (Pr = 0.03) |
Sinocyclocheilus_grahami_per1b_1	S8A	# | |
Sinocyclocheilus_grahami_per1b_1	S8A	# |---->Altered Functional_residue (Pr = 0.32) |
Sinocyclocheilus_grahami_per1b_1	S8A	# |---->Altered Macromolecular_binding (Pr = 0.28) |
Sinocyclocheilus_grahami_per1b_1	S8A	# | |---->Altered Protein_binding (Pr = 0.28) |
Sinocyclocheilus_grahami_per1b_1	S8A	# | |---->Altered Disordered_interface (Pr = 0.28) |
Sinocyclocheilus_grahami_per1b_1	S8A	# | | |---->Altered MoRF (Pr = 0.28 | P = 0.03) |
Sinocyclocheilus_grahami_per1b_1	S8A	# | | |
Sinocyclocheilus_grahami_per1b_1	S8A	# | |---->Altered Ordered_interface (Pr = 0.10) |
Sinocyclocheilus_grahami_per1b_1	S8A	# | |
Sinocyclocheilus_grahami_per1b_1	S8A	# |---->Altered Metal_binding (Pr = 0.11)<---------------------------------------------------------|
Sinocyclocheilus_grahami_per1b_1	S8A	# |
Sinocyclocheilus_grahami_per1b_1	S8A	# |---->Altered PTM_site (Pr = 0.32)
Sinocyclocheilus_grahami_per1b_1	S8A	# |---->Loss of GPI-anchor_amidation at N12 (Pr = 0.02 | P = 0.02)
Sinocyclocheilus_grahami_per1b_1	S8A	# |---->Gain of N-linked_glycosylation at N12 (Pr = 0.02 | P = 0.03)
Sinocyclocheilus_grahami_per1b_1	S8A	# |---->Loss of Phosphorylation at S8 (Pr = 0.32 | P = 0.01)
Sinocyclocheilus_grahami_per1b_1	S8A	# |---->Gain of Proteolytic_cleavage at D4 (Pr = 0.11 | P = 0.04)
Sinocyclocheilus_grahami_per1b_1	N134H	0.103	Loss of B-factor (Pr = 0.26 | P = 0.04); Altered Calmodulin_binding (Pr = 0.19 | P = 0.04)	Altered Motifs (ELME000202:(ST)Q motif which is phosphorylated by PIKK family members.)	Predicted conservation scores
Sinocyclocheilus_grahami_per1b_1	N134H	# Altered Effect (Pr = 0.26)
Sinocyclocheilus_grahami_per1b_1	N134H	# |---->Altered Motifs (ELME000202)
Sinocyclocheilus_grahami_per1b_1	N134H	# |---->Altered Structure_and_dynamics (Pr = 0.26)-------------------------------------------------------|
Sinocyclocheilus_grahami_per1b_1	N134H	# | |---->Altered Secondary_structure (Pr = 0.26) |
Sinocyclocheilus_grahami_per1b_1	N134H	# | | |
Sinocyclocheilus_grahami_per1b_1	N134H	# | |---->Altered Stability_and_conformational_flexibility (Pr = 0.26) |
Sinocyclocheilus_grahami_per1b_1	N134H	# | | |---->Altered Conformational_flexibility (Pr = 0.26) |
Sinocyclocheilus_grahami_per1b_1	N134H	# | | |---->Loss of B-factor (Pr = 0.26 | P = 0.04) |
Sinocyclocheilus_grahami_per1b_1	N134H	# | | |
Sinocyclocheilus_grahami_per1b_1	N134H	# | |---->Altered Special_structural_signatures (Pr = 0.01) |
Sinocyclocheilus_grahami_per1b_1	N134H	# | |---->Altered Signal_peptide (Pr = 0.00) |
Sinocyclocheilus_grahami_per1b_1	N134H	# | | |
Sinocyclocheilus_grahami_per1b_1	N134H	# | |---->Altered Transmembrane_protein (Pr = 0.01) |
Sinocyclocheilus_grahami_per1b_1	N134H	# | |
Sinocyclocheilus_grahami_per1b_1	N134H	# |---->Altered Functional_residue (Pr = 0.19) |
Sinocyclocheilus_grahami_per1b_1	N134H	# |---->Altered Macromolecular_binding (Pr = 0.19) |
Sinocyclocheilus_grahami_per1b_1	N134H	# | |---->Altered Protein_binding (Pr = 0.19) |
Sinocyclocheilus_grahami_per1b_1	N134H	# | |---->Altered Disordered_interface (Pr = 0.19) |
Sinocyclocheilus_grahami_per1b_1	N134H	# | | |---->Altered Calmodulin_binding (Pr = 0.19 | P = 0.04) |
Sinocyclocheilus_grahami_per1b_1	N134H	# | | |
Sinocyclocheilus_grahami_per1b_1	N134H	# | |---->Altered Ordered_interface (Pr = 0.03) |
Sinocyclocheilus_grahami_per1b_1	N134H	# | |
Sinocyclocheilus_grahami_per1b_1	N134H	# |---->Altered Metal_binding (Pr = 0.01)<---------------------------------------------------------|
Sinocyclocheilus_grahami_per1b_1	N134H	# |
Sinocyclocheilus_grahami_per1b_1	N134H	# |---->Altered PTM_site (Pr = 0.16)
Sinocyclocheilus_grahami_per1b_1	D372N	0.307	Altered PPI_residue (Pr = 0.28 | P = 0.04); Altered DNA_binding (Pr = 0.17 | P = 0.04); Loss of Sulfation at Y376 (Pr = 0.02 | P = 0.03)	Altered Motifs (ELME000085:Glycosaminoglycan attachment site; ELME000220:Phosphothreonine motif binding a subset of FHA domains that have a preference for an acidic amino acid at the pT+3 position.; PS00006:Casein kinase II phosphorylation site)	Predicted conservation scores
Sinocyclocheilus_grahami_per1b_1	D372N	# Altered Effect (Pr = 0.28)
Sinocyclocheilus_grahami_per1b_1	D372N	# |---->Altered Motifs (ELME000085|ELME000220|PS00006)
Sinocyclocheilus_grahami_per1b_1	D372N	# |---->Altered Structure_and_dynamics (Pr = 0.25)-------------------------------------------------------|
Sinocyclocheilus_grahami_per1b_1	D372N	# | |---->Altered Secondary_structure (Pr = 0.25) |
Sinocyclocheilus_grahami_per1b_1	D372N	# | | |
Sinocyclocheilus_grahami_per1b_1	D372N	# | |---->Altered Stability_and_conformational_flexibility (Pr = 0.21) |
Sinocyclocheilus_grahami_per1b_1	D372N	# | | |---->Altered Conformational_flexibility (Pr = 0.21) |
Sinocyclocheilus_grahami_per1b_1	D372N	# | | |
Sinocyclocheilus_grahami_per1b_1	D372N	# | |---->Altered Special_structural_signatures (Pr = 0.09) |
Sinocyclocheilus_grahami_per1b_1	D372N	# | |---->Altered Signal_peptide (Pr = 0.00) |
Sinocyclocheilus_grahami_per1b_1	D372N	# | | |
Sinocyclocheilus_grahami_per1b_1	D372N	# | |---->Altered Transmembrane_protein (Pr = 0.09) |
Sinocyclocheilus_grahami_per1b_1	D372N	# | |
Sinocyclocheilus_grahami_per1b_1	D372N	# |---->Altered Functional_residue (Pr = 0.28) |
Sinocyclocheilus_grahami_per1b_1	D372N	# |---->Altered Macromolecular_binding (Pr = 0.28) |
Sinocyclocheilus_grahami_per1b_1	D372N	# | |---->Altered DNA_binding (Pr = 0.17 | P = 0.04) |
Sinocyclocheilus_grahami_per1b_1	D372N	# | |---->Altered Protein_binding (Pr = 0.28) |
Sinocyclocheilus_grahami_per1b_1	D372N	# | |---->Altered Disordered_interface (Pr = 0.08) |
Sinocyclocheilus_grahami_per1b_1	D372N	# | | |
Sinocyclocheilus_grahami_per1b_1	D372N	# | |---->Altered Ordered_interface (Pr = 0.28) |
Sinocyclocheilus_grahami_per1b_1	D372N	# | |---->Altered PPI_residue (Pr = 0.28 | P = 0.04) |
Sinocyclocheilus_grahami_per1b_1	D372N	# | |
Sinocyclocheilus_grahami_per1b_1	D372N	# |---->Altered Metal_binding (Pr = 0.12)<---------------------------------------------------------|
Sinocyclocheilus_grahami_per1b_1	D372N	# |
Sinocyclocheilus_grahami_per1b_1	D372N	# |---->Altered PTM_site (Pr = 0.12)
Sinocyclocheilus_grahami_per1b_1	D372N	# |---->Loss of Sulfation at Y376 (Pr = 0.02 | P = 0.03)
Sinocyclocheilus_grahami_per1b_1	P684L	0.105	Gain of Loop (Pr = 0.27 | P = 0.03)	Altered Motifs (ELME000053:GSK3 phosphorylation recognition site; ELME000085:Glycosaminoglycan attachment site; ELME000136:The Class IV WW domain interaction motif is recognised primarily by the Pin1 phosphorylation-dependent prolyl isomerase.; ELME000145:PxLxP motif is recognized by a subset of MYND domain containing proteins.; ELME000159:Proline-Directed Kinase (e.g. MAPK) phosphorylation site in higher eukaryotes.; ELME000336:NEK2 phosphorylation motif with preferred Phe - Leu or Met in the -3 position to compensate for less favorable residues in the +1 and +2 position.)	Predicted conservation scores
Sinocyclocheilus_grahami_per1b_1	P684L	# Altered Effect (Pr = 0.27)
Sinocyclocheilus_grahami_per1b_1	P684L	# |---->Altered Motifs (ELME000053|ELME000085|ELME000136|ELME000145|ELME000159|ELME000336)
Sinocyclocheilus_grahami_per1b_1	P684L	# |---->Altered Structure_and_dynamics (Pr = 0.27)-------------------------------------------------------|
Sinocyclocheilus_grahami_per1b_1	P684L	# | |---->Altered Secondary_structure (Pr = 0.27) |
Sinocyclocheilus_grahami_per1b_1	P684L	# | | |---->Gain of Loop (Pr = 0.27 | P = 0.03) |
Sinocyclocheilus_grahami_per1b_1	P684L	# | | |
Sinocyclocheilus_grahami_per1b_1	P684L	# | |---->Altered Stability_and_conformational_flexibility (Pr = 0.25) |
Sinocyclocheilus_grahami_per1b_1	P684L	# | | |---->Altered Conformational_flexibility (Pr = 0.25) |
Sinocyclocheilus_grahami_per1b_1	P684L	# | | |
Sinocyclocheilus_grahami_per1b_1	P684L	# | |---->Altered Special_structural_signatures (Pr = 0.03) |
Sinocyclocheilus_grahami_per1b_1	P684L	# | |---->Altered Signal_peptide (Pr = 0.00) |
Sinocyclocheilus_grahami_per1b_1	P684L	# | | |
Sinocyclocheilus_grahami_per1b_1	P684L	# | |---->Altered Transmembrane_protein (Pr = 0.03) |
Sinocyclocheilus_grahami_per1b_1	P684L	# | |
Sinocyclocheilus_grahami_per1b_1	P684L	# |---->Altered Functional_residue (Pr = 0.16) |
Sinocyclocheilus_grahami_per1b_1	P684L	# |---->Altered Macromolecular_binding (Pr = 0.07) |
Sinocyclocheilus_grahami_per1b_1	P684L	# | |---->Altered Protein_binding (Pr = 0.07) |
Sinocyclocheilus_grahami_per1b_1	P684L	# | |---->Altered Disordered_interface (Pr = 0.07) |
Sinocyclocheilus_grahami_per1b_1	P684L	# | | |
Sinocyclocheilus_grahami_per1b_1	P684L	# | |---->Altered Ordered_interface (Pr = 0.01) |
Sinocyclocheilus_grahami_per1b_1	P684L	# | |
Sinocyclocheilus_grahami_per1b_1	P684L	# |---->Altered Metal_binding (Pr = 0.01)<---------------------------------------------------------|
Sinocyclocheilus_grahami_per1b_1	P684L	# |
Sinocyclocheilus_grahami_per1b_1	P684L	# |---->Altered PTM_site (Pr = 0.16)
Sinocyclocheilus_grahami_per1b_1	D748E	0.053	Loss of B-factor (Pr = 0.29 | P = 0.01); Loss of Ubiquitylation at K750 (Pr = 0.18 | P = 0.01)	Altered Motifs (ELME000064:CK2 phosphorylation site; ELME000220:Phosphothreonine motif binding a subset of FHA domains that have a preference for an acidic amino acid at the pT+3 position.)	Predicted conservation scores
Sinocyclocheilus_grahami_per1b_1	D748E	# Altered Effect (Pr = 0.29)
Sinocyclocheilus_grahami_per1b_1	D748E	# |---->Altered Motifs (ELME000064|ELME000220)
Sinocyclocheilus_grahami_per1b_1	D748E	# |---->Altered Structure_and_dynamics (Pr = 0.29)-------------------------------------------------------|
Sinocyclocheilus_grahami_per1b_1	D748E	# | |---->Altered Secondary_structure (Pr = 0.26) |
Sinocyclocheilus_grahami_per1b_1	D748E	# | | |
Sinocyclocheilus_grahami_per1b_1	D748E	# | |---->Altered Stability_and_conformational_flexibility (Pr = 0.29) |
Sinocyclocheilus_grahami_per1b_1	D748E	# | | |---->Altered Conformational_flexibility (Pr = 0.29) |
Sinocyclocheilus_grahami_per1b_1	D748E	# | | |---->Loss of B-factor (Pr = 0.29 | P = 0.01) |
Sinocyclocheilus_grahami_per1b_1	D748E	# | | |
Sinocyclocheilus_grahami_per1b_1	D748E	# | |---->Altered Special_structural_signatures (Pr = 0.04) |
Sinocyclocheilus_grahami_per1b_1	D748E	# | |---->Altered Signal_peptide (Pr = 0.00) |
Sinocyclocheilus_grahami_per1b_1	D748E	# | | |
Sinocyclocheilus_grahami_per1b_1	D748E	# | |---->Altered Transmembrane_protein (Pr = 0.04) |
Sinocyclocheilus_grahami_per1b_1	D748E	# | |
Sinocyclocheilus_grahami_per1b_1	D748E	# |---->Altered Functional_residue (Pr = 0.18) |
Sinocyclocheilus_grahami_per1b_1	D748E	# |---->Altered Macromolecular_binding (Pr = 0.06) |
Sinocyclocheilus_grahami_per1b_1	D748E	# | |---->Altered Protein_binding (Pr = 0.06) |
Sinocyclocheilus_grahami_per1b_1	D748E	# | |---->Altered Disordered_interface (Pr = 0.06) |
Sinocyclocheilus_grahami_per1b_1	D748E	# | | |
Sinocyclocheilus_grahami_per1b_1	D748E	# | |---->Altered Ordered_interface (Pr = 0.04) |
Sinocyclocheilus_grahami_per1b_1	D748E	# | |
Sinocyclocheilus_grahami_per1b_1	D748E	# |---->Altered Metal_binding (Pr = 0.03)<---------------------------------------------------------|
Sinocyclocheilus_grahami_per1b_1	D748E	# |
Sinocyclocheilus_grahami_per1b_1	D748E	# |---->Altered PTM_site (Pr = 0.18)
Sinocyclocheilus_grahami_per1b_1	D748E	# |---->Loss of Ubiquitylation at K750 (Pr = 0.18 | P = 0.01)
Sinocyclocheilus_grahami_per1b_1	D1034N	0.082	Loss of Loop (Pr = 0.27 | P = 0.03); Gain of ADP-ribosylation at R1035 (Pr = 0.20 | P = 0.03); Loss of GPI-anchor_amidation at N1038 (Pr = 0.02 | P = 0.01); Loss of N-linked_glycosylation at N1038 (Pr = 0.01 | P = 0.04)	Altered Motifs (ELME000062:Secondary preference for PKA-type AGC kinase phosphorylation.)	Predicted conservation scores
Sinocyclocheilus_grahami_per1b_1	D1034N	# Altered Effect (Pr = 0.27)
Sinocyclocheilus_grahami_per1b_1	D1034N	# |---->Altered Motifs (ELME000062)
Sinocyclocheilus_grahami_per1b_1	D1034N	# |---->Altered Structure_and_dynamics (Pr = 0.27)-------------------------------------------------------|
Sinocyclocheilus_grahami_per1b_1	D1034N	# | |---->Altered Secondary_structure (Pr = 0.27) |
Sinocyclocheilus_grahami_per1b_1	D1034N	# | | |---->Loss of Loop (Pr = 0.27 | P = 0.03) |
Sinocyclocheilus_grahami_per1b_1	D1034N	# | | |
Sinocyclocheilus_grahami_per1b_1	D1034N	# | |---->Altered Stability_and_conformational_flexibility (Pr = 0.22) |
Sinocyclocheilus_grahami_per1b_1	D1034N	# | | |---->Altered Conformational_flexibility (Pr = 0.22) |
Sinocyclocheilus_grahami_per1b_1	D1034N	# | | |
Sinocyclocheilus_grahami_per1b_1	D1034N	# | |---->Altered Special_structural_signatures (Pr = 0.01) |
Sinocyclocheilus_grahami_per1b_1	D1034N	# | |---->Altered Signal_peptide (Pr = 0.00) |
Sinocyclocheilus_grahami_per1b_1	D1034N	# | | |
Sinocyclocheilus_grahami_per1b_1	D1034N	# | |---->Altered Transmembrane_protein (Pr = 0.01) |
Sinocyclocheilus_grahami_per1b_1	D1034N	# | |
Sinocyclocheilus_grahami_per1b_1	D1034N	# |---->Altered Functional_residue (Pr = 0.20) |
Sinocyclocheilus_grahami_per1b_1	D1034N	# |---->Altered Macromolecular_binding (Pr = 0.11) |
Sinocyclocheilus_grahami_per1b_1	D1034N	# | |---->Altered Protein_binding (Pr = 0.11) |
Sinocyclocheilus_grahami_per1b_1	D1034N	# | |---->Altered Disordered_interface (Pr = 0.11) |
Sinocyclocheilus_grahami_per1b_1	D1034N	# | | |
Sinocyclocheilus_grahami_per1b_1	D1034N	# | |---->Altered Ordered_interface (Pr = 0.02) |
Sinocyclocheilus_grahami_per1b_1	D1034N	# | |
Sinocyclocheilus_grahami_per1b_1	D1034N	# |---->Altered Metal_binding (Pr = 0.00)<---------------------------------------------------------|
Sinocyclocheilus_grahami_per1b_1	D1034N	# |
Sinocyclocheilus_grahami_per1b_1	D1034N	# |---->Altered PTM_site (Pr = 0.20)
Sinocyclocheilus_grahami_per1b_1	D1034N	# |---->Gain of ADP-ribosylation at R1035 (Pr = 0.20 | P = 0.03)
Sinocyclocheilus_grahami_per1b_1	D1034N	# |---->Loss of GPI-anchor_amidation at N1038 (Pr = 0.02 | P = 0.01)
Sinocyclocheilus_grahami_per1b_1	D1034N	# |---->Loss of N-linked_glycosylation at N1038 (Pr = 0.01 | P = 0.04)
Sinocyclocheilus_grahami_per1b_1	G1044D	0.253		Altered Motifs (ELME000155:This is the motif recognized by those SH3 domains with a non-canonical class I recognition specificity; ELME000254:SxIP motifs bind to EBH domains.)	Predicted conservation scores
Sinocyclocheilus_grahami_per1b_1	G1044D	# Altered Effect (Pr = 0.25)
Sinocyclocheilus_grahami_per1b_1	G1044D	# |---->Altered Motifs (ELME000155|ELME000254)
Sinocyclocheilus_grahami_per1b_1	G1044D	# |---->Altered Structure_and_dynamics (Pr = 0.25)-------------------------------------------------------|
Sinocyclocheilus_grahami_per1b_1	G1044D	# | |---->Altered Secondary_structure (Pr = 0.25) |
Sinocyclocheilus_grahami_per1b_1	G1044D	# | | |
Sinocyclocheilus_grahami_per1b_1	G1044D	# | |---->Altered Stability_and_conformational_flexibility (Pr = 0.23) |
Sinocyclocheilus_grahami_per1b_1	G1044D	# | | |---->Altered Conformational_flexibility (Pr = 0.23) |
Sinocyclocheilus_grahami_per1b_1	G1044D	# | | |
Sinocyclocheilus_grahami_per1b_1	G1044D	# | |---->Altered Special_structural_signatures (Pr = 0.03) |
Sinocyclocheilus_grahami_per1b_1	G1044D	# | |---->Altered Signal_peptide (Pr = 0.00) |
Sinocyclocheilus_grahami_per1b_1	G1044D	# | | |
Sinocyclocheilus_grahami_per1b_1	G1044D	# | |---->Altered Transmembrane_protein (Pr = 0.03) |
Sinocyclocheilus_grahami_per1b_1	G1044D	# | |
Sinocyclocheilus_grahami_per1b_1	G1044D	# |---->Altered Functional_residue (Pr = 0.11) |
Sinocyclocheilus_grahami_per1b_1	G1044D	# |---->Altered Macromolecular_binding (Pr = 0.11) |
Sinocyclocheilus_grahami_per1b_1	G1044D	# | |---->Altered Protein_binding (Pr = 0.11) |
Sinocyclocheilus_grahami_per1b_1	G1044D	# | |---->Altered Disordered_interface (Pr = 0.11) |
Sinocyclocheilus_grahami_per1b_1	G1044D	# | | |
Sinocyclocheilus_grahami_per1b_1	G1044D	# | |---->Altered Ordered_interface (Pr = 0.01) |
Sinocyclocheilus_grahami_per1b_1	G1044D	# | |
Sinocyclocheilus_grahami_per1b_1	G1044D	# |---->Altered Metal_binding (Pr = 0.01)<---------------------------------------------------------|
Sinocyclocheilus_grahami_per1b_1	G1044D	# |
Sinocyclocheilus_grahami_per1b_1	G1044D	# |---->Altered PTM_site (Pr = 0.09)
Sinocyclocheilus_grahami_per1b_1	M1116L	0.121		Altered Motifs (ELME000052:Phosphothreonine motif binding a subset of FHA domains that show a preference for a large aliphatic amino acid at the pT+3 position.; ELME000149:Sorting and internalisation signal found in the cytoplasmic juxta-membrane region of type I transmembrane proteins. Targets them from the Trans Golgi Network to the lysosomal-endosomal-melanosomal compartments. Interacts with adaptor protein (AP) complexes; ELME000202:(ST)Q motif which is phosphorylated by PIKK family members.; ELME000336:NEK2 phosphorylation motif with preferred Phe - Leu or Met in the -3 position to compensate for less favorable residues in the +1 and +2 position.)	Predicted conservation scores
Sinocyclocheilus_grahami_per1b_1	M1116L	# Altered Effect (Pr = 0.25)
Sinocyclocheilus_grahami_per1b_1	M1116L	# |---->Altered Motifs (ELME000052|ELME000149|ELME000202|ELME000336)
Sinocyclocheilus_grahami_per1b_1	M1116L	# |---->Altered Structure_and_dynamics (Pr = 0.25)-------------------------------------------------------|
Sinocyclocheilus_grahami_per1b_1	M1116L	# | |---->Altered Secondary_structure (Pr = 0.25) |
Sinocyclocheilus_grahami_per1b_1	M1116L	# | | |
Sinocyclocheilus_grahami_per1b_1	M1116L	# | |---->Altered Stability_and_conformational_flexibility (Pr = 0.25) |
Sinocyclocheilus_grahami_per1b_1	M1116L	# | | |---->Altered Conformational_flexibility (Pr = 0.25) |
Sinocyclocheilus_grahami_per1b_1	M1116L	# | | |
Sinocyclocheilus_grahami_per1b_1	M1116L	# | |---->Altered Special_structural_signatures (Pr = 0.03) |
Sinocyclocheilus_grahami_per1b_1	M1116L	# | |---->Altered Signal_peptide (Pr = 0.00) |
Sinocyclocheilus_grahami_per1b_1	M1116L	# | | |
Sinocyclocheilus_grahami_per1b_1	M1116L	# | |---->Altered Transmembrane_protein (Pr = 0.03) |
Sinocyclocheilus_grahami_per1b_1	M1116L	# | |
Sinocyclocheilus_grahami_per1b_1	M1116L	# |---->Altered Functional_residue (Pr = 0.08) |
Sinocyclocheilus_grahami_per1b_1	M1116L	# |---->Altered Macromolecular_binding (Pr = 0.08) |
Sinocyclocheilus_grahami_per1b_1	M1116L	# | |---->Altered Protein_binding (Pr = 0.08) |
Sinocyclocheilus_grahami_per1b_1	M1116L	# | |---->Altered Disordered_interface (Pr = 0.08) |
Sinocyclocheilus_grahami_per1b_1	M1116L	# | | |
Sinocyclocheilus_grahami_per1b_1	M1116L	# | |---->Altered Ordered_interface (Pr = 0.03) |
Sinocyclocheilus_grahami_per1b_1	M1116L	# | |
Sinocyclocheilus_grahami_per1b_1	M1116L	# |---->Altered Metal_binding (Pr = 0.01)<---------------------------------------------------------|
Sinocyclocheilus_grahami_per1b_1	M1116L	# |
Sinocyclocheilus_grahami_per1b_1	M1116L	# |---->Altered PTM_site (Pr = 0.08)
Sinocyclocheilus_grahami_per1b_1	E1269V	0.258		Altered Motifs (ELME000136:The Class IV WW domain interaction motif is recognised primarily by the Pin1 phosphorylation-dependent prolyl isomerase.; ELME000159:Proline-Directed Kinase (e.g. MAPK) phosphorylation site in higher eukaryotes.; ELME000197:Phosphopeptide motif which directly interacts with the BRCT (carboxy-terminal) domain of the Breast Cancer Gene BRCA1 with low affinity)	Predicted conservation scores
Sinocyclocheilus_grahami_per1b_1	E1269V	# Altered Effect (Pr = 0.24)
Sinocyclocheilus_grahami_per1b_1	E1269V	# |---->Altered Motifs (ELME000136|ELME000159|ELME000197)
Sinocyclocheilus_grahami_per1b_1	E1269V	# |---->Altered Structure_and_dynamics (Pr = 0.24)-------------------------------------------------------|
Sinocyclocheilus_grahami_per1b_1	E1269V	# | |---->Altered Secondary_structure (Pr = 0.22) |
Sinocyclocheilus_grahami_per1b_1	E1269V	# | | |
Sinocyclocheilus_grahami_per1b_1	E1269V	# | |---->Altered Stability_and_conformational_flexibility (Pr = 0.24) |
Sinocyclocheilus_grahami_per1b_1	E1269V	# | | |---->Altered Conformational_flexibility (Pr = 0.24) |
Sinocyclocheilus_grahami_per1b_1	E1269V	# | | |
Sinocyclocheilus_grahami_per1b_1	E1269V	# | |---->Altered Special_structural_signatures (Pr = 0.01) |
Sinocyclocheilus_grahami_per1b_1	E1269V	# | |---->Altered Signal_peptide (Pr = 0.00) |
Sinocyclocheilus_grahami_per1b_1	E1269V	# | | |
Sinocyclocheilus_grahami_per1b_1	E1269V	# | |---->Altered Transmembrane_protein (Pr = 0.01) |
Sinocyclocheilus_grahami_per1b_1	E1269V	# | |
Sinocyclocheilus_grahami_per1b_1	E1269V	# |---->Altered Functional_residue (Pr = 0.13) |
Sinocyclocheilus_grahami_per1b_1	E1269V	# |---->Altered Macromolecular_binding (Pr = 0.04) |
Sinocyclocheilus_grahami_per1b_1	E1269V	# | |---->Altered Protein_binding (Pr = 0.04) |
Sinocyclocheilus_grahami_per1b_1	E1269V	# | |---->Altered Disordered_interface (Pr = 0.04) |
Sinocyclocheilus_grahami_per1b_1	E1269V	# | | |
Sinocyclocheilus_grahami_per1b_1	E1269V	# | |---->Altered Ordered_interface (Pr = 0.03) |
Sinocyclocheilus_grahami_per1b_1	E1269V	# | |
Sinocyclocheilus_grahami_per1b_1	E1269V	# |---->Altered Metal_binding (Pr = 0.00)<---------------------------------------------------------|
Sinocyclocheilus_grahami_per1b_1	E1269V	# |
Sinocyclocheilus_grahami_per1b_1	E1269V	# |---->Altered PTM_site (Pr = 0.13)
Sinocyclocheilus_grahami_per1b_1	E1645V	0.136	Altered Coiled_coil (Pr = 0.32 | P = 0.01)	Altered Motifs (None)	Predicted conservation scores
Sinocyclocheilus_grahami_per1b_1	E1645V	# Altered Effect (Pr = 0.32)
Sinocyclocheilus_grahami_per1b_1	E1645V	# |---->Altered Motifs (None)
Sinocyclocheilus_grahami_per1b_1	E1645V	# |---->Altered Structure_and_dynamics (Pr = 0.32)-------------------------------------------------------|
Sinocyclocheilus_grahami_per1b_1	E1645V	# | |---->Altered Secondary_structure (Pr = 0.26) |
Sinocyclocheilus_grahami_per1b_1	E1645V	# | | |
Sinocyclocheilus_grahami_per1b_1	E1645V	# | |---->Altered Stability_and_conformational_flexibility (Pr = 0.20) |
Sinocyclocheilus_grahami_per1b_1	E1645V	# | | |---->Altered Conformational_flexibility (Pr = 0.20) |
Sinocyclocheilus_grahami_per1b_1	E1645V	# | | |
Sinocyclocheilus_grahami_per1b_1	E1645V	# | |---->Altered Special_structural_signatures (Pr = 0.32) |
Sinocyclocheilus_grahami_per1b_1	E1645V	# | |---->Altered Coiled_coil (Pr = 0.32 | P = 0.01) |
Sinocyclocheilus_grahami_per1b_1	E1645V	# | |---->Altered Signal_peptide (Pr = 0.00) |
Sinocyclocheilus_grahami_per1b_1	E1645V	# | | |
Sinocyclocheilus_grahami_per1b_1	E1645V	# | |---->Altered Transmembrane_protein (Pr = 0.01) |
Sinocyclocheilus_grahami_per1b_1	E1645V	# | |
Sinocyclocheilus_grahami_per1b_1	E1645V	# |---->Altered Functional_residue (Pr = 0.22) |
Sinocyclocheilus_grahami_per1b_1	E1645V	# |---->Altered Macromolecular_binding (Pr = 0.22) |
Sinocyclocheilus_grahami_per1b_1	E1645V	# | |---->Altered Protein_binding (Pr = 0.22) |
Sinocyclocheilus_grahami_per1b_1	E1645V	# | |---->Altered Disordered_interface (Pr = 0.22) |
Sinocyclocheilus_grahami_per1b_1	E1645V	# | | |
Sinocyclocheilus_grahami_per1b_1	E1645V	# | |---->Altered Ordered_interface (Pr = 0.05) |
Sinocyclocheilus_grahami_per1b_1	E1645V	# | |
Sinocyclocheilus_grahami_per1b_1	E1645V	# |---->Altered Metal_binding (Pr = 0.01)<---------------------------------------------------------|
Sinocyclocheilus_grahami_per1b_1	E1645V	# |
Sinocyclocheilus_grahami_per1b_1	E1645V	# |---->Altered PTM_site (Pr = 0.05)
Sinocyclocheilus_grahami_per1b_2	D7E	0.052	Loss of B-factor (Pr = 0.26 | P = 0.04); Loss of GPI-anchor_amidation at N12 (Pr = 0.03 | P = 0.01); Gain of N-linked_glycosylation at N12 (Pr = 0.02 | P = 0.04)	Altered Motifs (ELME000085:Glycosaminoglycan attachment site; ELME000321:Caspase3 and Caspase7 cleavage site)	Predicted conservation scores
Sinocyclocheilus_grahami_per1b_2	D7E	# Altered Effect (Pr = 0.26)
Sinocyclocheilus_grahami_per1b_2	D7E	# |---->Altered Motifs (ELME000085|ELME000321)
Sinocyclocheilus_grahami_per1b_2	D7E	# |---->Altered Structure_and_dynamics (Pr = 0.26)-------------------------------------------------------|
Sinocyclocheilus_grahami_per1b_2	D7E	# | |---->Altered Secondary_structure (Pr = 0.23) |
Sinocyclocheilus_grahami_per1b_2	D7E	# | | |
Sinocyclocheilus_grahami_per1b_2	D7E	# | |---->Altered Stability_and_conformational_flexibility (Pr = 0.26) |
Sinocyclocheilus_grahami_per1b_2	D7E	# | | |---->Altered Conformational_flexibility (Pr = 0.26) |
Sinocyclocheilus_grahami_per1b_2	D7E	# | | |---->Loss of B-factor (Pr = 0.26 | P = 0.04) |
Sinocyclocheilus_grahami_per1b_2	D7E	# | | |
Sinocyclocheilus_grahami_per1b_2	D7E	# | |---->Altered Special_structural_signatures (Pr = 0.03) |
Sinocyclocheilus_grahami_per1b_2	D7E	# | |---->Altered Signal_peptide (Pr = 0.00) |
Sinocyclocheilus_grahami_per1b_2	D7E	# | | |
Sinocyclocheilus_grahami_per1b_2	D7E	# | |---->Altered Transmembrane_protein (Pr = 0.03) |
Sinocyclocheilus_grahami_per1b_2	D7E	# | |
Sinocyclocheilus_grahami_per1b_2	D7E	# |---->Altered Functional_residue (Pr = 0.21) |
Sinocyclocheilus_grahami_per1b_2	D7E	# |---->Altered Macromolecular_binding (Pr = 0.17) |
Sinocyclocheilus_grahami_per1b_2	D7E	# | |---->Altered Protein_binding (Pr = 0.17) |
Sinocyclocheilus_grahami_per1b_2	D7E	# | |---->Altered Disordered_interface (Pr = 0.17) |
Sinocyclocheilus_grahami_per1b_2	D7E	# | | |
Sinocyclocheilus_grahami_per1b_2	D7E	# | |---->Altered Ordered_interface (Pr = 0.08) |
Sinocyclocheilus_grahami_per1b_2	D7E	# | |
Sinocyclocheilus_grahami_per1b_2	D7E	# |---->Altered Metal_binding (Pr = 0.04)<---------------------------------------------------------|
Sinocyclocheilus_grahami_per1b_2	D7E	# |
Sinocyclocheilus_grahami_per1b_2	D7E	# |---->Altered PTM_site (Pr = 0.21)
Sinocyclocheilus_grahami_per1b_2	D7E	# |---->Loss of GPI-anchor_amidation at N12 (Pr = 0.03 | P = 0.01)
Sinocyclocheilus_grahami_per1b_2	D7E	# |---->Gain of N-linked_glycosylation at N12 (Pr = 0.02 | P = 0.04)
Sinocyclocheilus_grahami_per1b_2	S8A	0.054	Loss of Phosphorylation at S8 (Pr = 0.30 | P = 0.02); Loss of B-factor (Pr = 0.27 | P = 0.03); Loss of GPI-anchor_amidation at N12 (Pr = 0.03 | P = 0.01); Gain of N-linked_glycosylation at N12 (Pr = 0.02 | P = 0.04)	Altered Motifs (ELME000063:CK1 phosphorylation site; ELME000085:Glycosaminoglycan attachment site; ELME000239:The USP7 NTD domain binding motif variant based on the MDM2 and P53 interactions.; ELME000287:These IBMs are found at the N-terminal regions of caspase subunits where they mediate the inhibition of activated caspases by binding to conserved surface grooves on type III BIR domains of Inhibitor of Apoptosis Proteins (IAPs).; ELME000321:Caspase3 and Caspase7 cleavage site)	Predicted conservation scores
Sinocyclocheilus_grahami_per1b_2	S8A	# Altered Effect (Pr = 0.30)
Sinocyclocheilus_grahami_per1b_2	S8A	# |---->Altered Motifs (ELME000063|ELME000085|ELME000239|ELME000287|ELME000321)
Sinocyclocheilus_grahami_per1b_2	S8A	# |---->Altered Structure_and_dynamics (Pr = 0.27)-------------------------------------------------------|
Sinocyclocheilus_grahami_per1b_2	S8A	# | |---->Altered Secondary_structure (Pr = 0.24) |
Sinocyclocheilus_grahami_per1b_2	S8A	# | | |
Sinocyclocheilus_grahami_per1b_2	S8A	# | |---->Altered Stability_and_conformational_flexibility (Pr = 0.27) |
Sinocyclocheilus_grahami_per1b_2	S8A	# | | |---->Altered Conformational_flexibility (Pr = 0.27) |
Sinocyclocheilus_grahami_per1b_2	S8A	# | | |---->Loss of B-factor (Pr = 0.27 | P = 0.03) |
Sinocyclocheilus_grahami_per1b_2	S8A	# | | |
Sinocyclocheilus_grahami_per1b_2	S8A	# | |---->Altered Special_structural_signatures (Pr = 0.03) |
Sinocyclocheilus_grahami_per1b_2	S8A	# | |---->Altered Signal_peptide (Pr = 0.00) |
Sinocyclocheilus_grahami_per1b_2	S8A	# | | |
Sinocyclocheilus_grahami_per1b_2	S8A	# | |---->Altered Transmembrane_protein (Pr = 0.03) |
Sinocyclocheilus_grahami_per1b_2	S8A	# | |
Sinocyclocheilus_grahami_per1b_2	S8A	# |---->Altered Functional_residue (Pr = 0.30) |
Sinocyclocheilus_grahami_per1b_2	S8A	# |---->Altered Macromolecular_binding (Pr = 0.22) |
Sinocyclocheilus_grahami_per1b_2	S8A	# | |---->Altered Protein_binding (Pr = 0.22) |
Sinocyclocheilus_grahami_per1b_2	S8A	# | |---->Altered Disordered_interface (Pr = 0.22) |
Sinocyclocheilus_grahami_per1b_2	S8A	# | | |
Sinocyclocheilus_grahami_per1b_2	S8A	# | |---->Altered Ordered_interface (Pr = 0.08) |
Sinocyclocheilus_grahami_per1b_2	S8A	# | |
Sinocyclocheilus_grahami_per1b_2	S8A	# |---->Altered Metal_binding (Pr = 0.04)<---------------------------------------------------------|
Sinocyclocheilus_grahami_per1b_2	S8A	# |
Sinocyclocheilus_grahami_per1b_2	S8A	# |---->Altered PTM_site (Pr = 0.30)
Sinocyclocheilus_grahami_per1b_2	S8A	# |---->Loss of GPI-anchor_amidation at N12 (Pr = 0.03 | P = 0.01)
Sinocyclocheilus_grahami_per1b_2	S8A	# |---->Gain of N-linked_glycosylation at N12 (Pr = 0.02 | P = 0.04)
Sinocyclocheilus_grahami_per1b_2	S8A	# |---->Loss of Phosphorylation at S8 (Pr = 0.30 | P = 0.02)
Sinocyclocheilus_grahami_per1b_2	S48C	0.062	Loss of B-factor (Pr = 0.32 | P = 4.2e-03); Gain of Loop (Pr = 0.26 | P = 0.05)	Altered Motifs (ELME000063:CK1 phosphorylation site; ELME000136:The Class IV WW domain interaction motif is recognised primarily by the Pin1 phosphorylation-dependent prolyl isomerase.; ELME000159:Proline-Directed Kinase (e.g. MAPK) phosphorylation site in higher eukaryotes.)	Predicted conservation scores
Sinocyclocheilus_grahami_per1b_2	S48C	# Altered Effect (Pr = 0.32)
Sinocyclocheilus_grahami_per1b_2	S48C	# |---->Altered Motifs (ELME000063|ELME000136|ELME000159)
Sinocyclocheilus_grahami_per1b_2	S48C	# |---->Altered Structure_and_dynamics (Pr = 0.32)-------------------------------------------------------|
Sinocyclocheilus_grahami_per1b_2	S48C	# | |---->Altered Secondary_structure (Pr = 0.26) |
Sinocyclocheilus_grahami_per1b_2	S48C	# | | |---->Gain of Loop (Pr = 0.26 | P = 0.05) |
Sinocyclocheilus_grahami_per1b_2	S48C	# | | |
Sinocyclocheilus_grahami_per1b_2	S48C	# | |---->Altered Stability_and_conformational_flexibility (Pr = 0.32) |
Sinocyclocheilus_grahami_per1b_2	S48C	# | | |---->Altered Conformational_flexibility (Pr = 0.32) |
Sinocyclocheilus_grahami_per1b_2	S48C	# | | |---->Loss of B-factor (Pr = 0.32 | P = 4.2e-03) |
Sinocyclocheilus_grahami_per1b_2	S48C	# | | |
Sinocyclocheilus_grahami_per1b_2	S48C	# | |---->Altered Special_structural_signatures (Pr = 0.03) |
Sinocyclocheilus_grahami_per1b_2	S48C	# | |---->Altered Signal_peptide (Pr = 0.00) |
Sinocyclocheilus_grahami_per1b_2	S48C	# | | |
Sinocyclocheilus_grahami_per1b_2	S48C	# | |---->Altered Transmembrane_protein (Pr = 0.03) |
Sinocyclocheilus_grahami_per1b_2	S48C	# | |
Sinocyclocheilus_grahami_per1b_2	S48C	# |---->Altered Functional_residue (Pr = 0.23) |
Sinocyclocheilus_grahami_per1b_2	S48C	# |---->Altered Macromolecular_binding (Pr = 0.09) |
Sinocyclocheilus_grahami_per1b_2	S48C	# | |---->Altered Protein_binding (Pr = 0.09) |
Sinocyclocheilus_grahami_per1b_2	S48C	# | |---->Altered Disordered_interface (Pr = 0.09) |
Sinocyclocheilus_grahami_per1b_2	S48C	# | | |
Sinocyclocheilus_grahami_per1b_2	S48C	# | |---->Altered Ordered_interface (Pr = 0.03) |
Sinocyclocheilus_grahami_per1b_2	S48C	# | |
Sinocyclocheilus_grahami_per1b_2	S48C	# |---->Altered Metal_binding (Pr = 0.02)<---------------------------------------------------------|
Sinocyclocheilus_grahami_per1b_2	S48C	# |
Sinocyclocheilus_grahami_per1b_2	S48C	# |---->Altered PTM_site (Pr = 0.23)
Sinocyclocheilus_grahami_per1b_2	G65V	0.118	Loss of B-factor (Pr = 0.27 | P = 0.03); Gain of SUMOylation at K70 (Pr = 0.20 | P = 0.03); Loss of Ubiquitylation at K70 (Pr = 0.18 | P = 0.02); Loss of Methylation at K70 (Pr = 0.12 | P = 0.03)	Altered Motifs (ELME000155:This is the motif recognized by those SH3 domains with a non-canonical class I recognition specificity; ELME000159:Proline-Directed Kinase (e.g. MAPK) phosphorylation site in higher eukaryotes.; PS00008:N-myristoylation site)	Predicted conservation scores
Sinocyclocheilus_grahami_per1b_2	G65V	# Altered Effect (Pr = 0.27)
Sinocyclocheilus_grahami_per1b_2	G65V	# |---->Altered Motifs (ELME000155|ELME000159|PS00008)
Sinocyclocheilus_grahami_per1b_2	G65V	# |---->Altered Structure_and_dynamics (Pr = 0.27)-------------------------------------------------------|
Sinocyclocheilus_grahami_per1b_2	G65V	# | |---->Altered Secondary_structure (Pr = 0.25) |
Sinocyclocheilus_grahami_per1b_2	G65V	# | | |
Sinocyclocheilus_grahami_per1b_2	G65V	# | |---->Altered Stability_and_conformational_flexibility (Pr = 0.27) |
Sinocyclocheilus_grahami_per1b_2	G65V	# | | |---->Altered Conformational_flexibility (Pr = 0.27) |
Sinocyclocheilus_grahami_per1b_2	G65V	# | | |---->Loss of B-factor (Pr = 0.27 | P = 0.03) |
Sinocyclocheilus_grahami_per1b_2	G65V	# | | |
Sinocyclocheilus_grahami_per1b_2	G65V	# | |---->Altered Special_structural_signatures (Pr = 0.02) |
Sinocyclocheilus_grahami_per1b_2	G65V	# | |---->Altered Signal_peptide (Pr = 0.00) |
Sinocyclocheilus_grahami_per1b_2	G65V	# | | |
Sinocyclocheilus_grahami_per1b_2	G65V	# | |---->Altered Transmembrane_protein (Pr = 0.02) |
Sinocyclocheilus_grahami_per1b_2	G65V	# | |
Sinocyclocheilus_grahami_per1b_2	G65V	# |---->Altered Functional_residue (Pr = 0.21) |
Sinocyclocheilus_grahami_per1b_2	G65V	# |---->Altered Macromolecular_binding (Pr = 0.13) |
Sinocyclocheilus_grahami_per1b_2	G65V	# | |---->Altered Protein_binding (Pr = 0.13) |
Sinocyclocheilus_grahami_per1b_2	G65V	# | |---->Altered Disordered_interface (Pr = 0.13) |
Sinocyclocheilus_grahami_per1b_2	G65V	# | | |
Sinocyclocheilus_grahami_per1b_2	G65V	# | |---->Altered Ordered_interface (Pr = 0.03) |
Sinocyclocheilus_grahami_per1b_2	G65V	# | |
Sinocyclocheilus_grahami_per1b_2	G65V	# |---->Altered Metal_binding (Pr = 0.01)<---------------------------------------------------------|
Sinocyclocheilus_grahami_per1b_2	G65V	# |
Sinocyclocheilus_grahami_per1b_2	G65V	# |---->Altered PTM_site (Pr = 0.21)
Sinocyclocheilus_grahami_per1b_2	G65V	# |---->Loss of Methylation at K70 (Pr = 0.12 | P = 0.03)
Sinocyclocheilus_grahami_per1b_2	G65V	# |---->Gain of SUMOylation at K70 (Pr = 0.20 | P = 0.03)
Sinocyclocheilus_grahami_per1b_2	G65V	# |---->Loss of Ubiquitylation at K70 (Pr = 0.18 | P = 0.02)
Sinocyclocheilus_grahami_per1b_2	V66D	0.130	Gain of B-factor (Pr = 0.35 | P = 2.2e-04); Gain of Loop (Pr = 0.27 | P = 0.02); Gain of Ubiquitylation at K70 (Pr = 0.21 | P = 6.9e-03); Loss of SUMOylation at K70 (Pr = 0.20 | P = 0.04); Gain of Methylation at K70 (Pr = 0.13 | P = 0.02)	Altered Motifs (ELME000155:This is the motif recognized by those SH3 domains with a non-canonical class I recognition specificity)	Predicted conservation scores
Sinocyclocheilus_grahami_per1b_2	V66D	# Altered Effect (Pr = 0.35)
Sinocyclocheilus_grahami_per1b_2	V66D	# |---->Altered Motifs (ELME000155)
Sinocyclocheilus_grahami_per1b_2	V66D	# |---->Altered Structure_and_dynamics (Pr = 0.35)-------------------------------------------------------|
Sinocyclocheilus_grahami_per1b_2	V66D	# | |---->Altered Secondary_structure (Pr = 0.27) |
Sinocyclocheilus_grahami_per1b_2	V66D	# | | |---->Gain of Loop (Pr = 0.27 | P = 0.02) |
Sinocyclocheilus_grahami_per1b_2	V66D	# | | |
Sinocyclocheilus_grahami_per1b_2	V66D	# | |---->Altered Stability_and_conformational_flexibility (Pr = 0.35) |
Sinocyclocheilus_grahami_per1b_2	V66D	# | | |---->Altered Conformational_flexibility (Pr = 0.35) |
Sinocyclocheilus_grahami_per1b_2	V66D	# | | |---->Gain of B-factor (Pr = 0.35 | P = 2.2e-04) |
Sinocyclocheilus_grahami_per1b_2	V66D	# | | |
Sinocyclocheilus_grahami_per1b_2	V66D	# | |---->Altered Special_structural_signatures (Pr = 0.02) |
Sinocyclocheilus_grahami_per1b_2	V66D	# | |---->Altered Signal_peptide (Pr = 0.00) |
Sinocyclocheilus_grahami_per1b_2	V66D	# | | |
Sinocyclocheilus_grahami_per1b_2	V66D	# | |---->Altered Transmembrane_protein (Pr = 0.02) |
Sinocyclocheilus_grahami_per1b_2	V66D	# | |
Sinocyclocheilus_grahami_per1b_2	V66D	# |---->Altered Functional_residue (Pr = 0.21) |
Sinocyclocheilus_grahami_per1b_2	V66D	# |---->Altered Macromolecular_binding (Pr = 0.12) |
Sinocyclocheilus_grahami_per1b_2	V66D	# | |---->Altered Protein_binding (Pr = 0.12) |
Sinocyclocheilus_grahami_per1b_2	V66D	# | |---->Altered Disordered_interface (Pr = 0.12) |
Sinocyclocheilus_grahami_per1b_2	V66D	# | | |
Sinocyclocheilus_grahami_per1b_2	V66D	# | |---->Altered Ordered_interface (Pr = 0.03) |
Sinocyclocheilus_grahami_per1b_2	V66D	# | |
Sinocyclocheilus_grahami_per1b_2	V66D	# |---->Altered Metal_binding (Pr = 0.02)<---------------------------------------------------------|
Sinocyclocheilus_grahami_per1b_2	V66D	# |
Sinocyclocheilus_grahami_per1b_2	V66D	# |---->Altered PTM_site (Pr = 0.21)
Sinocyclocheilus_grahami_per1b_2	V66D	# |---->Gain of Methylation at K70 (Pr = 0.13 | P = 0.02)
Sinocyclocheilus_grahami_per1b_2	V66D	# |---->Loss of SUMOylation at K70 (Pr = 0.20 | P = 0.04)
Sinocyclocheilus_grahami_per1b_2	V66D	# |---->Gain of Ubiquitylation at K70 (Pr = 0.21 | P = 6.9e-03)
Sinocyclocheilus_grahami_per1b_2	S67T	0.038	Gain of Phosphorylation at S67 (Pr = 0.35 | P = 9.1e-03); Gain of SUMOylation at K70 (Pr = 0.20 | P = 0.03); Loss of Ubiquitylation at K70 (Pr = 0.18 | P = 0.02); Loss of Methylation at K70 (Pr = 0.12 | P = 0.03)	Altered Motifs (ELME000155:This is the motif recognized by those SH3 domains with a non-canonical class I recognition specificity)	Predicted conservation scores
Sinocyclocheilus_grahami_per1b_2	S67T	# Altered Effect (Pr = 0.35)
Sinocyclocheilus_grahami_per1b_2	S67T	# |---->Altered Motifs (ELME000155)
Sinocyclocheilus_grahami_per1b_2	S67T	# |---->Altered Structure_and_dynamics (Pr = 0.26)-------------------------------------------------------|
Sinocyclocheilus_grahami_per1b_2	S67T	# | |---->Altered Secondary_structure (Pr = 0.26) |
Sinocyclocheilus_grahami_per1b_2	S67T	# | | |
Sinocyclocheilus_grahami_per1b_2	S67T	# | |---->Altered Stability_and_conformational_flexibility (Pr = 0.24) |
Sinocyclocheilus_grahami_per1b_2	S67T	# | | |---->Altered Conformational_flexibility (Pr = 0.24) |
Sinocyclocheilus_grahami_per1b_2	S67T	# | | |
Sinocyclocheilus_grahami_per1b_2	S67T	# | |---->Altered Special_structural_signatures (Pr = 0.02) |
Sinocyclocheilus_grahami_per1b_2	S67T	# | |---->Altered Signal_peptide (Pr = 0.00) |
Sinocyclocheilus_grahami_per1b_2	S67T	# | | |
Sinocyclocheilus_grahami_per1b_2	S67T	# | |---->Altered Transmembrane_protein (Pr = 0.02) |
Sinocyclocheilus_grahami_per1b_2	S67T	# | |
Sinocyclocheilus_grahami_per1b_2	S67T	# |---->Altered Functional_residue (Pr = 0.35) |
Sinocyclocheilus_grahami_per1b_2	S67T	# |---->Altered Macromolecular_binding (Pr = 0.14) |
Sinocyclocheilus_grahami_per1b_2	S67T	# | |---->Altered Protein_binding (Pr = 0.14) |
Sinocyclocheilus_grahami_per1b_2	S67T	# | |---->Altered Disordered_interface (Pr = 0.14) |
Sinocyclocheilus_grahami_per1b_2	S67T	# | | |
Sinocyclocheilus_grahami_per1b_2	S67T	# | |---->Altered Ordered_interface (Pr = 0.03) |
Sinocyclocheilus_grahami_per1b_2	S67T	# | |
Sinocyclocheilus_grahami_per1b_2	S67T	# |---->Altered Metal_binding (Pr = 0.01)<---------------------------------------------------------|
Sinocyclocheilus_grahami_per1b_2	S67T	# |
Sinocyclocheilus_grahami_per1b_2	S67T	# |---->Altered PTM_site (Pr = 0.35)
Sinocyclocheilus_grahami_per1b_2	S67T	# |---->Loss of Methylation at K70 (Pr = 0.12 | P = 0.03)
Sinocyclocheilus_grahami_per1b_2	S67T	# |---->Gain of Phosphorylation at S67 (Pr = 0.35 | P = 9.1e-03)
Sinocyclocheilus_grahami_per1b_2	S67T	# |---->Gain of SUMOylation at K70 (Pr = 0.20 | P = 0.03)
Sinocyclocheilus_grahami_per1b_2	S67T	# |---->Loss of Ubiquitylation at K70 (Pr = 0.18 | P = 0.02)
Sinocyclocheilus_grahami_per1b_2	D68G	0.097	Loss of Loop (Pr = 0.29 | P = 9.7e-03); Gain of ADP-ribosylation at R73 (Pr = 0.21 | P = 0.02); Loss of SUMOylation at K70 (Pr = 0.20 | P = 0.03); Loss of Ubiquitylation at K70 (Pr = 0.19 | P = 0.01); Gain of O-linked_glycosylation at S67 (Pr = 0.15 | P = 0.03); Gain of Methylation at K70 (Pr = 0.13 | P = 0.02)	Altered Motifs (ELME000085:Glycosaminoglycan attachment site; ELME000155:This is the motif recognized by those SH3 domains with a non-canonical class I recognition specificity)	Predicted conservation scores
Sinocyclocheilus_grahami_per1b_2	D68G	# Altered Effect (Pr = 0.29)
Sinocyclocheilus_grahami_per1b_2	D68G	# |---->Altered Motifs (ELME000085|ELME000155)
Sinocyclocheilus_grahami_per1b_2	D68G	# |---->Altered Structure_and_dynamics (Pr = 0.29)-------------------------------------------------------|
Sinocyclocheilus_grahami_per1b_2	D68G	# | |---->Altered Secondary_structure (Pr = 0.29) |
Sinocyclocheilus_grahami_per1b_2	D68G	# | | |---->Loss of Loop (Pr = 0.29 | P = 9.7e-03) |
Sinocyclocheilus_grahami_per1b_2	D68G	# | | |
Sinocyclocheilus_grahami_per1b_2	D68G	# | |---->Altered Stability_and_conformational_flexibility (Pr = 0.23) |
Sinocyclocheilus_grahami_per1b_2	D68G	# | | |---->Altered Conformational_flexibility (Pr = 0.23) |
Sinocyclocheilus_grahami_per1b_2	D68G	# | | |
Sinocyclocheilus_grahami_per1b_2	D68G	# | |---->Altered Special_structural_signatures (Pr = 0.02) |
Sinocyclocheilus_grahami_per1b_2	D68G	# | |---->Altered Signal_peptide (Pr = 0.00) |
Sinocyclocheilus_grahami_per1b_2	D68G	# | | |
Sinocyclocheilus_grahami_per1b_2	D68G	# | |---->Altered Transmembrane_protein (Pr = 0.02) |
Sinocyclocheilus_grahami_per1b_2	D68G	# | |
Sinocyclocheilus_grahami_per1b_2	D68G	# |---->Altered Functional_residue (Pr = 0.21) |
Sinocyclocheilus_grahami_per1b_2	D68G	# |---->Altered Macromolecular_binding (Pr = 0.13) |
Sinocyclocheilus_grahami_per1b_2	D68G	# | |---->Altered Protein_binding (Pr = 0.13) |
Sinocyclocheilus_grahami_per1b_2	D68G	# | |---->Altered Disordered_interface (Pr = 0.13) |
Sinocyclocheilus_grahami_per1b_2	D68G	# | | |
Sinocyclocheilus_grahami_per1b_2	D68G	# | |---->Altered Ordered_interface (Pr = 0.03) |
Sinocyclocheilus_grahami_per1b_2	D68G	# | |
Sinocyclocheilus_grahami_per1b_2	D68G	# |---->Altered Metal_binding (Pr = 0.01)<---------------------------------------------------------|
Sinocyclocheilus_grahami_per1b_2	D68G	# |
Sinocyclocheilus_grahami_per1b_2	D68G	# |---->Altered PTM_site (Pr = 0.21)
Sinocyclocheilus_grahami_per1b_2	D68G	# |---->Gain of ADP-ribosylation at R73 (Pr = 0.21 | P = 0.02)
Sinocyclocheilus_grahami_per1b_2	D68G	# |---->Gain of Methylation at K70 (Pr = 0.13 | P = 0.02)
Sinocyclocheilus_grahami_per1b_2	D68G	# |---->Gain of O-linked_glycosylation at S67 (Pr = 0.15 | P = 0.03)
Sinocyclocheilus_grahami_per1b_2	D68G	# |---->Loss of SUMOylation at K70 (Pr = 0.20 | P = 0.03)
Sinocyclocheilus_grahami_per1b_2	D68G	# |---->Loss of Ubiquitylation at K70 (Pr = 0.19 | P = 0.01)
Sinocyclocheilus_grahami_per1b_2	P69D	0.104	Loss of Loop (Pr = 0.28 | P = 0.02); Gain of B-factor (Pr = 0.24 | P = 0.04); Gain of ADP-ribosylation at R73 (Pr = 0.21 | P = 0.03); Gain of Ubiquitylation at K70 (Pr = 0.21 | P = 6.2e-03); Gain of SUMOylation at K70 (Pr = 0.21 | P = 0.03); Loss of Methylation at K70 (Pr = 0.11 | P = 0.03)	Altered Motifs (ELME000155:This is the motif recognized by those SH3 domains with a non-canonical class I recognition specificity; ELME000239:The USP7 NTD domain binding motif variant based on the MDM2 and P53 interactions.)	Predicted conservation scores
Sinocyclocheilus_grahami_per1b_2	P69D	# Altered Effect (Pr = 0.28)
Sinocyclocheilus_grahami_per1b_2	P69D	# |---->Altered Motifs (ELME000155|ELME000239)
Sinocyclocheilus_grahami_per1b_2	P69D	# |---->Altered Structure_and_dynamics (Pr = 0.28)-------------------------------------------------------|
Sinocyclocheilus_grahami_per1b_2	P69D	# | |---->Altered Secondary_structure (Pr = 0.28) |
Sinocyclocheilus_grahami_per1b_2	P69D	# | | |---->Loss of Loop (Pr = 0.28 | P = 0.02) |
Sinocyclocheilus_grahami_per1b_2	P69D	# | | |
Sinocyclocheilus_grahami_per1b_2	P69D	# | |---->Altered Stability_and_conformational_flexibility (Pr = 0.24) |
Sinocyclocheilus_grahami_per1b_2	P69D	# | | |---->Altered Conformational_flexibility (Pr = 0.24) |
Sinocyclocheilus_grahami_per1b_2	P69D	# | | |---->Gain of B-factor (Pr = 0.24 | P = 0.04) |
Sinocyclocheilus_grahami_per1b_2	P69D	# | | |
Sinocyclocheilus_grahami_per1b_2	P69D	# | |---->Altered Special_structural_signatures (Pr = 0.01) |
Sinocyclocheilus_grahami_per1b_2	P69D	# | |---->Altered Signal_peptide (Pr = 0.00) |
Sinocyclocheilus_grahami_per1b_2	P69D	# | | |
Sinocyclocheilus_grahami_per1b_2	P69D	# | |---->Altered Transmembrane_protein (Pr = 0.01) |
Sinocyclocheilus_grahami_per1b_2	P69D	# | |
Sinocyclocheilus_grahami_per1b_2	P69D	# |---->Altered Functional_residue (Pr = 0.21) |
Sinocyclocheilus_grahami_per1b_2	P69D	# |---->Altered Macromolecular_binding (Pr = 0.13) |
Sinocyclocheilus_grahami_per1b_2	P69D	# | |---->Altered Protein_binding (Pr = 0.13) |
Sinocyclocheilus_grahami_per1b_2	P69D	# | |---->Altered Disordered_interface (Pr = 0.13) |
Sinocyclocheilus_grahami_per1b_2	P69D	# | | |
Sinocyclocheilus_grahami_per1b_2	P69D	# | |---->Altered Ordered_interface (Pr = 0.03) |
Sinocyclocheilus_grahami_per1b_2	P69D	# | |
Sinocyclocheilus_grahami_per1b_2	P69D	# |---->Altered Metal_binding (Pr = 0.01)<---------------------------------------------------------|
Sinocyclocheilus_grahami_per1b_2	P69D	# |
Sinocyclocheilus_grahami_per1b_2	P69D	# |---->Altered PTM_site (Pr = 0.21)
Sinocyclocheilus_grahami_per1b_2	P69D	# |---->Gain of ADP-ribosylation at R73 (Pr = 0.21 | P = 0.03)
Sinocyclocheilus_grahami_per1b_2	P69D	# |---->Loss of Methylation at K70 (Pr = 0.11 | P = 0.03)
Sinocyclocheilus_grahami_per1b_2	P69D	# |---->Gain of SUMOylation at K70 (Pr = 0.21 | P = 0.03)
Sinocyclocheilus_grahami_per1b_2	P69D	# |---->Gain of Ubiquitylation at K70 (Pr = 0.21 | P = 6.2e-03)
Sinocyclocheilus_grahami_per1b_2	K70N	0.071	Loss of SUMOylation at K70 (Pr = 0.26 | P = 6.8e-03); Loss of Ubiquitylation at K70 (Pr = 0.24 | P = 1.6e-03); Gain of ADP-ribosylation at R73 (Pr = 0.21 | P = 0.02); Loss of Methylation at K70 (Pr = 0.13 | P = 0.02); Gain of GPI-anchor_amidation at K70 (Pr = 0.02 | P = 0.02); Gain of N-linked_glycosylation at K70 (Pr = 0.01 | P = 0.04)	Altered Motifs (ELME000070:Generic motif for N-glycosylation. It was shown that Trp - Asp - and Glu are uncommon before the Ser/Thr position (PMID-8626433). Efficient glycosylation usually occurs when ~60 residues or more separate the glycosylation acceptor site from the C-terminus.; ELME000239:The USP7 NTD domain binding motif variant based on the MDM2 and P53 interactions.; PS00001:N-glycosylation site)	Predicted conservation scores
Sinocyclocheilus_grahami_per1b_2	K70N	# Altered Effect (Pr = 0.26)
Sinocyclocheilus_grahami_per1b_2	K70N	# |---->Altered Motifs (ELME000070|ELME000239|PS00001)
Sinocyclocheilus_grahami_per1b_2	K70N	# |---->Altered Structure_and_dynamics (Pr = 0.25)-------------------------------------------------------|
Sinocyclocheilus_grahami_per1b_2	K70N	# | |---->Altered Secondary_structure (Pr = 0.25) |
Sinocyclocheilus_grahami_per1b_2	K70N	# | | |
Sinocyclocheilus_grahami_per1b_2	K70N	# | |---->Altered Stability_and_conformational_flexibility (Pr = 0.22) |
Sinocyclocheilus_grahami_per1b_2	K70N	# | | |---->Altered Conformational_flexibility (Pr = 0.22) |
Sinocyclocheilus_grahami_per1b_2	K70N	# | | |
Sinocyclocheilus_grahami_per1b_2	K70N	# | |---->Altered Special_structural_signatures (Pr = 0.01) |
Sinocyclocheilus_grahami_per1b_2	K70N	# | |---->Altered Signal_peptide (Pr = 0.00) |
Sinocyclocheilus_grahami_per1b_2	K70N	# | | |
Sinocyclocheilus_grahami_per1b_2	K70N	# | |---->Altered Transmembrane_protein (Pr = 0.01) |
Sinocyclocheilus_grahami_per1b_2	K70N	# | |
Sinocyclocheilus_grahami_per1b_2	K70N	# |---->Altered Functional_residue (Pr = 0.26) |
Sinocyclocheilus_grahami_per1b_2	K70N	# |---->Altered Macromolecular_binding (Pr = 0.14) |
Sinocyclocheilus_grahami_per1b_2	K70N	# | |---->Altered Protein_binding (Pr = 0.14) |
Sinocyclocheilus_grahami_per1b_2	K70N	# | |---->Altered Disordered_interface (Pr = 0.14) |
Sinocyclocheilus_grahami_per1b_2	K70N	# | | |
Sinocyclocheilus_grahami_per1b_2	K70N	# | |---->Altered Ordered_interface (Pr = 0.03) |
Sinocyclocheilus_grahami_per1b_2	K70N	# | |
Sinocyclocheilus_grahami_per1b_2	K70N	# |---->Altered Metal_binding (Pr = 0.01)<---------------------------------------------------------|
Sinocyclocheilus_grahami_per1b_2	K70N	# |
Sinocyclocheilus_grahami_per1b_2	K70N	# |---->Altered PTM_site (Pr = 0.26)
Sinocyclocheilus_grahami_per1b_2	K70N	# |---->Gain of ADP-ribosylation at R73 (Pr = 0.21 | P = 0.02)
Sinocyclocheilus_grahami_per1b_2	K70N	# |---->Gain of GPI-anchor_amidation at K70 (Pr = 0.02 | P = 0.02)
Sinocyclocheilus_grahami_per1b_2	K70N	# |---->Loss of Methylation at K70 (Pr = 0.13 | P = 0.02)
Sinocyclocheilus_grahami_per1b_2	K70N	# |---->Gain of N-linked_glycosylation at K70 (Pr = 0.01 | P = 0.04)
Sinocyclocheilus_grahami_per1b_2	K70N	# |---->Loss of SUMOylation at K70 (Pr = 0.26 | P = 6.8e-03)
Sinocyclocheilus_grahami_per1b_2	K70N	# |---->Loss of Ubiquitylation at K70 (Pr = 0.24 | P = 1.6e-03)
Sinocyclocheilus_grahami_per1b_2	E106G	0.105	Loss of Loop (Pr = 0.28 | P = 0.02); Loss of Proteolytic_cleavage at D101 (Pr = 0.11 | P = 0.05)	Altered Motifs (ELME000062:Secondary preference for PKA-type AGC kinase phosphorylation.; ELME000269:The DSGxxS phospho-dependent degron binds the F box protein of the SCF-betaTrCP1 complex. The degron is found in various proteins that function in regulation of cell state.; PS00008:N-myristoylation site)	Predicted conservation scores
Sinocyclocheilus_grahami_per1b_2	E106G	# Altered Effect (Pr = 0.28)
Sinocyclocheilus_grahami_per1b_2	E106G	# |---->Altered Motifs (ELME000062|ELME000269|PS00008)
Sinocyclocheilus_grahami_per1b_2	E106G	# |---->Altered Structure_and_dynamics (Pr = 0.28)-------------------------------------------------------|
Sinocyclocheilus_grahami_per1b_2	E106G	# | |---->Altered Secondary_structure (Pr = 0.28) |
Sinocyclocheilus_grahami_per1b_2	E106G	# | | |---->Loss of Loop (Pr = 0.28 | P = 0.02) |
Sinocyclocheilus_grahami_per1b_2	E106G	# | | |
Sinocyclocheilus_grahami_per1b_2	E106G	# | |---->Altered Stability_and_conformational_flexibility (Pr = 0.25) |
Sinocyclocheilus_grahami_per1b_2	E106G	# | | |---->Altered Conformational_flexibility (Pr = 0.25) |
Sinocyclocheilus_grahami_per1b_2	E106G	# | | |
Sinocyclocheilus_grahami_per1b_2	E106G	# | |---->Altered Special_structural_signatures (Pr = 0.02) |
Sinocyclocheilus_grahami_per1b_2	E106G	# | |---->Altered Signal_peptide (Pr = 0.00) |
Sinocyclocheilus_grahami_per1b_2	E106G	# | | |
Sinocyclocheilus_grahami_per1b_2	E106G	# | |---->Altered Transmembrane_protein (Pr = 0.02) |
Sinocyclocheilus_grahami_per1b_2	E106G	# | |
Sinocyclocheilus_grahami_per1b_2	E106G	# |---->Altered Functional_residue (Pr = 0.21) |
Sinocyclocheilus_grahami_per1b_2	E106G	# |---->Altered Macromolecular_binding (Pr = 0.11) |
Sinocyclocheilus_grahami_per1b_2	E106G	# | |---->Altered Protein_binding (Pr = 0.11) |
Sinocyclocheilus_grahami_per1b_2	E106G	# | |---->Altered Disordered_interface (Pr = 0.11) |
Sinocyclocheilus_grahami_per1b_2	E106G	# | | |
Sinocyclocheilus_grahami_per1b_2	E106G	# | |---->Altered Ordered_interface (Pr = 0.04) |
Sinocyclocheilus_grahami_per1b_2	E106G	# | |
Sinocyclocheilus_grahami_per1b_2	E106G	# |---->Altered Metal_binding (Pr = 0.03)<---------------------------------------------------------|
Sinocyclocheilus_grahami_per1b_2	E106G	# |
Sinocyclocheilus_grahami_per1b_2	E106G	# |---->Altered PTM_site (Pr = 0.21)
Sinocyclocheilus_grahami_per1b_2	E106G	# |---->Loss of Proteolytic_cleavage at D101 (Pr = 0.11 | P = 0.05)
Sinocyclocheilus_grahami_per1b_2	R305C	0.241	Loss of Intrinsic_disorder (Pr = 0.40 | P = 0.03)	Altered Motifs (ELME000064:CK2 phosphorylation site; ELME000336:NEK2 phosphorylation motif with preferred Phe - Leu or Met in the -3 position to compensate for less favorable residues in the +1 and +2 position.)	Predicted conservation scores
Sinocyclocheilus_grahami_per1b_2	R305C	# Altered Effect (Pr = 0.40)
Sinocyclocheilus_grahami_per1b_2	R305C	# |---->Altered Motifs (ELME000064|ELME000336)
Sinocyclocheilus_grahami_per1b_2	R305C	# |---->Altered Structure_and_dynamics (Pr = 0.40)-------------------------------------------------------|
Sinocyclocheilus_grahami_per1b_2	R305C	# | |---->Altered Secondary_structure (Pr = 0.26) |
Sinocyclocheilus_grahami_per1b_2	R305C	# | | |
Sinocyclocheilus_grahami_per1b_2	R305C	# | |---->Altered Stability_and_conformational_flexibility (Pr = 0.40) |
Sinocyclocheilus_grahami_per1b_2	R305C	# | | |---->Altered Conformational_flexibility (Pr = 0.40) |
Sinocyclocheilus_grahami_per1b_2	R305C	# | | |---->Loss of Intrinsic_disorder (Pr = 0.40 | P = 0.03) |
Sinocyclocheilus_grahami_per1b_2	R305C	# | | |
Sinocyclocheilus_grahami_per1b_2	R305C	# | |---->Altered Special_structural_signatures (Pr = 0.09) |
Sinocyclocheilus_grahami_per1b_2	R305C	# | |---->Altered Signal_peptide (Pr = 0.00) |
Sinocyclocheilus_grahami_per1b_2	R305C	# | | |
Sinocyclocheilus_grahami_per1b_2	R305C	# | |---->Altered Transmembrane_protein (Pr = 0.09) |
Sinocyclocheilus_grahami_per1b_2	R305C	# | |
Sinocyclocheilus_grahami_per1b_2	R305C	# |---->Altered Functional_residue (Pr = 0.20) |
Sinocyclocheilus_grahami_per1b_2	R305C	# |---->Altered Macromolecular_binding (Pr = 0.20) |
Sinocyclocheilus_grahami_per1b_2	R305C	# | |---->Altered Protein_binding (Pr = 0.20) |
Sinocyclocheilus_grahami_per1b_2	R305C	# | |---->Altered Disordered_interface (Pr = 0.02) |
Sinocyclocheilus_grahami_per1b_2	R305C	# | | |
Sinocyclocheilus_grahami_per1b_2	R305C	# | |---->Altered Ordered_interface (Pr = 0.20) |
Sinocyclocheilus_grahami_per1b_2	R305C	# | |
Sinocyclocheilus_grahami_per1b_2	R305C	# |---->Altered Metal_binding (Pr = 0.07)<---------------------------------------------------------|
Sinocyclocheilus_grahami_per1b_2	R305C	# |
Sinocyclocheilus_grahami_per1b_2	R305C	# |---->Altered PTM_site (Pr = 0.14)
Sinocyclocheilus_grahami_per1b_2	P612Q	0.127	Gain of Helix (Pr = 0.30 | P = 6.8e-03); Loss of B-factor (Pr = 0.26 | P = 0.03)	Altered Motifs (ELME000085:Glycosaminoglycan attachment site)	Predicted conservation scores
Sinocyclocheilus_grahami_per1b_2	P612Q	# Altered Effect (Pr = 0.30)
Sinocyclocheilus_grahami_per1b_2	P612Q	# |---->Altered Motifs (ELME000085)
Sinocyclocheilus_grahami_per1b_2	P612Q	# |---->Altered Structure_and_dynamics (Pr = 0.30)-------------------------------------------------------|
Sinocyclocheilus_grahami_per1b_2	P612Q	# | |---->Altered Secondary_structure (Pr = 0.30) |
Sinocyclocheilus_grahami_per1b_2	P612Q	# | | |---->Gain of Helix (Pr = 0.30 | P = 6.8e-03) |
Sinocyclocheilus_grahami_per1b_2	P612Q	# | | |
Sinocyclocheilus_grahami_per1b_2	P612Q	# | |---->Altered Stability_and_conformational_flexibility (Pr = 0.26) |
Sinocyclocheilus_grahami_per1b_2	P612Q	# | | |---->Altered Conformational_flexibility (Pr = 0.26) |
Sinocyclocheilus_grahami_per1b_2	P612Q	# | | |---->Loss of B-factor (Pr = 0.26 | P = 0.03) |
Sinocyclocheilus_grahami_per1b_2	P612Q	# | | |
Sinocyclocheilus_grahami_per1b_2	P612Q	# | |---->Altered Special_structural_signatures (Pr = 0.02) |
Sinocyclocheilus_grahami_per1b_2	P612Q	# | |---->Altered Signal_peptide (Pr = 0.00) |
Sinocyclocheilus_grahami_per1b_2	P612Q	# | | |
Sinocyclocheilus_grahami_per1b_2	P612Q	# | |---->Altered Transmembrane_protein (Pr = 0.02) |
Sinocyclocheilus_grahami_per1b_2	P612Q	# | |
Sinocyclocheilus_grahami_per1b_2	P612Q	# |---->Altered Functional_residue (Pr = 0.12) |
Sinocyclocheilus_grahami_per1b_2	P612Q	# |---->Altered Macromolecular_binding (Pr = 0.12) |
Sinocyclocheilus_grahami_per1b_2	P612Q	# | |---->Altered Protein_binding (Pr = 0.12) |
Sinocyclocheilus_grahami_per1b_2	P612Q	# | |---->Altered Disordered_interface (Pr = 0.12) |
Sinocyclocheilus_grahami_per1b_2	P612Q	# | | |
Sinocyclocheilus_grahami_per1b_2	P612Q	# | |---->Altered Ordered_interface (Pr = 0.02) |
Sinocyclocheilus_grahami_per1b_2	P612Q	# | |
Sinocyclocheilus_grahami_per1b_2	P612Q	# |---->Altered Metal_binding (Pr = 0.02)<---------------------------------------------------------|
Sinocyclocheilus_grahami_per1b_2	P612Q	# |
Sinocyclocheilus_grahami_per1b_2	P612Q	# |---->Altered PTM_site (Pr = 0.10)
Sinocyclocheilus_grahami_per1b_2	K677E	0.129	Loss of Ubiquitylation at K677 (Pr = 0.28 | P = 3.5e-04); Loss of Phosphorylation at S681 (Pr = 0.25 | P = 0.04); Loss of SUMOylation at K677 (Pr = 0.20 | P = 0.04); Loss of Methylation at K677 (Pr = 0.17 | P = 0.01)	Altered Motifs (None)	Predicted conservation scores
Sinocyclocheilus_grahami_per1b_2	K677E	# Altered Effect (Pr = 0.28)
Sinocyclocheilus_grahami_per1b_2	K677E	# |---->Altered Motifs (None)
Sinocyclocheilus_grahami_per1b_2	K677E	# |---->Altered Structure_and_dynamics (Pr = 0.24)-------------------------------------------------------|
Sinocyclocheilus_grahami_per1b_2	K677E	# | |---->Altered Secondary_structure (Pr = 0.22) |
Sinocyclocheilus_grahami_per1b_2	K677E	# | | |
Sinocyclocheilus_grahami_per1b_2	K677E	# | |---->Altered Stability_and_conformational_flexibility (Pr = 0.24) |
Sinocyclocheilus_grahami_per1b_2	K677E	# | | |---->Altered Conformational_flexibility (Pr = 0.24) |
Sinocyclocheilus_grahami_per1b_2	K677E	# | | |
Sinocyclocheilus_grahami_per1b_2	K677E	# | |---->Altered Special_structural_signatures (Pr = 0.02) |
Sinocyclocheilus_grahami_per1b_2	K677E	# | |---->Altered Signal_peptide (Pr = 0.00) |
Sinocyclocheilus_grahami_per1b_2	K677E	# | | |
Sinocyclocheilus_grahami_per1b_2	K677E	# | |---->Altered Transmembrane_protein (Pr = 0.02) |
Sinocyclocheilus_grahami_per1b_2	K677E	# | |
Sinocyclocheilus_grahami_per1b_2	K677E	# |---->Altered Functional_residue (Pr = 0.28) |
Sinocyclocheilus_grahami_per1b_2	K677E	# |---->Altered Macromolecular_binding (Pr = 0.11) |
Sinocyclocheilus_grahami_per1b_2	K677E	# | |---->Altered Protein_binding (Pr = 0.11) |
Sinocyclocheilus_grahami_per1b_2	K677E	# | |---->Altered Disordered_interface (Pr = 0.11) |
Sinocyclocheilus_grahami_per1b_2	K677E	# | | |
Sinocyclocheilus_grahami_per1b_2	K677E	# | |---->Altered Ordered_interface (Pr = 0.02) |
Sinocyclocheilus_grahami_per1b_2	K677E	# | |
Sinocyclocheilus_grahami_per1b_2	K677E	# |---->Altered Metal_binding (Pr = 0.00)<---------------------------------------------------------|
Sinocyclocheilus_grahami_per1b_2	K677E	# |
Sinocyclocheilus_grahami_per1b_2	K677E	# |---->Altered PTM_site (Pr = 0.28)
Sinocyclocheilus_grahami_per1b_2	K677E	# |---->Loss of Methylation at K677 (Pr = 0.17 | P = 0.01)
Sinocyclocheilus_grahami_per1b_2	K677E	# |---->Loss of Phosphorylation at S681 (Pr = 0.25 | P = 0.04)
Sinocyclocheilus_grahami_per1b_2	K677E	# |---->Loss of SUMOylation at K677 (Pr = 0.20 | P = 0.04)
Sinocyclocheilus_grahami_per1b_2	K677E	# |---->Loss of Ubiquitylation at K677 (Pr = 0.28 | P = 3.5e-04)
Sinocyclocheilus_grahami_per1b_2	S692C	0.133	Loss of Intrinsic_disorder (Pr = 0.49 | P = 8.4e-03); Loss of B-factor (Pr = 0.32 | P = 4.0e-03); Loss of Ubiquitylation at K691 (Pr = 0.21 | P = 4.7e-03); Loss of Methylation at K691 (Pr = 0.11 | P = 0.04)	Altered Motifs (ELME000053:GSK3 phosphorylation recognition site; ELME000063:CK1 phosphorylation site; ELME000085:Glycosaminoglycan attachment site; ELME000239:The USP7 NTD domain binding motif variant based on the MDM2 and P53 interactions.)	Predicted conservation scores
Sinocyclocheilus_grahami_per1b_2	S692C	# Altered Effect (Pr = 0.49)
Sinocyclocheilus_grahami_per1b_2	S692C	# |---->Altered Motifs (ELME000053|ELME000063|ELME000085|ELME000239)
Sinocyclocheilus_grahami_per1b_2	S692C	# |---->Altered Structure_and_dynamics (Pr = 0.49)-------------------------------------------------------|
Sinocyclocheilus_grahami_per1b_2	S692C	# | |---->Altered Secondary_structure (Pr = 0.27) |
Sinocyclocheilus_grahami_per1b_2	S692C	# | | |
Sinocyclocheilus_grahami_per1b_2	S692C	# | |---->Altered Stability_and_conformational_flexibility (Pr = 0.49) |
Sinocyclocheilus_grahami_per1b_2	S692C	# | | |---->Altered Conformational_flexibility (Pr = 0.49) |
Sinocyclocheilus_grahami_per1b_2	S692C	# | | |---->Loss of Intrinsic_disorder (Pr = 0.49 | P = 8.4e-03) |
Sinocyclocheilus_grahami_per1b_2	S692C	# | | |---->Loss of B-factor (Pr = 0.32 | P = 4.0e-03) |
Sinocyclocheilus_grahami_per1b_2	S692C	# | | |
Sinocyclocheilus_grahami_per1b_2	S692C	# | |---->Altered Special_structural_signatures (Pr = 0.02) |
Sinocyclocheilus_grahami_per1b_2	S692C	# | |---->Altered Signal_peptide (Pr = 0.00) |
Sinocyclocheilus_grahami_per1b_2	S692C	# | | |
Sinocyclocheilus_grahami_per1b_2	S692C	# | |---->Altered Transmembrane_protein (Pr = 0.02) |
Sinocyclocheilus_grahami_per1b_2	S692C	# | |
Sinocyclocheilus_grahami_per1b_2	S692C	# |---->Altered Functional_residue (Pr = 0.21) |
Sinocyclocheilus_grahami_per1b_2	S692C	# |---->Altered Macromolecular_binding (Pr = 0.04) |
Sinocyclocheilus_grahami_per1b_2	S692C	# | |---->Altered Protein_binding (Pr = 0.04) |
Sinocyclocheilus_grahami_per1b_2	S692C	# | |---->Altered Disordered_interface (Pr = 0.04) |
Sinocyclocheilus_grahami_per1b_2	S692C	# | | |
Sinocyclocheilus_grahami_per1b_2	S692C	# | |---->Altered Ordered_interface (Pr = 0.04) |
Sinocyclocheilus_grahami_per1b_2	S692C	# | |
Sinocyclocheilus_grahami_per1b_2	S692C	# |---->Altered Metal_binding (Pr = 0.00)<---------------------------------------------------------|
Sinocyclocheilus_grahami_per1b_2	S692C	# |
Sinocyclocheilus_grahami_per1b_2	S692C	# |---->Altered PTM_site (Pr = 0.21)
Sinocyclocheilus_grahami_per1b_2	S692C	# |---->Loss of Methylation at K691 (Pr = 0.11 | P = 0.04)
Sinocyclocheilus_grahami_per1b_2	S692C	# |---->Loss of Ubiquitylation at K691 (Pr = 0.21 | P = 4.7e-03)
Sinocyclocheilus_grahami_per1b_2	S717N	0.295		Altered Motifs (None)	Predicted conservation scores
Sinocyclocheilus_grahami_per1b_2	S717N	# Altered Effect (Pr = 0.26)
Sinocyclocheilus_grahami_per1b_2	S717N	# |---->Altered Motifs (None)
Sinocyclocheilus_grahami_per1b_2	S717N	# |---->Altered Structure_and_dynamics (Pr = 0.25)-------------------------------------------------------|
Sinocyclocheilus_grahami_per1b_2	S717N	# | |---->Altered Secondary_structure (Pr = 0.25) |
Sinocyclocheilus_grahami_per1b_2	S717N	# | | |
Sinocyclocheilus_grahami_per1b_2	S717N	# | |---->Altered Stability_and_conformational_flexibility (Pr = 0.23) |
Sinocyclocheilus_grahami_per1b_2	S717N	# | | |---->Altered Conformational_flexibility (Pr = 0.23) |
Sinocyclocheilus_grahami_per1b_2	S717N	# | | |
Sinocyclocheilus_grahami_per1b_2	S717N	# | |---->Altered Special_structural_signatures (Pr = 0.04) |
Sinocyclocheilus_grahami_per1b_2	S717N	# | |---->Altered Signal_peptide (Pr = 0.00) |
Sinocyclocheilus_grahami_per1b_2	S717N	# | | |
Sinocyclocheilus_grahami_per1b_2	S717N	# | |---->Altered Transmembrane_protein (Pr = 0.04) |
Sinocyclocheilus_grahami_per1b_2	S717N	# | |
Sinocyclocheilus_grahami_per1b_2	S717N	# |---->Altered Functional_residue (Pr = 0.26) |
Sinocyclocheilus_grahami_per1b_2	S717N	# |---->Altered Macromolecular_binding (Pr = 0.26) |
Sinocyclocheilus_grahami_per1b_2	S717N	# | |---->Altered Protein_binding (Pr = 0.26) |
Sinocyclocheilus_grahami_per1b_2	S717N	# | |---->Altered Disordered_interface (Pr = 0.26) |
Sinocyclocheilus_grahami_per1b_2	S717N	# | | |
Sinocyclocheilus_grahami_per1b_2	S717N	# | |---->Altered Ordered_interface (Pr = 0.22) |
Sinocyclocheilus_grahami_per1b_2	S717N	# | |
Sinocyclocheilus_grahami_per1b_2	S717N	# |---->Altered Metal_binding (Pr = 0.03)<---------------------------------------------------------|
Sinocyclocheilus_grahami_per1b_2	S717N	# |
Sinocyclocheilus_grahami_per1b_2	S717N	# |---->Altered PTM_site (Pr = 0.12)
Sinocyclocheilus_grahami_per1b_2	T868A	0.069	Loss of O-linked_glycosylation at T868 (Pr = 0.27 | P = 0.01)	Altered Motifs (ELME000155:This is the motif recognized by those SH3 domains with a non-canonical class I recognition specificity; ELME000202:(ST)Q motif which is phosphorylated by PIKK family members.)	Predicted conservation scores
Sinocyclocheilus_grahami_per1b_2	T868A	# Altered Effect (Pr = 0.27)
Sinocyclocheilus_grahami_per1b_2	T868A	# |---->Altered Motifs (ELME000155|ELME000202)
Sinocyclocheilus_grahami_per1b_2	T868A	# |---->Altered Structure_and_dynamics (Pr = 0.20)-------------------------------------------------------|
Sinocyclocheilus_grahami_per1b_2	T868A	# | |---->Altered Secondary_structure (Pr = 0.20) |
Sinocyclocheilus_grahami_per1b_2	T868A	# | | |
Sinocyclocheilus_grahami_per1b_2	T868A	# | |---->Altered Stability_and_conformational_flexibility (Pr = 0.18) |
Sinocyclocheilus_grahami_per1b_2	T868A	# | | |---->Altered Conformational_flexibility (Pr = 0.18) |
Sinocyclocheilus_grahami_per1b_2	T868A	# | | |
Sinocyclocheilus_grahami_per1b_2	T868A	# | |---->Altered Special_structural_signatures (Pr = 0.01) |
Sinocyclocheilus_grahami_per1b_2	T868A	# | |---->Altered Signal_peptide (Pr = 0.00) |
Sinocyclocheilus_grahami_per1b_2	T868A	# | | |
Sinocyclocheilus_grahami_per1b_2	T868A	# | |---->Altered Transmembrane_protein (Pr = 0.01) |
Sinocyclocheilus_grahami_per1b_2	T868A	# | |
Sinocyclocheilus_grahami_per1b_2	T868A	# |---->Altered Functional_residue (Pr = 0.27) |
Sinocyclocheilus_grahami_per1b_2	T868A	# |---->Altered Macromolecular_binding (Pr = 0.12) |
Sinocyclocheilus_grahami_per1b_2	T868A	# | |---->Altered Protein_binding (Pr = 0.12) |
Sinocyclocheilus_grahami_per1b_2	T868A	# | |---->Altered Disordered_interface (Pr = 0.12) |
Sinocyclocheilus_grahami_per1b_2	T868A	# | | |
Sinocyclocheilus_grahami_per1b_2	T868A	# | |---->Altered Ordered_interface (Pr = 0.02) |
Sinocyclocheilus_grahami_per1b_2	T868A	# | |
Sinocyclocheilus_grahami_per1b_2	T868A	# |---->Altered Metal_binding (Pr = 0.00)<---------------------------------------------------------|
Sinocyclocheilus_grahami_per1b_2	T868A	# |
Sinocyclocheilus_grahami_per1b_2	T868A	# |---->Altered PTM_site (Pr = 0.27)
Sinocyclocheilus_grahami_per1b_2	T868A	# |---->Loss of O-linked_glycosylation at T868 (Pr = 0.27 | P = 0.01)
Sinocyclocheilus_grahami_per1b_2	I872V	0.029	Gain of O-linked_glycosylation at T876 (Pr = 0.24 | P = 0.01)	Altered Motifs (ELME000053:GSK3 phosphorylation recognition site; ELME000155:This is the motif recognized by those SH3 domains with a non-canonical class I recognition specificity)	Predicted conservation scores
Sinocyclocheilus_grahami_per1b_2	I872V	# Altered Effect (Pr = 0.25)
Sinocyclocheilus_grahami_per1b_2	I872V	# |---->Altered Motifs (ELME000053|ELME000155)
Sinocyclocheilus_grahami_per1b_2	I872V	# |---->Altered Structure_and_dynamics (Pr = 0.25)-------------------------------------------------------|
Sinocyclocheilus_grahami_per1b_2	I872V	# | |---->Altered Secondary_structure (Pr = 0.25) |
Sinocyclocheilus_grahami_per1b_2	I872V	# | | |
Sinocyclocheilus_grahami_per1b_2	I872V	# | |---->Altered Stability_and_conformational_flexibility (Pr = 0.20) |
Sinocyclocheilus_grahami_per1b_2	I872V	# | | |---->Altered Conformational_flexibility (Pr = 0.20) |
Sinocyclocheilus_grahami_per1b_2	I872V	# | | |
Sinocyclocheilus_grahami_per1b_2	I872V	# | |---->Altered Special_structural_signatures (Pr = 0.01) |
Sinocyclocheilus_grahami_per1b_2	I872V	# | |---->Altered Signal_peptide (Pr = 0.00) |
Sinocyclocheilus_grahami_per1b_2	I872V	# | | |
Sinocyclocheilus_grahami_per1b_2	I872V	# | |---->Altered Transmembrane_protein (Pr = 0.01) |
Sinocyclocheilus_grahami_per1b_2	I872V	# | |
Sinocyclocheilus_grahami_per1b_2	I872V	# |---->Altered Functional_residue (Pr = 0.24) |
Sinocyclocheilus_grahami_per1b_2	I872V	# |---->Altered Macromolecular_binding (Pr = 0.13) |
Sinocyclocheilus_grahami_per1b_2	I872V	# | |---->Altered Protein_binding (Pr = 0.13) |
Sinocyclocheilus_grahami_per1b_2	I872V	# | |---->Altered Disordered_interface (Pr = 0.13) |
Sinocyclocheilus_grahami_per1b_2	I872V	# | | |
Sinocyclocheilus_grahami_per1b_2	I872V	# | |---->Altered Ordered_interface (Pr = 0.01) |
Sinocyclocheilus_grahami_per1b_2	I872V	# | |
Sinocyclocheilus_grahami_per1b_2	I872V	# |---->Altered Metal_binding (Pr = 0.00)<---------------------------------------------------------|
Sinocyclocheilus_grahami_per1b_2	I872V	# |
Sinocyclocheilus_grahami_per1b_2	I872V	# |---->Altered PTM_site (Pr = 0.24)
Sinocyclocheilus_grahami_per1b_2	I872V	# |---->Gain of O-linked_glycosylation at T876 (Pr = 0.24 | P = 0.01)
Sinocyclocheilus_grahami_per1b_2	R917W	0.107	Loss of Intrinsic_disorder (Pr = 0.52 | P = 4.9e-03); Loss of B-factor (Pr = 0.28 | P = 0.02); Loss of Helix (Pr = 0.28 | P = 0.03); Loss of ADP-ribosylation at R917 (Pr = 0.22 | P = 0.02)	Altered Motifs (None)	Predicted conservation scores
Sinocyclocheilus_grahami_per1b_2	R917W	# Altered Effect (Pr = 0.52)
Sinocyclocheilus_grahami_per1b_2	R917W	# |---->Altered Motifs (None)
Sinocyclocheilus_grahami_per1b_2	R917W	# |---->Altered Structure_and_dynamics (Pr = 0.52)-------------------------------------------------------|
Sinocyclocheilus_grahami_per1b_2	R917W	# | |---->Altered Secondary_structure (Pr = 0.28) |
Sinocyclocheilus_grahami_per1b_2	R917W	# | | |---->Loss of Helix (Pr = 0.28 | P = 0.03) |
Sinocyclocheilus_grahami_per1b_2	R917W	# | | |
Sinocyclocheilus_grahami_per1b_2	R917W	# | |---->Altered Stability_and_conformational_flexibility (Pr = 0.52) |
Sinocyclocheilus_grahami_per1b_2	R917W	# | | |---->Altered Conformational_flexibility (Pr = 0.52) |
Sinocyclocheilus_grahami_per1b_2	R917W	# | | |---->Loss of Intrinsic_disorder (Pr = 0.52 | P = 4.9e-03) |
Sinocyclocheilus_grahami_per1b_2	R917W	# | | |---->Loss of B-factor (Pr = 0.28 | P = 0.02) |
Sinocyclocheilus_grahami_per1b_2	R917W	# | | |
Sinocyclocheilus_grahami_per1b_2	R917W	# | |---->Altered Special_structural_signatures (Pr = 0.03) |
Sinocyclocheilus_grahami_per1b_2	R917W	# | |---->Altered Signal_peptide (Pr = 0.00) |
Sinocyclocheilus_grahami_per1b_2	R917W	# | | |
Sinocyclocheilus_grahami_per1b_2	R917W	# | |---->Altered Transmembrane_protein (Pr = 0.03) |
Sinocyclocheilus_grahami_per1b_2	R917W	# | |
Sinocyclocheilus_grahami_per1b_2	R917W	# |---->Altered Functional_residue (Pr = 0.22) |
Sinocyclocheilus_grahami_per1b_2	R917W	# |---->Altered Macromolecular_binding (Pr = 0.11) |
Sinocyclocheilus_grahami_per1b_2	R917W	# | |---->Altered Protein_binding (Pr = 0.11) |
Sinocyclocheilus_grahami_per1b_2	R917W	# | |---->Altered Disordered_interface (Pr = 0.11) |
Sinocyclocheilus_grahami_per1b_2	R917W	# | | |
Sinocyclocheilus_grahami_per1b_2	R917W	# | |---->Altered Ordered_interface (Pr = 0.10) |
Sinocyclocheilus_grahami_per1b_2	R917W	# | |
Sinocyclocheilus_grahami_per1b_2	R917W	# |---->Altered Metal_binding (Pr = 0.01)<---------------------------------------------------------|
Sinocyclocheilus_grahami_per1b_2	R917W	# |
Sinocyclocheilus_grahami_per1b_2	R917W	# |---->Altered PTM_site (Pr = 0.22)
Sinocyclocheilus_grahami_per1b_2	R917W	# |---->Loss of ADP-ribosylation at R917 (Pr = 0.22 | P = 0.02)
Sinocyclocheilus_grahami_per1b_2	R973H	0.150	Loss of Phosphorylation at Y978 (Pr = 0.31 | P = 0.02); Gain of Loop (Pr = 0.26 | P = 0.05); Altered Calmodulin_binding (Pr = 0.21 | P = 0.04); Loss of Proteolytic_cleavage at R970 (Pr = 0.11 | P = 0.04)	Altered Motifs (ELME000062:Secondary preference for PKA-type AGC kinase phosphorylation.; PS00008:N-myristoylation site)	Predicted conservation scores
Sinocyclocheilus_grahami_per1b_2	R973H	# Altered Effect (Pr = 0.31)
Sinocyclocheilus_grahami_per1b_2	R973H	# |---->Altered Motifs (ELME000062|PS00008)
Sinocyclocheilus_grahami_per1b_2	R973H	# |---->Altered Structure_and_dynamics (Pr = 0.30)-------------------------------------------------------|
Sinocyclocheilus_grahami_per1b_2	R973H	# | |---->Altered Secondary_structure (Pr = 0.26) |
Sinocyclocheilus_grahami_per1b_2	R973H	# | | |---->Gain of Loop (Pr = 0.26 | P = 0.05) |
Sinocyclocheilus_grahami_per1b_2	R973H	# | | |
Sinocyclocheilus_grahami_per1b_2	R973H	# | |---->Altered Stability_and_conformational_flexibility (Pr = 0.30) |
Sinocyclocheilus_grahami_per1b_2	R973H	# | | |---->Altered Conformational_flexibility (Pr = 0.30) |
Sinocyclocheilus_grahami_per1b_2	R973H	# | | |
Sinocyclocheilus_grahami_per1b_2	R973H	# | |---->Altered Special_structural_signatures (Pr = 0.02) |
Sinocyclocheilus_grahami_per1b_2	R973H	# | |---->Altered Signal_peptide (Pr = 0.00) |
Sinocyclocheilus_grahami_per1b_2	R973H	# | | |
Sinocyclocheilus_grahami_per1b_2	R973H	# | |---->Altered Transmembrane_protein (Pr = 0.02) |
Sinocyclocheilus_grahami_per1b_2	R973H	# | |
Sinocyclocheilus_grahami_per1b_2	R973H	# |---->Altered Functional_residue (Pr = 0.31) |
Sinocyclocheilus_grahami_per1b_2	R973H	# |---->Altered Macromolecular_binding (Pr = 0.21) |
Sinocyclocheilus_grahami_per1b_2	R973H	# | |---->Altered Protein_binding (Pr = 0.21) |
Sinocyclocheilus_grahami_per1b_2	R973H	# | |---->Altered Disordered_interface (Pr = 0.21) |
Sinocyclocheilus_grahami_per1b_2	R973H	# | | |---->Altered Calmodulin_binding (Pr = 0.21 | P = 0.04) |
Sinocyclocheilus_grahami_per1b_2	R973H	# | | |
Sinocyclocheilus_grahami_per1b_2	R973H	# | |---->Altered Ordered_interface (Pr = 0.05) |
Sinocyclocheilus_grahami_per1b_2	R973H	# | |
Sinocyclocheilus_grahami_per1b_2	R973H	# |---->Altered Metal_binding (Pr = 0.01)<---------------------------------------------------------|
Sinocyclocheilus_grahami_per1b_2	R973H	# |
Sinocyclocheilus_grahami_per1b_2	R973H	# |---->Altered PTM_site (Pr = 0.31)
Sinocyclocheilus_grahami_per1b_2	R973H	# |---->Loss of Phosphorylation at Y978 (Pr = 0.31 | P = 0.02)
Sinocyclocheilus_grahami_per1b_2	R973H	# |---->Loss of Proteolytic_cleavage at R970 (Pr = 0.11 | P = 0.04)
Sinocyclocheilus_grahami_per1b_2	E1007D	0.038	Altered Calmodulin_binding (Pr = 0.25 | P = 0.01)	Altered Motifs (ELME000053:GSK3 phosphorylation recognition site; ELME000063:CK1 phosphorylation site)	Predicted conservation scores
Sinocyclocheilus_grahami_per1b_2	E1007D	# Altered Effect (Pr = 0.25)
Sinocyclocheilus_grahami_per1b_2	E1007D	# |---->Altered Motifs (ELME000053|ELME000063)
Sinocyclocheilus_grahami_per1b_2	E1007D	# |---->Altered Structure_and_dynamics (Pr = 0.25)-------------------------------------------------------|
Sinocyclocheilus_grahami_per1b_2	E1007D	# | |---->Altered Secondary_structure (Pr = 0.25) |
Sinocyclocheilus_grahami_per1b_2	E1007D	# | | |
Sinocyclocheilus_grahami_per1b_2	E1007D	# | |---->Altered Stability_and_conformational_flexibility (Pr = 0.20) |
Sinocyclocheilus_grahami_per1b_2	E1007D	# | | |---->Altered Conformational_flexibility (Pr = 0.20) |
Sinocyclocheilus_grahami_per1b_2	E1007D	# | | |
Sinocyclocheilus_grahami_per1b_2	E1007D	# | |---->Altered Special_structural_signatures (Pr = 0.01) |
Sinocyclocheilus_grahami_per1b_2	E1007D	# | |---->Altered Signal_peptide (Pr = 0.00) |
Sinocyclocheilus_grahami_per1b_2	E1007D	# | | |
Sinocyclocheilus_grahami_per1b_2	E1007D	# | |---->Altered Transmembrane_protein (Pr = 0.01) |
Sinocyclocheilus_grahami_per1b_2	E1007D	# | |
Sinocyclocheilus_grahami_per1b_2	E1007D	# |---->Altered Functional_residue (Pr = 0.25) |
Sinocyclocheilus_grahami_per1b_2	E1007D	# |---->Altered Macromolecular_binding (Pr = 0.25) |
Sinocyclocheilus_grahami_per1b_2	E1007D	# | |---->Altered Protein_binding (Pr = 0.25) |
Sinocyclocheilus_grahami_per1b_2	E1007D	# | |---->Altered Disordered_interface (Pr = 0.25) |
Sinocyclocheilus_grahami_per1b_2	E1007D	# | | |---->Altered Calmodulin_binding (Pr = 0.25 | P = 0.01) |
Sinocyclocheilus_grahami_per1b_2	E1007D	# | | |
Sinocyclocheilus_grahami_per1b_2	E1007D	# | |---->Altered Ordered_interface (Pr = 0.02) |
Sinocyclocheilus_grahami_per1b_2	E1007D	# | |
Sinocyclocheilus_grahami_per1b_2	E1007D	# |---->Altered Metal_binding (Pr = 0.00)<---------------------------------------------------------|
Sinocyclocheilus_grahami_per1b_2	E1007D	# |
Sinocyclocheilus_grahami_per1b_2	E1007D	# |---->Altered PTM_site (Pr = 0.22)
Sinocyclocheilus_grahami_per1b_2	A1126T	0.124		Altered Motifs (ELME000052:Phosphothreonine motif binding a subset of FHA domains that show a preference for a large aliphatic amino acid at the pT+3 position.; ELME000148:The engrailed homology domain 1 motif is found in homeodomain containing active repressors and other transcription families - and allows for the recruitment of Groucho/TLE corepressors.; ELME000335:Inverted version of LIG_SUMO_SBM_1 that mediates binding to SUMO proteins non-covalently.)	Predicted conservation scores
Sinocyclocheilus_grahami_per1b_2	A1126T	# Altered Effect (Pr = 0.24)
Sinocyclocheilus_grahami_per1b_2	A1126T	# |---->Altered Motifs (ELME000052|ELME000148|ELME000335)
Sinocyclocheilus_grahami_per1b_2	A1126T	# |---->Altered Structure_and_dynamics (Pr = 0.24)-------------------------------------------------------|
Sinocyclocheilus_grahami_per1b_2	A1126T	# | |---->Altered Secondary_structure (Pr = 0.24) |
Sinocyclocheilus_grahami_per1b_2	A1126T	# | | |
Sinocyclocheilus_grahami_per1b_2	A1126T	# | |---->Altered Stability_and_conformational_flexibility (Pr = 0.12) |
Sinocyclocheilus_grahami_per1b_2	A1126T	# | | |---->Altered Conformational_flexibility (Pr = 0.12) |
Sinocyclocheilus_grahami_per1b_2	A1126T	# | | |
Sinocyclocheilus_grahami_per1b_2	A1126T	# | |---->Altered Special_structural_signatures (Pr = 0.02) |
Sinocyclocheilus_grahami_per1b_2	A1126T	# | |---->Altered Signal_peptide (Pr = 0.00) |
Sinocyclocheilus_grahami_per1b_2	A1126T	# | | |
Sinocyclocheilus_grahami_per1b_2	A1126T	# | |---->Altered Transmembrane_protein (Pr = 0.02) |
Sinocyclocheilus_grahami_per1b_2	A1126T	# | |
Sinocyclocheilus_grahami_per1b_2	A1126T	# |---->Altered Functional_residue (Pr = 0.22) |
Sinocyclocheilus_grahami_per1b_2	A1126T	# |---->Altered Macromolecular_binding (Pr = 0.22) |
Sinocyclocheilus_grahami_per1b_2	A1126T	# | |---->Altered Protein_binding (Pr = 0.22) |
Sinocyclocheilus_grahami_per1b_2	A1126T	# | |---->Altered Disordered_interface (Pr = 0.22) |
Sinocyclocheilus_grahami_per1b_2	A1126T	# | | |
Sinocyclocheilus_grahami_per1b_2	A1126T	# | |---->Altered Ordered_interface (Pr = 0.04) |
Sinocyclocheilus_grahami_per1b_2	A1126T	# | |
Sinocyclocheilus_grahami_per1b_2	A1126T	# |---->Altered Metal_binding (Pr = 0.02)<---------------------------------------------------------|
Sinocyclocheilus_grahami_per1b_2	A1126T	# |
Sinocyclocheilus_grahami_per1b_2	A1126T	# |---->Altered PTM_site (Pr = 0.03)
Sinocyclocheilus_grahami_per1b_2	A1232V	0.069	Loss of O-linked_glycosylation at T1227 (Pr = 0.13 | P = 0.04); Gain of Pyrrolidone_carboxylic_acid at Q1235 (Pr = 0.04 | P = 0.04)	Altered Motifs (ELME000136:The Class IV WW domain interaction motif is recognised primarily by the Pin1 phosphorylation-dependent prolyl isomerase.; ELME000159:Proline-Directed Kinase (e.g. MAPK) phosphorylation site in higher eukaryotes.)	Predicted conservation scores
Sinocyclocheilus_grahami_per1b_2	A1232V	# Altered Effect (Pr = 0.26)
Sinocyclocheilus_grahami_per1b_2	A1232V	# |---->Altered Motifs (ELME000136|ELME000159)
Sinocyclocheilus_grahami_per1b_2	A1232V	# |---->Altered Structure_and_dynamics (Pr = 0.26)-------------------------------------------------------|
Sinocyclocheilus_grahami_per1b_2	A1232V	# | |---->Altered Secondary_structure (Pr = 0.26) |
Sinocyclocheilus_grahami_per1b_2	A1232V	# | | |
Sinocyclocheilus_grahami_per1b_2	A1232V	# | |---->Altered Stability_and_conformational_flexibility (Pr = 0.17) |
Sinocyclocheilus_grahami_per1b_2	A1232V	# | | |---->Altered Conformational_flexibility (Pr = 0.17) |
Sinocyclocheilus_grahami_per1b_2	A1232V	# | | |
Sinocyclocheilus_grahami_per1b_2	A1232V	# | |---->Altered Special_structural_signatures (Pr = 0.02) |
Sinocyclocheilus_grahami_per1b_2	A1232V	# | |---->Altered Signal_peptide (Pr = 0.00) |
Sinocyclocheilus_grahami_per1b_2	A1232V	# | | |
Sinocyclocheilus_grahami_per1b_2	A1232V	# | |---->Altered Transmembrane_protein (Pr = 0.02) |
Sinocyclocheilus_grahami_per1b_2	A1232V	# | |
Sinocyclocheilus_grahami_per1b_2	A1232V	# |---->Altered Functional_residue (Pr = 0.13) |
Sinocyclocheilus_grahami_per1b_2	A1232V	# |---->Altered Macromolecular_binding (Pr = 0.04) |
Sinocyclocheilus_grahami_per1b_2	A1232V	# | |---->Altered Protein_binding (Pr = 0.04) |
Sinocyclocheilus_grahami_per1b_2	A1232V	# | |---->Altered Disordered_interface (Pr = 0.04) |
Sinocyclocheilus_grahami_per1b_2	A1232V	# | | |
Sinocyclocheilus_grahami_per1b_2	A1232V	# | |---->Altered Ordered_interface (Pr = 0.02) |
Sinocyclocheilus_grahami_per1b_2	A1232V	# | |
Sinocyclocheilus_grahami_per1b_2	A1232V	# |---->Altered Metal_binding (Pr = 0.00)<---------------------------------------------------------|
Sinocyclocheilus_grahami_per1b_2	A1232V	# |
Sinocyclocheilus_grahami_per1b_2	A1232V	# |---->Altered PTM_site (Pr = 0.13)
Sinocyclocheilus_grahami_per1b_2	A1232V	# |---->Loss of O-linked_glycosylation at T1227 (Pr = 0.13 | P = 0.04)
Sinocyclocheilus_grahami_per1b_2	A1232V	# |---->Gain of Pyrrolidone_carboxylic_acid at Q1235 (Pr = 0.04 | P = 0.04)
Sinocyclocheilus_grahami_per1b_2	P1263L	0.096	Loss of B-factor (Pr = 0.27 | P = 0.03)	Altered Motifs (None)	Predicted conservation scores
Sinocyclocheilus_grahami_per1b_2	P1263L	# Altered Effect (Pr = 0.27)
Sinocyclocheilus_grahami_per1b_2	P1263L	# |---->Altered Motifs (None)
Sinocyclocheilus_grahami_per1b_2	P1263L	# |---->Altered Structure_and_dynamics (Pr = 0.27)-------------------------------------------------------|
Sinocyclocheilus_grahami_per1b_2	P1263L	# | |---->Altered Secondary_structure (Pr = 0.26) |
Sinocyclocheilus_grahami_per1b_2	P1263L	# | | |
Sinocyclocheilus_grahami_per1b_2	P1263L	# | |---->Altered Stability_and_conformational_flexibility (Pr = 0.27) |
Sinocyclocheilus_grahami_per1b_2	P1263L	# | | |---->Altered Conformational_flexibility (Pr = 0.27) |
Sinocyclocheilus_grahami_per1b_2	P1263L	# | | |---->Loss of B-factor (Pr = 0.27 | P = 0.03) |
Sinocyclocheilus_grahami_per1b_2	P1263L	# | | |
Sinocyclocheilus_grahami_per1b_2	P1263L	# | |---->Altered Special_structural_signatures (Pr = 0.01) |
Sinocyclocheilus_grahami_per1b_2	P1263L	# | |---->Altered Signal_peptide (Pr = 0.00) |
Sinocyclocheilus_grahami_per1b_2	P1263L	# | | |
Sinocyclocheilus_grahami_per1b_2	P1263L	# | |---->Altered Transmembrane_protein (Pr = 0.01) |
Sinocyclocheilus_grahami_per1b_2	P1263L	# | |
Sinocyclocheilus_grahami_per1b_2	P1263L	# |---->Altered Functional_residue (Pr = 0.14) |
Sinocyclocheilus_grahami_per1b_2	P1263L	# |---->Altered Macromolecular_binding (Pr = 0.03) |
Sinocyclocheilus_grahami_per1b_2	P1263L	# | |---->Altered Protein_binding (Pr = 0.03) |
Sinocyclocheilus_grahami_per1b_2	P1263L	# | |---->Altered Disordered_interface (Pr = 0.03) |
Sinocyclocheilus_grahami_per1b_2	P1263L	# | | |
Sinocyclocheilus_grahami_per1b_2	P1263L	# | |---->Altered Ordered_interface (Pr = 0.02) |
Sinocyclocheilus_grahami_per1b_2	P1263L	# | |
Sinocyclocheilus_grahami_per1b_2	P1263L	# |---->Altered Metal_binding (Pr = 0.00)<---------------------------------------------------------|
Sinocyclocheilus_grahami_per1b_2	P1263L	# |
Sinocyclocheilus_grahami_per1b_2	P1263L	# |---->Altered PTM_site (Pr = 0.14)
Sinocyclocheilus_grahami_per1b_2	A1268T	0.058		Altered Motifs (ELME000136:The Class IV WW domain interaction motif is recognised primarily by the Pin1 phosphorylation-dependent prolyl isomerase.; ELME000159:Proline-Directed Kinase (e.g. MAPK) phosphorylation site in higher eukaryotes.)	Predicted conservation scores
Sinocyclocheilus_grahami_per1b_2	A1268T	# Altered Effect (Pr = 0.26)
Sinocyclocheilus_grahami_per1b_2	A1268T	# |---->Altered Motifs (ELME000136|ELME000159)
Sinocyclocheilus_grahami_per1b_2	A1268T	# |---->Altered Structure_and_dynamics (Pr = 0.26)-------------------------------------------------------|
Sinocyclocheilus_grahami_per1b_2	A1268T	# | |---->Altered Secondary_structure (Pr = 0.26) |
Sinocyclocheilus_grahami_per1b_2	A1268T	# | | |
Sinocyclocheilus_grahami_per1b_2	A1268T	# | |---->Altered Stability_and_conformational_flexibility (Pr = 0.23) |
Sinocyclocheilus_grahami_per1b_2	A1268T	# | | |---->Altered Conformational_flexibility (Pr = 0.23) |
Sinocyclocheilus_grahami_per1b_2	A1268T	# | | |
Sinocyclocheilus_grahami_per1b_2	A1268T	# | |---->Altered Special_structural_signatures (Pr = 0.01) |
Sinocyclocheilus_grahami_per1b_2	A1268T	# | |---->Altered Signal_peptide (Pr = 0.00) |
Sinocyclocheilus_grahami_per1b_2	A1268T	# | | |
Sinocyclocheilus_grahami_per1b_2	A1268T	# | |---->Altered Transmembrane_protein (Pr = 0.01) |
Sinocyclocheilus_grahami_per1b_2	A1268T	# | |
Sinocyclocheilus_grahami_per1b_2	A1268T	# |---->Altered Functional_residue (Pr = 0.13) |
Sinocyclocheilus_grahami_per1b_2	A1268T	# |---->Altered Macromolecular_binding (Pr = 0.03) |
Sinocyclocheilus_grahami_per1b_2	A1268T	# | |---->Altered Protein_binding (Pr = 0.03) |
Sinocyclocheilus_grahami_per1b_2	A1268T	# | |---->Altered Disordered_interface (Pr = 0.03) |
Sinocyclocheilus_grahami_per1b_2	A1268T	# | | |
Sinocyclocheilus_grahami_per1b_2	A1268T	# | |---->Altered Ordered_interface (Pr = 0.02) |
Sinocyclocheilus_grahami_per1b_2	A1268T	# | |
Sinocyclocheilus_grahami_per1b_2	A1268T	# |---->Altered Metal_binding (Pr = 0.00)<---------------------------------------------------------|
Sinocyclocheilus_grahami_per1b_2	A1268T	# |
Sinocyclocheilus_grahami_per1b_2	A1268T	# |---->Altered PTM_site (Pr = 0.13)
Sinocyclocheilus_grahami_per1b_2	E1269V	0.179	Loss of B-factor (Pr = 0.25 | P = 0.05)	Altered Motifs (ELME000136:The Class IV WW domain interaction motif is recognised primarily by the Pin1 phosphorylation-dependent prolyl isomerase.; ELME000159:Proline-Directed Kinase (e.g. MAPK) phosphorylation site in higher eukaryotes.; ELME000197:Phosphopeptide motif which directly interacts with the BRCT (carboxy-terminal) domain of the Breast Cancer Gene BRCA1 with low affinity)	Predicted conservation scores
Sinocyclocheilus_grahami_per1b_2	E1269V	# Altered Effect (Pr = 0.26)
Sinocyclocheilus_grahami_per1b_2	E1269V	# |---->Altered Motifs (ELME000136|ELME000159|ELME000197)
Sinocyclocheilus_grahami_per1b_2	E1269V	# |---->Altered Structure_and_dynamics (Pr = 0.26)-------------------------------------------------------|
Sinocyclocheilus_grahami_per1b_2	E1269V	# | |---->Altered Secondary_structure (Pr = 0.26) |
Sinocyclocheilus_grahami_per1b_2	E1269V	# | | |
Sinocyclocheilus_grahami_per1b_2	E1269V	# | |---->Altered Stability_and_conformational_flexibility (Pr = 0.25) |
Sinocyclocheilus_grahami_per1b_2	E1269V	# | | |---->Altered Conformational_flexibility (Pr = 0.25) |
Sinocyclocheilus_grahami_per1b_2	E1269V	# | | |---->Loss of B-factor (Pr = 0.25 | P = 0.05) |
Sinocyclocheilus_grahami_per1b_2	E1269V	# | | |
Sinocyclocheilus_grahami_per1b_2	E1269V	# | |---->Altered Special_structural_signatures (Pr = 0.01) |
Sinocyclocheilus_grahami_per1b_2	E1269V	# | |---->Altered Signal_peptide (Pr = 0.00) |
Sinocyclocheilus_grahami_per1b_2	E1269V	# | | |
Sinocyclocheilus_grahami_per1b_2	E1269V	# | |---->Altered Transmembrane_protein (Pr = 0.01) |
Sinocyclocheilus_grahami_per1b_2	E1269V	# | |
Sinocyclocheilus_grahami_per1b_2	E1269V	# |---->Altered Functional_residue (Pr = 0.16) |
Sinocyclocheilus_grahami_per1b_2	E1269V	# |---->Altered Macromolecular_binding (Pr = 0.05) |
Sinocyclocheilus_grahami_per1b_2	E1269V	# | |---->Altered Protein_binding (Pr = 0.05) |
Sinocyclocheilus_grahami_per1b_2	E1269V	# | |---->Altered Disordered_interface (Pr = 0.05) |
Sinocyclocheilus_grahami_per1b_2	E1269V	# | | |
```
