## Supplementary material for "Contrasted gene decay in subterranean vertebrates: insights from cavefishes and fossorial mammals": Sinocyclocheilus_grahami_circadian.results (part 2 of 2)

```
Sinocyclocheilus_grahami_per1b_2	E1269V	# | |---->Altered Ordered_interface (Pr = 0.03) |
Sinocyclocheilus_grahami_per1b_2	E1269V	# | |
Sinocyclocheilus_grahami_per1b_2	E1269V	# |---->Altered Metal_binding (Pr = 0.00)<---------------------------------------------------------|
Sinocyclocheilus_grahami_per1b_2	E1269V	# |
Sinocyclocheilus_grahami_per1b_2	E1269V	# |---->Altered PTM_site (Pr = 0.16)
Sinocyclocheilus_grahami_per1b_2	C1467S	0.407	Altered MoRF (Pr = 0.32 | P = 0.02); Loss of Pyrrolidone_carboxylic_acid at Q1463 (Pr = 0.05 | P = 0.04)	Altered Motifs (ELME000146:Subtilisin/kexin isozyme-1 (SKI1) cleavage site ([RK]-X-[hydrophobic]-[LTKF]-|-X); ELME000336:NEK2 phosphorylation motif with preferred Phe - Leu or Met in the -3 position to compensate for less favorable residues in the +1 and +2 position.)	Predicted conservation scores
Sinocyclocheilus_grahami_per1b_2	C1467S	# Altered Effect (Pr = 0.32)
Sinocyclocheilus_grahami_per1b_2	C1467S	# |---->Altered Motifs (ELME000146|ELME000336)
Sinocyclocheilus_grahami_per1b_2	C1467S	# |---->Altered Structure_and_dynamics (Pr = 0.25)-------------------------------------------------------|
Sinocyclocheilus_grahami_per1b_2	C1467S	# | |---->Altered Secondary_structure (Pr = 0.25) |
Sinocyclocheilus_grahami_per1b_2	C1467S	# | | |
Sinocyclocheilus_grahami_per1b_2	C1467S	# | |---->Altered Stability_and_conformational_flexibility (Pr = 0.24) |
Sinocyclocheilus_grahami_per1b_2	C1467S	# | | |---->Altered Conformational_flexibility (Pr = 0.24) |
Sinocyclocheilus_grahami_per1b_2	C1467S	# | | |
Sinocyclocheilus_grahami_per1b_2	C1467S	# | |---->Altered Special_structural_signatures (Pr = 0.03) |
Sinocyclocheilus_grahami_per1b_2	C1467S	# | |---->Altered Signal_peptide (Pr = 0.00) |
Sinocyclocheilus_grahami_per1b_2	C1467S	# | | |
Sinocyclocheilus_grahami_per1b_2	C1467S	# | |---->Altered Transmembrane_protein (Pr = 0.03) |
Sinocyclocheilus_grahami_per1b_2	C1467S	# | |
Sinocyclocheilus_grahami_per1b_2	C1467S	# |---->Altered Functional_residue (Pr = 0.32) |
Sinocyclocheilus_grahami_per1b_2	C1467S	# |---->Altered Macromolecular_binding (Pr = 0.32) |
Sinocyclocheilus_grahami_per1b_2	C1467S	# | |---->Altered Protein_binding (Pr = 0.32) |
Sinocyclocheilus_grahami_per1b_2	C1467S	# | |---->Altered Disordered_interface (Pr = 0.32) |
Sinocyclocheilus_grahami_per1b_2	C1467S	# | | |---->Altered MoRF (Pr = 0.32 | P = 0.02) |
Sinocyclocheilus_grahami_per1b_2	C1467S	# | | |
Sinocyclocheilus_grahami_per1b_2	C1467S	# | |---->Altered Ordered_interface (Pr = 0.11) |
Sinocyclocheilus_grahami_per1b_2	C1467S	# | |
Sinocyclocheilus_grahami_per1b_2	C1467S	# |---->Altered Metal_binding (Pr = 0.03)<---------------------------------------------------------|
Sinocyclocheilus_grahami_per1b_2	C1467S	# |
Sinocyclocheilus_grahami_per1b_2	C1467S	# |---->Altered PTM_site (Pr = 0.10)
Sinocyclocheilus_grahami_per1b_2	C1467S	# |---->Loss of Pyrrolidone_carboxylic_acid at Q1463 (Pr = 0.05 | P = 0.04)
Sinocyclocheilus_grahami_per1b_2	H1586R	0.035	Gain of ADP-ribosylation at H1586 (Pr = 0.26 | P = 6.9e-03); Gain of SUMOylation at K1585 (Pr = 0.22 | P = 0.02); Gain of Ubiquitylation at K1585 (Pr = 0.21 | P = 5.7e-03)	Altered Motifs (ELME000053:GSK3 phosphorylation recognition site; ELME000100:NEC1/NEC2 cleavage site (Lys-Arg-|-Xaa); ELME000108:Yeast kexin 2 cleavage site (Lys-Arg-|-Xaa or Arg-Arg-|-Xaa); ELME000202:(ST)Q motif which is phosphorylated by PIKK family members.; ELME000220:Phosphothreonine motif binding a subset of FHA domains that have a preference for an acidic amino acid at the pT+3 position.)	Predicted conservation scores
Sinocyclocheilus_grahami_per1b_2	H1586R	# Altered Effect (Pr = 0.26)
Sinocyclocheilus_grahami_per1b_2	H1586R	# |---->Altered Motifs (ELME000053|ELME000100|ELME000108|ELME000202|ELME000220)
Sinocyclocheilus_grahami_per1b_2	H1586R	# |---->Altered Structure_and_dynamics (Pr = 0.26)-------------------------------------------------------|
Sinocyclocheilus_grahami_per1b_2	H1586R	# | |---->Altered Secondary_structure (Pr = 0.26) |
Sinocyclocheilus_grahami_per1b_2	H1586R	# | | |
Sinocyclocheilus_grahami_per1b_2	H1586R	# | |---->Altered Stability_and_conformational_flexibility (Pr = 0.20) |
Sinocyclocheilus_grahami_per1b_2	H1586R	# | | |---->Altered Conformational_flexibility (Pr = 0.20) |
Sinocyclocheilus_grahami_per1b_2	H1586R	# | | |
Sinocyclocheilus_grahami_per1b_2	H1586R	# | |---->Altered Special_structural_signatures (Pr = 0.02) |
Sinocyclocheilus_grahami_per1b_2	H1586R	# | |---->Altered Signal_peptide (Pr = 0.00) |
Sinocyclocheilus_grahami_per1b_2	H1586R	# | | |
Sinocyclocheilus_grahami_per1b_2	H1586R	# | |---->Altered Transmembrane_protein (Pr = 0.02) |
Sinocyclocheilus_grahami_per1b_2	H1586R	# | |
Sinocyclocheilus_grahami_per1b_2	H1586R	# |---->Altered Functional_residue (Pr = 0.26) |
Sinocyclocheilus_grahami_per1b_2	H1586R	# |---->Altered Macromolecular_binding (Pr = 0.07) |
Sinocyclocheilus_grahami_per1b_2	H1586R	# | |---->Altered Protein_binding (Pr = 0.07) |
Sinocyclocheilus_grahami_per1b_2	H1586R	# | |---->Altered Disordered_interface (Pr = 0.07) |
Sinocyclocheilus_grahami_per1b_2	H1586R	# | | |
Sinocyclocheilus_grahami_per1b_2	H1586R	# | |---->Altered Ordered_interface (Pr = 0.03) |
Sinocyclocheilus_grahami_per1b_2	H1586R	# | |
Sinocyclocheilus_grahami_per1b_2	H1586R	# |---->Altered Metal_binding (Pr = 0.01)<---------------------------------------------------------|
Sinocyclocheilus_grahami_per1b_2	H1586R	# |
Sinocyclocheilus_grahami_per1b_2	H1586R	# |---->Altered PTM_site (Pr = 0.26)
Sinocyclocheilus_grahami_per1b_2	H1586R	# |---->Gain of ADP-ribosylation at H1586 (Pr = 0.26 | P = 6.9e-03)
Sinocyclocheilus_grahami_per1b_2	H1586R	# |---->Gain of SUMOylation at K1585 (Pr = 0.22 | P = 0.02)
Sinocyclocheilus_grahami_per1b_2	H1586R	# |---->Gain of Ubiquitylation at K1585 (Pr = 0.21 | P = 5.7e-03)
Sinocyclocheilus_grahami_per1b_2	S1596N	0.044	Loss of SUMOylation at K1595 (Pr = 0.19 | P = 0.05)	Altered Motifs (ELME000063:CK1 phosphorylation site; PS00005:Protein kinase C phosphorylation site)	Predicted conservation scores
Sinocyclocheilus_grahami_per1b_2	S1596N	# Altered Effect (Pr = 0.25)
Sinocyclocheilus_grahami_per1b_2	S1596N	# |---->Altered Motifs (ELME000063|PS00005)
Sinocyclocheilus_grahami_per1b_2	S1596N	# |---->Altered Structure_and_dynamics (Pr = 0.25)-------------------------------------------------------|
Sinocyclocheilus_grahami_per1b_2	S1596N	# | |---->Altered Secondary_structure (Pr = 0.25) |
Sinocyclocheilus_grahami_per1b_2	S1596N	# | | |
Sinocyclocheilus_grahami_per1b_2	S1596N	# | |---->Altered Stability_and_conformational_flexibility (Pr = 0.24) |
Sinocyclocheilus_grahami_per1b_2	S1596N	# | | |---->Altered Conformational_flexibility (Pr = 0.24) |
Sinocyclocheilus_grahami_per1b_2	S1596N	# | | |
Sinocyclocheilus_grahami_per1b_2	S1596N	# | |---->Altered Special_structural_signatures (Pr = 0.02) |
Sinocyclocheilus_grahami_per1b_2	S1596N	# | |---->Altered Signal_peptide (Pr = 0.00) |
Sinocyclocheilus_grahami_per1b_2	S1596N	# | | |
Sinocyclocheilus_grahami_per1b_2	S1596N	# | |---->Altered Transmembrane_protein (Pr = 0.02) |
Sinocyclocheilus_grahami_per1b_2	S1596N	# | |
Sinocyclocheilus_grahami_per1b_2	S1596N	# |---->Altered Functional_residue (Pr = 0.19) |
Sinocyclocheilus_grahami_per1b_2	S1596N	# |---->Altered Macromolecular_binding (Pr = 0.11) |
Sinocyclocheilus_grahami_per1b_2	S1596N	# | |---->Altered Protein_binding (Pr = 0.11) |
Sinocyclocheilus_grahami_per1b_2	S1596N	# | |---->Altered Disordered_interface (Pr = 0.11) |
Sinocyclocheilus_grahami_per1b_2	S1596N	# | | |
Sinocyclocheilus_grahami_per1b_2	S1596N	# | |---->Altered Ordered_interface (Pr = 0.04) |
Sinocyclocheilus_grahami_per1b_2	S1596N	# | |
Sinocyclocheilus_grahami_per1b_2	S1596N	# |---->Altered Metal_binding (Pr = 0.00)<---------------------------------------------------------|
Sinocyclocheilus_grahami_per1b_2	S1596N	# |
Sinocyclocheilus_grahami_per1b_2	S1596N	# |---->Altered PTM_site (Pr = 0.19)
Sinocyclocheilus_grahami_per1b_2	S1596N	# |---->Loss of SUMOylation at K1595 (Pr = 0.19 | P = 0.05)
Sinocyclocheilus_grahami_per1b_2	E1614K	0.151	Altered MoRF (Pr = 0.29 | P = 0.03); Loss of Loop (Pr = 0.28 | P = 0.02); Loss of SUMOylation at K1609 (Pr = 0.22 | P = 0.02); Gain of Proteolytic_cleavage at D1610 (Pr = 0.14 | P = 0.02)	Altered Motifs (ELME000146:Subtilisin/kexin isozyme-1 (SKI1) cleavage site ([RK]-X-[hydrophobic]-[LTKF]-|-X))	Predicted conservation scores
Sinocyclocheilus_grahami_per1b_2	E1614K	# Altered Effect (Pr = 0.29)
Sinocyclocheilus_grahami_per1b_2	E1614K	# |---->Altered Motifs (ELME000146)
Sinocyclocheilus_grahami_per1b_2	E1614K	# |---->Altered Structure_and_dynamics (Pr = 0.28)-------------------------------------------------------|
Sinocyclocheilus_grahami_per1b_2	E1614K	# | |---->Altered Secondary_structure (Pr = 0.28) |
Sinocyclocheilus_grahami_per1b_2	E1614K	# | | |---->Loss of Loop (Pr = 0.28 | P = 0.02) |
Sinocyclocheilus_grahami_per1b_2	E1614K	# | | |
Sinocyclocheilus_grahami_per1b_2	E1614K	# | |---->Altered Stability_and_conformational_flexibility (Pr = 0.19) |
Sinocyclocheilus_grahami_per1b_2	E1614K	# | | |---->Altered Conformational_flexibility (Pr = 0.19) |
Sinocyclocheilus_grahami_per1b_2	E1614K	# | | |
Sinocyclocheilus_grahami_per1b_2	E1614K	# | |---->Altered Special_structural_signatures (Pr = 0.03) |
Sinocyclocheilus_grahami_per1b_2	E1614K	# | |---->Altered Signal_peptide (Pr = 0.00) |
Sinocyclocheilus_grahami_per1b_2	E1614K	# | | |
Sinocyclocheilus_grahami_per1b_2	E1614K	# | |---->Altered Transmembrane_protein (Pr = 0.03) |
Sinocyclocheilus_grahami_per1b_2	E1614K	# | |
Sinocyclocheilus_grahami_per1b_2	E1614K	# |---->Altered Functional_residue (Pr = 0.29) |
Sinocyclocheilus_grahami_per1b_2	E1614K	# |---->Altered Macromolecular_binding (Pr = 0.29) |
Sinocyclocheilus_grahami_per1b_2	E1614K	# | |---->Altered Protein_binding (Pr = 0.29) |
Sinocyclocheilus_grahami_per1b_2	E1614K	# | |---->Altered Disordered_interface (Pr = 0.29) |
Sinocyclocheilus_grahami_per1b_2	E1614K	# | | |---->Altered MoRF (Pr = 0.29 | P = 0.03) |
Sinocyclocheilus_grahami_per1b_2	E1614K	# | | |
Sinocyclocheilus_grahami_per1b_2	E1614K	# | |---->Altered Ordered_interface (Pr = 0.06) |
Sinocyclocheilus_grahami_per1b_2	E1614K	# | |
Sinocyclocheilus_grahami_per1b_2	E1614K	# |---->Altered Metal_binding (Pr = 0.04)<---------------------------------------------------------|
Sinocyclocheilus_grahami_per1b_2	E1614K	# |
Sinocyclocheilus_grahami_per1b_2	E1614K	# |---->Altered PTM_site (Pr = 0.22)
Sinocyclocheilus_grahami_per1b_2	E1614K	# |---->Gain of Proteolytic_cleavage at D1610 (Pr = 0.14 | P = 0.02)
Sinocyclocheilus_grahami_per1b_2	E1614K	# |---->Loss of SUMOylation at K1609 (Pr = 0.22 | P = 0.02)
Sinocyclocheilus_grahami_per1b_2	M1633T	0.118	Altered MoRF (Pr = 0.32 | P = 0.02); Loss of N-terminal_acetylation at M1632 (Pr = 0.29 | P = 4.1e-04); Altered Coiled_coil (Pr = 0.21 | P = 0.02)	Altered Motifs (ELME000064:CK2 phosphorylation site; ELME000117:Major TRAF2-binding consensus motif. Members of the tumor necrosis factor receptor (TNFR) superfamily initiate intracellular signaling by recruiting the C-domain of the TNFR-associated factors (TRAFs) through their cytoplasmic tails.; ELME000220:Phosphothreonine motif binding a subset of FHA domains that have a preference for an acidic amino acid at the pT+3 position.; PS00006:Casein kinase II phosphorylation site)	Predicted conservation scores
Sinocyclocheilus_grahami_per1b_2	M1633T	# Altered Effect (Pr = 0.32)
Sinocyclocheilus_grahami_per1b_2	M1633T	# |---->Altered Motifs (ELME000064|ELME000117|ELME000220|PS00006)
Sinocyclocheilus_grahami_per1b_2	M1633T	# |---->Altered Structure_and_dynamics (Pr = 0.25)-------------------------------------------------------|
Sinocyclocheilus_grahami_per1b_2	M1633T	# | |---->Altered Secondary_structure (Pr = 0.25) |
Sinocyclocheilus_grahami_per1b_2	M1633T	# | | |
Sinocyclocheilus_grahami_per1b_2	M1633T	# | |---->Altered Stability_and_conformational_flexibility (Pr = 0.17) |
Sinocyclocheilus_grahami_per1b_2	M1633T	# | | |---->Altered Conformational_flexibility (Pr = 0.17) |
Sinocyclocheilus_grahami_per1b_2	M1633T	# | | |
Sinocyclocheilus_grahami_per1b_2	M1633T	# | |---->Altered Special_structural_signatures (Pr = 0.21) |
Sinocyclocheilus_grahami_per1b_2	M1633T	# | |---->Altered Coiled_coil (Pr = 0.21 | P = 0.02) |
Sinocyclocheilus_grahami_per1b_2	M1633T	# | |---->Altered Signal_peptide (Pr = 0.00) |
Sinocyclocheilus_grahami_per1b_2	M1633T	# | | |
Sinocyclocheilus_grahami_per1b_2	M1633T	# | |---->Altered Transmembrane_protein (Pr = 0.02) |
Sinocyclocheilus_grahami_per1b_2	M1633T	# | |
Sinocyclocheilus_grahami_per1b_2	M1633T	# |---->Altered Functional_residue (Pr = 0.32) |
Sinocyclocheilus_grahami_per1b_2	M1633T	# |---->Altered Macromolecular_binding (Pr = 0.32) |
Sinocyclocheilus_grahami_per1b_2	M1633T	# | |---->Altered Protein_binding (Pr = 0.32) |
Sinocyclocheilus_grahami_per1b_2	M1633T	# | |---->Altered Disordered_interface (Pr = 0.32) |
Sinocyclocheilus_grahami_per1b_2	M1633T	# | | |---->Altered MoRF (Pr = 0.32 | P = 0.02) |
Sinocyclocheilus_grahami_per1b_2	M1633T	# | | |
Sinocyclocheilus_grahami_per1b_2	M1633T	# | |---->Altered Ordered_interface (Pr = 0.04) |
Sinocyclocheilus_grahami_per1b_2	M1633T	# | |
Sinocyclocheilus_grahami_per1b_2	M1633T	# |---->Altered Metal_binding (Pr = 0.03)<---------------------------------------------------------|
Sinocyclocheilus_grahami_per1b_2	M1633T	# |
Sinocyclocheilus_grahami_per1b_2	M1633T	# |---->Altered PTM_site (Pr = 0.29)
Sinocyclocheilus_grahami_per1b_2	M1633T	# |---->Loss of N-terminal_acetylation at M1632 (Pr = 0.29 | P = 4.1e-04)
Sinocyclocheilus_grahami_per1b_2	S1650L	0.148	Altered Coiled_coil (Pr = 0.82 | P = 1.1e-03); Gain of Helix (Pr = 0.28 | P = 0.02)	Altered Motifs (ELME000149:Sorting and internalisation signal found in the cytoplasmic juxta-membrane region of type I transmembrane proteins. Targets them from the Trans Golgi Network to the lysosomal-endosomal-melanosomal compartments. Interacts with adaptor protein (AP) complexes; ELME000202:(ST)Q motif which is phosphorylated by PIKK family members.; ELME000336:NEK2 phosphorylation motif with preferred Phe - Leu or Met in the -3 position to compensate for less favorable residues in the +1 and +2 position.; PS00008:N-myristoylation site)	Predicted conservation scores
Sinocyclocheilus_grahami_per1b_2	S1650L	# Altered Effect (Pr = 0.82)
Sinocyclocheilus_grahami_per1b_2	S1650L	# |---->Altered Motifs (ELME000149|ELME000202|ELME000336|PS00008)
Sinocyclocheilus_grahami_per1b_2	S1650L	# |---->Altered Structure_and_dynamics (Pr = 0.82)-------------------------------------------------------|
Sinocyclocheilus_grahami_per1b_2	S1650L	# | |---->Altered Secondary_structure (Pr = 0.28) |
Sinocyclocheilus_grahami_per1b_2	S1650L	# | | |---->Gain of Helix (Pr = 0.28 | P = 0.02) |
Sinocyclocheilus_grahami_per1b_2	S1650L	# | | |
Sinocyclocheilus_grahami_per1b_2	S1650L	# | |---->Altered Stability_and_conformational_flexibility (Pr = 0.20) |
Sinocyclocheilus_grahami_per1b_2	S1650L	# | | |---->Altered Conformational_flexibility (Pr = 0.20) |
Sinocyclocheilus_grahami_per1b_2	S1650L	# | | |
Sinocyclocheilus_grahami_per1b_2	S1650L	# | |---->Altered Special_structural_signatures (Pr = 0.82) |
Sinocyclocheilus_grahami_per1b_2	S1650L	# | |---->Altered Coiled_coil (Pr = 0.82 | P = 1.1e-03) |
Sinocyclocheilus_grahami_per1b_2	S1650L	# | |---->Altered Signal_peptide (Pr = 0.00) |
Sinocyclocheilus_grahami_per1b_2	S1650L	# | | |
Sinocyclocheilus_grahami_per1b_2	S1650L	# | |---->Altered Transmembrane_protein (Pr = 0.03) |
Sinocyclocheilus_grahami_per1b_2	S1650L	# | |
Sinocyclocheilus_grahami_per1b_2	S1650L	# |---->Altered Functional_residue (Pr = 0.17) |
Sinocyclocheilus_grahami_per1b_2	S1650L	# |---->Altered Macromolecular_binding (Pr = 0.17) |
Sinocyclocheilus_grahami_per1b_2	S1650L	# | |---->Altered Protein_binding (Pr = 0.17) |
Sinocyclocheilus_grahami_per1b_2	S1650L	# | |---->Altered Disordered_interface (Pr = 0.17) |
Sinocyclocheilus_grahami_per1b_2	S1650L	# | | |
Sinocyclocheilus_grahami_per1b_2	S1650L	# | |---->Altered Ordered_interface (Pr = 0.04) |
Sinocyclocheilus_grahami_per1b_2	S1650L	# | |
Sinocyclocheilus_grahami_per1b_2	S1650L	# |---->Altered Metal_binding (Pr = 0.02)<---------------------------------------------------------|
Sinocyclocheilus_grahami_per1b_2	S1650L	# |
Sinocyclocheilus_grahami_per1b_2	S1650L	# |---->Altered PTM_site (Pr = 0.06)
Sinocyclocheilus_grahami_per1b_2	L1651T	0.133	Loss of Helix (Pr = 0.28 | P = 0.03); Altered Coiled_coil (Pr = 0.19 | P = 0.02); Gain of O-linked_glycosylation at S1650 (Pr = 0.13 | P = 0.04); Gain of Copper_binding at H1656 (Pr = 0.05 | P = 0.05)	Altered Motifs (ELME000053:GSK3 phosphorylation recognition site; ELME000202:(ST)Q motif which is phosphorylated by PIKK family members.; ELME000336:NEK2 phosphorylation motif with preferred Phe - Leu or Met in the -3 position to compensate for less favorable residues in the +1 and +2 position.; PS00008:N-myristoylation site)	Predicted conservation scores
Sinocyclocheilus_grahami_per1b_2	L1651T	# Altered Effect (Pr = 0.28)
Sinocyclocheilus_grahami_per1b_2	L1651T	# |---->Altered Motifs (ELME000053|ELME000202|ELME000336|PS00008)
Sinocyclocheilus_grahami_per1b_2	L1651T	# |---->Altered Structure_and_dynamics (Pr = 0.28)-------------------------------------------------------|
Sinocyclocheilus_grahami_per1b_2	L1651T	# | |---->Altered Secondary_structure (Pr = 0.28) |
Sinocyclocheilus_grahami_per1b_2	L1651T	# | | |---->Loss of Helix (Pr = 0.28 | P = 0.03) |
Sinocyclocheilus_grahami_per1b_2	L1651T	# | | |
Sinocyclocheilus_grahami_per1b_2	L1651T	# | |---->Altered Stability_and_conformational_flexibility (Pr = 0.20) |
Sinocyclocheilus_grahami_per1b_2	L1651T	# | | |---->Altered Conformational_flexibility (Pr = 0.20) |
Sinocyclocheilus_grahami_per1b_2	L1651T	# | | |
Sinocyclocheilus_grahami_per1b_2	L1651T	# | |---->Altered Special_structural_signatures (Pr = 0.19) |
Sinocyclocheilus_grahami_per1b_2	L1651T	# | |---->Altered Coiled_coil (Pr = 0.19 | P = 0.02) |
Sinocyclocheilus_grahami_per1b_2	L1651T	# | |---->Altered Signal_peptide (Pr = 0.00) |
Sinocyclocheilus_grahami_per1b_2	L1651T	# | | |
Sinocyclocheilus_grahami_per1b_2	L1651T	# | |---->Altered Transmembrane_protein (Pr = 0.05) |
Sinocyclocheilus_grahami_per1b_2	L1651T	# | |
Sinocyclocheilus_grahami_per1b_2	L1651T	# |---->Altered Functional_residue (Pr = 0.13) |
Sinocyclocheilus_grahami_per1b_2	L1651T	# |---->Altered Macromolecular_binding (Pr = 0.12) |
Sinocyclocheilus_grahami_per1b_2	L1651T	# | |---->Altered Protein_binding (Pr = 0.12) |
Sinocyclocheilus_grahami_per1b_2	L1651T	# | |---->Altered Disordered_interface (Pr = 0.12) |
Sinocyclocheilus_grahami_per1b_2	L1651T	# | | |
Sinocyclocheilus_grahami_per1b_2	L1651T	# | |---->Altered Ordered_interface (Pr = 0.04) |
Sinocyclocheilus_grahami_per1b_2	L1651T	# | |
Sinocyclocheilus_grahami_per1b_2	L1651T	# |---->Altered Metal_binding (Pr = 0.06)<---------------------------------------------------------|
Sinocyclocheilus_grahami_per1b_2	L1651T	# | |---->Gain of Copper_binding at H1656 (Pr = 0.05 | P = 0.05)
Sinocyclocheilus_grahami_per1b_2	L1651T	# |
Sinocyclocheilus_grahami_per1b_2	L1651T	# |---->Altered PTM_site (Pr = 0.13)
Sinocyclocheilus_grahami_per1b_2	L1651T	# |---->Gain of O-linked_glycosylation at S1650 (Pr = 0.13 | P = 0.04)
Sinocyclocheilus_grahami_per1b_2	T1652P	0.114	Loss of Helix (Pr = 0.27 | P = 0.04); Altered Coiled_coil (Pr = 0.23 | P = 0.02); Loss of Copper_binding at H1656 (Pr = 0.04 | P = 0.05)	Altered Motifs (ELME000202:(ST)Q motif which is phosphorylated by PIKK family members.; ELME000336:NEK2 phosphorylation motif with preferred Phe - Leu or Met in the -3 position to compensate for less favorable residues in the +1 and +2 position.; PS00008:N-myristoylation site)	Predicted conservation scores
Sinocyclocheilus_grahami_per1b_2	T1652P	# Altered Effect (Pr = 0.27)
Sinocyclocheilus_grahami_per1b_2	T1652P	# |---->Altered Motifs (ELME000202|ELME000336|PS00008)
Sinocyclocheilus_grahami_per1b_2	T1652P	# |---->Altered Structure_and_dynamics (Pr = 0.27)-------------------------------------------------------|
Sinocyclocheilus_grahami_per1b_2	T1652P	# | |---->Altered Secondary_structure (Pr = 0.27) |
Sinocyclocheilus_grahami_per1b_2	T1652P	# | | |---->Loss of Helix (Pr = 0.27 | P = 0.04) |
Sinocyclocheilus_grahami_per1b_2	T1652P	# | | |
Sinocyclocheilus_grahami_per1b_2	T1652P	# | |---->Altered Stability_and_conformational_flexibility (Pr = 0.18) |
Sinocyclocheilus_grahami_per1b_2	T1652P	# | | |---->Altered Conformational_flexibility (Pr = 0.18) |
Sinocyclocheilus_grahami_per1b_2	T1652P	# | | |
Sinocyclocheilus_grahami_per1b_2	T1652P	# | |---->Altered Special_structural_signatures (Pr = 0.23) |
Sinocyclocheilus_grahami_per1b_2	T1652P	# | |---->Altered Coiled_coil (Pr = 0.23 | P = 0.02) |
Sinocyclocheilus_grahami_per1b_2	T1652P	# | |---->Altered Signal_peptide (Pr = 0.01) |
Sinocyclocheilus_grahami_per1b_2	T1652P	# | | |
Sinocyclocheilus_grahami_per1b_2	T1652P	# | |---->Altered Transmembrane_protein (Pr = 0.05) |
Sinocyclocheilus_grahami_per1b_2	T1652P	# | |
Sinocyclocheilus_grahami_per1b_2	T1652P	# |---->Altered Functional_residue (Pr = 0.12) |
Sinocyclocheilus_grahami_per1b_2	T1652P	# |---->Altered Macromolecular_binding (Pr = 0.12) |
Sinocyclocheilus_grahami_per1b_2	T1652P	# | |---->Altered Protein_binding (Pr = 0.12) |
Sinocyclocheilus_grahami_per1b_2	T1652P	# | |---->Altered Disordered_interface (Pr = 0.12) |
Sinocyclocheilus_grahami_per1b_2	T1652P	# | | |
Sinocyclocheilus_grahami_per1b_2	T1652P	# | |---->Altered Ordered_interface (Pr = 0.04) |
Sinocyclocheilus_grahami_per1b_2	T1652P	# | |
Sinocyclocheilus_grahami_per1b_2	T1652P	# |---->Altered Metal_binding (Pr = 0.05)<---------------------------------------------------------|
Sinocyclocheilus_grahami_per1b_2	T1652P	# | |---->Loss of Copper_binding at H1656 (Pr = 0.04 | P = 0.05)
Sinocyclocheilus_grahami_per1b_2	T1652P	# |
Sinocyclocheilus_grahami_per1b_2	T1652P	# |---->Altered PTM_site (Pr = 0.05)
Sinocyclocheilus_grahami_per1b_2	Q1653M	0.167	Altered Coiled_coil (Pr = 0.23 | P = 0.02); Gain of Copper_binding at H1658 (Pr = 0.09 | P = 0.01); Altered N-terminal_signal (Pr = 0.02 | P = 5.8e-03); Gain of N-terminal_acetylation at Q1653 (Pr = 0.01 | P = 7.2e-03)	Altered Motifs (ELME000202:(ST)Q motif which is phosphorylated by PIKK family members.; PS00008:N-myristoylation site)	Predicted conservation scores
Sinocyclocheilus_grahami_per1b_2	Q1653M	# Altered Effect (Pr = 0.26)
Sinocyclocheilus_grahami_per1b_2	Q1653M	# |---->Altered Motifs (ELME000202|PS00008)
Sinocyclocheilus_grahami_per1b_2	Q1653M	# |---->Altered Structure_and_dynamics (Pr = 0.26)-------------------------------------------------------|
Sinocyclocheilus_grahami_per1b_2	Q1653M	# | |---->Altered Secondary_structure (Pr = 0.26) |
Sinocyclocheilus_grahami_per1b_2	Q1653M	# | | |
Sinocyclocheilus_grahami_per1b_2	Q1653M	# | |---->Altered Stability_and_conformational_flexibility (Pr = 0.17) |
Sinocyclocheilus_grahami_per1b_2	Q1653M	# | | |---->Altered Conformational_flexibility (Pr = 0.17) |
Sinocyclocheilus_grahami_per1b_2	Q1653M	# | | |
Sinocyclocheilus_grahami_per1b_2	Q1653M	# | |---->Altered Special_structural_signatures (Pr = 0.23) |
Sinocyclocheilus_grahami_per1b_2	Q1653M	# | |---->Altered Coiled_coil (Pr = 0.23 | P = 0.02) |
Sinocyclocheilus_grahami_per1b_2	Q1653M	# | |---->Altered Signal_peptide (Pr = 0.02) |
Sinocyclocheilus_grahami_per1b_2	Q1653M	# | | |---->Altered N-terminal_signal (Pr = 0.02 | P = 5.8e-03) |
Sinocyclocheilus_grahami_per1b_2	Q1653M	# | | |
Sinocyclocheilus_grahami_per1b_2	Q1653M	# | |---->Altered Transmembrane_protein (Pr = 0.04) |
Sinocyclocheilus_grahami_per1b_2	Q1653M	# | |
Sinocyclocheilus_grahami_per1b_2	Q1653M	# |---->Altered Functional_residue (Pr = 0.13) |
Sinocyclocheilus_grahami_per1b_2	Q1653M	# |---->Altered Macromolecular_binding (Pr = 0.13) |
Sinocyclocheilus_grahami_per1b_2	Q1653M	# | |---->Altered Protein_binding (Pr = 0.13) |
Sinocyclocheilus_grahami_per1b_2	Q1653M	# | |---->Altered Disordered_interface (Pr = 0.13) |
Sinocyclocheilus_grahami_per1b_2	Q1653M	# | | |
Sinocyclocheilus_grahami_per1b_2	Q1653M	# | |---->Altered Ordered_interface (Pr = 0.05) |
Sinocyclocheilus_grahami_per1b_2	Q1653M	# | |
Sinocyclocheilus_grahami_per1b_2	Q1653M	# |---->Altered Metal_binding (Pr = 0.10)<---------------------------------------------------------|
Sinocyclocheilus_grahami_per1b_2	Q1653M	# | |---->Gain of Copper_binding at H1658 (Pr = 0.09 | P = 0.01)
Sinocyclocheilus_grahami_per1b_2	Q1653M	# |
Sinocyclocheilus_grahami_per1b_2	Q1653M	# |---->Altered PTM_site (Pr = 0.05)
Sinocyclocheilus_grahami_per1b_2	Q1653M	# |---->Gain of N-terminal_acetylation at Q1653 (Pr = 0.01 | P = 7.2e-03)
Sinocyclocheilus_grahami_per1b_2	M1654T	0.096	Loss of Helix (Pr = 0.27 | P = 0.05); Altered Coiled_coil (Pr = 0.23 | P = 0.02); Loss of Copper_binding at H1658 (Pr = 0.07 | P = 0.02)	Altered Motifs (ELME000053:GSK3 phosphorylation recognition site; ELME000202:(ST)Q motif which is phosphorylated by PIKK family members.)	Predicted conservation scores
Sinocyclocheilus_grahami_per1b_2	M1654T	# Altered Effect (Pr = 0.27)
Sinocyclocheilus_grahami_per1b_2	M1654T	# |---->Altered Motifs (ELME000053|ELME000202)
Sinocyclocheilus_grahami_per1b_2	M1654T	# |---->Altered Structure_and_dynamics (Pr = 0.27)-------------------------------------------------------|
Sinocyclocheilus_grahami_per1b_2	M1654T	# | |---->Altered Secondary_structure (Pr = 0.27) |
Sinocyclocheilus_grahami_per1b_2	M1654T	# | | |---->Loss of Helix (Pr = 0.27 | P = 0.05) |
Sinocyclocheilus_grahami_per1b_2	M1654T	# | | |
Sinocyclocheilus_grahami_per1b_2	M1654T	# | |---->Altered Stability_and_conformational_flexibility (Pr = 0.16) |
Sinocyclocheilus_grahami_per1b_2	M1654T	# | | |---->Altered Conformational_flexibility (Pr = 0.16) |
Sinocyclocheilus_grahami_per1b_2	M1654T	# | | |
Sinocyclocheilus_grahami_per1b_2	M1654T	# | |---->Altered Special_structural_signatures (Pr = 0.23) |
Sinocyclocheilus_grahami_per1b_2	M1654T	# | |---->Altered Coiled_coil (Pr = 0.23 | P = 0.02) |
Sinocyclocheilus_grahami_per1b_2	M1654T	# | |---->Altered Signal_peptide (Pr = 0.00) |
Sinocyclocheilus_grahami_per1b_2	M1654T	# | | |
Sinocyclocheilus_grahami_per1b_2	M1654T	# | |---->Altered Transmembrane_protein (Pr = 0.05) |
Sinocyclocheilus_grahami_per1b_2	M1654T	# | |
Sinocyclocheilus_grahami_per1b_2	M1654T	# |---->Altered Functional_residue (Pr = 0.12) |
Sinocyclocheilus_grahami_per1b_2	M1654T	# |---->Altered Macromolecular_binding (Pr = 0.12) |
Sinocyclocheilus_grahami_per1b_2	M1654T	# | |---->Altered Protein_binding (Pr = 0.12) |
Sinocyclocheilus_grahami_per1b_2	M1654T	# | |---->Altered Disordered_interface (Pr = 0.12) |
Sinocyclocheilus_grahami_per1b_2	M1654T	# | | |
Sinocyclocheilus_grahami_per1b_2	M1654T	# | |---->Altered Ordered_interface (Pr = 0.05) |
Sinocyclocheilus_grahami_per1b_2	M1654T	# | |
Sinocyclocheilus_grahami_per1b_2	M1654T	# |---->Altered Metal_binding (Pr = 0.10)<---------------------------------------------------------|
Sinocyclocheilus_grahami_per1b_2	M1654T	# | |---->Loss of Copper_binding at H1658 (Pr = 0.07 | P = 0.02)
Sinocyclocheilus_grahami_per1b_2	M1654T	# |
Sinocyclocheilus_grahami_per1b_2	M1654T	# |---->Altered PTM_site (Pr = 0.06)
Sinocyclocheilus_grahami_per1b_2	T1655H	0.121	Gain of Zinc_binding at H1656 (Pr = 0.23 | P = 0.04); Altered Coiled_coil (Pr = 0.20 | P = 0.02); Gain of Nickel_binding at H1656 (Pr = 0.20 | P = 0.03); Gain of Copper_binding at H1658 (Pr = 0.13 | P = 6.2e-03)	Altered Motifs (ELME000202:(ST)Q motif which is phosphorylated by PIKK family members.)	Predicted conservation scores
Sinocyclocheilus_grahami_per1b_2	T1655H	# Altered Effect (Pr = 0.25)
Sinocyclocheilus_grahami_per1b_2	T1655H	# |---->Altered Motifs (ELME000202)
Sinocyclocheilus_grahami_per1b_2	T1655H	# |---->Altered Structure_and_dynamics (Pr = 0.25)-------------------------------------------------------|
Sinocyclocheilus_grahami_per1b_2	T1655H	# | |---->Altered Secondary_structure (Pr = 0.25) |
Sinocyclocheilus_grahami_per1b_2	T1655H	# | | |
Sinocyclocheilus_grahami_per1b_2	T1655H	# | |---->Altered Stability_and_conformational_flexibility (Pr = 0.17) |
Sinocyclocheilus_grahami_per1b_2	T1655H	# | | |---->Altered Conformational_flexibility (Pr = 0.17) |
Sinocyclocheilus_grahami_per1b_2	T1655H	# | | |
Sinocyclocheilus_grahami_per1b_2	T1655H	# | |---->Altered Special_structural_signatures (Pr = 0.20) |
Sinocyclocheilus_grahami_per1b_2	T1655H	# | |---->Altered Coiled_coil (Pr = 0.20 | P = 0.02) |
Sinocyclocheilus_grahami_per1b_2	T1655H	# | |---->Altered Signal_peptide (Pr = 0.00) |
Sinocyclocheilus_grahami_per1b_2	T1655H	# | | |
Sinocyclocheilus_grahami_per1b_2	T1655H	# | |---->Altered Transmembrane_protein (Pr = 0.05) |
Sinocyclocheilus_grahami_per1b_2	T1655H	# | |
Sinocyclocheilus_grahami_per1b_2	T1655H	# |---->Altered Functional_residue (Pr = 0.23) |
Sinocyclocheilus_grahami_per1b_2	T1655H	# |---->Altered Macromolecular_binding (Pr = 0.12) |
Sinocyclocheilus_grahami_per1b_2	T1655H	# | |---->Altered Protein_binding (Pr = 0.12) |
Sinocyclocheilus_grahami_per1b_2	T1655H	# | |---->Altered Disordered_interface (Pr = 0.12) |
Sinocyclocheilus_grahami_per1b_2	T1655H	# | | |
Sinocyclocheilus_grahami_per1b_2	T1655H	# | |---->Altered Ordered_interface (Pr = 0.05) |
Sinocyclocheilus_grahami_per1b_2	T1655H	# | |
Sinocyclocheilus_grahami_per1b_2	T1655H	# |---->Altered Metal_binding (Pr = 0.23)<---------------------------------------------------------|
Sinocyclocheilus_grahami_per1b_2	T1655H	# | |---->Gain of Copper_binding at H1658 (Pr = 0.13 | P = 6.2e-03)
Sinocyclocheilus_grahami_per1b_2	T1655H	# | |---->Gain of Nickel_binding at H1656 (Pr = 0.20 | P = 0.03)
Sinocyclocheilus_grahami_per1b_2	T1655H	# | |---->Gain of Zinc_binding at H1656 (Pr = 0.23 | P = 0.04)
Sinocyclocheilus_grahami_per1b_2	T1655H	# |
Sinocyclocheilus_grahami_per1b_2	T1655H	# |---->Altered PTM_site (Pr = 0.05)
Sinocyclocheilus_grahami_per1a_1	T3I	0.045	Gain of N-terminal_acetylation at M1 (Pr = 0.20 | P = 6.1e-04); Altered Cytoplasmic_loop (Pr = 0.19 | P = 5.9e-03)	Altered Motifs (ELME000202:(ST)Q motif which is phosphorylated by PIKK family members.; ELME000336:NEK2 phosphorylation motif with preferred Phe - Leu or Met in the -3 position to compensate for less favorable residues in the +1 and +2 position.)	Predicted conservation scores
Sinocyclocheilus_grahami_per1a_1	T3I	# Altered Effect (Pr = 0.26)
Sinocyclocheilus_grahami_per1a_1	T3I	# |---->Altered Motifs (ELME000202|ELME000336)
Sinocyclocheilus_grahami_per1a_1	T3I	# |---->Altered Structure_and_dynamics (Pr = 0.21)-------------------------------------------------------|
Sinocyclocheilus_grahami_per1a_1	T3I	# | |---->Altered Secondary_structure (Pr = 0.20) |
Sinocyclocheilus_grahami_per1a_1	T3I	# | | |
Sinocyclocheilus_grahami_per1a_1	T3I	# | |---->Altered Stability_and_conformational_flexibility (Pr = 0.21) |
Sinocyclocheilus_grahami_per1a_1	T3I	# | | |---->Altered Conformational_flexibility (Pr = 0.21) |
Sinocyclocheilus_grahami_per1a_1	T3I	# | | |
Sinocyclocheilus_grahami_per1a_1	T3I	# | |---->Altered Special_structural_signatures (Pr = 0.19) |
Sinocyclocheilus_grahami_per1a_1	T3I	# | |---->Altered Signal_peptide (Pr = 0.00) |
Sinocyclocheilus_grahami_per1a_1	T3I	# | | |
Sinocyclocheilus_grahami_per1a_1	T3I	# | |---->Altered Transmembrane_protein (Pr = 0.19) |
Sinocyclocheilus_grahami_per1a_1	T3I	# | |---->Altered Non-cytoplasmic_loop (Pr = 0.19 | P = 5.9e-03) |
Sinocyclocheilus_grahami_per1a_1	T3I	# | |
Sinocyclocheilus_grahami_per1a_1	T3I	# |---->Altered Functional_residue (Pr = 0.26) |
Sinocyclocheilus_grahami_per1a_1	T3I	# |---->Altered Macromolecular_binding (Pr = 0.26) |
Sinocyclocheilus_grahami_per1a_1	T3I	# | |---->Altered Protein_binding (Pr = 0.26) |
Sinocyclocheilus_grahami_per1a_1	T3I	# | |---->Altered Disordered_interface (Pr = 0.26) |
Sinocyclocheilus_grahami_per1a_1	T3I	# | | |
Sinocyclocheilus_grahami_per1a_1	T3I	# | |---->Altered Ordered_interface (Pr = 0.07) |
Sinocyclocheilus_grahami_per1a_1	T3I	# | |
Sinocyclocheilus_grahami_per1a_1	T3I	# |---->Altered Metal_binding (Pr = 0.02)<---------------------------------------------------------|
Sinocyclocheilus_grahami_per1a_1	T3I	# |
Sinocyclocheilus_grahami_per1a_1	T3I	# |---->Altered PTM_site (Pr = 0.20)
Sinocyclocheilus_grahami_per1a_1	T3I	# |---->Gain of N-terminal_acetylation at M1 (Pr = 0.20 | P = 6.1e-04)
Sinocyclocheilus_grahami_per1a_1	G99E	0.280	Gain of Proteolytic_cleavage at D94 (Pr = 0.11 | P = 0.04); Loss of N-linked_glycosylation at N100 (Pr = 0.01 | P = 0.04)	Altered Motifs (ELME000070:Generic motif for N-glycosylation. It was shown that Trp - Asp - and Glu are uncommon before the Ser/Thr position (PMID-8626433). Efficient glycosylation usually occurs when ~60 residues or more separate the glycosylation acceptor site from the C-terminus.; ELME000085:Glycosaminoglycan attachment site; ELME000239:The USP7 NTD domain binding motif variant based on the MDM2 and P53 interactions.; ELME000321:Caspase3 and Caspase7 cleavage site; PS00006:Casein kinase II phosphorylation site; PS00008:N-myristoylation site)	Predicted conservation scores
Sinocyclocheilus_grahami_per1a_1	G99E	# Altered Effect (Pr = 0.25)
Sinocyclocheilus_grahami_per1a_1	G99E	# |---->Altered Motifs (ELME000070|ELME000085|ELME000239|ELME000321|PS00006|PS00008)
Sinocyclocheilus_grahami_per1a_1	G99E	# |---->Altered Structure_and_dynamics (Pr = 0.25)-------------------------------------------------------|
Sinocyclocheilus_grahami_per1a_1	G99E	# | |---->Altered Secondary_structure (Pr = 0.25) |
Sinocyclocheilus_grahami_per1a_1	G99E	# | | |
Sinocyclocheilus_grahami_per1a_1	G99E	# | |---->Altered Stability_and_conformational_flexibility (Pr = 0.23) |
Sinocyclocheilus_grahami_per1a_1	G99E	# | | |---->Altered Conformational_flexibility (Pr = 0.23) |
Sinocyclocheilus_grahami_per1a_1	G99E	# | | |
Sinocyclocheilus_grahami_per1a_1	G99E	# | |---->Altered Special_structural_signatures (Pr = 0.02) |
Sinocyclocheilus_grahami_per1a_1	G99E	# | |---->Altered Signal_peptide (Pr = 0.00) |
Sinocyclocheilus_grahami_per1a_1	G99E	# | | |
Sinocyclocheilus_grahami_per1a_1	G99E	# | |---->Altered Transmembrane_protein (Pr = 0.02) |
Sinocyclocheilus_grahami_per1a_1	G99E	# | |
Sinocyclocheilus_grahami_per1a_1	G99E	# |---->Altered Functional_residue (Pr = 0.20) |
Sinocyclocheilus_grahami_per1a_1	G99E	# |---->Altered Macromolecular_binding (Pr = 0.12) |
Sinocyclocheilus_grahami_per1a_1	G99E	# | |---->Altered Protein_binding (Pr = 0.12) |
Sinocyclocheilus_grahami_per1a_1	G99E	# | |---->Altered Disordered_interface (Pr = 0.12) |
Sinocyclocheilus_grahami_per1a_1	G99E	# | | |
Sinocyclocheilus_grahami_per1a_1	G99E	# | |---->Altered Ordered_interface (Pr = 0.02) |
Sinocyclocheilus_grahami_per1a_1	G99E	# | |
Sinocyclocheilus_grahami_per1a_1	G99E	# |---->Altered Metal_binding (Pr = 0.02)<---------------------------------------------------------|
Sinocyclocheilus_grahami_per1a_1	G99E	# |
Sinocyclocheilus_grahami_per1a_1	G99E	# |---->Altered PTM_site (Pr = 0.20)
Sinocyclocheilus_grahami_per1a_1	G99E	# |---->Loss of N-linked_glycosylation at N100 (Pr = 0.01 | P = 0.04)
Sinocyclocheilus_grahami_per1a_1	G99E	# |---->Gain of Proteolytic_cleavage at D94 (Pr = 0.11 | P = 0.04)
Sinocyclocheilus_grahami_per1a_1	E177S	0.263	Gain of Loop (Pr = 0.27 | P = 0.03); Gain of B-factor (Pr = 0.26 | P = 0.02); Gain of O-linked_glycosylation at T182 (Pr = 0.12 | P = 0.04)	Altered Motifs (ELME000053:GSK3 phosphorylation recognition site; ELME000202:(ST)Q motif which is phosphorylated by PIKK family members.; ELME000336:NEK2 phosphorylation motif with preferred Phe - Leu or Met in the -3 position to compensate for less favorable residues in the +1 and +2 position.; PS00006:Casein kinase II phosphorylation site)	Predicted conservation scores
Sinocyclocheilus_grahami_per1a_1	E177S	# Altered Effect (Pr = 0.27)
Sinocyclocheilus_grahami_per1a_1	E177S	# |---->Altered Motifs (ELME000053|ELME000202|ELME000336|PS00006)
Sinocyclocheilus_grahami_per1a_1	E177S	# |---->Altered Structure_and_dynamics (Pr = 0.27)-------------------------------------------------------|
Sinocyclocheilus_grahami_per1a_1	E177S	# | |---->Altered Secondary_structure (Pr = 0.27) |
Sinocyclocheilus_grahami_per1a_1	E177S	# | | |---->Gain of Loop (Pr = 0.27 | P = 0.03) |
Sinocyclocheilus_grahami_per1a_1	E177S	# | | |
Sinocyclocheilus_grahami_per1a_1	E177S	# | |---->Altered Stability_and_conformational_flexibility (Pr = 0.26) |
Sinocyclocheilus_grahami_per1a_1	E177S	# | | |---->Altered Conformational_flexibility (Pr = 0.26) |
Sinocyclocheilus_grahami_per1a_1	E177S	# | | |---->Gain of B-factor (Pr = 0.26 | P = 0.02) |
Sinocyclocheilus_grahami_per1a_1	E177S	# | | |
Sinocyclocheilus_grahami_per1a_1	E177S	# | |---->Altered Special_structural_signatures (Pr = 0.01) |
Sinocyclocheilus_grahami_per1a_1	E177S	# | |---->Altered Signal_peptide (Pr = 0.00) |
Sinocyclocheilus_grahami_per1a_1	E177S	# | | |
Sinocyclocheilus_grahami_per1a_1	E177S	# | |---->Altered Transmembrane_protein (Pr = 0.01) |
Sinocyclocheilus_grahami_per1a_1	E177S	# | |
Sinocyclocheilus_grahami_per1a_1	E177S	# |---->Altered Functional_residue (Pr = 0.22) |
Sinocyclocheilus_grahami_per1a_1	E177S	# |---->Altered Macromolecular_binding (Pr = 0.11) |
Sinocyclocheilus_grahami_per1a_1	E177S	# | |---->Altered Protein_binding (Pr = 0.11) |
Sinocyclocheilus_grahami_per1a_1	E177S	# | |---->Altered Disordered_interface (Pr = 0.11) |
Sinocyclocheilus_grahami_per1a_1	E177S	# | | |
Sinocyclocheilus_grahami_per1a_1	E177S	# | |---->Altered Ordered_interface (Pr = 0.03) |
Sinocyclocheilus_grahami_per1a_1	E177S	# | |
Sinocyclocheilus_grahami_per1a_1	E177S	# |---->Altered Metal_binding (Pr = 0.01)<---------------------------------------------------------|
Sinocyclocheilus_grahami_per1a_1	E177S	# |
Sinocyclocheilus_grahami_per1a_1	E177S	# |---->Altered PTM_site (Pr = 0.22)
Sinocyclocheilus_grahami_per1a_1	E177S	# |---->Gain of O-linked_glycosylation at T182 (Pr = 0.12 | P = 0.04)
Sinocyclocheilus_grahami_per1a_1	D179A	0.091	Loss of B-factor (Pr = 0.26 | P = 0.04); Gain of O-linked_glycosylation at T182 (Pr = 0.21 | P = 0.01)	Altered Motifs (PS00006:Casein kinase II phosphorylation site)	Predicted conservation scores
Sinocyclocheilus_grahami_per1a_1	D179A	# Altered Effect (Pr = 0.26)
Sinocyclocheilus_grahami_per1a_1	D179A	# |---->Altered Motifs (PS00006)
Sinocyclocheilus_grahami_per1a_1	D179A	# |---->Altered Structure_and_dynamics (Pr = 0.26)-------------------------------------------------------|
Sinocyclocheilus_grahami_per1a_1	D179A	# | |---->Altered Secondary_structure (Pr = 0.26) |
Sinocyclocheilus_grahami_per1a_1	D179A	# | | |
Sinocyclocheilus_grahami_per1a_1	D179A	# | |---->Altered Stability_and_conformational_flexibility (Pr = 0.26) |
Sinocyclocheilus_grahami_per1a_1	D179A	# | | |---->Altered Conformational_flexibility (Pr = 0.26) |
Sinocyclocheilus_grahami_per1a_1	D179A	# | | |---->Loss of B-factor (Pr = 0.26 | P = 0.04) |
Sinocyclocheilus_grahami_per1a_1	D179A	# | | |
Sinocyclocheilus_grahami_per1a_1	D179A	# | |---->Altered Special_structural_signatures (Pr = 0.01) |
Sinocyclocheilus_grahami_per1a_1	D179A	# | |---->Altered Signal_peptide (Pr = 0.00) |
Sinocyclocheilus_grahami_per1a_1	D179A	# | | |
Sinocyclocheilus_grahami_per1a_1	D179A	# | |---->Altered Transmembrane_protein (Pr = 0.01) |
Sinocyclocheilus_grahami_per1a_1	D179A	# | |
Sinocyclocheilus_grahami_per1a_1	D179A	# |---->Altered Functional_residue (Pr = 0.21) |
Sinocyclocheilus_grahami_per1a_1	D179A	# |---->Altered Macromolecular_binding (Pr = 0.08) |
Sinocyclocheilus_grahami_per1a_1	D179A	# | |---->Altered Protein_binding (Pr = 0.08) |
Sinocyclocheilus_grahami_per1a_1	D179A	# | |---->Altered Disordered_interface (Pr = 0.08) |
Sinocyclocheilus_grahami_per1a_1	D179A	# | | |
Sinocyclocheilus_grahami_per1a_1	D179A	# | |---->Altered Ordered_interface (Pr = 0.02) |
Sinocyclocheilus_grahami_per1a_1	D179A	# | |
Sinocyclocheilus_grahami_per1a_1	D179A	# |---->Altered Metal_binding (Pr = 0.00)<---------------------------------------------------------|
Sinocyclocheilus_grahami_per1a_1	D179A	# |
Sinocyclocheilus_grahami_per1a_1	D179A	# |---->Altered PTM_site (Pr = 0.21)
Sinocyclocheilus_grahami_per1a_1	D179A	# |---->Gain of O-linked_glycosylation at T182 (Pr = 0.21 | P = 0.01)
Sinocyclocheilus_grahami_per1a_1	Q180P	0.132	Gain of Loop (Pr = 0.28 | P = 0.02); Gain of B-factor (Pr = 0.26 | P = 0.02); Gain of O-linked_glycosylation at S183 (Pr = 0.18 | P = 0.02)	Altered Motifs (ELME000053:GSK3 phosphorylation recognition site; ELME000202:(ST)Q motif which is phosphorylated by PIKK family members.)	Predicted conservation scores
Sinocyclocheilus_grahami_per1a_1	Q180P	# Altered Effect (Pr = 0.28)
Sinocyclocheilus_grahami_per1a_1	Q180P	# |---->Altered Motifs (ELME000053|ELME000202)
Sinocyclocheilus_grahami_per1a_1	Q180P	# |---->Altered Structure_and_dynamics (Pr = 0.28)-------------------------------------------------------|
Sinocyclocheilus_grahami_per1a_1	Q180P	# | |---->Altered Secondary_structure (Pr = 0.28) |
Sinocyclocheilus_grahami_per1a_1	Q180P	# | | |---->Gain of Loop (Pr = 0.28 | P = 0.02) |
Sinocyclocheilus_grahami_per1a_1	Q180P	# | | |
Sinocyclocheilus_grahami_per1a_1	Q180P	# | |---->Altered Stability_and_conformational_flexibility (Pr = 0.26) |
Sinocyclocheilus_grahami_per1a_1	Q180P	# | | |---->Altered Conformational_flexibility (Pr = 0.26) |
Sinocyclocheilus_grahami_per1a_1	Q180P	# | | |---->Gain of B-factor (Pr = 0.26 | P = 0.02) |
Sinocyclocheilus_grahami_per1a_1	Q180P	# | | |
Sinocyclocheilus_grahami_per1a_1	Q180P	# | |---->Altered Special_structural_signatures (Pr = 0.01) |
Sinocyclocheilus_grahami_per1a_1	Q180P	# | |---->Altered Signal_peptide (Pr = 0.00) |
Sinocyclocheilus_grahami_per1a_1	Q180P	# | | |
Sinocyclocheilus_grahami_per1a_1	Q180P	# | |---->Altered Transmembrane_protein (Pr = 0.01) |
Sinocyclocheilus_grahami_per1a_1	Q180P	# | |
Sinocyclocheilus_grahami_per1a_1	Q180P	# |---->Altered Functional_residue (Pr = 0.18) |
Sinocyclocheilus_grahami_per1a_1	Q180P	# |---->Altered Macromolecular_binding (Pr = 0.05) |
Sinocyclocheilus_grahami_per1a_1	Q180P	# | |---->Altered Protein_binding (Pr = 0.05) |
Sinocyclocheilus_grahami_per1a_1	Q180P	# | |---->Altered Disordered_interface (Pr = 0.05) |
Sinocyclocheilus_grahami_per1a_1	Q180P	# | | |
Sinocyclocheilus_grahami_per1a_1	Q180P	# | |---->Altered Ordered_interface (Pr = 0.02) |
Sinocyclocheilus_grahami_per1a_1	Q180P	# | |
Sinocyclocheilus_grahami_per1a_1	Q180P	# |---->Altered Metal_binding (Pr = 0.01)<---------------------------------------------------------|
Sinocyclocheilus_grahami_per1a_1	Q180P	# |
Sinocyclocheilus_grahami_per1a_1	Q180P	# |---->Altered PTM_site (Pr = 0.18)
Sinocyclocheilus_grahami_per1a_1	Q180P	# |---->Gain of O-linked_glycosylation at S183 (Pr = 0.18 | P = 0.02)
Sinocyclocheilus_grahami_per1a_1	R219G	0.083	Altered Calmodulin_binding (Pr = 0.42 | P = 5.8e-03); Loss of Helix (Pr = 0.27 | P = 0.04)	Altered Motifs (ELME000008:Main preference for PKA-type AGC kinase phosphorylation.; ELME000051:Longer mode 2 interacting phospho-motif for 14-3-3 proteins with key conservation RxxxS#p.; ELME000053:GSK3 phosphorylation recognition site; ELME000061:PKB Phosphorylation site; ELME000062:Secondary preference for PKA-type AGC kinase phosphorylation.; ELME000100:NEC1/NEC2 cleavage site (Lys-Arg-|-Xaa); ELME000101:Furin (PACE) cleavage site (Arg-Xaa-[Arg/Lys]-Arg-|-Xaa); ELME000102:N-Arg dibasic convertase (nardilysin) cleavage site (Xaa-|-Arg-Lys or Arg-|-Arg-Xaa).; ELME000108:Yeast kexin 2 cleavage site (Lys-Arg-|-Xaa or Arg-Arg-|-Xaa); ELME000270:Monopartite variant of the classical basically charged NLS. Strong core version.; ELME000271:Monopartite variant of the classical basically charged NLS. N-extended version.; PS00004:cAMP- and cGMP-dependent protein kinase phosphorylation site)	Predicted conservation scores
Sinocyclocheilus_grahami_per1a_1	R219G	# Altered Effect (Pr = 0.42)
Sinocyclocheilus_grahami_per1a_1	R219G	# |---->Altered Motifs (ELME000008|ELME000051|ELME000053|ELME000061|ELME000062|ELME000100|ELME000101|ELME000102|ELME000108|ELME000270|ELME000271|PS00004)
Sinocyclocheilus_grahami_per1a_1	R219G	# |---->Altered Structure_and_dynamics (Pr = 0.28)-------------------------------------------------------|
Sinocyclocheilus_grahami_per1a_1	R219G	# | |---->Altered Secondary_structure (Pr = 0.27) |
Sinocyclocheilus_grahami_per1a_1	R219G	# | | |---->Loss of Helix (Pr = 0.27 | P = 0.04) |
Sinocyclocheilus_grahami_per1a_1	R219G	# | | |
Sinocyclocheilus_grahami_per1a_1	R219G	# | |---->Altered Stability_and_conformational_flexibility (Pr = 0.28) |
Sinocyclocheilus_grahami_per1a_1	R219G	# | | |---->Altered Conformational_flexibility (Pr = 0.28) |
Sinocyclocheilus_grahami_per1a_1	R219G	# | | |
Sinocyclocheilus_grahami_per1a_1	R219G	# | |---->Altered Special_structural_signatures (Pr = 0.03) |
Sinocyclocheilus_grahami_per1a_1	R219G	# | |---->Altered Signal_peptide (Pr = 0.00) |
Sinocyclocheilus_grahami_per1a_1	R219G	# | | |
Sinocyclocheilus_grahami_per1a_1	R219G	# | |---->Altered Transmembrane_protein (Pr = 0.03) |
Sinocyclocheilus_grahami_per1a_1	R219G	# | |
Sinocyclocheilus_grahami_per1a_1	R219G	# |---->Altered Functional_residue (Pr = 0.42) |
Sinocyclocheilus_grahami_per1a_1	R219G	# |---->Altered Macromolecular_binding (Pr = 0.42) |
Sinocyclocheilus_grahami_per1a_1	R219G	# | |---->Altered Protein_binding (Pr = 0.42) |
Sinocyclocheilus_grahami_per1a_1	R219G	# | |---->Altered Disordered_interface (Pr = 0.42) |
Sinocyclocheilus_grahami_per1a_1	R219G	# | | |---->Altered Calmodulin_binding (Pr = 0.42 | P = 5.8e-03) |
Sinocyclocheilus_grahami_per1a_1	R219G	# | | |
Sinocyclocheilus_grahami_per1a_1	R219G	# | |---->Altered Ordered_interface (Pr = 0.08) |
Sinocyclocheilus_grahami_per1a_1	R219G	# | |
Sinocyclocheilus_grahami_per1a_1	R219G	# |---->Altered Metal_binding (Pr = 0.02)<---------------------------------------------------------|
Sinocyclocheilus_grahami_per1a_1	R219G	# |
Sinocyclocheilus_grahami_per1a_1	R219G	# |---->Altered PTM_site (Pr = 0.15)
Sinocyclocheilus_grahami_per1a_1	D268H	0.348	Gain of N-linked_glycosylation at N269 (Pr = 0.02 | P = 0.04)	Altered Motifs (ELME000053:GSK3 phosphorylation recognition site; ELME000070:Generic motif for N-glycosylation. It was shown that Trp - Asp - and Glu are uncommon before the Ser/Thr position (PMID-8626433). Efficient glycosylation usually occurs when ~60 residues or more separate the glycosylation acceptor site from the C-terminus.; ELME000321:Caspase3 and Caspase7 cleavage site)	Predicted conservation scores
Sinocyclocheilus_grahami_per1a_1	D268H	# Altered Effect (Pr = 0.24)
Sinocyclocheilus_grahami_per1a_1	D268H	# |---->Altered Motifs (ELME000053|ELME000070|ELME000321)
Sinocyclocheilus_grahami_per1a_1	D268H	# |---->Altered Structure_and_dynamics (Pr = 0.24)-------------------------------------------------------|
Sinocyclocheilus_grahami_per1a_1	D268H	# | |---->Altered Secondary_structure (Pr = 0.24) |
Sinocyclocheilus_grahami_per1a_1	D268H	# | | |
Sinocyclocheilus_grahami_per1a_1	D268H	# | |---->Altered Stability_and_conformational_flexibility (Pr = 0.17) |
Sinocyclocheilus_grahami_per1a_1	D268H	# | | |---->Altered Conformational_flexibility (Pr = 0.17) |
Sinocyclocheilus_grahami_per1a_1	D268H	# | | |
Sinocyclocheilus_grahami_per1a_1	D268H	# | |---->Altered Special_structural_signatures (Pr = 0.04) |
Sinocyclocheilus_grahami_per1a_1	D268H	# | |---->Altered Signal_peptide (Pr = 0.00) |
Sinocyclocheilus_grahami_per1a_1	D268H	# | | |
Sinocyclocheilus_grahami_per1a_1	D268H	# | |---->Altered Transmembrane_protein (Pr = 0.04) |
Sinocyclocheilus_grahami_per1a_1	D268H	# | |
Sinocyclocheilus_grahami_per1a_1	D268H	# |---->Altered Functional_residue (Pr = 0.17) |
Sinocyclocheilus_grahami_per1a_1	D268H	# |---->Altered Macromolecular_binding (Pr = 0.17) |
Sinocyclocheilus_grahami_per1a_1	D268H	# | |---->Altered Protein_binding (Pr = 0.17) |
Sinocyclocheilus_grahami_per1a_1	D268H	# | |---->Altered Disordered_interface (Pr = 0.06) |
Sinocyclocheilus_grahami_per1a_1	D268H	# | | |
Sinocyclocheilus_grahami_per1a_1	D268H	# | |---->Altered Ordered_interface (Pr = 0.17) |
Sinocyclocheilus_grahami_per1a_1	D268H	# | |
Sinocyclocheilus_grahami_per1a_1	D268H	# |---->Altered Metal_binding (Pr = 0.05)<---------------------------------------------------------|
Sinocyclocheilus_grahami_per1a_1	D268H	# |
Sinocyclocheilus_grahami_per1a_1	D268H	# |---->Altered PTM_site (Pr = 0.05)
Sinocyclocheilus_grahami_per1a_1	D268H	# |---->Gain of N-linked_glycosylation at N269 (Pr = 0.02 | P = 0.04)
Sinocyclocheilus_grahami_per1a_1	S272P	0.706	Loss of N-linked_glycosylation at N269 (Pr = 0.02 | P = 0.04)	Altered Motifs (ELME000053:GSK3 phosphorylation recognition site; ELME000063:CK1 phosphorylation site; ELME000070:Generic motif for N-glycosylation. It was shown that Trp - Asp - and Glu are uncommon before the Ser/Thr position (PMID-8626433). Efficient glycosylation usually occurs when ~60 residues or more separate the glycosylation acceptor site from the C-terminus.; ELME000136:The Class IV WW domain interaction motif is recognised primarily by the Pin1 phosphorylation-dependent prolyl isomerase.; ELME000147:Site phosphorylated by the Polo-like kinase.; ELME000159:Proline-Directed Kinase (e.g. MAPK) phosphorylation site in higher eukaryotes.; ELME000289:The TPxxS phospho-dependent degron binds the FBW7 F box proteins of the SCF (Skp1_Cullin-Fbox) complex.; PS00001:N-glycosylation site)	Predicted conservation scores
Sinocyclocheilus_grahami_per1a_1	S272P	# Altered Effect (Pr = 0.25)
Sinocyclocheilus_grahami_per1a_1	S272P	# |---->Altered Motifs (ELME000053|ELME000063|ELME000070|ELME000136|ELME000147|ELME000159|ELME000289|PS00001)
Sinocyclocheilus_grahami_per1a_1	S272P	# |---->Altered Structure_and_dynamics (Pr = 0.25)-------------------------------------------------------|
Sinocyclocheilus_grahami_per1a_1	S272P	# | |---->Altered Secondary_structure (Pr = 0.25) |
Sinocyclocheilus_grahami_per1a_1	S272P	# | | |
Sinocyclocheilus_grahami_per1a_1	S272P	# | |---->Altered Stability_and_conformational_flexibility (Pr = 0.17) |
Sinocyclocheilus_grahami_per1a_1	S272P	# | | |---->Altered Conformational_flexibility (Pr = 0.17) |
Sinocyclocheilus_grahami_per1a_1	S272P	# | | |
Sinocyclocheilus_grahami_per1a_1	S272P	# | |---->Altered Special_structural_signatures (Pr = 0.04) |
Sinocyclocheilus_grahami_per1a_1	S272P	# | |---->Altered Signal_peptide (Pr = 0.00) |
Sinocyclocheilus_grahami_per1a_1	S272P	# | | |
Sinocyclocheilus_grahami_per1a_1	S272P	# | |---->Altered Transmembrane_protein (Pr = 0.04) |
Sinocyclocheilus_grahami_per1a_1	S272P	# | |
Sinocyclocheilus_grahami_per1a_1	S272P	# |---->Altered Functional_residue (Pr = 0.17) |
Sinocyclocheilus_grahami_per1a_1	S272P	# |---->Altered Macromolecular_binding (Pr = 0.17) |
Sinocyclocheilus_grahami_per1a_1	S272P	# | |---->Altered Protein_binding (Pr = 0.17) |
Sinocyclocheilus_grahami_per1a_1	S272P	# | |---->Altered Disordered_interface (Pr = 0.06) |
Sinocyclocheilus_grahami_per1a_1	S272P	# | | |
Sinocyclocheilus_grahami_per1a_1	S272P	# | |---->Altered Ordered_interface (Pr = 0.17) |
Sinocyclocheilus_grahami_per1a_1	S272P	# | |
Sinocyclocheilus_grahami_per1a_1	S272P	# |---->Altered Metal_binding (Pr = 0.02)<---------------------------------------------------------|
Sinocyclocheilus_grahami_per1a_1	S272P	# |
Sinocyclocheilus_grahami_per1a_1	S272P	# |---->Altered PTM_site (Pr = 0.09)
Sinocyclocheilus_grahami_per1a_1	S272P	# |---->Loss of N-linked_glycosylation at N269 (Pr = 0.02 | P = 0.04)
Sinocyclocheilus_grahami_per1a_1	T279M	0.097		Altered Motifs (ELME000052:Phosphothreonine motif binding a subset of FHA domains that show a preference for a large aliphatic amino acid at the pT+3 position.; ELME000053:GSK3 phosphorylation recognition site)	Predicted conservation scores
Sinocyclocheilus_grahami_per1a_1	T279M	# Altered Effect (Pr = 0.26)
Sinocyclocheilus_grahami_per1a_1	T279M	# |---->Altered Motifs (ELME000052|ELME000053)
Sinocyclocheilus_grahami_per1a_1	T279M	# |---->Altered Structure_and_dynamics (Pr = 0.26)-------------------------------------------------------|
Sinocyclocheilus_grahami_per1a_1	T279M	# | |---->Altered Secondary_structure (Pr = 0.26) |
Sinocyclocheilus_grahami_per1a_1	T279M	# | | |
Sinocyclocheilus_grahami_per1a_1	T279M	# | |---->Altered Stability_and_conformational_flexibility (Pr = 0.16) |
Sinocyclocheilus_grahami_per1a_1	T279M	# | | |---->Altered Conformational_flexibility (Pr = 0.16) |
Sinocyclocheilus_grahami_per1a_1	T279M	# | | |
Sinocyclocheilus_grahami_per1a_1	T279M	# | |---->Altered Special_structural_signatures (Pr = 0.03) |
Sinocyclocheilus_grahami_per1a_1	T279M	# | |---->Altered Signal_peptide (Pr = 0.00) |
Sinocyclocheilus_grahami_per1a_1	T279M	# | | |
Sinocyclocheilus_grahami_per1a_1	T279M	# | |---->Altered Transmembrane_protein (Pr = 0.03) |
Sinocyclocheilus_grahami_per1a_1	T279M	# | |
Sinocyclocheilus_grahami_per1a_1	T279M	# |---->Altered Functional_residue (Pr = 0.17) |
Sinocyclocheilus_grahami_per1a_1	T279M	# |---->Altered Macromolecular_binding (Pr = 0.17) |
Sinocyclocheilus_grahami_per1a_1	T279M	# | |---->Altered Protein_binding (Pr = 0.17) |
Sinocyclocheilus_grahami_per1a_1	T279M	# | |---->Altered Disordered_interface (Pr = 0.06) |
Sinocyclocheilus_grahami_per1a_1	T279M	# | | |
Sinocyclocheilus_grahami_per1a_1	T279M	# | |---->Altered Ordered_interface (Pr = 0.17) |
Sinocyclocheilus_grahami_per1a_1	T279M	# | |
Sinocyclocheilus_grahami_per1a_1	T279M	# |---->Altered Metal_binding (Pr = 0.07)<---------------------------------------------------------|
Sinocyclocheilus_grahami_per1a_1	T279M	# |
Sinocyclocheilus_grahami_per1a_1	T279M	# |---->Altered PTM_site (Pr = 0.09)
Sinocyclocheilus_grahami_per1a_1	A351V	0.053	Loss of Intrinsic_disorder (Pr = 0.35 | P = 0.05)	Altered Motifs (ELME000053:GSK3 phosphorylation recognition site; ELME000159:Proline-Directed Kinase (e.g. MAPK) phosphorylation site in higher eukaryotes.)	Predicted conservation scores
Sinocyclocheilus_grahami_per1a_1	A351V	# Altered Effect (Pr = 0.35)
Sinocyclocheilus_grahami_per1a_1	A351V	# |---->Altered Motifs (ELME000053|ELME000159)
Sinocyclocheilus_grahami_per1a_1	A351V	# |---->Altered Structure_and_dynamics (Pr = 0.35)-------------------------------------------------------|
Sinocyclocheilus_grahami_per1a_1	A351V	# | |---->Altered Secondary_structure (Pr = 0.22) |
Sinocyclocheilus_grahami_per1a_1	A351V	# | | |
Sinocyclocheilus_grahami_per1a_1	A351V	# | |---->Altered Stability_and_conformational_flexibility (Pr = 0.35) |
Sinocyclocheilus_grahami_per1a_1	A351V	# | | |---->Altered Conformational_flexibility (Pr = 0.35) |
Sinocyclocheilus_grahami_per1a_1	A351V	# | | |---->Loss of Intrinsic_disorder (Pr = 0.35 | P = 0.05) |
Sinocyclocheilus_grahami_per1a_1	A351V	# | | |
Sinocyclocheilus_grahami_per1a_1	A351V	# | |---->Altered Special_structural_signatures (Pr = 0.05) |
Sinocyclocheilus_grahami_per1a_1	A351V	# | |---->Altered Signal_peptide (Pr = 0.00) |
Sinocyclocheilus_grahami_per1a_1	A351V	# | | |
Sinocyclocheilus_grahami_per1a_1	A351V	# | |---->Altered Transmembrane_protein (Pr = 0.05) |
Sinocyclocheilus_grahami_per1a_1	A351V	# | |
Sinocyclocheilus_grahami_per1a_1	A351V	# |---->Altered Functional_residue (Pr = 0.23) |
Sinocyclocheilus_grahami_per1a_1	A351V	# |---->Altered Macromolecular_binding (Pr = 0.07) |
Sinocyclocheilus_grahami_per1a_1	A351V	# | |---->Altered Protein_binding (Pr = 0.07) |
Sinocyclocheilus_grahami_per1a_1	A351V	# | |---->Altered Disordered_interface (Pr = 0.02) |
Sinocyclocheilus_grahami_per1a_1	A351V	# | | |
Sinocyclocheilus_grahami_per1a_1	A351V	# | |---->Altered Ordered_interface (Pr = 0.07) |
Sinocyclocheilus_grahami_per1a_1	A351V	# | |
Sinocyclocheilus_grahami_per1a_1	A351V	# |---->Altered Metal_binding (Pr = 0.02)<---------------------------------------------------------|
Sinocyclocheilus_grahami_per1a_1	A351V	# |
Sinocyclocheilus_grahami_per1a_1	A351V	# |---->Altered PTM_site (Pr = 0.23)
Sinocyclocheilus_grahami_per1a_1	N677S	0.040	Loss of GPI-anchor_amidation at N677 (Pr = 0.02 | P = 0.02)	Altered Motifs (ELME000053:GSK3 phosphorylation recognition site; ELME000085:Glycosaminoglycan attachment site; PS00006:Casein kinase II phosphorylation site)	Predicted conservation scores
Sinocyclocheilus_grahami_per1a_1	N677S	# Altered Effect (Pr = 0.23)
Sinocyclocheilus_grahami_per1a_1	N677S	# |---->Altered Motifs (ELME000053|ELME000085|PS00006)
Sinocyclocheilus_grahami_per1a_1	N677S	# |---->Altered Structure_and_dynamics (Pr = 0.23)-------------------------------------------------------|
Sinocyclocheilus_grahami_per1a_1	N677S	# | |---->Altered Secondary_structure (Pr = 0.23) |
Sinocyclocheilus_grahami_per1a_1	N677S	# | | |
Sinocyclocheilus_grahami_per1a_1	N677S	# | |---->Altered Stability_and_conformational_flexibility (Pr = 0.20) |
Sinocyclocheilus_grahami_per1a_1	N677S	# | | |---->Altered Conformational_flexibility (Pr = 0.20) |
Sinocyclocheilus_grahami_per1a_1	N677S	# | | |
Sinocyclocheilus_grahami_per1a_1	N677S	# | |---->Altered Special_structural_signatures (Pr = 0.04) |
Sinocyclocheilus_grahami_per1a_1	N677S	# | |---->Altered Signal_peptide (Pr = 0.00) |
Sinocyclocheilus_grahami_per1a_1	N677S	# | | |
Sinocyclocheilus_grahami_per1a_1	N677S	# | |---->Altered Transmembrane_protein (Pr = 0.02) |
Sinocyclocheilus_grahami_per1a_1	N677S	# | |
Sinocyclocheilus_grahami_per1a_1	N677S	# |---->Altered Functional_residue (Pr = 0.12) |
Sinocyclocheilus_grahami_per1a_1	N677S	# |---->Altered Macromolecular_binding (Pr = 0.05) |
Sinocyclocheilus_grahami_per1a_1	N677S	# | |---->Altered Protein_binding (Pr = 0.05) |
Sinocyclocheilus_grahami_per1a_1	N677S	# | |---->Altered Disordered_interface (Pr = 0.05) |
Sinocyclocheilus_grahami_per1a_1	N677S	# | | |
Sinocyclocheilus_grahami_per1a_1	N677S	# | |---->Altered Ordered_interface (Pr = 0.01) |
Sinocyclocheilus_grahami_per1a_1	N677S	# | |
Sinocyclocheilus_grahami_per1a_1	N677S	# |---->Altered Metal_binding (Pr = 0.00)<---------------------------------------------------------|
Sinocyclocheilus_grahami_per1a_1	N677S	# |
Sinocyclocheilus_grahami_per1a_1	N677S	# |---->Altered PTM_site (Pr = 0.12)
Sinocyclocheilus_grahami_per1a_1	N677S	# |---->Loss of GPI-anchor_amidation at N677 (Pr = 0.02 | P = 0.02)
Sinocyclocheilus_grahami_per1a_1	P882G	0.098	Loss of SUMOylation at K886 (Pr = 0.24 | P = 0.01)	Altered Motifs (None)	Predicted conservation scores
Sinocyclocheilus_grahami_per1a_1	P882G	# Altered Effect (Pr = 0.24)
Sinocyclocheilus_grahami_per1a_1	P882G	# |---->Altered Motifs (None)
Sinocyclocheilus_grahami_per1a_1	P882G	# |---->Altered Structure_and_dynamics (Pr = 0.24)-------------------------------------------------------|
Sinocyclocheilus_grahami_per1a_1	P882G	# | |---->Altered Secondary_structure (Pr = 0.22) |
Sinocyclocheilus_grahami_per1a_1	P882G	# | | |
Sinocyclocheilus_grahami_per1a_1	P882G	# | |---->Altered Stability_and_conformational_flexibility (Pr = 0.24) |
Sinocyclocheilus_grahami_per1a_1	P882G	# | | |---->Altered Conformational_flexibility (Pr = 0.24) |
Sinocyclocheilus_grahami_per1a_1	P882G	# | | |
Sinocyclocheilus_grahami_per1a_1	P882G	# | |---->Altered Special_structural_signatures (Pr = 0.04) |
Sinocyclocheilus_grahami_per1a_1	P882G	# | |---->Altered Signal_peptide (Pr = 0.00) |
Sinocyclocheilus_grahami_per1a_1	P882G	# | | |
Sinocyclocheilus_grahami_per1a_1	P882G	# | |---->Altered Transmembrane_protein (Pr = 0.01) |
Sinocyclocheilus_grahami_per1a_1	P882G	# | |
Sinocyclocheilus_grahami_per1a_1	P882G	# |---->Altered Functional_residue (Pr = 0.24) |
Sinocyclocheilus_grahami_per1a_1	P882G	# |---->Altered Macromolecular_binding (Pr = 0.01) |
Sinocyclocheilus_grahami_per1a_1	P882G	# | |---->Altered Protein_binding (Pr = 0.01) |
Sinocyclocheilus_grahami_per1a_1	P882G	# | |---->Altered Disordered_interface (Pr = 0.01) |
Sinocyclocheilus_grahami_per1a_1	P882G	# | | |
Sinocyclocheilus_grahami_per1a_1	P882G	# | |---->Altered Ordered_interface (Pr = 0.01) |
Sinocyclocheilus_grahami_per1a_1	P882G	# | |
Sinocyclocheilus_grahami_per1a_1	P882G	# |---->Altered Metal_binding (Pr = 0.00)<---------------------------------------------------------|
Sinocyclocheilus_grahami_per1a_1	P882G	# |
Sinocyclocheilus_grahami_per1a_1	P882G	# |---->Altered PTM_site (Pr = 0.24)
Sinocyclocheilus_grahami_per1a_1	P882G	# |---->Loss of SUMOylation at K886 (Pr = 0.24 | P = 0.01)
Sinocyclocheilus_grahami_per1a_1	E883R	0.085	Loss of B-factor (Pr = 0.26 | P = 0.04); Loss of SUMOylation at K886 (Pr = 0.24 | P = 0.01); Gain of ADP-ribosylation at E883 (Pr = 0.23 | P = 0.01)	Altered Motifs (None)	Predicted conservation scores
Sinocyclocheilus_grahami_per1a_1	E883R	# Altered Effect (Pr = 0.26)
Sinocyclocheilus_grahami_per1a_1	E883R	# |---->Altered Motifs (None)
Sinocyclocheilus_grahami_per1a_1	E883R	# |---->Altered Structure_and_dynamics (Pr = 0.26)-------------------------------------------------------|
Sinocyclocheilus_grahami_per1a_1	E883R	# | |---->Altered Secondary_structure (Pr = 0.21) |
Sinocyclocheilus_grahami_per1a_1	E883R	# | | |
Sinocyclocheilus_grahami_per1a_1	E883R	# | |---->Altered Stability_and_conformational_flexibility (Pr = 0.26) |
Sinocyclocheilus_grahami_per1a_1	E883R	# | | |---->Altered Conformational_flexibility (Pr = 0.26) |
Sinocyclocheilus_grahami_per1a_1	E883R	# | | |---->Loss of B-factor (Pr = 0.26 | P = 0.04) |
Sinocyclocheilus_grahami_per1a_1	E883R	# | | |
Sinocyclocheilus_grahami_per1a_1	E883R	# | |---->Altered Special_structural_signatures (Pr = 0.04) |
Sinocyclocheilus_grahami_per1a_1	E883R	# | |---->Altered Signal_peptide (Pr = 0.00) |
Sinocyclocheilus_grahami_per1a_1	E883R	# | | |
Sinocyclocheilus_grahami_per1a_1	E883R	# | |---->Altered Transmembrane_protein (Pr = 0.01) |
Sinocyclocheilus_grahami_per1a_1	E883R	# | |
Sinocyclocheilus_grahami_per1a_1	E883R	# |---->Altered Functional_residue (Pr = 0.24) |
Sinocyclocheilus_grahami_per1a_1	E883R	# |---->Altered Macromolecular_binding (Pr = 0.03) |
Sinocyclocheilus_grahami_per1a_1	E883R	# | |---->Altered Protein_binding (Pr = 0.03) |
Sinocyclocheilus_grahami_per1a_1	E883R	# | |---->Altered Disordered_interface (Pr = 0.03) |
Sinocyclocheilus_grahami_per1a_1	E883R	# | | |
Sinocyclocheilus_grahami_per1a_1	E883R	# | |---->Altered Ordered_interface (Pr = 0.01) |
Sinocyclocheilus_grahami_per1a_1	E883R	# | |
Sinocyclocheilus_grahami_per1a_1	E883R	# |---->Altered Metal_binding (Pr = 0.00)<---------------------------------------------------------|
Sinocyclocheilus_grahami_per1a_1	E883R	# |
Sinocyclocheilus_grahami_per1a_1	E883R	# |---->Altered PTM_site (Pr = 0.24)
Sinocyclocheilus_grahami_per1a_1	E883R	# |---->Gain of ADP-ribosylation at E883 (Pr = 0.23 | P = 0.01)
Sinocyclocheilus_grahami_per1a_1	E883R	# |---->Loss of SUMOylation at K886 (Pr = 0.24 | P = 0.01)
Sinocyclocheilus_grahami_per1a_1	E885K	0.089	Gain of SUMOylation at E885 (Pr = 0.38 | P = 1.6e-03); Gain of B-factor (Pr = 0.25 | P = 0.02); Altered Coiled_coil (Pr = 0.08 | P = 0.05)	Altered Motifs (ELME000063:CK1 phosphorylation site; ELME000064:CK2 phosphorylation site; ELME000136:The Class IV WW domain interaction motif is recognised primarily by the Pin1 phosphorylation-dependent prolyl isomerase.; ELME000159:Proline-Directed Kinase (e.g. MAPK) phosphorylation site in higher eukaryotes.; PS00005:Protein kinase C phosphorylation site)	Predicted conservation scores
Sinocyclocheilus_grahami_per1a_1	E885K	# Altered Effect (Pr = 0.38)
Sinocyclocheilus_grahami_per1a_1	E885K	# |---->Altered Motifs (ELME000063|ELME000064|ELME000136|ELME000159|PS00005)
Sinocyclocheilus_grahami_per1a_1	E885K	# |---->Altered Structure_and_dynamics (Pr = 0.25)-------------------------------------------------------|
Sinocyclocheilus_grahami_per1a_1	E885K	# | |---->Altered Secondary_structure (Pr = 0.22) |
Sinocyclocheilus_grahami_per1a_1	E885K	# | | |
Sinocyclocheilus_grahami_per1a_1	E885K	# | |---->Altered Stability_and_conformational_flexibility (Pr = 0.25) |
Sinocyclocheilus_grahami_per1a_1	E885K	# | | |---->Altered Conformational_flexibility (Pr = 0.25) |
Sinocyclocheilus_grahami_per1a_1	E885K	# | | |---->Gain of B-factor (Pr = 0.25 | P = 0.02) |
Sinocyclocheilus_grahami_per1a_1	E885K	# | | |
Sinocyclocheilus_grahami_per1a_1	E885K	# | |---->Altered Special_structural_signatures (Pr = 0.08) |
Sinocyclocheilus_grahami_per1a_1	E885K	# | |---->Altered Coiled_coil (Pr = 0.08 | P = 0.05) |
Sinocyclocheilus_grahami_per1a_1	E885K	# | |---->Altered Signal_peptide (Pr = 0.00) |
Sinocyclocheilus_grahami_per1a_1	E885K	# | | |
Sinocyclocheilus_grahami_per1a_1	E885K	# | |---->Altered Transmembrane_protein (Pr = 0.01) |
Sinocyclocheilus_grahami_per1a_1	E885K	# | |
Sinocyclocheilus_grahami_per1a_1	E885K	# |---->Altered Functional_residue (Pr = 0.38) |
Sinocyclocheilus_grahami_per1a_1	E885K	# |---->Altered Macromolecular_binding (Pr = 0.03) |
Sinocyclocheilus_grahami_per1a_1	E885K	# | |---->Altered Protein_binding (Pr = 0.03) |
Sinocyclocheilus_grahami_per1a_1	E885K	# | |---->Altered Disordered_interface (Pr = 0.03) |
Sinocyclocheilus_grahami_per1a_1	E885K	# | | |
Sinocyclocheilus_grahami_per1a_1	E885K	# | |---->Altered Ordered_interface (Pr = 0.01) |
Sinocyclocheilus_grahami_per1a_1	E885K	# | |
Sinocyclocheilus_grahami_per1a_1	E885K	# |---->Altered Metal_binding (Pr = 0.00)<---------------------------------------------------------|
Sinocyclocheilus_grahami_per1a_1	E885K	# |
Sinocyclocheilus_grahami_per1a_1	E885K	# |---->Altered PTM_site (Pr = 0.38)
Sinocyclocheilus_grahami_per1a_1	E885K	# |---->Gain of SUMOylation at E885 (Pr = 0.38 | P = 1.6e-03)
Sinocyclocheilus_grahami_per1a_1	R947Q	0.135	Loss of Proteolytic_cleavage at R947 (Pr = 0.12 | P = 0.03)	Altered Motifs (ELME000061:PKB Phosphorylation site)	Predicted conservation scores
Sinocyclocheilus_grahami_per1a_1	R947Q	# Altered Effect (Pr = 0.26)
Sinocyclocheilus_grahami_per1a_1	R947Q	# |---->Altered Motifs (ELME000061)
Sinocyclocheilus_grahami_per1a_1	R947Q	# |---->Altered Structure_and_dynamics (Pr = 0.26)-------------------------------------------------------|
Sinocyclocheilus_grahami_per1a_1	R947Q	# | |---->Altered Secondary_structure (Pr = 0.25) |
Sinocyclocheilus_grahami_per1a_1	R947Q	# | | |
Sinocyclocheilus_grahami_per1a_1	R947Q	# | |---->Altered Stability_and_conformational_flexibility (Pr = 0.26) |
Sinocyclocheilus_grahami_per1a_1	R947Q	# | | |---->Altered Conformational_flexibility (Pr = 0.26) |
Sinocyclocheilus_grahami_per1a_1	R947Q	# | | |
Sinocyclocheilus_grahami_per1a_1	R947Q	# | |---->Altered Special_structural_signatures (Pr = 0.02) |
Sinocyclocheilus_grahami_per1a_1	R947Q	# | |---->Altered Signal_peptide (Pr = 0.00) |
Sinocyclocheilus_grahami_per1a_1	R947Q	# | | |
Sinocyclocheilus_grahami_per1a_1	R947Q	# | |---->Altered Transmembrane_protein (Pr = 0.02) |
Sinocyclocheilus_grahami_per1a_1	R947Q	# | |
Sinocyclocheilus_grahami_per1a_1	R947Q	# |---->Altered Functional_residue (Pr = 0.14) |
Sinocyclocheilus_grahami_per1a_1	R947Q	# |---->Altered Macromolecular_binding (Pr = 0.14) |
Sinocyclocheilus_grahami_per1a_1	R947Q	# | |---->Altered Protein_binding (Pr = 0.14) |
Sinocyclocheilus_grahami_per1a_1	R947Q	# | |---->Altered Disordered_interface (Pr = 0.14) |
Sinocyclocheilus_grahami_per1a_1	R947Q	# | | |
Sinocyclocheilus_grahami_per1a_1	R947Q	# | |---->Altered Ordered_interface (Pr = 0.05) |
Sinocyclocheilus_grahami_per1a_1	R947Q	# | |
Sinocyclocheilus_grahami_per1a_1	R947Q	# |---->Altered Metal_binding (Pr = 0.00)<---------------------------------------------------------|
Sinocyclocheilus_grahami_per1a_1	R947Q	# |
Sinocyclocheilus_grahami_per1a_1	R947Q	# |---->Altered PTM_site (Pr = 0.12)
Sinocyclocheilus_grahami_per1a_1	R947Q	# |---->Loss of Proteolytic_cleavage at R947 (Pr = 0.12 | P = 0.03)
Sinocyclocheilus_grahami_per1a_1	R988Q	0.090	Altered Calmodulin_binding (Pr = 0.40 | P = 7.0e-03); Gain of Loop (Pr = 0.29 | P = 7.4e-03)	Altered Motifs (ELME000102:N-Arg dibasic convertase (nardilysin) cleavage site (Xaa-|-Arg-Lys or Arg-|-Arg-Xaa).; ELME000108:Yeast kexin 2 cleavage site (Lys-Arg-|-Xaa or Arg-Arg-|-Xaa); ELME000276:Bipartite variant of the classical basically charged NLS.)	Predicted conservation scores
Sinocyclocheilus_grahami_per1a_1	R988Q	# Altered Effect (Pr = 0.40)
Sinocyclocheilus_grahami_per1a_1	R988Q	# |---->Altered Motifs (ELME000102|ELME000108|ELME000276)
Sinocyclocheilus_grahami_per1a_1	R988Q	# |---->Altered Structure_and_dynamics (Pr = 0.29)-------------------------------------------------------|
Sinocyclocheilus_grahami_per1a_1	R988Q	# | |---->Altered Secondary_structure (Pr = 0.29) |
Sinocyclocheilus_grahami_per1a_1	R988Q	# | | |---->Gain of Loop (Pr = 0.29 | P = 7.4e-03) |
Sinocyclocheilus_grahami_per1a_1	R988Q	# | | |
Sinocyclocheilus_grahami_per1a_1	R988Q	# | |---->Altered Stability_and_conformational_flexibility (Pr = 0.23) |
Sinocyclocheilus_grahami_per1a_1	R988Q	# | | |---->Altered Conformational_flexibility (Pr = 0.23) |
Sinocyclocheilus_grahami_per1a_1	R988Q	# | | |
Sinocyclocheilus_grahami_per1a_1	R988Q	# | |---->Altered Special_structural_signatures (Pr = 0.01) |
Sinocyclocheilus_grahami_per1a_1	R988Q	# | |---->Altered Signal_peptide (Pr = 0.00) |
Sinocyclocheilus_grahami_per1a_1	R988Q	# | | |
Sinocyclocheilus_grahami_per1a_1	R988Q	# | |---->Altered Transmembrane_protein (Pr = 0.01) |
Sinocyclocheilus_grahami_per1a_1	R988Q	# | |
Sinocyclocheilus_grahami_per1a_1	R988Q	# |---->Altered Functional_residue (Pr = 0.40) |
Sinocyclocheilus_grahami_per1a_1	R988Q	# |---->Altered Macromolecular_binding (Pr = 0.40) |
Sinocyclocheilus_grahami_per1a_1	R988Q	# | |---->Altered Protein_binding (Pr = 0.40) |
Sinocyclocheilus_grahami_per1a_1	R988Q	# | |---->Altered Disordered_interface (Pr = 0.40) |
Sinocyclocheilus_grahami_per1a_1	R988Q	# | | |---->Altered Calmodulin_binding (Pr = 0.40 | P = 7.0e-03) |
Sinocyclocheilus_grahami_per1a_1	R988Q	# | | |
Sinocyclocheilus_grahami_per1a_1	R988Q	# | |---->Altered Ordered_interface (Pr = 0.02) |
Sinocyclocheilus_grahami_per1a_1	R988Q	# | |
Sinocyclocheilus_grahami_per1a_1	R988Q	# |---->Altered Metal_binding (Pr = 0.01)<---------------------------------------------------------|
Sinocyclocheilus_grahami_per1a_1	R988Q	# |
Sinocyclocheilus_grahami_per1a_1	R988Q	# |---->Altered PTM_site (Pr = 0.15)
Sinocyclocheilus_grahami_per1a_1	T1008I	0.055	Loss of Phosphorylation at T1008 (Pr = 0.54 | P = 3.1e-03); Loss of B-factor (Pr = 0.27 | P = 0.02)	Altered Motifs (ELME000053:GSK3 phosphorylation recognition site; ELME000136:The Class IV WW domain interaction motif is recognised primarily by the Pin1 phosphorylation-dependent prolyl isomerase.; ELME000155:This is the motif recognized by those SH3 domains with a non-canonical class I recognition specificity; ELME000159:Proline-Directed Kinase (e.g. MAPK) phosphorylation site in higher eukaryotes.)	Predicted conservation scores
Sinocyclocheilus_grahami_per1a_1	T1008I	# Altered Effect (Pr = 0.54)
Sinocyclocheilus_grahami_per1a_1	T1008I	# |---->Altered Motifs (ELME000053|ELME000136|ELME000155|ELME000159)
Sinocyclocheilus_grahami_per1a_1	T1008I	# |---->Altered Structure_and_dynamics (Pr = 0.27)-------------------------------------------------------|
Sinocyclocheilus_grahami_per1a_1	T1008I	# | |---->Altered Secondary_structure (Pr = 0.25) |
Sinocyclocheilus_grahami_per1a_1	T1008I	# | | |
Sinocyclocheilus_grahami_per1a_1	T1008I	# | |---->Altered Stability_and_conformational_flexibility (Pr = 0.27) |
Sinocyclocheilus_grahami_per1a_1	T1008I	# | | |---->Altered Conformational_flexibility (Pr = 0.27) |
Sinocyclocheilus_grahami_per1a_1	T1008I	# | | |---->Loss of B-factor (Pr = 0.27 | P = 0.02) |
Sinocyclocheilus_grahami_per1a_1	T1008I	# | | |
Sinocyclocheilus_grahami_per1a_1	T1008I	# | |---->Altered Special_structural_signatures (Pr = 0.01) |
Sinocyclocheilus_grahami_per1a_1	T1008I	# | |---->Altered Signal_peptide (Pr = 0.00) |
Sinocyclocheilus_grahami_per1a_1	T1008I	# | | |
Sinocyclocheilus_grahami_per1a_1	T1008I	# | |---->Altered Transmembrane_protein (Pr = 0.01) |
Sinocyclocheilus_grahami_per1a_1	T1008I	# | |
Sinocyclocheilus_grahami_per1a_1	T1008I	# |---->Altered Functional_residue (Pr = 0.54) |
Sinocyclocheilus_grahami_per1a_1	T1008I	# |---->Altered Macromolecular_binding (Pr = 0.13) |
Sinocyclocheilus_grahami_per1a_1	T1008I	# | |---->Altered Protein_binding (Pr = 0.13) |
Sinocyclocheilus_grahami_per1a_1	T1008I	# | |---->Altered Disordered_interface (Pr = 0.13) |
Sinocyclocheilus_grahami_per1a_1	T1008I	# | | |
Sinocyclocheilus_grahami_per1a_1	T1008I	# | |---->Altered Ordered_interface (Pr = 0.01) |
Sinocyclocheilus_grahami_per1a_1	T1008I	# | |
Sinocyclocheilus_grahami_per1a_1	T1008I	# |---->Altered Metal_binding (Pr = 0.00)<---------------------------------------------------------|
Sinocyclocheilus_grahami_per1a_1	T1008I	# |
Sinocyclocheilus_grahami_per1a_1	T1008I	# |---->Altered PTM_site (Pr = 0.54)
Sinocyclocheilus_grahami_per1a_1	T1008I	# |---->Loss of Phosphorylation at T1008 (Pr = 0.54 | P = 3.1e-03)
Sinocyclocheilus_grahami_per1a_1	P1042L	0.128		Altered Motifs (ELME000053:GSK3 phosphorylation recognition site; ELME000336:NEK2 phosphorylation motif with preferred Phe - Leu or Met in the -3 position to compensate for less favorable residues in the +1 and +2 position.)	Predicted conservation scores
Sinocyclocheilus_grahami_per1a_1	P1042L	# Altered Effect (Pr = 0.26)
Sinocyclocheilus_grahami_per1a_1	P1042L	# |---->Altered Motifs (ELME000053|ELME000336)
Sinocyclocheilus_grahami_per1a_1	P1042L	# |---->Altered Structure_and_dynamics (Pr = 0.26)-------------------------------------------------------|
Sinocyclocheilus_grahami_per1a_1	P1042L	# | |---->Altered Secondary_structure (Pr = 0.26) |
Sinocyclocheilus_grahami_per1a_1	P1042L	# | | |
Sinocyclocheilus_grahami_per1a_1	P1042L	# | |---->Altered Stability_and_conformational_flexibility (Pr = 0.19) |
Sinocyclocheilus_grahami_per1a_1	P1042L	# | | |---->Altered Conformational_flexibility (Pr = 0.19) |
Sinocyclocheilus_grahami_per1a_1	P1042L	# | | |
Sinocyclocheilus_grahami_per1a_1	P1042L	# | |---->Altered Special_structural_signatures (Pr = 0.03) |
Sinocyclocheilus_grahami_per1a_1	P1042L	# | |---->Altered Signal_peptide (Pr = 0.00) |
Sinocyclocheilus_grahami_per1a_1	P1042L	# | | |
Sinocyclocheilus_grahami_per1a_1	P1042L	# | |---->Altered Transmembrane_protein (Pr = 0.03) |
Sinocyclocheilus_grahami_per1a_1	P1042L	# | |
Sinocyclocheilus_grahami_per1a_1	P1042L	# |---->Altered Functional_residue (Pr = 0.23) |
Sinocyclocheilus_grahami_per1a_1	P1042L	# |---->Altered Macromolecular_binding (Pr = 0.23) |
Sinocyclocheilus_grahami_per1a_1	P1042L	# | |---->Altered Protein_binding (Pr = 0.23) |
Sinocyclocheilus_grahami_per1a_1	P1042L	# | |---->Altered Disordered_interface (Pr = 0.23) |
Sinocyclocheilus_grahami_per1a_1	P1042L	# | | |
Sinocyclocheilus_grahami_per1a_1	P1042L	# | |---->Altered Ordered_interface (Pr = 0.02) |
Sinocyclocheilus_grahami_per1a_1	P1042L	# | |
Sinocyclocheilus_grahami_per1a_1	P1042L	# |---->Altered Metal_binding (Pr = 0.01)<---------------------------------------------------------|
Sinocyclocheilus_grahami_per1a_1	P1042L	# |
Sinocyclocheilus_grahami_per1a_1	P1042L	# |---->Altered PTM_site (Pr = 0.06)
Sinocyclocheilus_grahami_per1a_1	G1062S	0.135	Gain of O-linked_glycosylation at T1060 (Pr = 0.17 | P = 0.02)	Altered Motifs (ELME000053:GSK3 phosphorylation recognition site; ELME000085:Glycosaminoglycan attachment site; ELME000136:The Class IV WW domain interaction motif is recognised primarily by the Pin1 phosphorylation-dependent prolyl isomerase.; ELME000159:Proline-Directed Kinase (e.g. MAPK) phosphorylation site in higher eukaryotes.)	Predicted conservation scores
Sinocyclocheilus_grahami_per1a_1	G1062S	# Altered Effect (Pr = 0.26)
Sinocyclocheilus_grahami_per1a_1	G1062S	# |---->Altered Motifs (ELME000053|ELME000085|ELME000136|ELME000159)
Sinocyclocheilus_grahami_per1a_1	G1062S	# |---->Altered Structure_and_dynamics (Pr = 0.26)-------------------------------------------------------|
Sinocyclocheilus_grahami_per1a_1	G1062S	# | |---->Altered Secondary_structure (Pr = 0.26) |
Sinocyclocheilus_grahami_per1a_1	G1062S	# | | |
Sinocyclocheilus_grahami_per1a_1	G1062S	# | |---->Altered Stability_and_conformational_flexibility (Pr = 0.22) |
Sinocyclocheilus_grahami_per1a_1	G1062S	# | | |---->Altered Conformational_flexibility (Pr = 0.22) |
Sinocyclocheilus_grahami_per1a_1	G1062S	# | | |
Sinocyclocheilus_grahami_per1a_1	G1062S	# | |---->Altered Special_structural_signatures (Pr = 0.01) |
Sinocyclocheilus_grahami_per1a_1	G1062S	# | |---->Altered Signal_peptide (Pr = 0.00) |
Sinocyclocheilus_grahami_per1a_1	G1062S	# | | |
Sinocyclocheilus_grahami_per1a_1	G1062S	# | |---->Altered Transmembrane_protein (Pr = 0.01) |
Sinocyclocheilus_grahami_per1a_1	G1062S	# | |
Sinocyclocheilus_grahami_per1a_1	G1062S	# |---->Altered Functional_residue (Pr = 0.17) |
Sinocyclocheilus_grahami_per1a_1	G1062S	# |---->Altered Macromolecular_binding (Pr = 0.05) |
Sinocyclocheilus_grahami_per1a_1	G1062S	# | |---->Altered Protein_binding (Pr = 0.05) |
Sinocyclocheilus_grahami_per1a_1	G1062S	# | |---->Altered Disordered_interface (Pr = 0.05) |
Sinocyclocheilus_grahami_per1a_1	G1062S	# | | |
Sinocyclocheilus_grahami_per1a_1	G1062S	# | |---->Altered Ordered_interface (Pr = 0.02) |
Sinocyclocheilus_grahami_per1a_1	G1062S	# | |
Sinocyclocheilus_grahami_per1a_1	G1062S	# |---->Altered Metal_binding (Pr = 0.01)<---------------------------------------------------------|
Sinocyclocheilus_grahami_per1a_1	G1062S	# |
Sinocyclocheilus_grahami_per1a_1	G1062S	# |---->Altered PTM_site (Pr = 0.17)
Sinocyclocheilus_grahami_per1a_1	G1062S	# |---->Gain of O-linked_glycosylation at T1060 (Pr = 0.17 | P = 0.02)
Sinocyclocheilus_grahami_per1a_1	V1174I	0.046		Altered Motifs (ELME000155:This is the motif recognized by those SH3 domains with a non-canonical class I recognition specificity)	Predicted conservation scores
Sinocyclocheilus_grahami_per1a_1	V1174I	# Altered Effect (Pr = 0.26)
Sinocyclocheilus_grahami_per1a_1	V1174I	# |---->Altered Motifs (ELME000155)
Sinocyclocheilus_grahami_per1a_1	V1174I	# |---->Altered Structure_and_dynamics (Pr = 0.26)-------------------------------------------------------|
Sinocyclocheilus_grahami_per1a_1	V1174I	# | |---->Altered Secondary_structure (Pr = 0.26) |
Sinocyclocheilus_grahami_per1a_1	V1174I	# | | |
Sinocyclocheilus_grahami_per1a_1	V1174I	# | |---->Altered Stability_and_conformational_flexibility (Pr = 0.13) |
Sinocyclocheilus_grahami_per1a_1	V1174I	# | | |---->Altered Conformational_flexibility (Pr = 0.13) |
Sinocyclocheilus_grahami_per1a_1	V1174I	# | | |
Sinocyclocheilus_grahami_per1a_1	V1174I	# | |---->Altered Special_structural_signatures (Pr = 0.02) |
Sinocyclocheilus_grahami_per1a_1	V1174I	# | |---->Altered Signal_peptide (Pr = 0.00) |
Sinocyclocheilus_grahami_per1a_1	V1174I	# | | |
Sinocyclocheilus_grahami_per1a_1	V1174I	# | |---->Altered Transmembrane_protein (Pr = 0.02) |
Sinocyclocheilus_grahami_per1a_1	V1174I	# | |
Sinocyclocheilus_grahami_per1a_1	V1174I	# |---->Altered Functional_residue (Pr = 0.16) |
Sinocyclocheilus_grahami_per1a_1	V1174I	# |---->Altered Macromolecular_binding (Pr = 0.16) |
Sinocyclocheilus_grahami_per1a_1	V1174I	# | |---->Altered Protein_binding (Pr = 0.16) |
Sinocyclocheilus_grahami_per1a_1	V1174I	# | |---->Altered Disordered_interface (Pr = 0.16) |
Sinocyclocheilus_grahami_per1a_1	V1174I	# | | |
Sinocyclocheilus_grahami_per1a_1	V1174I	# | |---->Altered Ordered_interface (Pr = 0.03) |
Sinocyclocheilus_grahami_per1a_1	V1174I	# | |
Sinocyclocheilus_grahami_per1a_1	V1174I	# |---->Altered Metal_binding (Pr = 0.00)<---------------------------------------------------------|
Sinocyclocheilus_grahami_per1a_1	V1174I	# |
Sinocyclocheilus_grahami_per1a_1	V1174I	# |---->Altered PTM_site (Pr = 0.05)
Sinocyclocheilus_grahami_per1a_1	N1209S	0.074	Altered MoRF (Pr = 0.28 | P = 0.04)	Altered Motifs (ELME000053:GSK3 phosphorylation recognition site; ELME000122:These phosphorylation-independent motifs bind to Dab-like PTB domains. Binding is not driven by contacts at the 0 or FY position - but instead is dependent upon the large number of hydrophobic and hydrogen bond contacts between motif and domain.; ELME000136:The Class IV WW domain interaction motif is recognised primarily by the Pin1 phosphorylation-dependent prolyl isomerase.; ELME000159:Proline-Directed Kinase (e.g. MAPK) phosphorylation site in higher eukaryotes.; ELME000197:Phosphopeptide motif which directly interacts with the BRCT (carboxy-terminal) domain of the Breast Cancer Gene BRCA1 with low affinity; ELME000317:Motif binding to the dorsal surface of eIF4E.)	Predicted conservation scores
Sinocyclocheilus_grahami_per1a_1	N1209S	# Altered Effect (Pr = 0.28)
Sinocyclocheilus_grahami_per1a_1	N1209S	# |---->Altered Motifs (ELME000053|ELME000122|ELME000136|ELME000159|ELME000197|ELME000317)
Sinocyclocheilus_grahami_per1a_1	N1209S	# |---->Altered Structure_and_dynamics (Pr = 0.24)-------------------------------------------------------|
Sinocyclocheilus_grahami_per1a_1	N1209S	# | |---->Altered Secondary_structure (Pr = 0.24) |
Sinocyclocheilus_grahami_per1a_1	N1209S	# | | |
Sinocyclocheilus_grahami_per1a_1	N1209S	# | |---->Altered Stability_and_conformational_flexibility (Pr = 0.17) |
Sinocyclocheilus_grahami_per1a_1	N1209S	# | | |---->Altered Conformational_flexibility (Pr = 0.17) |
Sinocyclocheilus_grahami_per1a_1	N1209S	# | | |
Sinocyclocheilus_grahami_per1a_1	N1209S	# | |---->Altered Special_structural_signatures (Pr = 0.02) |
Sinocyclocheilus_grahami_per1a_1	N1209S	# | |---->Altered Signal_peptide (Pr = 0.00) |
Sinocyclocheilus_grahami_per1a_1	N1209S	# | | |
Sinocyclocheilus_grahami_per1a_1	N1209S	# | |---->Altered Transmembrane_protein (Pr = 0.02) |
Sinocyclocheilus_grahami_per1a_1	N1209S	# | |
Sinocyclocheilus_grahami_per1a_1	N1209S	# |---->Altered Functional_residue (Pr = 0.28) |
Sinocyclocheilus_grahami_per1a_1	N1209S	# |---->Altered Macromolecular_binding (Pr = 0.28) |
Sinocyclocheilus_grahami_per1a_1	N1209S	# | |---->Altered Protein_binding (Pr = 0.28) |
Sinocyclocheilus_grahami_per1a_1	N1209S	# | |---->Altered Disordered_interface (Pr = 0.28) |
Sinocyclocheilus_grahami_per1a_1	N1209S	# | | |---->Altered MoRF (Pr = 0.28 | P = 0.04) |
Sinocyclocheilus_grahami_per1a_1	N1209S	# | | |
Sinocyclocheilus_grahami_per1a_1	N1209S	# | |---->Altered Ordered_interface (Pr = 0.07) |
Sinocyclocheilus_grahami_per1a_1	N1209S	# | |
Sinocyclocheilus_grahami_per1a_1	N1209S	# |---->Altered Metal_binding (Pr = 0.00)<---------------------------------------------------------|
Sinocyclocheilus_grahami_per1a_1	N1209S	# |
Sinocyclocheilus_grahami_per1a_1	N1209S	# |---->Altered PTM_site (Pr = 0.14)
Sinocyclocheilus_grahami_per1a_1	S1447P	0.143	Loss of Phosphorylation at S1447 (Pr = 0.25 | P = 0.04); Loss of Ubiquitylation at K1448 (Pr = 0.21 | P = 5.4e-03); Gain of GPI-anchor_amidation at N1442 (Pr = 0.01 | P = 0.03)	Altered Motifs (ELME000156:This is the motif recognized by those SH3 domains with a non-canonical class II recognition specificity)	Predicted conservation scores
Sinocyclocheilus_grahami_per1a_1	S1447P	# Altered Effect (Pr = 0.25)
Sinocyclocheilus_grahami_per1a_1	S1447P	# |---->Altered Motifs (ELME000156)
Sinocyclocheilus_grahami_per1a_1	S1447P	# |---->Altered Structure_and_dynamics (Pr = 0.25)-------------------------------------------------------|
Sinocyclocheilus_grahami_per1a_1	S1447P	# | |---->Altered Secondary_structure (Pr = 0.25) |
Sinocyclocheilus_grahami_per1a_1	S1447P	# | | |
Sinocyclocheilus_grahami_per1a_1	S1447P	# | |---->Altered Stability_and_conformational_flexibility (Pr = 0.24) |
Sinocyclocheilus_grahami_per1a_1	S1447P	# | | |---->Altered Conformational_flexibility (Pr = 0.24) |
Sinocyclocheilus_grahami_per1a_1	S1447P	# | | |
Sinocyclocheilus_grahami_per1a_1	S1447P	# | |---->Altered Special_structural_signatures (Pr = 0.05) |
Sinocyclocheilus_grahami_per1a_1	S1447P	# | |---->Altered Signal_peptide (Pr = 0.00) |
Sinocyclocheilus_grahami_per1a_1	S1447P	# | | |
Sinocyclocheilus_grahami_per1a_1	S1447P	# | |---->Altered Transmembrane_protein (Pr = 0.05) |
Sinocyclocheilus_grahami_per1a_1	S1447P	# | |
Sinocyclocheilus_grahami_per1a_1	S1447P	# |---->Altered Functional_residue (Pr = 0.25) |
Sinocyclocheilus_grahami_per1a_1	S1447P	# |---->Altered Macromolecular_binding (Pr = 0.11) |
Sinocyclocheilus_grahami_per1a_1	S1447P	# | |---->Altered Protein_binding (Pr = 0.11) |
Sinocyclocheilus_grahami_per1a_1	S1447P	# | |---->Altered Disordered_interface (Pr = 0.11) |
Sinocyclocheilus_grahami_per1a_1	S1447P	# | | |
Sinocyclocheilus_grahami_per1a_1	S1447P	# | |---->Altered Ordered_interface (Pr = 0.05) |
Sinocyclocheilus_grahami_per1a_1	S1447P	# | |
Sinocyclocheilus_grahami_per1a_1	S1447P	# |---->Altered Metal_binding (Pr = 0.02)<---------------------------------------------------------|
Sinocyclocheilus_grahami_per1a_1	S1447P	# |
Sinocyclocheilus_grahami_per1a_1	S1447P	# |---->Altered PTM_site (Pr = 0.25)
Sinocyclocheilus_grahami_per1a_1	S1447P	# |---->Gain of GPI-anchor_amidation at N1442 (Pr = 0.01 | P = 0.03)
Sinocyclocheilus_grahami_per1a_1	S1447P	# |---->Loss of Phosphorylation at S1447 (Pr = 0.25 | P = 0.04)
Sinocyclocheilus_grahami_per1a_1	S1447P	# |---->Loss of Ubiquitylation at K1448 (Pr = 0.21 | P = 5.4e-03)
Sinocyclocheilus_grahami_per1a_1	C1535S	0.139	Altered Cytoplasmic_loop (Pr = 0.20 | P = 6.1e-03)	Altered Motifs (ELME000052:Phosphothreonine motif binding a subset of FHA domains that show a preference for a large aliphatic amino acid at the pT+3 position.)	Predicted conservation scores
Sinocyclocheilus_grahami_per1a_1	C1535S	# Altered Effect (Pr = 0.25)
Sinocyclocheilus_grahami_per1a_1	C1535S	# |---->Altered Motifs (ELME000052)
Sinocyclocheilus_grahami_per1a_1	C1535S	# |---->Altered Structure_and_dynamics (Pr = 0.25)-------------------------------------------------------|
Sinocyclocheilus_grahami_per1a_1	C1535S	# | |---->Altered Secondary_structure (Pr = 0.25) |
Sinocyclocheilus_grahami_per1a_1	C1535S	# | | |
Sinocyclocheilus_grahami_per1a_1	C1535S	# | |---->Altered Stability_and_conformational_flexibility (Pr = 0.20) |
Sinocyclocheilus_grahami_per1a_1	C1535S	# | | |---->Altered Conformational_flexibility (Pr = 0.20) |
Sinocyclocheilus_grahami_per1a_1	C1535S	# | | |
Sinocyclocheilus_grahami_per1a_1	C1535S	# | |---->Altered Special_structural_signatures (Pr = 0.20) |
Sinocyclocheilus_grahami_per1a_1	C1535S	# | |---->Altered Signal_peptide (Pr = 0.00) |
Sinocyclocheilus_grahami_per1a_1	C1535S	# | | |
Sinocyclocheilus_grahami_per1a_1	C1535S	# | |---->Altered Transmembrane_protein (Pr = 0.20) |
Sinocyclocheilus_grahami_per1a_1	C1535S	# | |---->Altered Non-cytoplasmic_loop (Pr = 0.20 | P = 6.1e-03) |
Sinocyclocheilus_grahami_per1a_1	C1535S	# | |
Sinocyclocheilus_grahami_per1a_1	C1535S	# |---->Altered Functional_residue (Pr = 0.20) |
Sinocyclocheilus_grahami_per1a_1	C1535S	# |---->Altered Macromolecular_binding (Pr = 0.20) |
Sinocyclocheilus_grahami_per1a_1	C1535S	# | |---->Altered Protein_binding (Pr = 0.20) |
Sinocyclocheilus_grahami_per1a_1	C1535S	# | |---->Altered Disordered_interface (Pr = 0.17) |
Sinocyclocheilus_grahami_per1a_1	C1535S	# | | |
Sinocyclocheilus_grahami_per1a_1	C1535S	# | |---->Altered Ordered_interface (Pr = 0.20) |
Sinocyclocheilus_grahami_per1a_1	C1535S	# | |
Sinocyclocheilus_grahami_per1a_1	C1535S	# |---->Altered Metal_binding (Pr = 0.04)<---------------------------------------------------------|
Sinocyclocheilus_grahami_per1a_1	C1535S	# |
Sinocyclocheilus_grahami_per1a_1	C1535S	# |---->Altered PTM_site (Pr = 0.05)
Sinocyclocheilus_grahami_per1a_1	T1619A	0.040	Gain of O-linked_glycosylation at T1621 (Pr = 0.12 | P = 0.04)	Altered Motifs (ELME000053:GSK3 phosphorylation recognition site; ELME000062:Secondary preference for PKA-type AGC kinase phosphorylation.; ELME000063:CK1 phosphorylation site; ELME000085:Glycosaminoglycan attachment site; PS00005:Protein kinase C phosphorylation site)	Predicted conservation scores
Sinocyclocheilus_grahami_per1a_1	T1619A	# Altered Effect (Pr = 0.25)
Sinocyclocheilus_grahami_per1a_1	T1619A	# |---->Altered Motifs (ELME000053|ELME000062|ELME000063|ELME000085|PS00005)
Sinocyclocheilus_grahami_per1a_1	T1619A	# |---->Altered Structure_and_dynamics (Pr = 0.25)-------------------------------------------------------|
Sinocyclocheilus_grahami_per1a_1	T1619A	# | |---->Altered Secondary_structure (Pr = 0.25) |
Sinocyclocheilus_grahami_per1a_1	T1619A	# | | |
Sinocyclocheilus_grahami_per1a_1	T1619A	# | |---->Altered Stability_and_conformational_flexibility (Pr = 0.23) |
Sinocyclocheilus_grahami_per1a_1	T1619A	# | | |---->Altered Conformational_flexibility (Pr = 0.23) |
Sinocyclocheilus_grahami_per1a_1	T1619A	# | | |
Sinocyclocheilus_grahami_per1a_1	T1619A	# | |---->Altered Special_structural_signatures (Pr = 0.04) |
Sinocyclocheilus_grahami_per1a_1	T1619A	# | |---->Altered Signal_peptide (Pr = 0.00) |
Sinocyclocheilus_grahami_per1a_1	T1619A	# | | |
Sinocyclocheilus_grahami_per1a_1	T1619A	# | |---->Altered Transmembrane_protein (Pr = 0.04) |
Sinocyclocheilus_grahami_per1a_1	T1619A	# | |
Sinocyclocheilus_grahami_per1a_1	T1619A	# |---->Altered Functional_residue (Pr = 0.21) |
Sinocyclocheilus_grahami_per1a_1	T1619A	# |---->Altered Macromolecular_binding (Pr = 0.21) |
Sinocyclocheilus_grahami_per1a_1	T1619A	# | |---->Altered Protein_binding (Pr = 0.21) |
Sinocyclocheilus_grahami_per1a_1	T1619A	# | |---->Altered Disordered_interface (Pr = 0.21) |
Sinocyclocheilus_grahami_per1a_1	T1619A	# | | |
Sinocyclocheilus_grahami_per1a_1	T1619A	# | |---->Altered Ordered_interface (Pr = 0.05) |
Sinocyclocheilus_grahami_per1a_1	T1619A	# | |
Sinocyclocheilus_grahami_per1a_1	T1619A	# |---->Altered Metal_binding (Pr = 0.03)<---------------------------------------------------------|
Sinocyclocheilus_grahami_per1a_1	T1619A	# |
Sinocyclocheilus_grahami_per1a_1	T1619A	# |---->Altered PTM_site (Pr = 0.18)
Sinocyclocheilus_grahami_per1a_1	T1619A	# |---->Gain of O-linked_glycosylation at T1621 (Pr = 0.12 | P = 0.04)
Sinocyclocheilus_grahami_per1a_2	S154R	0.069	Gain of Phosphorylation at S159 (Pr = 0.35 | P = 9.3e-03); Loss of Loop (Pr = 0.32 | P = 3.7e-03); Loss of B-factor (Pr = 0.29 | P = 0.01); Gain of SUMOylation at K153 (Pr = 0.21 | P = 0.03); Loss of GPI-anchor_amidation at N158 (Pr = 0.03 | P = 7.6e-03)	Altered Motifs (ELME000053:GSK3 phosphorylation recognition site; ELME000063:CK1 phosphorylation site; ELME000100:NEC1/NEC2 cleavage site (Lys-Arg-|-Xaa); ELME000108:Yeast kexin 2 cleavage site (Lys-Arg-|-Xaa or Arg-Arg-|-Xaa); PS00005:Protein kinase C phosphorylation site)	Predicted conservation scores
Sinocyclocheilus_grahami_per1a_2	S154R	# Altered Effect (Pr = 0.35)
Sinocyclocheilus_grahami_per1a_2	S154R	# |---->Altered Motifs (ELME000053|ELME000063|ELME000100|ELME000108|PS00005)
Sinocyclocheilus_grahami_per1a_2	S154R	# |---->Altered Structure_and_dynamics (Pr = 0.32)-------------------------------------------------------|
Sinocyclocheilus_grahami_per1a_2	S154R	# | |---->Altered Secondary_structure (Pr = 0.32) |
Sinocyclocheilus_grahami_per1a_2	S154R	# | | |---->Loss of Loop (Pr = 0.32 | P = 3.7e-03) |
Sinocyclocheilus_grahami_per1a_2	S154R	# | | |
Sinocyclocheilus_grahami_per1a_2	S154R	# | |---->Altered Stability_and_conformational_flexibility (Pr = 0.29) |
Sinocyclocheilus_grahami_per1a_2	S154R	# | | |---->Altered Conformational_flexibility (Pr = 0.29) |
Sinocyclocheilus_grahami_per1a_2	S154R	# | | |---->Loss of B-factor (Pr = 0.29 | P = 0.01) |
Sinocyclocheilus_grahami_per1a_2	S154R	# | | |
Sinocyclocheilus_grahami_per1a_2	S154R	# | |---->Altered Special_structural_signatures (Pr = 0.01) |
Sinocyclocheilus_grahami_per1a_2	S154R	# | |---->Altered Signal_peptide (Pr = 0.00) |
Sinocyclocheilus_grahami_per1a_2	S154R	# | | |
Sinocyclocheilus_grahami_per1a_2	S154R	# | |---->Altered Transmembrane_protein (Pr = 0.01) |
Sinocyclocheilus_grahami_per1a_2	S154R	# | |
Sinocyclocheilus_grahami_per1a_2	S154R	# |---->Altered Functional_residue (Pr = 0.35) |
Sinocyclocheilus_grahami_per1a_2	S154R	# |---->Altered Macromolecular_binding (Pr = 0.03) |
Sinocyclocheilus_grahami_per1a_2	S154R	# | |---->Altered Protein_binding (Pr = 0.03) |
Sinocyclocheilus_grahami_per1a_2	S154R	# | |---->Altered Disordered_interface (Pr = 0.03) |
Sinocyclocheilus_grahami_per1a_2	S154R	# | | |
Sinocyclocheilus_grahami_per1a_2	S154R	# | |---->Altered Ordered_interface (Pr = 0.03) |
Sinocyclocheilus_grahami_per1a_2	S154R	# | |
Sinocyclocheilus_grahami_per1a_2	S154R	# |---->Altered Metal_binding (Pr = 0.01)<---------------------------------------------------------|
Sinocyclocheilus_grahami_per1a_2	S154R	# |
Sinocyclocheilus_grahami_per1a_2	S154R	# |---->Altered PTM_site (Pr = 0.35)
Sinocyclocheilus_grahami_per1a_2	S154R	# |---->Loss of GPI-anchor_amidation at N158 (Pr = 0.03 | P = 7.6e-03)
Sinocyclocheilus_grahami_per1a_2	S154R	# |---->Gain of Phosphorylation at S159 (Pr = 0.35 | P = 9.3e-03)
Sinocyclocheilus_grahami_per1a_2	S154R	# |---->Gain of SUMOylation at K153 (Pr = 0.21 | P = 0.03)
Sinocyclocheilus_grahami_per1a_2	P302T	0.174	Altered Cytoplasmic_loop (Pr = 0.13 | P = 0.02)	Altered Motifs (ELME000053:GSK3 phosphorylation recognition site; ELME000149:Sorting and internalisation signal found in the cytoplasmic juxta-membrane region of type I transmembrane proteins. Targets them from the Trans Golgi Network to the lysosomal-endosomal-melanosomal compartments. Interacts with adaptor protein (AP) complexes)	Predicted conservation scores
Sinocyclocheilus_grahami_per1a_2	P302T	# Altered Effect (Pr = 0.26)
Sinocyclocheilus_grahami_per1a_2	P302T	# |---->Altered Motifs (ELME000053|ELME000149)
Sinocyclocheilus_grahami_per1a_2	P302T	# |---->Altered Structure_and_dynamics (Pr = 0.26)-------------------------------------------------------|
Sinocyclocheilus_grahami_per1a_2	P302T	# | |---->Altered Secondary_structure (Pr = 0.26) |
Sinocyclocheilus_grahami_per1a_2	P302T	# | | |
Sinocyclocheilus_grahami_per1a_2	P302T	# | |---->Altered Stability_and_conformational_flexibility (Pr = 0.15) |
Sinocyclocheilus_grahami_per1a_2	P302T	# | | |---->Altered Conformational_flexibility (Pr = 0.15) |
Sinocyclocheilus_grahami_per1a_2	P302T	# | | |
Sinocyclocheilus_grahami_per1a_2	P302T	# | |---->Altered Special_structural_signatures (Pr = 0.13) |
Sinocyclocheilus_grahami_per1a_2	P302T	# | |---->Altered Signal_peptide (Pr = 0.00) |
Sinocyclocheilus_grahami_per1a_2	P302T	# | | |
Sinocyclocheilus_grahami_per1a_2	P302T	# | |---->Altered Transmembrane_protein (Pr = 0.13) |
Sinocyclocheilus_grahami_per1a_2	P302T	# | |---->Altered Non-cytoplasmic_loop (Pr = 0.13 | P = 0.02) |
Sinocyclocheilus_grahami_per1a_2	P302T	# | |
Sinocyclocheilus_grahami_per1a_2	P302T	# |---->Altered Functional_residue (Pr = 0.19) |
Sinocyclocheilus_grahami_per1a_2	P302T	# |---->Altered Macromolecular_binding (Pr = 0.19) |
Sinocyclocheilus_grahami_per1a_2	P302T	# | |---->Altered Protein_binding (Pr = 0.19) |
Sinocyclocheilus_grahami_per1a_2	P302T	# | |---->Altered Disordered_interface (Pr = 0.03) |
Sinocyclocheilus_grahami_per1a_2	P302T	# | | |
Sinocyclocheilus_grahami_per1a_2	P302T	# | |---->Altered Ordered_interface (Pr = 0.19) |
Sinocyclocheilus_grahami_per1a_2	P302T	# | |
Sinocyclocheilus_grahami_per1a_2	P302T	# |---->Altered Metal_binding (Pr = 0.07)<---------------------------------------------------------|
Sinocyclocheilus_grahami_per1a_2	P302T	# |
Sinocyclocheilus_grahami_per1a_2	P302T	# |---->Altered PTM_site (Pr = 0.16)
Sinocyclocheilus_grahami_per1a_2	E318K	0.572	Gain of Acetylation at E318 (Pr = 0.19 | P = 0.05)	Altered Motifs (ELME000106:Substrate recognition site that interacts with cyclin and thereby increases phosphorylation by cyclin/cdk complexes. Predicted proteins should have a CDK phosphorylation site. Also used by cyclin/cdk inhibitors.; PS00008:N-myristoylation site)	Predicted conservation scores
Sinocyclocheilus_grahami_per1a_2	E318K	# Altered Effect (Pr = 0.26)
Sinocyclocheilus_grahami_per1a_2	E318K	# |---->Altered Motifs (ELME000106|PS00008)
Sinocyclocheilus_grahami_per1a_2	E318K	# |---->Altered Structure_and_dynamics (Pr = 0.26)-------------------------------------------------------|
Sinocyclocheilus_grahami_per1a_2	E318K	# | |---->Altered Secondary_structure (Pr = 0.26) |
Sinocyclocheilus_grahami_per1a_2	E318K	# | | |
Sinocyclocheilus_grahami_per1a_2	E318K	# | |---->Altered Stability_and_conformational_flexibility (Pr = 0.13) |
Sinocyclocheilus_grahami_per1a_2	E318K	# | | |---->Altered Conformational_flexibility (Pr = 0.13) |
Sinocyclocheilus_grahami_per1a_2	E318K	# | | |
Sinocyclocheilus_grahami_per1a_2	E318K	# | |---->Altered Special_structural_signatures (Pr = 0.04) |
Sinocyclocheilus_grahami_per1a_2	E318K	# | |---->Altered Signal_peptide (Pr = 0.00) |
Sinocyclocheilus_grahami_per1a_2	E318K	# | | |
Sinocyclocheilus_grahami_per1a_2	E318K	# | |---->Altered Transmembrane_protein (Pr = 0.04) |
Sinocyclocheilus_grahami_per1a_2	E318K	# | |
Sinocyclocheilus_grahami_per1a_2	E318K	# |---->Altered Functional_residue (Pr = 0.24) |
Sinocyclocheilus_grahami_per1a_2	E318K	# |---->Altered Macromolecular_binding (Pr = 0.24) |
Sinocyclocheilus_grahami_per1a_2	E318K	# | |---->Altered Protein_binding (Pr = 0.24) |
Sinocyclocheilus_grahami_per1a_2	E318K	# | |---->Altered Disordered_interface (Pr = 0.05) |
Sinocyclocheilus_grahami_per1a_2	E318K	# | | |
Sinocyclocheilus_grahami_per1a_2	E318K	# | |---->Altered Ordered_interface (Pr = 0.24) |
Sinocyclocheilus_grahami_per1a_2	E318K	# | |
Sinocyclocheilus_grahami_per1a_2	E318K	# |---->Altered Metal_binding (Pr = 0.12)<---------------------------------------------------------|
Sinocyclocheilus_grahami_per1a_2	E318K	# |
Sinocyclocheilus_grahami_per1a_2	E318K	# |---->Altered PTM_site (Pr = 0.19)
Sinocyclocheilus_grahami_per1a_2	E318K	# |---->Gain of Acetylation at E318 (Pr = 0.19 | P = 0.05)
Sinocyclocheilus_grahami_per1a_2	F360W	0.736	Altered Stability (Pr = 0.31 | P = 5.0e-03); Altered DNA_binding (Pr = 0.25 | P = 8.6e-03)	Altered Motifs (ELME000146:Subtilisin/kexin isozyme-1 (SKI1) cleavage site ([RK]-X-[hydrophobic]-[LTKF]-|-X); ELME000147:Site phosphorylated by the Polo-like kinase.)	Predicted conservation scores
Sinocyclocheilus_grahami_per1a_2	F360W	# Altered Effect (Pr = 0.31)
Sinocyclocheilus_grahami_per1a_2	F360W	# |---->Altered Motifs (ELME000146|ELME000147)
Sinocyclocheilus_grahami_per1a_2	F360W	# |---->Altered Structure_and_dynamics (Pr = 0.31)-------------------------------------------------------|
Sinocyclocheilus_grahami_per1a_2	F360W	# | |---->Altered Secondary_structure (Pr = 0.26) |
Sinocyclocheilus_grahami_per1a_2	F360W	# | | |
Sinocyclocheilus_grahami_per1a_2	F360W	# | |---->Altered Stability_and_conformational_flexibility (Pr = 0.31) |
Sinocyclocheilus_grahami_per1a_2	F360W	# | | |---->Altered Stability (Pr = 0.31 | P = 5.0e-03) |
Sinocyclocheilus_grahami_per1a_2	F360W	# | | |---->Altered Conformational_flexibility (Pr = 0.27) |
Sinocyclocheilus_grahami_per1a_2	F360W	# | | |
Sinocyclocheilus_grahami_per1a_2	F360W	# | |---->Altered Special_structural_signatures (Pr = 0.03) |
Sinocyclocheilus_grahami_per1a_2	F360W	# | |---->Altered Signal_peptide (Pr = 0.00) |
Sinocyclocheilus_grahami_per1a_2	F360W	# | | |
Sinocyclocheilus_grahami_per1a_2	F360W	# | |---->Altered Transmembrane_protein (Pr = 0.03) |
Sinocyclocheilus_grahami_per1a_2	F360W	# | |
Sinocyclocheilus_grahami_per1a_2	F360W	# |---->Altered Functional_residue (Pr = 0.25) |
Sinocyclocheilus_grahami_per1a_2	F360W	# |---->Altered Macromolecular_binding (Pr = 0.25) |
Sinocyclocheilus_grahami_per1a_2	F360W	# | |---->Altered DNA_binding (Pr = 0.25 | P = 8.6e-03) |
Sinocyclocheilus_grahami_per1a_2	F360W	# | |---->Altered Protein_binding (Pr = 0.10) |
Sinocyclocheilus_grahami_per1a_2	F360W	# | |---->Altered Disordered_interface (Pr = 0.10) |
Sinocyclocheilus_grahami_per1a_2	F360W	# | | |
Sinocyclocheilus_grahami_per1a_2	F360W	# | |---->Altered Ordered_interface (Pr = 0.10) |
Sinocyclocheilus_grahami_per1a_2	F360W	# | |
Sinocyclocheilus_grahami_per1a_2	F360W	# |---->Altered Metal_binding (Pr = 0.11)<---------------------------------------------------------|
Sinocyclocheilus_grahami_per1a_2	F360W	# |
Sinocyclocheilus_grahami_per1a_2	F360W	# |---->Altered PTM_site (Pr = 0.10)
Sinocyclocheilus_grahami_per1a_2	Y375F	0.292	Loss of Phosphorylation at Y375 (Pr = 0.31 | P = 0.02); Loss of Acetylation at K374 (Pr = 0.21 | P = 0.03); Altered Stability (Pr = 0.14 | P = 0.02); Loss of Sulfation at Y375 (Pr = 0.02 | P = 0.03)	Altered Motifs (None)	Predicted conservation scores
Sinocyclocheilus_grahami_per1a_2	Y375F	# Altered Effect (Pr = 0.31)
Sinocyclocheilus_grahami_per1a_2	Y375F	# |---->Altered Motifs (None)
Sinocyclocheilus_grahami_per1a_2	Y375F	# |---->Altered Structure_and_dynamics (Pr = 0.26)-------------------------------------------------------|
Sinocyclocheilus_grahami_per1a_2	Y375F	# | |---->Altered Secondary_structure (Pr = 0.26) |
Sinocyclocheilus_grahami_per1a_2	Y375F	# | | |
Sinocyclocheilus_grahami_per1a_2	Y375F	# | |---->Altered Stability_and_conformational_flexibility (Pr = 0.26) |
Sinocyclocheilus_grahami_per1a_2	Y375F	# | | |---->Altered Stability (Pr = 0.14 | P = 0.02) |
Sinocyclocheilus_grahami_per1a_2	Y375F	# | | |---->Altered Conformational_flexibility (Pr = 0.26) |
Sinocyclocheilus_grahami_per1a_2	Y375F	# | | |
Sinocyclocheilus_grahami_per1a_2	Y375F	# | |---->Altered Special_structural_signatures (Pr = 0.05) |
Sinocyclocheilus_grahami_per1a_2	Y375F	# | |---->Altered Signal_peptide (Pr = 0.00) |
Sinocyclocheilus_grahami_per1a_2	Y375F	# | | |
Sinocyclocheilus_grahami_per1a_2	Y375F	# | |---->Altered Transmembrane_protein (Pr = 0.05) |
Sinocyclocheilus_grahami_per1a_2	Y375F	# | |
Sinocyclocheilus_grahami_per1a_2	Y375F	# |---->Altered Functional_residue (Pr = 0.31) |
Sinocyclocheilus_grahami_per1a_2	Y375F	# |---->Altered Macromolecular_binding (Pr = 0.24) |
Sinocyclocheilus_grahami_per1a_2	Y375F	# | |---->Altered Protein_binding (Pr = 0.24) |
Sinocyclocheilus_grahami_per1a_2	Y375F	# | |---->Altered Disordered_interface (Pr = 0.05) |
Sinocyclocheilus_grahami_per1a_2	Y375F	# | | |
Sinocyclocheilus_grahami_per1a_2	Y375F	# | |---->Altered Ordered_interface (Pr = 0.24) |
Sinocyclocheilus_grahami_per1a_2	Y375F	# | |
Sinocyclocheilus_grahami_per1a_2	Y375F	# |---->Altered Metal_binding (Pr = 0.07)<---------------------------------------------------------|
Sinocyclocheilus_grahami_per1a_2	Y375F	# |
Sinocyclocheilus_grahami_per1a_2	Y375F	# |---->Altered PTM_site (Pr = 0.31)
Sinocyclocheilus_grahami_per1a_2	Y375F	# |---->Loss of Acetylation at K374 (Pr = 0.21 | P = 0.03)
Sinocyclocheilus_grahami_per1a_2	Y375F	# |---->Loss of Phosphorylation at Y375 (Pr = 0.31 | P = 0.02)
Sinocyclocheilus_grahami_per1a_2	Y375F	# |---->Loss of Sulfation at Y375 (Pr = 0.02 | P = 0.03)
Sinocyclocheilus_grahami_per1a_2	Y376F	0.299	Loss of Phosphorylation at Y376 (Pr = 0.24 | P = 0.05); Gain of Acetylation at K374 (Pr = 0.21 | P = 0.03); Altered Stability (Pr = 0.10 | P = 0.04); Loss of Sulfation at Y376 (Pr = 0.02 | P = 0.03)	Altered Motifs (ELME000182:STAT5 Src Homology 2 (SH2) domain binding motif.)	Predicted conservation scores
Sinocyclocheilus_grahami_per1a_2	Y376F	# Altered Effect (Pr = 0.26)
Sinocyclocheilus_grahami_per1a_2	Y376F	# |---->Altered Motifs (ELME000182)
Sinocyclocheilus_grahami_per1a_2	Y376F	# |---->Altered Structure_and_dynamics (Pr = 0.26)-------------------------------------------------------|
Sinocyclocheilus_grahami_per1a_2	Y376F	# | |---->Altered Secondary_structure (Pr = 0.26) |
Sinocyclocheilus_grahami_per1a_2	Y376F	# | | |
Sinocyclocheilus_grahami_per1a_2	Y376F	# | |---->Altered Stability_and_conformational_flexibility (Pr = 0.26) |
Sinocyclocheilus_grahami_per1a_2	Y376F	# | | |---->Altered Stability (Pr = 0.10 | P = 0.04) |
Sinocyclocheilus_grahami_per1a_2	Y376F	# | | |---->Altered Conformational_flexibility (Pr = 0.26) |
Sinocyclocheilus_grahami_per1a_2	Y376F	# | | |
Sinocyclocheilus_grahami_per1a_2	Y376F	# | |---->Altered Special_structural_signatures (Pr = 0.05) |
Sinocyclocheilus_grahami_per1a_2	Y376F	# | |---->Altered Signal_peptide (Pr = 0.00) |
Sinocyclocheilus_grahami_per1a_2	Y376F	# | | |
Sinocyclocheilus_grahami_per1a_2	Y376F	# | |---->Altered Transmembrane_protein (Pr = 0.05) |
Sinocyclocheilus_grahami_per1a_2	Y376F	# | |
Sinocyclocheilus_grahami_per1a_2	Y376F	# |---->Altered Functional_residue (Pr = 0.25) |
Sinocyclocheilus_grahami_per1a_2	Y376F	# |---->Altered Macromolecular_binding (Pr = 0.25) |
Sinocyclocheilus_grahami_per1a_2	Y376F	# | |---->Altered Protein_binding (Pr = 0.25) |
Sinocyclocheilus_grahami_per1a_2	Y376F	# | |---->Altered Disordered_interface (Pr = 0.05) |
Sinocyclocheilus_grahami_per1a_2	Y376F	# | | |
Sinocyclocheilus_grahami_per1a_2	Y376F	# | |---->Altered Ordered_interface (Pr = 0.25) |
Sinocyclocheilus_grahami_per1a_2	Y376F	# | |
Sinocyclocheilus_grahami_per1a_2	Y376F	# |---->Altered Metal_binding (Pr = 0.07)<---------------------------------------------------------|
Sinocyclocheilus_grahami_per1a_2	Y376F	# |
Sinocyclocheilus_grahami_per1a_2	Y376F	# |---->Altered PTM_site (Pr = 0.24)
Sinocyclocheilus_grahami_per1a_2	Y376F	# |---->Gain of Acetylation at K374 (Pr = 0.21 | P = 0.03)
Sinocyclocheilus_grahami_per1a_2	Y376F	# |---->Loss of Phosphorylation at Y376 (Pr = 0.24 | P = 0.05)
Sinocyclocheilus_grahami_per1a_2	Y376F	# |---->Loss of Sulfation at Y376 (Pr = 0.02 | P = 0.03)
Sinocyclocheilus_grahami_per1a_2	R425I	0.514	Altered PPI_residue (Pr = 0.33 | P = 9.2e-03); Altered DNA_binding (Pr = 0.30 | P = 3.0e-03); Loss of Acetylation at K424 (Pr = 0.25 | P = 0.01); Loss of ADP-ribosylation at R425 (Pr = 0.21 | P = 0.04); Loss of Allosteric_site at S430 (Pr = 0.20 | P = 0.05)	Altered Motifs (ELME000053:GSK3 phosphorylation recognition site; ELME000100:NEC1/NEC2 cleavage site (Lys-Arg-|-Xaa); ELME000108:Yeast kexin 2 cleavage site (Lys-Arg-|-Xaa or Arg-Arg-|-Xaa); ELME000137:Protein phosphatase 1 catalytic subunit (PP1c) interacting motif binds targeting proteins that dock to the substrate for dephosphorylation. The motif defined is [RK]{0 -1}[VI][^P][FW].; ELME000146:Subtilisin/kexin isozyme-1 (SKI1) cleavage site ([RK]-X-[hydrophobic]-[LTKF]-|-X))	Predicted conservation scores
Sinocyclocheilus_grahami_per1a_2	R425I	# Altered Effect (Pr = 0.33)
Sinocyclocheilus_grahami_per1a_2	R425I	# |---->Altered Motifs (ELME000053|ELME000100|ELME000108|ELME000137|ELME000146)
Sinocyclocheilus_grahami_per1a_2	R425I	# |---->Altered Structure_and_dynamics (Pr = 0.26)-------------------------------------------------------|
Sinocyclocheilus_grahami_per1a_2	R425I	# | |---->Altered Secondary_structure (Pr = 0.26) |
Sinocyclocheilus_grahami_per1a_2	R425I	# | | |
Sinocyclocheilus_grahami_per1a_2	R425I	# | |---->Altered Stability_and_conformational_flexibility (Pr = 0.15) |
Sinocyclocheilus_grahami_per1a_2	R425I	# | | |---->Altered Conformational_flexibility (Pr = 0.15) |
Sinocyclocheilus_grahami_per1a_2	R425I	# | | |
Sinocyclocheilus_grahami_per1a_2	R425I	# | |---->Altered Special_structural_signatures (Pr = 0.06) |
Sinocyclocheilus_grahami_per1a_2	R425I	# | |---->Altered Signal_peptide (Pr = 0.00) |
Sinocyclocheilus_grahami_per1a_2	R425I	# | | |
Sinocyclocheilus_grahami_per1a_2	R425I	# | |---->Altered Transmembrane_protein (Pr = 0.06) |
Sinocyclocheilus_grahami_per1a_2	R425I	# | |
Sinocyclocheilus_grahami_per1a_2	R425I	# |---->Altered Functional_residue (Pr = 0.33) |
Sinocyclocheilus_grahami_per1a_2	R425I	# |---->Loss of Allosteric_site at S430 (Pr = 0.20 | P = 0.05)<------------------------------------|
Sinocyclocheilus_grahami_per1a_2	R425I	# |---->Altered Macromolecular_binding (Pr = 0.33) |
Sinocyclocheilus_grahami_per1a_2	R425I	# | |---->Altered DNA_binding (Pr = 0.30 | P = 3.0e-03) |
Sinocyclocheilus_grahami_per1a_2	R425I	# | |---->Altered Protein_binding (Pr = 0.33) |
Sinocyclocheilus_grahami_per1a_2	R425I	# | |---->Altered Disordered_interface (Pr = 0.12) |
Sinocyclocheilus_grahami_per1a_2	R425I	# | | |
Sinocyclocheilus_grahami_per1a_2	R425I	# | |---->Altered Ordered_interface (Pr = 0.33) |
Sinocyclocheilus_grahami_per1a_2	R425I	# | |---->Altered PPI_residue (Pr = 0.33 | P = 9.2e-03) |
Sinocyclocheilus_grahami_per1a_2	R425I	# | |
Sinocyclocheilus_grahami_per1a_2	R425I	# |---->Altered Metal_binding (Pr = 0.12)<---------------------------------------------------------|
Sinocyclocheilus_grahami_per1a_2	R425I	# |
Sinocyclocheilus_grahami_per1a_2	R425I	# |---->Altered PTM_site (Pr = 0.25)
Sinocyclocheilus_grahami_per1a_2	R425I	# |---->Loss of Acetylation at K424 (Pr = 0.25 | P = 0.01)
Sinocyclocheilus_grahami_per1a_2	R425I	# |---->Loss of ADP-ribosylation at R425 (Pr = 0.21 | P = 0.04)
Sinocyclocheilus_grahami_per1a_2	R469G	0.585	Gain of Loop (Pr = 0.28 | P = 0.02); Gain of Nickel_binding at H465 (Pr = 0.25 | P = 0.01)	Altered Motifs (ELME000106:Substrate recognition site that interacts with cyclin and thereby increases phosphorylation by cyclin/cdk complexes. Predicted proteins should have a CDK phosphorylation site. Also used by cyclin/cdk inhibitors.)	Predicted conservation scores
Sinocyclocheilus_grahami_per1a_2	R469G	# Altered Effect (Pr = 0.28)
Sinocyclocheilus_grahami_per1a_2	R469G	# |---->Altered Motifs (ELME000106)
Sinocyclocheilus_grahami_per1a_2	R469G	# |---->Altered Structure_and_dynamics (Pr = 0.28)-------------------------------------------------------|
Sinocyclocheilus_grahami_per1a_2	R469G	# | |---->Altered Secondary_structure (Pr = 0.28) |
Sinocyclocheilus_grahami_per1a_2	R469G	# | | |---->Gain of Loop (Pr = 0.28 | P = 0.02) |
Sinocyclocheilus_grahami_per1a_2	R469G	# | | |
Sinocyclocheilus_grahami_per1a_2	R469G	# | |---->Altered Stability_and_conformational_flexibility (Pr = 0.18) |
Sinocyclocheilus_grahami_per1a_2	R469G	# | | |---->Altered Conformational_flexibility (Pr = 0.18) |
Sinocyclocheilus_grahami_per1a_2	R469G	# | | |
Sinocyclocheilus_grahami_per1a_2	R469G	# | |---->Altered Special_structural_signatures (Pr = 0.02) |
Sinocyclocheilus_grahami_per1a_2	R469G	# | |---->Altered Signal_peptide (Pr = 0.00) |
Sinocyclocheilus_grahami_per1a_2	R469G	# | | |
Sinocyclocheilus_grahami_per1a_2	R469G	# | |---->Altered Transmembrane_protein (Pr = 0.02) |
Sinocyclocheilus_grahami_per1a_2	R469G	# | |
Sinocyclocheilus_grahami_per1a_2	R469G	# |---->Altered Functional_residue (Pr = 0.25) |
Sinocyclocheilus_grahami_per1a_2	R469G	# |---->Altered Macromolecular_binding (Pr = 0.16) |
Sinocyclocheilus_grahami_per1a_2	R469G	# | |---->Altered Protein_binding (Pr = 0.16) |
Sinocyclocheilus_grahami_per1a_2	R469G	# | |---->Altered Disordered_interface (Pr = 0.06) |
Sinocyclocheilus_grahami_per1a_2	R469G	# | | |
Sinocyclocheilus_grahami_per1a_2	R469G	# | |---->Altered Ordered_interface (Pr = 0.16) |
Sinocyclocheilus_grahami_per1a_2	R469G	# | |
Sinocyclocheilus_grahami_per1a_2	R469G	# |---->Altered Metal_binding (Pr = 0.25)<---------------------------------------------------------|
Sinocyclocheilus_grahami_per1a_2	R469G	# | |---->Gain of Nickel_binding at H465 (Pr = 0.25 | P = 0.01)
Sinocyclocheilus_grahami_per1a_2	R469G	# |
Sinocyclocheilus_grahami_per1a_2	R469G	# |---->Altered PTM_site (Pr = 0.07)
Sinocyclocheilus_grahami_per1a_2	S510F	0.351	Altered PPI_residue (Pr = 0.38 | P = 2.0e-03); Loss of Allosteric_site at W508 (Pr = 0.26 | P = 0.01); Loss of Manganese_binding at D505 (Pr = 0.20 | P = 0.02); Loss of Sodium_binding at S507 (Pr = 0.20 | P = 0.04)	Altered Motifs (ELME000063:CK1 phosphorylation site; ELME000147:Site phosphorylated by the Polo-like kinase.; ELME000197:Phosphopeptide motif which directly interacts with the BRCT (carboxy-terminal) domain of the Breast Cancer Gene BRCA1 with low affinity)	Predicted conservation scores
Sinocyclocheilus_grahami_per1a_2	S510F	# Altered Effect (Pr = 0.38)
Sinocyclocheilus_grahami_per1a_2	S510F	# |---->Altered Motifs (ELME000063|ELME000147|ELME000197)
Sinocyclocheilus_grahami_per1a_2	S510F	# |---->Altered Structure_and_dynamics (Pr = 0.26)-------------------------------------------------------|
Sinocyclocheilus_grahami_per1a_2	S510F	# | |---->Altered Secondary_structure (Pr = 0.24) |
Sinocyclocheilus_grahami_per1a_2	S510F	# | | |
Sinocyclocheilus_grahami_per1a_2	S510F	# | |---->Altered Stability_and_conformational_flexibility (Pr = 0.15) |
Sinocyclocheilus_grahami_per1a_2	S510F	# | | |---->Altered Conformational_flexibility (Pr = 0.15) |
Sinocyclocheilus_grahami_per1a_2	S510F	# | | |
Sinocyclocheilus_grahami_per1a_2	S510F	# | |---->Altered Special_structural_signatures (Pr = 0.03) |
Sinocyclocheilus_grahami_per1a_2	S510F	# | |---->Altered Signal_peptide (Pr = 0.00) |
Sinocyclocheilus_grahami_per1a_2	S510F	# | | |
Sinocyclocheilus_grahami_per1a_2	S510F	# | |---->Altered Transmembrane_protein (Pr = 0.03) |
Sinocyclocheilus_grahami_per1a_2	S510F	# | |
Sinocyclocheilus_grahami_per1a_2	S510F	# |---->Altered Functional_residue (Pr = 0.38) |
Sinocyclocheilus_grahami_per1a_2	S510F	# |---->Loss of Allosteric_site at W508 (Pr = 0.26 | P = 0.01)<------------------------------------|
Sinocyclocheilus_grahami_per1a_2	S510F	# |---->Altered Macromolecular_binding (Pr = 0.38) |
Sinocyclocheilus_grahami_per1a_2	S510F	# | |---->Altered Protein_binding (Pr = 0.38) |
Sinocyclocheilus_grahami_per1a_2	S510F	# | |---->Altered Disordered_interface (Pr = 0.20) |
Sinocyclocheilus_grahami_per1a_2	S510F	# | | |
Sinocyclocheilus_grahami_per1a_2	S510F	# | |---->Altered Ordered_interface (Pr = 0.38) |
Sinocyclocheilus_grahami_per1a_2	S510F	# | |---->Altered PPI_residue (Pr = 0.38 | P = 2.0e-03) |
Sinocyclocheilus_grahami_per1a_2	S510F	# | |
Sinocyclocheilus_grahami_per1a_2	S510F	# |---->Altered Metal_binding (Pr = 0.20)<---------------------------------------------------------|
Sinocyclocheilus_grahami_per1a_2	S510F	# | |---->Loss of Manganese_binding at D505 (Pr = 0.20 | P = 0.02)
Sinocyclocheilus_grahami_per1a_2	S510F	# | |---->Loss of Sodium_binding at S507 (Pr = 0.20 | P = 0.04)
Sinocyclocheilus_grahami_per1a_2	S510F	# |
Sinocyclocheilus_grahami_per1a_2	S510F	# |---->Altered PTM_site (Pr = 0.03)
Sinocyclocheilus_grahami_per1a_2	R529Q	0.328	Gain of Strand (Pr = 0.26 | P = 0.04); Loss of Allosteric_site at H526 (Pr = 0.23 | P = 0.02); Gain of Manganese_binding at H526 (Pr = 0.20 | P = 0.02); Altered DNA_binding (Pr = 0.19 | P = 0.03); Gain of Sodium_binding at N534 (Pr = 0.18 | P = 0.05)	Altered Motifs (ELME000052:Phosphothreonine motif binding a subset of FHA domains that show a preference for a large aliphatic amino acid at the pT+3 position.; ELME000136:The Class IV WW domain interaction motif is recognised primarily by the Pin1 phosphorylation-dependent prolyl isomerase.; ELME000159:Proline-Directed Kinase (e.g. MAPK) phosphorylation site in higher eukaryotes.; ELME000173:Consensus derived from reported natural interactors which do not match the Mode 1 and Mode 2 ligands.)	Predicted conservation scores
Sinocyclocheilus_grahami_per1a_2	R529Q	# Altered Effect (Pr = 0.26)
Sinocyclocheilus_grahami_per1a_2	R529Q	# |---->Altered Motifs (ELME000052|ELME000136|ELME000159|ELME000173)
Sinocyclocheilus_grahami_per1a_2	R529Q	# |---->Altered Structure_and_dynamics (Pr = 0.26)-------------------------------------------------------|
Sinocyclocheilus_grahami_per1a_2	R529Q	# | |---->Altered Secondary_structure (Pr = 0.26) |
Sinocyclocheilus_grahami_per1a_2	R529Q	# | | |---->Gain of Strand (Pr = 0.26 | P = 0.04) |
Sinocyclocheilus_grahami_per1a_2	R529Q	# | | |
Sinocyclocheilus_grahami_per1a_2	R529Q	# | |---->Altered Stability_and_conformational_flexibility (Pr = 0.17) |
Sinocyclocheilus_grahami_per1a_2	R529Q	# | | |---->Altered Conformational_flexibility (Pr = 0.17) |
Sinocyclocheilus_grahami_per1a_2	R529Q	# | | |
Sinocyclocheilus_grahami_per1a_2	R529Q	# | |---->Altered Special_structural_signatures (Pr = 0.06) |
Sinocyclocheilus_grahami_per1a_2	R529Q	# | |---->Altered Signal_peptide (Pr = 0.00) |
Sinocyclocheilus_grahami_per1a_2	R529Q	# | | |
Sinocyclocheilus_grahami_per1a_2	R529Q	# | |---->Altered Transmembrane_protein (Pr = 0.06) |
Sinocyclocheilus_grahami_per1a_2	R529Q	# | |
Sinocyclocheilus_grahami_per1a_2	R529Q	# |---->Altered Functional_residue (Pr = 0.25) |
Sinocyclocheilus_grahami_per1a_2	R529Q	# |---->Loss of Allosteric_site at H526 (Pr = 0.23 | P = 0.02)<------------------------------------|
Sinocyclocheilus_grahami_per1a_2	R529Q	# |---->Altered Macromolecular_binding (Pr = 0.25) |
Sinocyclocheilus_grahami_per1a_2	R529Q	# | |---->Altered DNA_binding (Pr = 0.19 | P = 0.03) |
Sinocyclocheilus_grahami_per1a_2	R529Q	# | |---->Altered Protein_binding (Pr = 0.25) |
Sinocyclocheilus_grahami_per1a_2	R529Q	# | |---->Altered Disordered_interface (Pr = 0.14) |
Sinocyclocheilus_grahami_per1a_2	R529Q	# | | |
Sinocyclocheilus_grahami_per1a_2	R529Q	# | |---->Altered Ordered_interface (Pr = 0.25) |
Sinocyclocheilus_grahami_per1a_2	R529Q	# | |
Sinocyclocheilus_grahami_per1a_2	R529Q	# |---->Altered Metal_binding (Pr = 0.20)<---------------------------------------------------------|
Sinocyclocheilus_grahami_per1a_2	R529Q	# | |---->Gain of Manganese_binding at H526 (Pr = 0.20 | P = 0.02)
Sinocyclocheilus_grahami_per1a_2	R529Q	# | |---->Gain of Sodium_binding at N534 (Pr = 0.18 | P = 0.05)
Sinocyclocheilus_grahami_per1a_2	R529Q	# |
Sinocyclocheilus_grahami_per1a_2	R529Q	# |---->Altered PTM_site (Pr = 0.14)
Sinocyclocheilus_grahami_per1a_2	P623S	0.130	Loss of SUMOylation at K625 (Pr = 0.22 | P = 0.02)	Altered Motifs (ELME000102:N-Arg dibasic convertase (nardilysin) cleavage site (Xaa-|-Arg-Lys or Arg-|-Arg-Xaa).; ELME000155:This is the motif recognized by those SH3 domains with a non-canonical class I recognition specificity; ELME000233:MAPK interacting molecules (e.g. MAPKKs - substrates - phosphatases) carry docking motif that help to regulate specific interaction in the MAPK cascade. The classic motif approximates (R/K)xxxx#x# where # is a hydrophobic residue.; PS00005:Protein kinase C phosphorylation site)	Predicted conservation scores
Sinocyclocheilus_grahami_per1a_2	P623S	# Altered Effect (Pr = 0.26)
Sinocyclocheilus_grahami_per1a_2	P623S	# |---->Altered Motifs (ELME000102|ELME000155|ELME000233|PS00005)
Sinocyclocheilus_grahami_per1a_2	P623S	# |---->Altered Structure_and_dynamics (Pr = 0.26)-------------------------------------------------------|
Sinocyclocheilus_grahami_per1a_2	P623S	# | |---->Altered Secondary_structure (Pr = 0.26) |
Sinocyclocheilus_grahami_per1a_2	P623S	# | | |
Sinocyclocheilus_grahami_per1a_2	P623S	# | |---->Altered Stability_and_conformational_flexibility (Pr = 0.25) |
Sinocyclocheilus_grahami_per1a_2	P623S	# | | |---->Altered Conformational_flexibility (Pr = 0.25) |
Sinocyclocheilus_grahami_per1a_2	P623S	# | | |
Sinocyclocheilus_grahami_per1a_2	P623S	# | |---->Altered Special_structural_signatures (Pr = 0.03) |
Sinocyclocheilus_grahami_per1a_2	P623S	# | |---->Altered Signal_peptide (Pr = 0.00) |
Sinocyclocheilus_grahami_per1a_2	P623S	# | | |
Sinocyclocheilus_grahami_per1a_2	P623S	# | |---->Altered Transmembrane_protein (Pr = 0.03) |
Sinocyclocheilus_grahami_per1a_2	P623S	# | |
Sinocyclocheilus_grahami_per1a_2	P623S	# |---->Altered Functional_residue (Pr = 0.22) |
Sinocyclocheilus_grahami_per1a_2	P623S	# |---->Altered Macromolecular_binding (Pr = 0.18) |
Sinocyclocheilus_grahami_per1a_2	P623S	# | |---->Altered Protein_binding (Pr = 0.18) |
Sinocyclocheilus_grahami_per1a_2	P623S	# | |---->Altered Disordered_interface (Pr = 0.18) |
Sinocyclocheilus_grahami_per1a_2	P623S	# | | |
Sinocyclocheilus_grahami_per1a_2	P623S	# | |---->Altered Ordered_interface (Pr = 0.02) |
Sinocyclocheilus_grahami_per1a_2	P623S	# | |
Sinocyclocheilus_grahami_per1a_2	P623S	# |---->Altered Metal_binding (Pr = 0.00)<---------------------------------------------------------|
Sinocyclocheilus_grahami_per1a_2	P623S	# |
Sinocyclocheilus_grahami_per1a_2	P623S	# |---->Altered PTM_site (Pr = 0.22)
Sinocyclocheilus_grahami_per1a_2	P623S	# |---->Loss of SUMOylation at K625 (Pr = 0.22 | P = 0.02)
Sinocyclocheilus_grahami_per1a_2	K734T	0.636		Altered Motifs (ELME000053:GSK3 phosphorylation recognition site; ELME000100:NEC1/NEC2 cleavage site (Lys-Arg-|-Xaa); ELME000102:N-Arg dibasic convertase (nardilysin) cleavage site (Xaa-|-Arg-Lys or Arg-|-Arg-Xaa).; ELME000108:Yeast kexin 2 cleavage site (Lys-Arg-|-Xaa or Arg-Arg-|-Xaa))	Predicted conservation scores
Sinocyclocheilus_grahami_per1a_2	K734T	# Altered Effect (Pr = 0.31)
Sinocyclocheilus_grahami_per1a_2	K734T	# |---->Altered Motifs (ELME000053|ELME000100|ELME000102|ELME000108)
Sinocyclocheilus_grahami_per1a_2	K734T	# |---->Altered Structure_and_dynamics (Pr = 0.31)-------------------------------------------------------|
Sinocyclocheilus_grahami_per1a_2	K734T	# | |---->Altered Secondary_structure (Pr = 0.22) |
Sinocyclocheilus_grahami_per1a_2	K734T	# | | |
Sinocyclocheilus_grahami_per1a_2	K734T	# | |---->Altered Stability_and_conformational_flexibility (Pr = 0.31) |
Sinocyclocheilus_grahami_per1a_2	K734T	# | | |---->Altered Conformational_flexibility (Pr = 0.31) |
Sinocyclocheilus_grahami_per1a_2	K734T	# | | |
Sinocyclocheilus_grahami_per1a_2	K734T	# | |---->Altered Special_structural_signatures (Pr = 0.02) |
Sinocyclocheilus_grahami_per1a_2	K734T	# | |---->Altered Signal_peptide (Pr = 0.00) |
Sinocyclocheilus_grahami_per1a_2	K734T	# | | |
Sinocyclocheilus_grahami_per1a_2	K734T	# | |---->Altered Transmembrane_protein (Pr = 0.02) |
Sinocyclocheilus_grahami_per1a_2	K734T	# | |
Sinocyclocheilus_grahami_per1a_2	K734T	# |---->Altered Functional_residue (Pr = 0.15) |
Sinocyclocheilus_grahami_per1a_2	K734T	# |---->Altered Macromolecular_binding (Pr = 0.11) |
Sinocyclocheilus_grahami_per1a_2	K734T	# | |---->Altered Protein_binding (Pr = 0.11) |
Sinocyclocheilus_grahami_per1a_2	K734T	# | |---->Altered Disordered_interface (Pr = 0.08) |
Sinocyclocheilus_grahami_per1a_2	K734T	# | | |
Sinocyclocheilus_grahami_per1a_2	K734T	# | |---->Altered Ordered_interface (Pr = 0.11) |
Sinocyclocheilus_grahami_per1a_2	K734T	# | |
Sinocyclocheilus_grahami_per1a_2	K734T	# |---->Altered Metal_binding (Pr = 0.01)<---------------------------------------------------------|
Sinocyclocheilus_grahami_per1a_2	K734T	# |
Sinocyclocheilus_grahami_per1a_2	K734T	# |---->Altered PTM_site (Pr = 0.15)
Sinocyclocheilus_grahami_per1a_2	D748Y	0.216	Gain of Phosphorylation at D748 (Pr = 0.60 | P = 1.9e-03); Loss of B-factor (Pr = 0.35 | P = 1.2e-03); Loss of Ubiquitylation at K750 (Pr = 0.20 | P = 7.4e-03); Gain of Pyrrolidone_carboxylic_acid at Q751 (Pr = 0.05 | P = 0.03); Gain of Sulfation at D748 (Pr = 0.05 | P = 8.4e-03)	Altered Motifs (ELME000163:YXXQ motif found in the cytoplasmic region of cytokine receptors that bind STAT3 SH2 domain.; ELME000220:Phosphothreonine motif binding a subset of FHA domains that have a preference for an acidic amino acid at the pT+3 position.)	Predicted conservation scores
Sinocyclocheilus_grahami_per1a_2	D748Y	# Altered Effect (Pr = 0.60)
Sinocyclocheilus_grahami_per1a_2	D748Y	# |---->Altered Motifs (ELME000163|ELME000220)
Sinocyclocheilus_grahami_per1a_2	D748Y	# |---->Altered Structure_and_dynamics (Pr = 0.35)-------------------------------------------------------|
Sinocyclocheilus_grahami_per1a_2	D748Y	# | |---->Altered Secondary_structure (Pr = 0.25) |
Sinocyclocheilus_grahami_per1a_2	D748Y	# | | |
Sinocyclocheilus_grahami_per1a_2	D748Y	# | |---->Altered Stability_and_conformational_flexibility (Pr = 0.35) |
Sinocyclocheilus_grahami_per1a_2	D748Y	# | | |---->Altered Conformational_flexibility (Pr = 0.35) |
Sinocyclocheilus_grahami_per1a_2	D748Y	# | | |---->Loss of B-factor (Pr = 0.35 | P = 1.2e-03) |
Sinocyclocheilus_grahami_per1a_2	D748Y	# | | |
Sinocyclocheilus_grahami_per1a_2	D748Y	# | |---->Altered Special_structural_signatures (Pr = 0.03) |
Sinocyclocheilus_grahami_per1a_2	D748Y	# | |---->Altered Signal_peptide (Pr = 0.00) |
Sinocyclocheilus_grahami_per1a_2	D748Y	# | | |
Sinocyclocheilus_grahami_per1a_2	D748Y	# | |---->Altered Transmembrane_protein (Pr = 0.03) |
Sinocyclocheilus_grahami_per1a_2	D748Y	# | |
Sinocyclocheilus_grahami_per1a_2	D748Y	# |---->Altered Functional_residue (Pr = 0.60) |
Sinocyclocheilus_grahami_per1a_2	D748Y	# |---->Altered Macromolecular_binding (Pr = 0.14) |
Sinocyclocheilus_grahami_per1a_2	D748Y	# | |---->Altered Protein_binding (Pr = 0.14) |
Sinocyclocheilus_grahami_per1a_2	D748Y	# | |---->Altered Disordered_interface (Pr = 0.14) |
Sinocyclocheilus_grahami_per1a_2	D748Y	# | | |
Sinocyclocheilus_grahami_per1a_2	D748Y	# | |---->Altered Ordered_interface (Pr = 0.06) |
Sinocyclocheilus_grahami_per1a_2	D748Y	# | |
Sinocyclocheilus_grahami_per1a_2	D748Y	# |---->Altered Metal_binding (Pr = 0.02)<---------------------------------------------------------|
Sinocyclocheilus_grahami_per1a_2	D748Y	# |
Sinocyclocheilus_grahami_per1a_2	D748Y	# |---->Altered PTM_site (Pr = 0.60)
Sinocyclocheilus_grahami_per1a_2	D748Y	# |---->Gain of Phosphorylation at D748 (Pr = 0.60 | P = 1.9e-03)
Sinocyclocheilus_grahami_per1a_2	D748Y	# |---->Gain of Pyrrolidone_carboxylic_acid at Q751 (Pr = 0.05 | P = 0.03)
Sinocyclocheilus_grahami_per1a_2	D748Y	# |---->Gain of Sulfation at D748 (Pr = 0.05 | P = 8.4e-03)
Sinocyclocheilus_grahami_per1a_2	D748Y	# |---->Loss of Ubiquitylation at K750 (Pr = 0.20 | P = 7.4e-03)
Sinocyclocheilus_grahami_per1a_2	E773K	0.136	Gain of Ubiquitylation at E773 (Pr = 0.20 | P = 0.01); Altered Cytoplasmic_loop (Pr = 0.13 | P = 0.02)	Altered Motifs (ELME000063:CK1 phosphorylation site; PS00005:Protein kinase C phosphorylation site)	Predicted conservation scores
Sinocyclocheilus_grahami_per1a_2	E773K	# Altered Effect (Pr = 0.25)
Sinocyclocheilus_grahami_per1a_2	E773K	# |---->Altered Motifs (ELME000063|PS00005)
Sinocyclocheilus_grahami_per1a_2	E773K	# |---->Altered Structure_and_dynamics (Pr = 0.25)-------------------------------------------------------|
Sinocyclocheilus_grahami_per1a_2	E773K	# | |---->Altered Secondary_structure (Pr = 0.25) |
Sinocyclocheilus_grahami_per1a_2	E773K	# | | |
Sinocyclocheilus_grahami_per1a_2	E773K	# | |---->Altered Stability_and_conformational_flexibility (Pr = 0.23) |
Sinocyclocheilus_grahami_per1a_2	E773K	# | | |---->Altered Conformational_flexibility (Pr = 0.23) |
Sinocyclocheilus_grahami_per1a_2	E773K	# | | |
Sinocyclocheilus_grahami_per1a_2	E773K	# | |---->Altered Special_structural_signatures (Pr = 0.13) |
Sinocyclocheilus_grahami_per1a_2	E773K	# | |---->Altered Signal_peptide (Pr = 0.00) |
Sinocyclocheilus_grahami_per1a_2	E773K	# | | |
Sinocyclocheilus_grahami_per1a_2	E773K	# | |---->Altered Transmembrane_protein (Pr = 0.13) |
Sinocyclocheilus_grahami_per1a_2	E773K	# | |---->Altered Non-cytoplasmic_loop (Pr = 0.13 | P = 0.02) |
Sinocyclocheilus_grahami_per1a_2	E773K	# | |
Sinocyclocheilus_grahami_per1a_2	E773K	# |---->Altered Functional_residue (Pr = 0.20) |
Sinocyclocheilus_grahami_per1a_2	E773K	# |---->Altered Macromolecular_binding (Pr = 0.08) |
Sinocyclocheilus_grahami_per1a_2	E773K	# | |---->Altered Protein_binding (Pr = 0.08) |
Sinocyclocheilus_grahami_per1a_2	E773K	# | |---->Altered Disordered_interface (Pr = 0.08) |
Sinocyclocheilus_grahami_per1a_2	E773K	# | | |
Sinocyclocheilus_grahami_per1a_2	E773K	# | |---->Altered Ordered_interface (Pr = 0.03) |
Sinocyclocheilus_grahami_per1a_2	E773K	# | |
Sinocyclocheilus_grahami_per1a_2	E773K	# |---->Altered Metal_binding (Pr = 0.00)<---------------------------------------------------------|
Sinocyclocheilus_grahami_per1a_2	E773K	# |
Sinocyclocheilus_grahami_per1a_2	E773K	# |---->Altered PTM_site (Pr = 0.20)
Sinocyclocheilus_grahami_per1a_2	E773K	# |---->Gain of Ubiquitylation at E773 (Pr = 0.20 | P = 0.01)
Sinocyclocheilus_grahami_per1a_2	V813L	0.221	Altered Stability (Pr = 0.09 | P = 0.05)	Altered Motifs (ELME000063:CK1 phosphorylation site; ELME000335:Inverted version of LIG_SUMO_SBM_1 that mediates binding to SUMO proteins non-covalently.; ELME000336:NEK2 phosphorylation motif with preferred Phe - Leu or Met in the -3 position to compensate for less favorable residues in the +1 and +2 position.)	Predicted conservation scores
Sinocyclocheilus_grahami_per1a_2	V813L	# Altered Effect (Pr = 0.24)
Sinocyclocheilus_grahami_per1a_2	V813L	# |---->Altered Motifs (ELME000063|ELME000335|ELME000336)
Sinocyclocheilus_grahami_per1a_2	V813L	# |---->Altered Structure_and_dynamics (Pr = 0.24)-------------------------------------------------------|
Sinocyclocheilus_grahami_per1a_2	V813L	# | |---->Altered Secondary_structure (Pr = 0.24) |
Sinocyclocheilus_grahami_per1a_2	V813L	# | | |
Sinocyclocheilus_grahami_per1a_2	V813L	# | |---->Altered Stability_and_conformational_flexibility (Pr = 0.24) |
Sinocyclocheilus_grahami_per1a_2	V813L	# | | |---->Altered Stability (Pr = 0.09 | P = 0.05) |
Sinocyclocheilus_grahami_per1a_2	V813L	# | | |---->Altered Conformational_flexibility (Pr = 0.24) |
Sinocyclocheilus_grahami_per1a_2	V813L	# | | |
Sinocyclocheilus_grahami_per1a_2	V813L	# | |---->Altered Special_structural_signatures (Pr = 0.06) |
Sinocyclocheilus_grahami_per1a_2	V813L	# | |---->Altered Signal_peptide (Pr = 0.00) |
Sinocyclocheilus_grahami_per1a_2	V813L	# | | |
Sinocyclocheilus_grahami_per1a_2	V813L	# | |---->Altered Transmembrane_protein (Pr = 0.06) |
Sinocyclocheilus_grahami_per1a_2	V813L	# | |
Sinocyclocheilus_grahami_per1a_2	V813L	# |---->Altered Functional_residue (Pr = 0.17) |
Sinocyclocheilus_grahami_per1a_2	V813L	# |---->Altered Macromolecular_binding (Pr = 0.17) |
Sinocyclocheilus_grahami_per1a_2	V813L	# | |---->Altered Protein_binding (Pr = 0.17) |
Sinocyclocheilus_grahami_per1a_2	V813L	# | |---->Altered Disordered_interface (Pr = 0.17) |
Sinocyclocheilus_grahami_per1a_2	V813L	# | | |
Sinocyclocheilus_grahami_per1a_2	V813L	# | |---->Altered Ordered_interface (Pr = 0.11) |
Sinocyclocheilus_grahami_per1a_2	V813L	# | |
Sinocyclocheilus_grahami_per1a_2	V813L	# |---->Altered Metal_binding (Pr = 0.03)<---------------------------------------------------------|
Sinocyclocheilus_grahami_per1a_2	V813L	# |
Sinocyclocheilus_grahami_per1a_2	V813L	# |---->Altered PTM_site (Pr = 0.12)
Sinocyclocheilus_grahami_per1a_2	S986C	0.324	Altered Calmodulin_binding (Pr = 0.30 | P = 0.01); Loss of B-factor (Pr = 0.27 | P = 0.02); Gain of Loop (Pr = 0.27 | P = 0.02)	Altered Motifs (ELME000070:Generic motif for N-glycosylation. It was shown that Trp - Asp - and Glu are uncommon before the Ser/Thr position (PMID-8626433). Efficient glycosylation usually occurs when ~60 residues or more separate the glycosylation acceptor site from the C-terminus.; ELME000337:NEK2 phosphorylation motif with specific set of residues in the +1 and +2 position to compensate for less favorable residues in the -3 position.; PS00001:N-glycosylation site; PS00005:Protein kinase C phosphorylation site; PS00008:N-myristoylation site)	Predicted conservation scores
Sinocyclocheilus_grahami_per1a_2	S986C	# Altered Effect (Pr = 0.30)
Sinocyclocheilus_grahami_per1a_2	S986C	# |---->Altered Motifs (ELME000070|ELME000337|PS00001|PS00005|PS00008)
Sinocyclocheilus_grahami_per1a_2	S986C	# |---->Altered Structure_and_dynamics (Pr = 0.27)-------------------------------------------------------|
Sinocyclocheilus_grahami_per1a_2	S986C	# | |---->Altered Secondary_structure (Pr = 0.27) |
Sinocyclocheilus_grahami_per1a_2	S986C	# | | |---->Gain of Loop (Pr = 0.27 | P = 0.02) |
Sinocyclocheilus_grahami_per1a_2	S986C	# | | |
Sinocyclocheilus_grahami_per1a_2	S986C	# | |---->Altered Stability_and_conformational_flexibility (Pr = 0.27) |
Sinocyclocheilus_grahami_per1a_2	S986C	# | | |---->Altered Conformational_flexibility (Pr = 0.27) |
Sinocyclocheilus_grahami_per1a_2	S986C	# | | |---->Loss of B-factor (Pr = 0.27 | P = 0.02) |
Sinocyclocheilus_grahami_per1a_2	S986C	# | | |
Sinocyclocheilus_grahami_per1a_2	S986C	# | |---->Altered Special_structural_signatures (Pr = 0.01) |
Sinocyclocheilus_grahami_per1a_2	S986C	# | |---->Altered Signal_peptide (Pr = 0.00) |
Sinocyclocheilus_grahami_per1a_2	S986C	# | | |
Sinocyclocheilus_grahami_per1a_2	S986C	# | |---->Altered Transmembrane_protein (Pr = 0.01) |
Sinocyclocheilus_grahami_per1a_2	S986C	# | |
Sinocyclocheilus_grahami_per1a_2	S986C	# |---->Altered Functional_residue (Pr = 0.30) |
Sinocyclocheilus_grahami_per1a_2	S986C	# |---->Altered Macromolecular_binding (Pr = 0.30) |
Sinocyclocheilus_grahami_per1a_2	S986C	# | |---->Altered Protein_binding (Pr = 0.30) |
Sinocyclocheilus_grahami_per1a_2	S986C	# | |---->Altered Disordered_interface (Pr = 0.30) |
Sinocyclocheilus_grahami_per1a_2	S986C	# | | |---->Altered Calmodulin_binding (Pr = 0.30 | P = 0.01) |
Sinocyclocheilus_grahami_per1a_2	S986C	# | | |
Sinocyclocheilus_grahami_per1a_2	S986C	# | |---->Altered Ordered_interface (Pr = 0.02) |
Sinocyclocheilus_grahami_per1a_2	S986C	# | |
Sinocyclocheilus_grahami_per1a_2	S986C	# |---->Altered Metal_binding (Pr = 0.01)<---------------------------------------------------------|
Sinocyclocheilus_grahami_per1a_2	S986C	# |
Sinocyclocheilus_grahami_per1a_2	S986C	# |---->Altered PTM_site (Pr = 0.13)
Sinocyclocheilus_grahami_per1a_2	P1009Q	0.097	Loss of Phosphorylation at T1008 (Pr = 0.39 | P = 8.1e-03); Loss of Loop (Pr = 0.33 | P = 2.8e-03); Loss of B-factor (Pr = 0.26 | P = 0.04); Altered Calmodulin_binding (Pr = 0.17 | P = 0.04)	Altered Motifs (ELME000053:GSK3 phosphorylation recognition site; ELME000136:The Class IV WW domain interaction motif is recognised primarily by the Pin1 phosphorylation-dependent prolyl isomerase.; ELME000155:This is the motif recognized by those SH3 domains with a non-canonical class I recognition specificity; ELME000159:Proline-Directed Kinase (e.g. MAPK) phosphorylation site in higher eukaryotes.; ELME000202:(ST)Q motif which is phosphorylated by PIKK family members.)	Predicted conservation scores
Sinocyclocheilus_grahami_per1a_2	P1009Q	# Altered Effect (Pr = 0.39)
Sinocyclocheilus_grahami_per1a_2	P1009Q	# |---->Altered Motifs (ELME000053|ELME000136|ELME000155|ELME000159|ELME000202)
Sinocyclocheilus_grahami_per1a_2	P1009Q	# |---->Altered Structure_and_dynamics (Pr = 0.33)-------------------------------------------------------|
Sinocyclocheilus_grahami_per1a_2	P1009Q	# | |---->Altered Secondary_structure (Pr = 0.33) |
Sinocyclocheilus_grahami_per1a_2	P1009Q	# | | |---->Loss of Loop (Pr = 0.33 | P = 2.8e-03) |
Sinocyclocheilus_grahami_per1a_2	P1009Q	# | | |
Sinocyclocheilus_grahami_per1a_2	P1009Q	# | |---->Altered Stability_and_conformational_flexibility (Pr = 0.26) |
Sinocyclocheilus_grahami_per1a_2	P1009Q	# | | |---->Altered Conformational_flexibility (Pr = 0.26) |
Sinocyclocheilus_grahami_per1a_2	P1009Q	# | | |---->Loss of B-factor (Pr = 0.26 | P = 0.04) |
Sinocyclocheilus_grahami_per1a_2	P1009Q	# | | |
Sinocyclocheilus_grahami_per1a_2	P1009Q	# | |---->Altered Special_structural_signatures (Pr = 0.01) |
Sinocyclocheilus_grahami_per1a_2	P1009Q	# | |---->Altered Signal_peptide (Pr = 0.00) |
Sinocyclocheilus_grahami_per1a_2	P1009Q	# | | |
Sinocyclocheilus_grahami_per1a_2	P1009Q	# | |---->Altered Transmembrane_protein (Pr = 0.01) |
Sinocyclocheilus_grahami_per1a_2	P1009Q	# | |
Sinocyclocheilus_grahami_per1a_2	P1009Q	# |---->Altered Functional_residue (Pr = 0.39) |
Sinocyclocheilus_grahami_per1a_2	P1009Q	# |---->Altered Macromolecular_binding (Pr = 0.17) |
Sinocyclocheilus_grahami_per1a_2	P1009Q	# | |---->Altered Protein_binding (Pr = 0.17) |
Sinocyclocheilus_grahami_per1a_2	P1009Q	# | |---->Altered Disordered_interface (Pr = 0.17) |
Sinocyclocheilus_grahami_per1a_2	P1009Q	# | | |---->Altered Calmodulin_binding (Pr = 0.17 | P = 0.04) |
Sinocyclocheilus_grahami_per1a_2	P1009Q	# | | |
Sinocyclocheilus_grahami_per1a_2	P1009Q	# | |---->Altered Ordered_interface (Pr = 0.02) |
Sinocyclocheilus_grahami_per1a_2	P1009Q	# | |
Sinocyclocheilus_grahami_per1a_2	P1009Q	# |---->Altered Metal_binding (Pr = 0.00)<---------------------------------------------------------|
Sinocyclocheilus_grahami_per1a_2	P1009Q	# |
Sinocyclocheilus_grahami_per1a_2	P1009Q	# |---->Altered PTM_site (Pr = 0.39)
Sinocyclocheilus_grahami_per1a_2	P1009Q	# |---->Loss of Phosphorylation at T1008 (Pr = 0.39 | P = 8.1e-03)
Sinocyclocheilus_grahami_per1a_2	P1019S	0.102	Loss of O-linked_glycosylation at T1016 (Pr = 0.40 | P = 4.8e-03); Gain of B-factor (Pr = 0.26 | P = 0.02)	Altered Motifs (ELME000053:GSK3 phosphorylation recognition site; ELME000063:CK1 phosphorylation site; ELME000085:Glycosaminoglycan attachment site; ELME000136:The Class IV WW domain interaction motif is recognised primarily by the Pin1 phosphorylation-dependent prolyl isomerase.; ELME000155:This is the motif recognized by those SH3 domains with a non-canonical class I recognition specificity; ELME000159:Proline-Directed Kinase (e.g. MAPK) phosphorylation site in higher eukaryotes.; ELME000336:NEK2 phosphorylation motif with preferred Phe - Leu or Met in the -3 position to compensate for less favorable residues in the +1 and +2 position.)	Predicted conservation scores
Sinocyclocheilus_grahami_per1a_2	P1019S	# Altered Effect (Pr = 0.40)
Sinocyclocheilus_grahami_per1a_2	P1019S	# |---->Altered Motifs (ELME000053|ELME000063|ELME000085|ELME000136|ELME000155|ELME000159|ELME000336)
Sinocyclocheilus_grahami_per1a_2	P1019S	# |---->Altered Structure_and_dynamics (Pr = 0.26)-------------------------------------------------------|
Sinocyclocheilus_grahami_per1a_2	P1019S	# | |---->Altered Secondary_structure (Pr = 0.25) |
Sinocyclocheilus_grahami_per1a_2	P1019S	# | | |
Sinocyclocheilus_grahami_per1a_2	P1019S	# | |---->Altered Stability_and_conformational_flexibility (Pr = 0.26) |
Sinocyclocheilus_grahami_per1a_2	P1019S	# | | |---->Altered Conformational_flexibility (Pr = 0.26) |
Sinocyclocheilus_grahami_per1a_2	P1019S	# | | |---->Gain of B-factor (Pr = 0.26 | P = 0.02) |
Sinocyclocheilus_grahami_per1a_2	P1019S	# | | |
Sinocyclocheilus_grahami_per1a_2	P1019S	# | |---->Altered Special_structural_signatures (Pr = 0.01) |
Sinocyclocheilus_grahami_per1a_2	P1019S	# | |---->Altered Signal_peptide (Pr = 0.00) |
Sinocyclocheilus_grahami_per1a_2	P1019S	# | | |
Sinocyclocheilus_grahami_per1a_2	P1019S	# | |---->Altered Transmembrane_protein (Pr = 0.01) |
Sinocyclocheilus_grahami_per1a_2	P1019S	# | |
Sinocyclocheilus_grahami_per1a_2	P1019S	# |---->Altered Functional_residue (Pr = 0.40) |
Sinocyclocheilus_grahami_per1a_2	P1019S	# |---->Altered Macromolecular_binding (Pr = 0.05) |
Sinocyclocheilus_grahami_per1a_2	P1019S	# | |---->Altered Protein_binding (Pr = 0.05) |
Sinocyclocheilus_grahami_per1a_2	P1019S	# | |---->Altered Disordered_interface (Pr = 0.05) |
Sinocyclocheilus_grahami_per1a_2	P1019S	# | | |
Sinocyclocheilus_grahami_per1a_2	P1019S	# | |---->Altered Ordered_interface (Pr = 0.02) |
Sinocyclocheilus_grahami_per1a_2	P1019S	# | |
Sinocyclocheilus_grahami_per1a_2	P1019S	# |---->Altered Metal_binding (Pr = 0.01)<---------------------------------------------------------|
Sinocyclocheilus_grahami_per1a_2	P1019S	# |
Sinocyclocheilus_grahami_per1a_2	P1019S	# |---->Altered PTM_site (Pr = 0.40)
Sinocyclocheilus_grahami_per1a_2	P1019S	# |---->Loss of O-linked_glycosylation at T1016 (Pr = 0.40 | P = 4.8e-03)
Sinocyclocheilus_grahami_per1a_2	P1026L	0.120	Loss of ADP-ribosylation at R1028 (Pr = 0.22 | P = 0.03); Loss of GPI-anchor_amidation at N1031 (Pr = 0.02 | P = 0.02)	Altered Motifs (ELME000136:The Class IV WW domain interaction motif is recognised primarily by the Pin1 phosphorylation-dependent prolyl isomerase.; ELME000153:Substrate motif for phosphorylation by CDK; ELME000159:Proline-Directed Kinase (e.g. MAPK) phosphorylation site in higher eukaryotes.; ELME000239:The USP7 NTD domain binding motif variant based on the MDM2 and P53 interactions.; ELME000337:NEK2 phosphorylation motif with specific set of residues in the +1 and +2 position to compensate for less favorable residues in the -3 position.)	Predicted conservation scores
Sinocyclocheilus_grahami_per1a_2	P1026L	# Altered Effect (Pr = 0.25)
Sinocyclocheilus_grahami_per1a_2	P1026L	# |---->Altered Motifs (ELME000136|ELME000153|ELME000159|ELME000239|ELME000337)
Sinocyclocheilus_grahami_per1a_2	P1026L	# |---->Altered Structure_and_dynamics (Pr = 0.25)-------------------------------------------------------|
Sinocyclocheilus_grahami_per1a_2	P1026L	# | |---->Altered Secondary_structure (Pr = 0.18) |
Sinocyclocheilus_grahami_per1a_2	P1026L	# | | |
Sinocyclocheilus_grahami_per1a_2	P1026L	# | |---->Altered Stability_and_conformational_flexibility (Pr = 0.25) |
Sinocyclocheilus_grahami_per1a_2	P1026L	# | | |---->Altered Conformational_flexibility (Pr = 0.25) |
Sinocyclocheilus_grahami_per1a_2	P1026L	# | | |
Sinocyclocheilus_grahami_per1a_2	P1026L	# | |---->Altered Special_structural_signatures (Pr = 0.01) |
Sinocyclocheilus_grahami_per1a_2	P1026L	# | |---->Altered Signal_peptide (Pr = 0.00) |
Sinocyclocheilus_grahami_per1a_2	P1026L	# | | |
Sinocyclocheilus_grahami_per1a_2	P1026L	# | |---->Altered Transmembrane_protein (Pr = 0.01) |
Sinocyclocheilus_grahami_per1a_2	P1026L	# | |
Sinocyclocheilus_grahami_per1a_2	P1026L	# |---->Altered Functional_residue (Pr = 0.22) |
Sinocyclocheilus_grahami_per1a_2	P1026L	# |---->Altered Macromolecular_binding (Pr = 0.08) |
Sinocyclocheilus_grahami_per1a_2	P1026L	# | |---->Altered Protein_binding (Pr = 0.08) |
Sinocyclocheilus_grahami_per1a_2	P1026L	# | |---->Altered Disordered_interface (Pr = 0.08) |
Sinocyclocheilus_grahami_per1a_2	P1026L	# | | |
Sinocyclocheilus_grahami_per1a_2	P1026L	# | |---->Altered Ordered_interface (Pr = 0.04) |
Sinocyclocheilus_grahami_per1a_2	P1026L	# | |
Sinocyclocheilus_grahami_per1a_2	P1026L	# |---->Altered Metal_binding (Pr = 0.01)<---------------------------------------------------------|
Sinocyclocheilus_grahami_per1a_2	P1026L	# |
Sinocyclocheilus_grahami_per1a_2	P1026L	# |---->Altered PTM_site (Pr = 0.22)
Sinocyclocheilus_grahami_per1a_2	P1026L	# |---->Loss of ADP-ribosylation at R1028 (Pr = 0.22 | P = 0.03)
Sinocyclocheilus_grahami_per1a_2	P1026L	# |---->Loss of GPI-anchor_amidation at N1031 (Pr = 0.02 | P = 0.02)
Sinocyclocheilus_grahami_per1a_2	A1056T	0.068	Gain of O-linked_glycosylation at A1056 (Pr = 0.20 | P = 0.02)	Altered Motifs (ELME000053:GSK3 phosphorylation recognition site; ELME000063:CK1 phosphorylation site; ELME000085:Glycosaminoglycan attachment site; ELME000202:(ST)Q motif which is phosphorylated by PIKK family members.)	Predicted conservation scores
Sinocyclocheilus_grahami_per1a_2	A1056T	# Altered Effect (Pr = 0.26)
Sinocyclocheilus_grahami_per1a_2	A1056T	# |---->Altered Motifs (ELME000053|ELME000063|ELME000085|ELME000202)
Sinocyclocheilus_grahami_per1a_2	A1056T	# |---->Altered Structure_and_dynamics (Pr = 0.26)-------------------------------------------------------|
Sinocyclocheilus_grahami_per1a_2	A1056T	# | |---->Altered Secondary_structure (Pr = 0.26) |
Sinocyclocheilus_grahami_per1a_2	A1056T	# | | |
Sinocyclocheilus_grahami_per1a_2	A1056T	# | |---->Altered Stability_and_conformational_flexibility (Pr = 0.20) |
Sinocyclocheilus_grahami_per1a_2	A1056T	# | | |---->Altered Conformational_flexibility (Pr = 0.20) |
Sinocyclocheilus_grahami_per1a_2	A1056T	# | | |
Sinocyclocheilus_grahami_per1a_2	A1056T	# | |---->Altered Special_structural_signatures (Pr = 0.01) |
Sinocyclocheilus_grahami_per1a_2	A1056T	# | |---->Altered Signal_peptide (Pr = 0.00) |
Sinocyclocheilus_grahami_per1a_2	A1056T	# | | |
Sinocyclocheilus_grahami_per1a_2	A1056T	# | |---->Altered Transmembrane_protein (Pr = 0.01) |
Sinocyclocheilus_grahami_per1a_2	A1056T	# | |
Sinocyclocheilus_grahami_per1a_2	A1056T	# |---->Altered Functional_residue (Pr = 0.20) |
Sinocyclocheilus_grahami_per1a_2	A1056T	# |---->Altered Macromolecular_binding (Pr = 0.03) |
Sinocyclocheilus_grahami_per1a_2	A1056T	# | |---->Altered Protein_binding (Pr = 0.03) |
Sinocyclocheilus_grahami_per1a_2	A1056T	# | |---->Altered Disordered_interface (Pr = 0.03) |
Sinocyclocheilus_grahami_per1a_2	A1056T	# | | |
Sinocyclocheilus_grahami_per1a_2	A1056T	# | |---->Altered Ordered_interface (Pr = 0.03) |
Sinocyclocheilus_grahami_per1a_2	A1056T	# | |
Sinocyclocheilus_grahami_per1a_2	A1056T	# |---->Altered Metal_binding (Pr = 0.01)<---------------------------------------------------------|
Sinocyclocheilus_grahami_per1a_2	A1056T	# |
Sinocyclocheilus_grahami_per1a_2	A1056T	# |---->Altered PTM_site (Pr = 0.20)
Sinocyclocheilus_grahami_per1a_2	A1056T	# |---->Gain of O-linked_glycosylation at A1056 (Pr = 0.20 | P = 0.02)
Sinocyclocheilus_grahami_per1a_2	G1072D	0.401	Altered MoRF (Pr = 0.34 | P = 0.01); Gain of Loop (Pr = 0.28 | P = 0.01); Gain of O-linked_glycosylation at T1067 (Pr = 0.20 | P = 0.02); Gain of Sulfation at Y1073 (Pr = 0.08 | P = 3.7e-03)	Altered Motifs (ELME000003:PPXY is the motif recognized by WW domains of Group I; ELME000155:This is the motif recognized by those SH3 domains with a non-canonical class I recognition specificity)	Predicted conservation scores
Sinocyclocheilus_grahami_per1a_2	G1072D	# Altered Effect (Pr = 0.34)
Sinocyclocheilus_grahami_per1a_2	G1072D	# |---->Altered Motifs (ELME000003|ELME000155)
Sinocyclocheilus_grahami_per1a_2	G1072D	# |---->Altered Structure_and_dynamics (Pr = 0.28)-------------------------------------------------------|
Sinocyclocheilus_grahami_per1a_2	G1072D	# | |---->Altered Secondary_structure (Pr = 0.28) |
Sinocyclocheilus_grahami_per1a_2	G1072D	# | | |---->Gain of Loop (Pr = 0.28 | P = 0.01) |
Sinocyclocheilus_grahami_per1a_2	G1072D	# | | |
Sinocyclocheilus_grahami_per1a_2	G1072D	# | |---->Altered Stability_and_conformational_flexibility (Pr = 0.18) |
Sinocyclocheilus_grahami_per1a_2	G1072D	# | | |---->Altered Conformational_flexibility (Pr = 0.18) |
Sinocyclocheilus_grahami_per1a_2	G1072D	# | | |
Sinocyclocheilus_grahami_per1a_2	G1072D	# | |---->Altered Special_structural_signatures (Pr = 0.03) |
Sinocyclocheilus_grahami_per1a_2	G1072D	# | |---->Altered Signal_peptide (Pr = 0.00) |
Sinocyclocheilus_grahami_per1a_2	G1072D	# | | |
Sinocyclocheilus_grahami_per1a_2	G1072D	# | |---->Altered Transmembrane_protein (Pr = 0.03) |
Sinocyclocheilus_grahami_per1a_2	G1072D	# | |
Sinocyclocheilus_grahami_per1a_2	G1072D	# |---->Altered Functional_residue (Pr = 0.34) |
Sinocyclocheilus_grahami_per1a_2	G1072D	# |---->Altered Macromolecular_binding (Pr = 0.34) |
Sinocyclocheilus_grahami_per1a_2	G1072D	# | |---->Altered Protein_binding (Pr = 0.34) |
Sinocyclocheilus_grahami_per1a_2	G1072D	# | |---->Altered Disordered_interface (Pr = 0.34) |
Sinocyclocheilus_grahami_per1a_2	G1072D	# | | |---->Altered MoRF (Pr = 0.34 | P = 0.01) |
Sinocyclocheilus_grahami_per1a_2	G1072D	# | | |
Sinocyclocheilus_grahami_per1a_2	G1072D	# | |---->Altered Ordered_interface (Pr = 0.04) |
Sinocyclocheilus_grahami_per1a_2	G1072D	# | |
Sinocyclocheilus_grahami_per1a_2	G1072D	# |---->Altered Metal_binding (Pr = 0.01)<---------------------------------------------------------|
Sinocyclocheilus_grahami_per1a_2	G1072D	# |
Sinocyclocheilus_grahami_per1a_2	G1072D	# |---->Altered PTM_site (Pr = 0.20)
Sinocyclocheilus_grahami_per1a_2	G1072D	# |---->Gain of O-linked_glycosylation at T1067 (Pr = 0.20 | P = 0.02)
Sinocyclocheilus_grahami_per1a_2	G1072D	# |---->Gain of Sulfation at Y1073 (Pr = 0.08 | P = 3.7e-03)
Sinocyclocheilus_grahami_per1a_2	T1092I	0.079		Altered Motifs (ELME000147:Site phosphorylated by the Polo-like kinase.; PS00008:N-myristoylation site)	Predicted conservation scores
Sinocyclocheilus_grahami_per1a_2	T1092I	# Altered Effect (Pr = 0.22)
Sinocyclocheilus_grahami_per1a_2	T1092I	# |---->Altered Motifs (ELME000147|PS00008)
Sinocyclocheilus_grahami_per1a_2	T1092I	# |---->Altered Structure_and_dynamics (Pr = 0.22)-------------------------------------------------------|
Sinocyclocheilus_grahami_per1a_2	T1092I	# | |---->Altered Secondary_structure (Pr = 0.22) |
Sinocyclocheilus_grahami_per1a_2	T1092I	# | | |
Sinocyclocheilus_grahami_per1a_2	T1092I	# | |---->Altered Stability_and_conformational_flexibility (Pr = 0.20) |
Sinocyclocheilus_grahami_per1a_2	T1092I	# | | |---->Altered Conformational_flexibility (Pr = 0.20) |
Sinocyclocheilus_grahami_per1a_2	T1092I	# | | |
Sinocyclocheilus_grahami_per1a_2	T1092I	# | |---->Altered Special_structural_signatures (Pr = 0.01) |
Sinocyclocheilus_grahami_per1a_2	T1092I	# | |---->Altered Signal_peptide (Pr = 0.00) |
Sinocyclocheilus_grahami_per1a_2	T1092I	# | | |
Sinocyclocheilus_grahami_per1a_2	T1092I	# | |---->Altered Transmembrane_protein (Pr = 0.01) |
Sinocyclocheilus_grahami_per1a_2	T1092I	# | |
Sinocyclocheilus_grahami_per1a_2	T1092I	# |---->Altered Functional_residue (Pr = 0.15) |
Sinocyclocheilus_grahami_per1a_2	T1092I	# |---->Altered Macromolecular_binding (Pr = 0.15) |
Sinocyclocheilus_grahami_per1a_2	T1092I	# | |---->Altered Protein_binding (Pr = 0.15) |
Sinocyclocheilus_grahami_per1a_2	T1092I	# | |---->Altered Disordered_interface (Pr = 0.15) |
Sinocyclocheilus_grahami_per1a_2	T1092I	# | | |
Sinocyclocheilus_grahami_per1a_2	T1092I	# | |---->Altered Ordered_interface (Pr = 0.02) |
Sinocyclocheilus_grahami_per1a_2	T1092I	# | |
Sinocyclocheilus_grahami_per1a_2	T1092I	# |---->Altered Metal_binding (Pr = 0.01)<---------------------------------------------------------|
Sinocyclocheilus_grahami_per1a_2	T1092I	# |
Sinocyclocheilus_grahami_per1a_2	T1092I	# |---->Altered PTM_site (Pr = 0.07)
Sinocyclocheilus_grahami_per1a_2	D1093Y	0.310		Altered Motifs (ELME000120:Tyrosine-based sorting signal responsible for the interaction with mu subunit of AP (Adaptor Protein) complex; ELME000147:Site phosphorylated by the Polo-like kinase.; PS00008:N-myristoylation site)	Predicted conservation scores
Sinocyclocheilus_grahami_per1a_2	D1093Y	# Altered Effect (Pr = 0.25)
Sinocyclocheilus_grahami_per1a_2	D1093Y	# |---->Altered Motifs (ELME000120|ELME000147|PS00008)
Sinocyclocheilus_grahami_per1a_2	D1093Y	# |---->Altered Structure_and_dynamics (Pr = 0.25)-------------------------------------------------------|
Sinocyclocheilus_grahami_per1a_2	D1093Y	# | |---->Altered Secondary_structure (Pr = 0.25) |
Sinocyclocheilus_grahami_per1a_2	D1093Y	# | | |
Sinocyclocheilus_grahami_per1a_2	D1093Y	# | |---->Altered Stability_and_conformational_flexibility (Pr = 0.21) |
Sinocyclocheilus_grahami_per1a_2	D1093Y	# | | |---->Altered Conformational_flexibility (Pr = 0.21) |
Sinocyclocheilus_grahami_per1a_2	D1093Y	# | | |
Sinocyclocheilus_grahami_per1a_2	D1093Y	# | |---->Altered Special_structural_signatures (Pr = 0.01) |
Sinocyclocheilus_grahami_per1a_2	D1093Y	# | |---->Altered Signal_peptide (Pr = 0.00) |
Sinocyclocheilus_grahami_per1a_2	D1093Y	# | | |
Sinocyclocheilus_grahami_per1a_2	D1093Y	# | |---->Altered Transmembrane_protein (Pr = 0.01) |
Sinocyclocheilus_grahami_per1a_2	D1093Y	# | |
Sinocyclocheilus_grahami_per1a_2	D1093Y	# |---->Altered Functional_residue (Pr = 0.12) |
Sinocyclocheilus_grahami_per1a_2	D1093Y	# |---->Altered Macromolecular_binding (Pr = 0.10) |
Sinocyclocheilus_grahami_per1a_2	D1093Y	# | |---->Altered Protein_binding (Pr = 0.10) |
Sinocyclocheilus_grahami_per1a_2	D1093Y	# | |---->Altered Disordered_interface (Pr = 0.10) |
Sinocyclocheilus_grahami_per1a_2	D1093Y	# | | |
Sinocyclocheilus_grahami_per1a_2	D1093Y	# | |---->Altered Ordered_interface (Pr = 0.02) |
Sinocyclocheilus_grahami_per1a_2	D1093Y	# | |
Sinocyclocheilus_grahami_per1a_2	D1093Y	# |---->Altered Metal_binding (Pr = 0.01)<---------------------------------------------------------|
Sinocyclocheilus_grahami_per1a_2	D1093Y	# |
Sinocyclocheilus_grahami_per1a_2	D1093Y	# |---->Altered PTM_site (Pr = 0.12)
Sinocyclocheilus_grahami_per1a_2	P1188Q	0.297	Gain of Helix (Pr = 0.29 | P = 0.02); Altered Cytoplasmic_loop (Pr = 0.13 | P = 0.02)	Altered Motifs (ELME000202:(ST)Q motif which is phosphorylated by PIKK family members.; ELME000239:The USP7 NTD domain binding motif variant based on the MDM2 and P53 interactions.)	Predicted conservation scores
Sinocyclocheilus_grahami_per1a_2	P1188Q	# Altered Effect (Pr = 0.29)
Sinocyclocheilus_grahami_per1a_2	P1188Q	# |---->Altered Motifs (ELME000202|ELME000239)
Sinocyclocheilus_grahami_per1a_2	P1188Q	# |---->Altered Structure_and_dynamics (Pr = 0.29)-------------------------------------------------------|
Sinocyclocheilus_grahami_per1a_2	P1188Q	# | |---->Altered Secondary_structure (Pr = 0.29) |
Sinocyclocheilus_grahami_per1a_2	P1188Q	# | | |---->Gain of Helix (Pr = 0.29 | P = 0.02) |
Sinocyclocheilus_grahami_per1a_2	P1188Q	# | | |
Sinocyclocheilus_grahami_per1a_2	P1188Q	# | |---->Altered Stability_and_conformational_flexibility (Pr = 0.17) |
Sinocyclocheilus_grahami_per1a_2	P1188Q	# | | |---->Altered Conformational_flexibility (Pr = 0.17) |
Sinocyclocheilus_grahami_per1a_2	P1188Q	# | | |
Sinocyclocheilus_grahami_per1a_2	P1188Q	# | |---->Altered Special_structural_signatures (Pr = 0.13) |
Sinocyclocheilus_grahami_per1a_2	P1188Q	# | |---->Altered Signal_peptide (Pr = 0.00) |
Sinocyclocheilus_grahami_per1a_2	P1188Q	# | | |
Sinocyclocheilus_grahami_per1a_2	P1188Q	# | |---->Altered Transmembrane_protein (Pr = 0.13) |
Sinocyclocheilus_grahami_per1a_2	P1188Q	# | |---->Altered Non-cytoplasmic_loop (Pr = 0.13 | P = 0.02) |
Sinocyclocheilus_grahami_per1a_2	P1188Q	# | |
Sinocyclocheilus_grahami_per1a_2	P1188Q	# |---->Altered Functional_residue (Pr = 0.15) |
Sinocyclocheilus_grahami_per1a_2	P1188Q	# |---->Altered Macromolecular_binding (Pr = 0.15) |
Sinocyclocheilus_grahami_per1a_2	P1188Q	# | |---->Altered Protein_binding (Pr = 0.15) |
Sinocyclocheilus_grahami_per1a_2	P1188Q	# | |---->Altered Disordered_interface (Pr = 0.15) |
Sinocyclocheilus_grahami_per1a_2	P1188Q	# | | |
Sinocyclocheilus_grahami_per1a_2	P1188Q	# | |---->Altered Ordered_interface (Pr = 0.05) |
Sinocyclocheilus_grahami_per1a_2	P1188Q	# | |
Sinocyclocheilus_grahami_per1a_2	P1188Q	# |---->Altered Metal_binding (Pr = 0.00)<---------------------------------------------------------|
Sinocyclocheilus_grahami_per1a_2	P1188Q	# |
Sinocyclocheilus_grahami_per1a_2	P1188Q	# |---->Altered PTM_site (Pr = 0.04)
Sinocyclocheilus_grahami_per1a_2	Q1247P	0.119	Gain of Phosphorylation at T1252 (Pr = 0.25 | P = 0.04); Gain of ADP-ribosylation at R1249 (Pr = 0.24 | P = 0.01)	Altered Motifs (ELME000053:GSK3 phosphorylation recognition site; ELME000239:The USP7 NTD domain binding motif variant based on the MDM2 and P53 interactions.; PS00008:N-myristoylation site)	Predicted conservation scores
Sinocyclocheilus_grahami_per1a_2	Q1247P	# Altered Effect (Pr = 0.25)
Sinocyclocheilus_grahami_per1a_2	Q1247P	# |---->Altered Motifs (ELME000053|ELME000239|PS00008)
Sinocyclocheilus_grahami_per1a_2	Q1247P	# |---->Altered Structure_and_dynamics (Pr = 0.25)-------------------------------------------------------|
Sinocyclocheilus_grahami_per1a_2	Q1247P	# | |---->Altered Secondary_structure (Pr = 0.25) |
Sinocyclocheilus_grahami_per1a_2	Q1247P	# | | |
Sinocyclocheilus_grahami_per1a_2	Q1247P	# | |---->Altered Stability_and_conformational_flexibility (Pr = 0.23) |
Sinocyclocheilus_grahami_per1a_2	Q1247P	# | | |---->Altered Conformational_flexibility (Pr = 0.23) |
Sinocyclocheilus_grahami_per1a_2	Q1247P	# | | |
Sinocyclocheilus_grahami_per1a_2	Q1247P	# | |---->Altered Special_structural_signatures (Pr = 0.02) |
Sinocyclocheilus_grahami_per1a_2	Q1247P	# | |---->Altered Signal_peptide (Pr = 0.00) |
Sinocyclocheilus_grahami_per1a_2	Q1247P	# | | |
Sinocyclocheilus_grahami_per1a_2	Q1247P	# | |---->Altered Transmembrane_protein (Pr = 0.02) |
Sinocyclocheilus_grahami_per1a_2	Q1247P	# | |
Sinocyclocheilus_grahami_per1a_2	Q1247P	# |---->Altered Functional_residue (Pr = 0.25) |
Sinocyclocheilus_grahami_per1a_2	Q1247P	# |---->Altered Macromolecular_binding (Pr = 0.03) |
Sinocyclocheilus_grahami_per1a_2	Q1247P	# | |---->Altered Protein_binding (Pr = 0.03) |
Sinocyclocheilus_grahami_per1a_2	Q1247P	# | |---->Altered Disordered_interface (Pr = 0.03) |
Sinocyclocheilus_grahami_per1a_2	Q1247P	# | | |
Sinocyclocheilus_grahami_per1a_2	Q1247P	# | |---->Altered Ordered_interface (Pr = 0.02) |
Sinocyclocheilus_grahami_per1a_2	Q1247P	# | |
Sinocyclocheilus_grahami_per1a_2	Q1247P	# |---->Altered Metal_binding (Pr = 0.01)<---------------------------------------------------------|
Sinocyclocheilus_grahami_per1a_2	Q1247P	# |
Sinocyclocheilus_grahami_per1a_2	Q1247P	# |---->Altered PTM_site (Pr = 0.25)
Sinocyclocheilus_grahami_per1a_2	Q1247P	# |---->Gain of ADP-ribosylation at R1249 (Pr = 0.24 | P = 0.01)
Sinocyclocheilus_grahami_per1a_2	Q1247P	# |---->Gain of Phosphorylation at T1252 (Pr = 0.25 | P = 0.04)
Sinocyclocheilus_grahami_per1a_2	S1278A	0.206	Gain of Helix (Pr = 0.27 | P = 0.04)	Altered Motifs (ELME000053:GSK3 phosphorylation recognition site; ELME000062:Secondary preference for PKA-type AGC kinase phosphorylation.; ELME000063:CK1 phosphorylation site; PS00005:Protein kinase C phosphorylation site)	Predicted conservation scores
Sinocyclocheilus_grahami_per1a_2	S1278A	# Altered Effect (Pr = 0.27)
Sinocyclocheilus_grahami_per1a_2	S1278A	# |---->Altered Motifs (ELME000053|ELME000062|ELME000063|PS00005)
Sinocyclocheilus_grahami_per1a_2	S1278A	# |---->Altered Structure_and_dynamics (Pr = 0.27)-------------------------------------------------------|
Sinocyclocheilus_grahami_per1a_2	S1278A	# | |---->Altered Secondary_structure (Pr = 0.27) |
Sinocyclocheilus_grahami_per1a_2	S1278A	# | | |---->Gain of Helix (Pr = 0.27 | P = 0.04) |
Sinocyclocheilus_grahami_per1a_2	S1278A	# | | |
Sinocyclocheilus_grahami_per1a_2	S1278A	# | |---->Altered Stability_and_conformational_flexibility (Pr = 0.20) |
Sinocyclocheilus_grahami_per1a_2	S1278A	# | | |---->Altered Conformational_flexibility (Pr = 0.20) |
Sinocyclocheilus_grahami_per1a_2	S1278A	# | | |
Sinocyclocheilus_grahami_per1a_2	S1278A	# | |---->Altered Special_structural_signatures (Pr = 0.01) |
Sinocyclocheilus_grahami_per1a_2	S1278A	# | |---->Altered Signal_peptide (Pr = 0.00) |
Sinocyclocheilus_grahami_per1a_2	S1278A	# | | |
Sinocyclocheilus_grahami_per1a_2	S1278A	# | |---->Altered Transmembrane_protein (Pr = 0.01) |
Sinocyclocheilus_grahami_per1a_2	S1278A	# | |
Sinocyclocheilus_grahami_per1a_2	S1278A	# |---->Altered Functional_residue (Pr = 0.16) |
Sinocyclocheilus_grahami_per1a_2	S1278A	# |---->Altered Macromolecular_binding (Pr = 0.06) |
Sinocyclocheilus_grahami_per1a_2	S1278A	# | |---->Altered Protein_binding (Pr = 0.06) |
Sinocyclocheilus_grahami_per1a_2	S1278A	# | |---->Altered Disordered_interface (Pr = 0.06) |
Sinocyclocheilus_grahami_per1a_2	S1278A	# | | |
Sinocyclocheilus_grahami_per1a_2	S1278A	# | |---->Altered Ordered_interface (Pr = 0.03) |
Sinocyclocheilus_grahami_per1a_2	S1278A	# | |
Sinocyclocheilus_grahami_per1a_2	S1278A	# |---->Altered Metal_binding (Pr = 0.00)<---------------------------------------------------------|
Sinocyclocheilus_grahami_per1a_2	S1278A	# |
Sinocyclocheilus_grahami_per1a_2	S1278A	# |---->Altered PTM_site (Pr = 0.16)
Sinocyclocheilus_grahami_per1a_2	L1288F	0.111	Gain of Helix (Pr = 0.28 | P = 0.03)	Altered Motifs (ELME000047:Clathrin box motif found on cargo adaptor proteins - it interacts with the beta propeller structure located at the N-terminus of Clathrin heavy chain.; ELME000233:MAPK interacting molecules (e.g. MAPKKs - substrates - phosphatases) carry docking motif that help to regulate specific interaction in the MAPK cascade. The classic motif approximates (R/K)xxxx#x# where # is a hydrophobic residue.; ELME000333:Motif that mediates binding to SUMO proteins non-covalently.)	Predicted conservation scores
Sinocyclocheilus_grahami_per1a_2	L1288F	# Altered Effect (Pr = 0.28)
Sinocyclocheilus_grahami_per1a_2	L1288F	# |---->Altered Motifs (ELME000047|ELME000233|ELME000333)
Sinocyclocheilus_grahami_per1a_2	L1288F	# |---->Altered Structure_and_dynamics (Pr = 0.28)-------------------------------------------------------|
Sinocyclocheilus_grahami_per1a_2	L1288F	# | |---->Altered Secondary_structure (Pr = 0.28) |
Sinocyclocheilus_grahami_per1a_2	L1288F	# | | |---->Gain of Helix (Pr = 0.28 | P = 0.03) |
Sinocyclocheilus_grahami_per1a_2	L1288F	# | | |
Sinocyclocheilus_grahami_per1a_2	L1288F	# | |---->Altered Stability_and_conformational_flexibility (Pr = 0.18) |
Sinocyclocheilus_grahami_per1a_2	L1288F	# | | |---->Altered Conformational_flexibility (Pr = 0.18) |
Sinocyclocheilus_grahami_per1a_2	L1288F	# | | |
Sinocyclocheilus_grahami_per1a_2	L1288F	# | |---->Altered Special_structural_signatures (Pr = 0.02) |
Sinocyclocheilus_grahami_per1a_2	L1288F	# | |---->Altered Signal_peptide (Pr = 0.00) |
Sinocyclocheilus_grahami_per1a_2	L1288F	# | | |
Sinocyclocheilus_grahami_per1a_2	L1288F	# | |---->Altered Transmembrane_protein (Pr = 0.02) |
Sinocyclocheilus_grahami_per1a_2	L1288F	# | |
Sinocyclocheilus_grahami_per1a_2	L1288F	# |---->Altered Functional_residue (Pr = 0.11) |
Sinocyclocheilus_grahami_per1a_2	L1288F	# |---->Altered Macromolecular_binding (Pr = 0.11) |
Sinocyclocheilus_grahami_per1a_2	L1288F	# | |---->Altered Protein_binding (Pr = 0.11) |
Sinocyclocheilus_grahami_per1a_2	L1288F	# | |---->Altered Disordered_interface (Pr = 0.11) |
Sinocyclocheilus_grahami_per1a_2	L1288F	# | | |
Sinocyclocheilus_grahami_per1a_2	L1288F	# | |---->Altered Ordered_interface (Pr = 0.03) |
Sinocyclocheilus_grahami_per1a_2	L1288F	# | |
Sinocyclocheilus_grahami_per1a_2	L1288F	# |---->Altered Metal_binding (Pr = 0.00)<---------------------------------------------------------|
Sinocyclocheilus_grahami_per1a_2	L1288F	# |
Sinocyclocheilus_grahami_per1a_2	L1288F	# |---->Altered PTM_site (Pr = 0.06)
Sinocyclocheilus_grahami_per1a_2	T1311E	0.122	Gain of B-factor (Pr = 0.27 | P = 0.01); Loss of O-linked_glycosylation at T1311 (Pr = 0.14 | P = 0.04)	Altered Motifs (ELME000053:GSK3 phosphorylation recognition site; ELME000136:The Class IV WW domain interaction motif is recognised primarily by the Pin1 phosphorylation-dependent prolyl isomerase.; ELME000159:Proline-Directed Kinase (e.g. MAPK) phosphorylation site in higher eukaryotes.; ELME000358:Phospho-dependent motif that mediates docking of CDK substrates and regulators to cyclin-CDK-bound Cks1.)	Predicted conservation scores
Sinocyclocheilus_grahami_per1a_2	T1311E	# Altered Effect (Pr = 0.27)
Sinocyclocheilus_grahami_per1a_2	T1311E	# |---->Altered Motifs (ELME000053|ELME000136|ELME000159|ELME000358)
Sinocyclocheilus_grahami_per1a_2	T1311E	# |---->Altered Structure_and_dynamics (Pr = 0.27)-------------------------------------------------------|
Sinocyclocheilus_grahami_per1a_2	T1311E	# | |---->Altered Secondary_structure (Pr = 0.25) |
Sinocyclocheilus_grahami_per1a_2	T1311E	# | | |
Sinocyclocheilus_grahami_per1a_2	T1311E	# | |---->Altered Stability_and_conformational_flexibility (Pr = 0.27) |
Sinocyclocheilus_grahami_per1a_2	T1311E	# | | |---->Altered Conformational_flexibility (Pr = 0.27) |
Sinocyclocheilus_grahami_per1a_2	T1311E	# | | |---->Gain of B-factor (Pr = 0.27 | P = 0.01) |
Sinocyclocheilus_grahami_per1a_2	T1311E	# | | |
Sinocyclocheilus_grahami_per1a_2	T1311E	# | |---->Altered Special_structural_signatures (Pr = 0.02) |
Sinocyclocheilus_grahami_per1a_2	T1311E	# | |---->Altered Signal_peptide (Pr = 0.00) |
Sinocyclocheilus_grahami_per1a_2	T1311E	# | | |
Sinocyclocheilus_grahami_per1a_2	T1311E	# | |---->Altered Transmembrane_protein (Pr = 0.02) |
Sinocyclocheilus_grahami_per1a_2	T1311E	# | |
Sinocyclocheilus_grahami_per1a_2	T1311E	# |---->Altered Functional_residue (Pr = 0.20) |
Sinocyclocheilus_grahami_per1a_2	T1311E	# |---->Altered Macromolecular_binding (Pr = 0.02) |
Sinocyclocheilus_grahami_per1a_2	T1311E	# | |---->Altered Protein_binding (Pr = 0.02) |
Sinocyclocheilus_grahami_per1a_2	T1311E	# | |---->Altered Disordered_interface (Pr = 0.02) |
Sinocyclocheilus_grahami_per1a_2	T1311E	# | | |
Sinocyclocheilus_grahami_per1a_2	T1311E	# | |---->Altered Ordered_interface (Pr = 0.01) |
Sinocyclocheilus_grahami_per1a_2	T1311E	# | |
Sinocyclocheilus_grahami_per1a_2	T1311E	# |---->Altered Metal_binding (Pr = 0.00)<---------------------------------------------------------|
Sinocyclocheilus_grahami_per1a_2	T1311E	# |
Sinocyclocheilus_grahami_per1a_2	T1311E	# |---->Altered PTM_site (Pr = 0.20)
Sinocyclocheilus_grahami_per1a_2	T1311E	# |---->Loss of O-linked_glycosylation at T1311 (Pr = 0.14 | P = 0.04)
Sinocyclocheilus_grahami_per1a_2	P1312R	0.166	Loss of B-factor (Pr = 0.29 | P = 0.01); Gain of ADP-ribosylation at P1312 (Pr = 0.29 | P = 3.9e-03); Loss of O-linked_glycosylation at T1311 (Pr = 0.12 | P = 0.05)	Altered Motifs (ELME000136:The Class IV WW domain interaction motif is recognised primarily by the Pin1 phosphorylation-dependent prolyl isomerase.; ELME000159:Proline-Directed Kinase (e.g. MAPK) phosphorylation site in higher eukaryotes.; ELME000336:NEK2 phosphorylation motif with preferred Phe - Leu or Met in the -3 position to compensate for less favorable residues in the +1 and +2 position.; ELME000358:Phospho-dependent motif that mediates docking of CDK substrates and regulators to cyclin-CDK-bound Cks1.)	Predicted conservation scores
Sinocyclocheilus_grahami_per1a_2	P1312R	# Altered Effect (Pr = 0.29)
Sinocyclocheilus_grahami_per1a_2	P1312R	# |---->Altered Motifs (ELME000136|ELME000159|ELME000336|ELME000358)
Sinocyclocheilus_grahami_per1a_2	P1312R	# |---->Altered Structure_and_dynamics (Pr = 0.29)-------------------------------------------------------|
Sinocyclocheilus_grahami_per1a_2	P1312R	# | |---->Altered Secondary_structure (Pr = 0.26) |
Sinocyclocheilus_grahami_per1a_2	P1312R	# | | |
Sinocyclocheilus_grahami_per1a_2	P1312R	# | |---->Altered Stability_and_conformational_flexibility (Pr = 0.29) |
Sinocyclocheilus_grahami_per1a_2	P1312R	# | | |---->Altered Conformational_flexibility (Pr = 0.29) |
Sinocyclocheilus_grahami_per1a_2	P1312R	# | | |---->Loss of B-factor (Pr = 0.29 | P = 0.01) |
Sinocyclocheilus_grahami_per1a_2	P1312R	# | | |
Sinocyclocheilus_grahami_per1a_2	P1312R	# | |---->Altered Special_structural_signatures (Pr = 0.02) |
Sinocyclocheilus_grahami_per1a_2	P1312R	# | |---->Altered Signal_peptide (Pr = 0.00) |
Sinocyclocheilus_grahami_per1a_2	P1312R	# | | |
Sinocyclocheilus_grahami_per1a_2	P1312R	# | |---->Altered Transmembrane_protein (Pr = 0.02) |
Sinocyclocheilus_grahami_per1a_2	P1312R	# | |
Sinocyclocheilus_grahami_per1a_2	P1312R	# |---->Altered Functional_residue (Pr = 0.29) |
Sinocyclocheilus_grahami_per1a_2	P1312R	# |---->Altered Macromolecular_binding (Pr = 0.03) |
Sinocyclocheilus_grahami_per1a_2	P1312R	# | |---->Altered Protein_binding (Pr = 0.03) |
Sinocyclocheilus_grahami_per1a_2	P1312R	# | |---->Altered Disordered_interface (Pr = 0.03) |
Sinocyclocheilus_grahami_per1a_2	P1312R	# | | |
Sinocyclocheilus_grahami_per1a_2	P1312R	# | |---->Altered Ordered_interface (Pr = 0.01) |
Sinocyclocheilus_grahami_per1a_2	P1312R	# | |
Sinocyclocheilus_grahami_per1a_2	P1312R	# |---->Altered Metal_binding (Pr = 0.00)<---------------------------------------------------------|
Sinocyclocheilus_grahami_per1a_2	P1312R	# |
Sinocyclocheilus_grahami_per1a_2	P1312R	# |---->Altered PTM_site (Pr = 0.29)
Sinocyclocheilus_grahami_per1a_2	P1312R	# |---->Gain of ADP-ribosylation at P1312 (Pr = 0.29 | P = 3.9e-03)
Sinocyclocheilus_grahami_per1a_2	P1312R	# |---->Loss of O-linked_glycosylation at T1311 (Pr = 0.12 | P = 0.05)
Sinocyclocheilus_grahami_per1a_2	P1313K	0.190	Loss of B-factor (Pr = 0.27 | P = 0.02); Gain of Ubiquitylation at P1313 (Pr = 0.17 | P = 0.02); Loss of O-linked_glycosylation at T1311 (Pr = 0.13 | P = 0.04)	Altered Motifs (ELME000134:Calmodulin binding helical peptide motif; ELME000136:The Class IV WW domain interaction motif is recognised primarily by the Pin1 phosphorylation-dependent prolyl isomerase.; ELME000159:Proline-Directed Kinase (e.g. MAPK) phosphorylation site in higher eukaryotes.; ELME000358:Phospho-dependent motif that mediates docking of CDK substrates and regulators to cyclin-CDK-bound Cks1.; PS00005:Protein kinase C phosphorylation site)	Predicted conservation scores
Sinocyclocheilus_grahami_per1a_2	P1313K	# Altered Effect (Pr = 0.27)
Sinocyclocheilus_grahami_per1a_2	P1313K	# |---->Altered Motifs (ELME000134|ELME000136|ELME000159|ELME000358|PS00005)
Sinocyclocheilus_grahami_per1a_2	P1313K	# |---->Altered Structure_and_dynamics (Pr = 0.27)-------------------------------------------------------|
Sinocyclocheilus_grahami_per1a_2	P1313K	# | |---->Altered Secondary_structure (Pr = 0.26) |
Sinocyclocheilus_grahami_per1a_2	P1313K	# | | |
Sinocyclocheilus_grahami_per1a_2	P1313K	# | |---->Altered Stability_and_conformational_flexibility (Pr = 0.27) |
Sinocyclocheilus_grahami_per1a_2	P1313K	# | | |---->Altered Conformational_flexibility (Pr = 0.27) |
Sinocyclocheilus_grahami_per1a_2	P1313K	# | | |---->Loss of B-factor (Pr = 0.27 | P = 0.02) |
Sinocyclocheilus_grahami_per1a_2	P1313K	# | | |
Sinocyclocheilus_grahami_per1a_2	P1313K	# | |---->Altered Special_structural_signatures (Pr = 0.02) |
Sinocyclocheilus_grahami_per1a_2	P1313K	# | |---->Altered Signal_peptide (Pr = 0.00) |
Sinocyclocheilus_grahami_per1a_2	P1313K	# | | |
Sinocyclocheilus_grahami_per1a_2	P1313K	# | |---->Altered Transmembrane_protein (Pr = 0.02) |
Sinocyclocheilus_grahami_per1a_2	P1313K	# | |
Sinocyclocheilus_grahami_per1a_2	P1313K	# |---->Altered Functional_residue (Pr = 0.17) |
Sinocyclocheilus_grahami_per1a_2	P1313K	# |---->Altered Macromolecular_binding (Pr = 0.03) |
Sinocyclocheilus_grahami_per1a_2	P1313K	# | |---->Altered Protein_binding (Pr = 0.03) |
Sinocyclocheilus_grahami_per1a_2	P1313K	# | |---->Altered Disordered_interface (Pr = 0.03) |
Sinocyclocheilus_grahami_per1a_2	P1313K	# | | |
Sinocyclocheilus_grahami_per1a_2	P1313K	# | |---->Altered Ordered_interface (Pr = 0.01) |
Sinocyclocheilus_grahami_per1a_2	P1313K	# | |
Sinocyclocheilus_grahami_per1a_2	P1313K	# |---->Altered Metal_binding (Pr = 0.00)<---------------------------------------------------------|
Sinocyclocheilus_grahami_per1a_2	P1313K	# |
Sinocyclocheilus_grahami_per1a_2	P1313K	# |---->Altered PTM_site (Pr = 0.17)
Sinocyclocheilus_grahami_per1a_2	P1313K	# |---->Loss of O-linked_glycosylation at T1311 (Pr = 0.13 | P = 0.04)
Sinocyclocheilus_grahami_per1a_2	P1313K	# |---->Gain of Ubiquitylation at P1313 (Pr = 0.17 | P = 0.02)
Sinocyclocheilus_grahami_per1a_2	P1314G	0.234	Loss of B-factor (Pr = 0.26 | P = 0.04); Loss of O-linked_glycosylation at T1311 (Pr = 0.13 | P = 0.04)	Altered Motifs (ELME000159:Proline-Directed Kinase (e.g. MAPK) phosphorylation site in higher eukaryotes.; ELME000358:Phospho-dependent motif that mediates docking of CDK substrates and regulators to cyclin-CDK-bound Cks1.)	Predicted conservation scores
Sinocyclocheilus_grahami_per1a_2	P1314G	# Altered Effect (Pr = 0.26)
Sinocyclocheilus_grahami_per1a_2	P1314G	# |---->Altered Motifs (ELME000159|ELME000358)
Sinocyclocheilus_grahami_per1a_2	P1314G	# |---->Altered Structure_and_dynamics (Pr = 0.26)-------------------------------------------------------|
Sinocyclocheilus_grahami_per1a_2	P1314G	# | |---->Altered Secondary_structure (Pr = 0.25) |
Sinocyclocheilus_grahami_per1a_2	P1314G	# | | |
Sinocyclocheilus_grahami_per1a_2	P1314G	# | |---->Altered Stability_and_conformational_flexibility (Pr = 0.26) |
Sinocyclocheilus_grahami_per1a_2	P1314G	# | | |---->Altered Conformational_flexibility (Pr = 0.26) |
Sinocyclocheilus_grahami_per1a_2	P1314G	# | | |---->Loss of B-factor (Pr = 0.26 | P = 0.04) |
Sinocyclocheilus_grahami_per1a_2	P1314G	# | | |
Sinocyclocheilus_grahami_per1a_2	P1314G	# | |---->Altered Special_structural_signatures (Pr = 0.02) |
Sinocyclocheilus_grahami_per1a_2	P1314G	# | |---->Altered Signal_peptide (Pr = 0.00) |
Sinocyclocheilus_grahami_per1a_2	P1314G	# | | |
Sinocyclocheilus_grahami_per1a_2	P1314G	# | |---->Altered Transmembrane_protein (Pr = 0.02) |
Sinocyclocheilus_grahami_per1a_2	P1314G	# | |
Sinocyclocheilus_grahami_per1a_2	P1314G	# |---->Altered Functional_residue (Pr = 0.16) |
Sinocyclocheilus_grahami_per1a_2	P1314G	# |---->Altered Macromolecular_binding (Pr = 0.02) |
Sinocyclocheilus_grahami_per1a_2	P1314G	# | |---->Altered Protein_binding (Pr = 0.02) |
Sinocyclocheilus_grahami_per1a_2	P1314G	# | |---->Altered Disordered_interface (Pr = 0.02) |
Sinocyclocheilus_grahami_per1a_2	P1314G	# | | |
Sinocyclocheilus_grahami_per1a_2	P1314G	# | |---->Altered Ordered_interface (Pr = 0.01) |
Sinocyclocheilus_grahami_per1a_2	P1314G	# | |
Sinocyclocheilus_grahami_per1a_2	P1314G	# |---->Altered Metal_binding (Pr = 0.00)<---------------------------------------------------------|
Sinocyclocheilus_grahami_per1a_2	P1314G	# |
Sinocyclocheilus_grahami_per1a_2	P1314G	# |---->Altered PTM_site (Pr = 0.16)
Sinocyclocheilus_grahami_per1a_2	P1314G	# |---->Loss of O-linked_glycosylation at T1311 (Pr = 0.13 | P = 0.04)
Sinocyclocheilus_grahami_per1a_2	G1327A	0.128	Loss of B-factor (Pr = 0.30 | P = 8.7e-03)	Altered Motifs (PS00008:N-myristoylation site)	Predicted conservation scores
Sinocyclocheilus_grahami_per1a_2	G1327A	# Altered Effect (Pr = 0.30)
Sinocyclocheilus_grahami_per1a_2	G1327A	# |---->Altered Motifs (PS00008)
Sinocyclocheilus_grahami_per1a_2	G1327A	# |---->Altered Structure_and_dynamics (Pr = 0.30)-------------------------------------------------------|
Sinocyclocheilus_grahami_per1a_2	G1327A	# | |---->Altered Secondary_structure (Pr = 0.25) |
Sinocyclocheilus_grahami_per1a_2	G1327A	# | | |
Sinocyclocheilus_grahami_per1a_2	G1327A	# | |---->Altered Stability_and_conformational_flexibility (Pr = 0.30) |
Sinocyclocheilus_grahami_per1a_2	G1327A	# | | |---->Altered Conformational_flexibility (Pr = 0.30) |
Sinocyclocheilus_grahami_per1a_2	G1327A	# | | |---->Loss of B-factor (Pr = 0.30 | P = 8.7e-03) |
Sinocyclocheilus_grahami_per1a_2	G1327A	# | | |
Sinocyclocheilus_grahami_per1a_2	G1327A	# | |---->Altered Special_structural_signatures (Pr = 0.02) |
Sinocyclocheilus_grahami_per1a_2	G1327A	# | |---->Altered Signal_peptide (Pr = 0.00) |
Sinocyclocheilus_grahami_per1a_2	G1327A	# | | |
Sinocyclocheilus_grahami_per1a_2	G1327A	# | |---->Altered Transmembrane_protein (Pr = 0.02) |
Sinocyclocheilus_grahami_per1a_2	G1327A	# | |
Sinocyclocheilus_grahami_per1a_2	G1327A	# |---->Altered Functional_residue (Pr = 0.09) |
Sinocyclocheilus_grahami_per1a_2	G1327A	# |---->Altered Macromolecular_binding (Pr = 0.07) |
Sinocyclocheilus_grahami_per1a_2	G1327A	# | |---->Altered Protein_binding (Pr = 0.07) |
Sinocyclocheilus_grahami_per1a_2	G1327A	# | |---->Altered Disordered_interface (Pr = 0.07) |
Sinocyclocheilus_grahami_per1a_2	G1327A	# | | |
Sinocyclocheilus_grahami_per1a_2	G1327A	# | |---->Altered Ordered_interface (Pr = 0.03) |
Sinocyclocheilus_grahami_per1a_2	G1327A	# | |
Sinocyclocheilus_grahami_per1a_2	G1327A	# |---->Altered Metal_binding (Pr = 0.00)<---------------------------------------------------------|
Sinocyclocheilus_grahami_per1a_2	G1327A	# |
Sinocyclocheilus_grahami_per1a_2	G1327A	# |---->Altered PTM_site (Pr = 0.09)
Sinocyclocheilus_grahami_per1a_2	S1424F	0.281	Altered MoRF (Pr = 0.36 | P = 8.8e-03); Loss of B-factor (Pr = 0.32 | P = 4.8e-03); Gain of Strand (Pr = 0.27 | P = 0.03); Loss of ADP-ribosylation at R1420 (Pr = 0.23 | P = 0.02); Loss of Methylation at K1429 (Pr = 0.13 | P = 0.03); Loss of O-linked_glycosylation at T1427 (Pr = 0.12 | P = 0.05); Loss of GPI-anchor_amidation at N1426 (Pr = 0.08 | P = 2.0e-03)	Altered Motifs (ELME000053:GSK3 phosphorylation recognition site; ELME000062:Secondary preference for PKA-type AGC kinase phosphorylation.; ELME000063:CK1 phosphorylation site; ELME000197:Phosphopeptide motif which directly interacts with the BRCT (carboxy-terminal) domain of the Breast Cancer Gene BRCA1 with low affinity; ELME000202:(ST)Q motif which is phosphorylated by PIKK family members.; ELME000336:NEK2 phosphorylation motif with preferred Phe - Leu or Met in the -3 position to compensate for less favorable residues in the +1 and +2 position.)	Predicted conservation scores
Sinocyclocheilus_grahami_per1a_2	S1424F	# Altered Effect (Pr = 0.36)
Sinocyclocheilus_grahami_per1a_2	S1424F	# |---->Altered Motifs (ELME000053|ELME000062|ELME000063|ELME000197|ELME000202|ELME000336)
Sinocyclocheilus_grahami_per1a_2	S1424F	# |---->Altered Structure_and_dynamics (Pr = 0.32)-------------------------------------------------------|
Sinocyclocheilus_grahami_per1a_2	S1424F	# | |---->Altered Secondary_structure (Pr = 0.27) |
Sinocyclocheilus_grahami_per1a_2	S1424F	# | | |---->Gain of Strand (Pr = 0.27 | P = 0.03) |
Sinocyclocheilus_grahami_per1a_2	S1424F	# | | |
Sinocyclocheilus_grahami_per1a_2	S1424F	# | |---->Altered Stability_and_conformational_flexibility (Pr = 0.32) |
Sinocyclocheilus_grahami_per1a_2	S1424F	# | | |---->Altered Conformational_flexibility (Pr = 0.32) |
Sinocyclocheilus_grahami_per1a_2	S1424F	# | | |---->Loss of B-factor (Pr = 0.32 | P = 4.8e-03) |
Sinocyclocheilus_grahami_per1a_2	S1424F	# | | |
Sinocyclocheilus_grahami_per1a_2	S1424F	# | |---->Altered Special_structural_signatures (Pr = 0.01) |
Sinocyclocheilus_grahami_per1a_2	S1424F	# | |---->Altered Signal_peptide (Pr = 0.00) |
Sinocyclocheilus_grahami_per1a_2	S1424F	# | | |
Sinocyclocheilus_grahami_per1a_2	S1424F	# | |---->Altered Transmembrane_protein (Pr = 0.01) |
Sinocyclocheilus_grahami_per1a_2	S1424F	# | |
Sinocyclocheilus_grahami_per1a_2	S1424F	# |---->Altered Functional_residue (Pr = 0.36) |
Sinocyclocheilus_grahami_per1a_2	S1424F	# |---->Altered Macromolecular_binding (Pr = 0.36) |
Sinocyclocheilus_grahami_per1a_2	S1424F	# | |---->Altered Protein_binding (Pr = 0.36) |
Sinocyclocheilus_grahami_per1a_2	S1424F	# | |---->Altered Disordered_interface (Pr = 0.36) |
Sinocyclocheilus_grahami_per1a_2	S1424F	# | | |---->Altered MoRF (Pr = 0.36 | P = 8.8e-03) |
Sinocyclocheilus_grahami_per1a_2	S1424F	# | | |
Sinocyclocheilus_grahami_per1a_2	S1424F	# | |---->Altered Ordered_interface (Pr = 0.03) |
Sinocyclocheilus_grahami_per1a_2	S1424F	# | |
Sinocyclocheilus_grahami_per1a_2	S1424F	# |---->Altered Metal_binding (Pr = 0.01)<---------------------------------------------------------|
Sinocyclocheilus_grahami_per1a_2	S1424F	# |
Sinocyclocheilus_grahami_per1a_2	S1424F	# |---->Altered PTM_site (Pr = 0.23)
Sinocyclocheilus_grahami_per1a_2	S1424F	# |---->Loss of ADP-ribosylation at R1420 (Pr = 0.23 | P = 0.02)
Sinocyclocheilus_grahami_per1a_2	S1424F	# |---->Loss of GPI-anchor_amidation at N1426 (Pr = 0.08 | P = 2.0e-03)
Sinocyclocheilus_grahami_per1a_2	S1424F	# |---->Loss of Methylation at K1429 (Pr = 0.13 | P = 0.03)
Sinocyclocheilus_grahami_per1a_2	S1424F	# |---->Loss of O-linked_glycosylation at T1427 (Pr = 0.12 | P = 0.05)
Sinocyclocheilus_grahami_per1a_2	R1575G	0.117	Loss of Helix (Pr = 0.29 | P = 0.02)	Altered Motifs (ELME000062:Secondary preference for PKA-type AGC kinase phosphorylation.; ELME000313:The WH2 motif is of variable length (16-19 amino acids) binding to the hydrophobic cleft formed by actin's subdomains 1 and 3. At the N-terminus it forms an alpha-helix followed by a flexible loop stabilised upon actin binding.)	Predicted conservation scores
Sinocyclocheilus_grahami_per1a_2	R1575G	# Altered Effect (Pr = 0.29)
Sinocyclocheilus_grahami_per1a_2	R1575G	# |---->Altered Motifs (ELME000062|ELME000313)
Sinocyclocheilus_grahami_per1a_2	R1575G	# |---->Altered Structure_and_dynamics (Pr = 0.29)-------------------------------------------------------|
Sinocyclocheilus_grahami_per1a_2	R1575G	# | |---->Altered Secondary_structure (Pr = 0.29) |
Sinocyclocheilus_grahami_per1a_2	R1575G	# | | |---->Loss of Helix (Pr = 0.29 | P = 0.02) |
Sinocyclocheilus_grahami_per1a_2	R1575G	# | | |
Sinocyclocheilus_grahami_per1a_2	R1575G	# | |---->Altered Stability_and_conformational_flexibility (Pr = 0.26) |
Sinocyclocheilus_grahami_per1a_2	R1575G	# | | |---->Altered Conformational_flexibility (Pr = 0.26) |
Sinocyclocheilus_grahami_per1a_2	R1575G	# | | |
Sinocyclocheilus_grahami_per1a_2	R1575G	# | |---->Altered Special_structural_signatures (Pr = 0.02) |
Sinocyclocheilus_grahami_per1a_2	R1575G	# | |---->Altered Signal_peptide (Pr = 0.00) |
Sinocyclocheilus_grahami_per1a_2	R1575G	# | | |
Sinocyclocheilus_grahami_per1a_2	R1575G	# | |---->Altered Transmembrane_protein (Pr = 0.02) |
Sinocyclocheilus_grahami_per1a_2	R1575G	# | |
Sinocyclocheilus_grahami_per1a_2	R1575G	# |---->Altered Functional_residue (Pr = 0.17) |
Sinocyclocheilus_grahami_per1a_2	R1575G	# |---->Altered Macromolecular_binding (Pr = 0.17) |
Sinocyclocheilus_grahami_per1a_2	R1575G	# | |---->Altered Protein_binding (Pr = 0.17) |
Sinocyclocheilus_grahami_per1a_2	R1575G	# | |---->Altered Disordered_interface (Pr = 0.17) |
Sinocyclocheilus_grahami_per1a_2	R1575G	# | | |
Sinocyclocheilus_grahami_per1a_2	R1575G	# | |---->Altered Ordered_interface (Pr = 0.06) |
Sinocyclocheilus_grahami_per1a_2	R1575G	# | |
Sinocyclocheilus_grahami_per1a_2	R1575G	# |---->Altered Metal_binding (Pr = 0.00)<---------------------------------------------------------|
Sinocyclocheilus_grahami_per1a_2	R1575G	# |
Sinocyclocheilus_grahami_per1a_2	R1575G	# |---->Altered PTM_site (Pr = 0.09)
Sinocyclocheilus_grahami_per1a_2	A1580V	0.054	Loss of Ubiquitylation at K1581 (Pr = 0.18 | P = 0.02); Loss of Proteolytic_cleavage at D1584 (Pr = 0.11 | P = 0.05); Loss of Pyrrolidone_carboxylic_acid at Q1583 (Pr = 0.05 | P = 0.04)	Altered Motifs (ELME000052:Phosphothreonine motif binding a subset of FHA domains that show a preference for a large aliphatic amino acid at the pT+3 position.; ELME000062:Secondary preference for PKA-type AGC kinase phosphorylation.)	Predicted conservation scores
Sinocyclocheilus_grahami_per1a_2	A1580V	# Altered Effect (Pr = 0.30)
Sinocyclocheilus_grahami_per1a_2	A1580V	# |---->Altered Motifs (ELME000052|ELME000062)
Sinocyclocheilus_grahami_per1a_2	A1580V	# |---->Altered Structure_and_dynamics (Pr = 0.30)-------------------------------------------------------|
Sinocyclocheilus_grahami_per1a_2	A1580V	# | |---->Altered Secondary_structure (Pr = 0.25) |
Sinocyclocheilus_grahami_per1a_2	A1580V	# | | |
Sinocyclocheilus_grahami_per1a_2	A1580V	# | |---->Altered Stability_and_conformational_flexibility (Pr = 0.30) |
Sinocyclocheilus_grahami_per1a_2	A1580V	# | | |---->Altered Conformational_flexibility (Pr = 0.30) |
Sinocyclocheilus_grahami_per1a_2	A1580V	# | | |
Sinocyclocheilus_grahami_per1a_2	A1580V	# | |---->Altered Special_structural_signatures (Pr = 0.02) |
Sinocyclocheilus_grahami_per1a_2	A1580V	# | |---->Altered Signal_peptide (Pr = 0.00) |
Sinocyclocheilus_grahami_per1a_2	A1580V	# | | |
Sinocyclocheilus_grahami_per1a_2	A1580V	# | |---->Altered Transmembrane_protein (Pr = 0.02) |
Sinocyclocheilus_grahami_per1a_2	A1580V	# | |
Sinocyclocheilus_grahami_per1a_2	A1580V	# |---->Altered Functional_residue (Pr = 0.18) |
Sinocyclocheilus_grahami_per1a_2	A1580V	# |---->Altered Macromolecular_binding (Pr = 0.14) |
Sinocyclocheilus_grahami_per1a_2	A1580V	# | |---->Altered Protein_binding (Pr = 0.14) |
Sinocyclocheilus_grahami_per1a_2	A1580V	# | |---->Altered Disordered_interface (Pr = 0.14) |
Sinocyclocheilus_grahami_per1a_2	A1580V	# | | |
Sinocyclocheilus_grahami_per1a_2	A1580V	# | |---->Altered Ordered_interface (Pr = 0.06) |
Sinocyclocheilus_grahami_per1a_2	A1580V	# | |
Sinocyclocheilus_grahami_per1a_2	A1580V	# |---->Altered Metal_binding (Pr = 0.00)<---------------------------------------------------------|
Sinocyclocheilus_grahami_per1a_2	A1580V	# |
Sinocyclocheilus_grahami_per1a_2	A1580V	# |---->Altered PTM_site (Pr = 0.18)
Sinocyclocheilus_grahami_per1a_2	A1580V	# |---->Loss of Proteolytic_cleavage at D1584 (Pr = 0.11 | P = 0.05)
Sinocyclocheilus_grahami_per1a_2	A1580V	# |---->Loss of Pyrrolidone_carboxylic_acid at Q1583 (Pr = 0.05 | P = 0.04)
Sinocyclocheilus_grahami_per1a_2	A1580V	# |---->Loss of Ubiquitylation at K1581 (Pr = 0.18 | P = 0.02)
Sinocyclocheilus_grahami_per2_2	A70V	0.046	Loss of Helix (Pr = 0.28 | P = 0.02)	Altered Motifs (ELME000064:CK2 phosphorylation site; PS00006:Casein kinase II phosphorylation site)	Predicted conservation scores
Sinocyclocheilus_grahami_per2_2	A70V	# Altered Effect (Pr = 0.28)
Sinocyclocheilus_grahami_per2_2	A70V	# |---->Altered Motifs (ELME000064|PS00006)
Sinocyclocheilus_grahami_per2_2	A70V	# |---->Altered Structure_and_dynamics (Pr = 0.28)-------------------------------------------------------|
Sinocyclocheilus_grahami_per2_2	A70V	# | |---->Altered Secondary_structure (Pr = 0.28) |
Sinocyclocheilus_grahami_per2_2	A70V	# | | |---->Loss of Helix (Pr = 0.28 | P = 0.02) |
Sinocyclocheilus_grahami_per2_2	A70V	# | | |
Sinocyclocheilus_grahami_per2_2	A70V	# | |---->Altered Stability_and_conformational_flexibility (Pr = 0.21) |
Sinocyclocheilus_grahami_per2_2	A70V	# | | |---->Altered Conformational_flexibility (Pr = 0.21) |
Sinocyclocheilus_grahami_per2_2	A70V	# | | |
Sinocyclocheilus_grahami_per2_2	A70V	# | |---->Altered Special_structural_signatures (Pr = 0.02) |
Sinocyclocheilus_grahami_per2_2	A70V	# | |---->Altered Signal_peptide (Pr = 0.00) |
Sinocyclocheilus_grahami_per2_2	A70V	# | | |
Sinocyclocheilus_grahami_per2_2	A70V	# | |---->Altered Transmembrane_protein (Pr = 0.02) |
Sinocyclocheilus_grahami_per2_2	A70V	# | |
Sinocyclocheilus_grahami_per2_2	A70V	# |---->Altered Functional_residue (Pr = 0.18) |
Sinocyclocheilus_grahami_per2_2	A70V	# |---->Altered Macromolecular_binding (Pr = 0.14) |
Sinocyclocheilus_grahami_per2_2	A70V	# | |---->Altered Protein_binding (Pr = 0.14) |
Sinocyclocheilus_grahami_per2_2	A70V	# | |---->Altered Disordered_interface (Pr = 0.14) |
Sinocyclocheilus_grahami_per2_2	A70V	# | | |
Sinocyclocheilus_grahami_per2_2	A70V	# | |---->Altered Ordered_interface (Pr = 0.04) |
Sinocyclocheilus_grahami_per2_2	A70V	# | |
Sinocyclocheilus_grahami_per2_2	A70V	# |---->Altered Metal_binding (Pr = 0.00)<---------------------------------------------------------|
Sinocyclocheilus_grahami_per2_2	A70V	# |
Sinocyclocheilus_grahami_per2_2	A70V	# |---->Altered PTM_site (Pr = 0.18)
Sinocyclocheilus_grahami_per2_2	A97T	0.048	Gain of Phosphorylation at A97 (Pr = 0.41 | P = 5.8e-03); Loss of SUMOylation at K102 (Pr = 0.19 | P = 0.04); Gain of O-linked_glycosylation at A97 (Pr = 0.17 | P = 0.02)	Altered Motifs (ELME000136:The Class IV WW domain interaction motif is recognised primarily by the Pin1 phosphorylation-dependent prolyl isomerase.; ELME000155:This is the motif recognized by those SH3 domains with a non-canonical class I recognition specificity; ELME000159:Proline-Directed Kinase (e.g. MAPK) phosphorylation site in higher eukaryotes.)	Predicted conservation scores
Sinocyclocheilus_grahami_per2_2	A97T	# Altered Effect (Pr = 0.41)
Sinocyclocheilus_grahami_per2_2	A97T	# |---->Altered Motifs (ELME000136|ELME000155|ELME000159)
Sinocyclocheilus_grahami_per2_2	A97T	# |---->Altered Structure_and_dynamics (Pr = 0.26)-------------------------------------------------------|
Sinocyclocheilus_grahami_per2_2	A97T	# | |---->Altered Secondary_structure (Pr = 0.26) |
Sinocyclocheilus_grahami_per2_2	A97T	# | | |
Sinocyclocheilus_grahami_per2_2	A97T	# | |---->Altered Stability_and_conformational_flexibility (Pr = 0.21) |
Sinocyclocheilus_grahami_per2_2	A97T	# | | |---->Altered Conformational_flexibility (Pr = 0.21) |
Sinocyclocheilus_grahami_per2_2	A97T	# | | |
Sinocyclocheilus_grahami_per2_2	A97T	# | |---->Altered Special_structural_signatures (Pr = 0.01) |
Sinocyclocheilus_grahami_per2_2	A97T	# | |---->Altered Signal_peptide (Pr = 0.00) |
Sinocyclocheilus_grahami_per2_2	A97T	# | | |
Sinocyclocheilus_grahami_per2_2	A97T	# | |---->Altered Transmembrane_protein (Pr = 0.01) |
Sinocyclocheilus_grahami_per2_2	A97T	# | |
Sinocyclocheilus_grahami_per2_2	A97T	# |---->Altered Functional_residue (Pr = 0.41) |
Sinocyclocheilus_grahami_per2_2	A97T	# |---->Altered Macromolecular_binding (Pr = 0.10) |
Sinocyclocheilus_grahami_per2_2	A97T	# | |---->Altered Protein_binding (Pr = 0.10) |
Sinocyclocheilus_grahami_per2_2	A97T	# | |---->Altered Disordered_interface (Pr = 0.10) |
Sinocyclocheilus_grahami_per2_2	A97T	# | | |
Sinocyclocheilus_grahami_per2_2	A97T	# | |---->Altered Ordered_interface (Pr = 0.02) |
Sinocyclocheilus_grahami_per2_2	A97T	# | |
Sinocyclocheilus_grahami_per2_2	A97T	# |---->Altered Metal_binding (Pr = 0.01)<---------------------------------------------------------|
Sinocyclocheilus_grahami_per2_2	A97T	# |
Sinocyclocheilus_grahami_per2_2	A97T	# |---->Altered PTM_site (Pr = 0.41)
Sinocyclocheilus_grahami_per2_2	A97T	# |---->Gain of O-linked_glycosylation at A97 (Pr = 0.17 | P = 0.02)
Sinocyclocheilus_grahami_per2_2	A97T	# |---->Gain of Phosphorylation at A97 (Pr = 0.41 | P = 5.8e-03)
Sinocyclocheilus_grahami_per2_2	A97T	# |---->Loss of SUMOylation at K102 (Pr = 0.19 | P = 0.04)
Sinocyclocheilus_grahami_per2_2	P358T	0.403	Loss of ADP-ribosylation at R360 (Pr = 0.25 | P = 0.01)	Altered Motifs (ELME000052:Phosphothreonine motif binding a subset of FHA domains that show a preference for a large aliphatic amino acid at the pT+3 position.; ELME000063:CK1 phosphorylation site; ELME000136:The Class IV WW domain interaction motif is recognised primarily by the Pin1 phosphorylation-dependent prolyl isomerase.; ELME000153:Substrate motif for phosphorylation by CDK; ELME000159:Proline-Directed Kinase (e.g. MAPK) phosphorylation site in higher eukaryotes.; ELME000336:NEK2 phosphorylation motif with preferred Phe - Leu or Met in the -3 position to compensate for less favorable residues in the +1 and +2 position.; ELME000358:Phospho-dependent motif that mediates docking of CDK substrates and regulators to cyclin-CDK-bound Cks1.; PS00005:Protein kinase C phosphorylation site)	Predicted conservation scores
Sinocyclocheilus_grahami_per2_2	P358T	# Altered Effect (Pr = 0.25)
Sinocyclocheilus_grahami_per2_2	P358T	# |---->Altered Motifs (ELME000052|ELME000063|ELME000136|ELME000153|ELME000159|ELME000336|ELME000358|PS00005)
Sinocyclocheilus_grahami_per2_2	P358T	# |---->Altered Structure_and_dynamics (Pr = 0.25)-------------------------------------------------------|
Sinocyclocheilus_grahami_per2_2	P358T	# | |---->Altered Secondary_structure (Pr = 0.25) |
Sinocyclocheilus_grahami_per2_2	P358T	# | | |
Sinocyclocheilus_grahami_per2_2	P358T	# | |---->Altered Stability_and_conformational_flexibility (Pr = 0.12) |
Sinocyclocheilus_grahami_per2_2	P358T	# | | |---->Altered Conformational_flexibility (Pr = 0.12) |
Sinocyclocheilus_grahami_per2_2	P358T	# | | |
Sinocyclocheilus_grahami_per2_2	P358T	# | |---->Altered Special_structural_signatures (Pr = 0.07) |
Sinocyclocheilus_grahami_per2_2	P358T	# | |---->Altered Signal_peptide (Pr = 0.00) |
Sinocyclocheilus_grahami_per2_2	P358T	# | | |
Sinocyclocheilus_grahami_per2_2	P358T	# | |---->Altered Transmembrane_protein (Pr = 0.07) |
Sinocyclocheilus_grahami_per2_2	P358T	# | |
Sinocyclocheilus_grahami_per2_2	P358T	# |---->Altered Functional_residue (Pr = 0.25) |
Sinocyclocheilus_grahami_per2_2	P358T	# |---->Altered Macromolecular_binding (Pr = 0.19) |
Sinocyclocheilus_grahami_per2_2	P358T	# | |---->Altered Protein_binding (Pr = 0.19) |
Sinocyclocheilus_grahami_per2_2	P358T	# | |---->Altered Disordered_interface (Pr = 0.06) |
Sinocyclocheilus_grahami_per2_2	P358T	# | | |
Sinocyclocheilus_grahami_per2_2	P358T	# | |---->Altered Ordered_interface (Pr = 0.19) |
Sinocyclocheilus_grahami_per2_2	P358T	# | |
Sinocyclocheilus_grahami_per2_2	P358T	# |---->Altered Metal_binding (Pr = 0.04)<---------------------------------------------------------|
Sinocyclocheilus_grahami_per2_2	P358T	# |
Sinocyclocheilus_grahami_per2_2	P358T	# |---->Altered PTM_site (Pr = 0.25)
Sinocyclocheilus_grahami_per2_2	P358T	# |---->Loss of ADP-ribosylation at R360 (Pr = 0.25 | P = 0.01)
Sinocyclocheilus_grahami_per2_2	V458L	0.151	Altered PPI_residue (Pr = 0.30 | P = 0.02); Loss of Nickel_binding at H453 (Pr = 0.28 | P = 5.3e-03); Loss of Manganese_binding at H453 (Pr = 0.26 | P = 8.9e-03); Loss of Allosteric_site at H453 (Pr = 0.25 | P = 0.01); Loss of Sodium_binding at H453 (Pr = 0.22 | P = 0.03); Gain of Catalytic_site at H453 (Pr = 0.16 | P = 0.02); Altered DNA_binding (Pr = 0.14 | P = 0.05); Loss of Copper_binding at H453 (Pr = 0.09 | P = 0.01)	Altered Motifs (ELME000197:Phosphopeptide motif which directly interacts with the BRCT (carboxy-terminal) domain of the Breast Cancer Gene BRCA1 with low affinity)	Predicted conservation scores
Sinocyclocheilus_grahami_per2_2	V458L	# Altered Effect (Pr = 0.30)
Sinocyclocheilus_grahami_per2_2	V458L	# |---->Altered Motifs (ELME000197)
Sinocyclocheilus_grahami_per2_2	V458L	# |---->Altered Structure_and_dynamics (Pr = 0.28)-------------------------------------------------------|
Sinocyclocheilus_grahami_per2_2	V458L	# | |---->Altered Secondary_structure (Pr = 0.25) |
Sinocyclocheilus_grahami_per2_2	V458L	# | | |
Sinocyclocheilus_grahami_per2_2	V458L	# | |---->Altered Stability_and_conformational_flexibility (Pr = 0.16) |
Sinocyclocheilus_grahami_per2_2	V458L	# | | |---->Altered Conformational_flexibility (Pr = 0.16) |
Sinocyclocheilus_grahami_per2_2	V458L	# | | |
Sinocyclocheilus_grahami_per2_2	V458L	# | |---->Altered Special_structural_signatures (Pr = 0.03) |
Sinocyclocheilus_grahami_per2_2	V458L	# | |---->Altered Signal_peptide (Pr = 0.00) |
Sinocyclocheilus_grahami_per2_2	V458L	# | | |
Sinocyclocheilus_grahami_per2_2	V458L	# | |---->Altered Transmembrane_protein (Pr = 0.03) |
Sinocyclocheilus_grahami_per2_2	V458L	# | |
Sinocyclocheilus_grahami_per2_2	V458L	# |---->Altered Functional_residue (Pr = 0.30) |
Sinocyclocheilus_grahami_per2_2	V458L	# |---->Gain of Catalytic_site at H453 (Pr = 0.16 | P = 0.02) |
Sinocyclocheilus_grahami_per2_2	V458L	# |---->Loss of Allosteric_site at H453 (Pr = 0.25 | P = 0.01)<------------------------------------|
Sinocyclocheilus_grahami_per2_2	V458L	# |---->Altered Macromolecular_binding (Pr = 0.30) |
Sinocyclocheilus_grahami_per2_2	V458L	# | |---->Altered DNA_binding (Pr = 0.14 | P = 0.05) |
Sinocyclocheilus_grahami_per2_2	V458L	# | |---->Altered Protein_binding (Pr = 0.30) |
Sinocyclocheilus_grahami_per2_2	V458L	# | |---->Altered Disordered_interface (Pr = 0.05) |
Sinocyclocheilus_grahami_per2_2	V458L	# | | |
Sinocyclocheilus_grahami_per2_2	V458L	# | |---->Altered Ordered_interface (Pr = 0.30) |
Sinocyclocheilus_grahami_per2_2	V458L	# | |---->Altered PPI_residue (Pr = 0.30 | P = 0.02) |
Sinocyclocheilus_grahami_per2_2	V458L	# | |
Sinocyclocheilus_grahami_per2_2	V458L	# |---->Altered Metal_binding (Pr = 0.28)<---------------------------------------------------------|
Sinocyclocheilus_grahami_per2_2	V458L	# | |---->Loss of Copper_binding at H453 (Pr = 0.09 | P = 0.01)
Sinocyclocheilus_grahami_per2_2	V458L	# | |---->Loss of Manganese_binding at H453 (Pr = 0.26 | P = 8.9e-03)
Sinocyclocheilus_grahami_per2_2	V458L	# | |---->Loss of Nickel_binding at H453 (Pr = 0.28 | P = 5.3e-03)
Sinocyclocheilus_grahami_per2_2	V458L	# | |---->Loss of Sodium_binding at H453 (Pr = 0.22 | P = 0.03)
Sinocyclocheilus_grahami_per2_2	V458L	# |
Sinocyclocheilus_grahami_per2_2	V458L	# |---->Altered PTM_site (Pr = 0.06)
Sinocyclocheilus_grahami_per2_2	L591V	0.384	Altered Coiled_coil (Pr = 0.47 | P = 8.0e-03); Gain of GPI-anchor_amidation at N596 (Pr = 0.01 | P = 0.03)	Altered Motifs (ELME000106:Substrate recognition site that interacts with cyclin and thereby increases phosphorylation by cyclin/cdk complexes. Predicted proteins should have a CDK phosphorylation site. Also used by cyclin/cdk inhibitors.; ELME000146:Subtilisin/kexin isozyme-1 (SKI1) cleavage site ([RK]-X-[hydrophobic]-[LTKF]-|-X); ELME000193:Some proteins re-exported from the nucleus contain a Leucine-rich nuclear export signal (NES) binding to the CRM1 exportin protein.; ELME000231:An RxxL-based motif that binds to the Cdh1 and Cdc20 components of APC/C thereby targeting the protein for destruction in a cell cycle dependent manner)	Predicted conservation scores
Sinocyclocheilus_grahami_per2_2	L591V	# Altered Effect (Pr = 0.47)
Sinocyclocheilus_grahami_per2_2	L591V	# |---->Altered Motifs (ELME000106|ELME000146|ELME000193|ELME000231)
Sinocyclocheilus_grahami_per2_2	L591V	# |---->Altered Structure_and_dynamics (Pr = 0.47)-------------------------------------------------------|
Sinocyclocheilus_grahami_per2_2	L591V	# | |---->Altered Secondary_structure (Pr = 0.27) |
Sinocyclocheilus_grahami_per2_2	L591V	# | | |
Sinocyclocheilus_grahami_per2_2	L591V	# | |---->Altered Stability_and_conformational_flexibility (Pr = 0.25) |
Sinocyclocheilus_grahami_per2_2	L591V	# | | |---->Altered Conformational_flexibility (Pr = 0.25) |
Sinocyclocheilus_grahami_per2_2	L591V	# | | |
Sinocyclocheilus_grahami_per2_2	L591V	# | |---->Altered Special_structural_signatures (Pr = 0.47) |
Sinocyclocheilus_grahami_per2_2	L591V	# | |---->Altered Coiled_coil (Pr = 0.47 | P = 8.0e-03) |
Sinocyclocheilus_grahami_per2_2	L591V	# | |---->Altered Signal_peptide (Pr = 0.00) |
Sinocyclocheilus_grahami_per2_2	L591V	# | | |
Sinocyclocheilus_grahami_per2_2	L591V	# | |---->Altered Transmembrane_protein (Pr = 0.03) |
Sinocyclocheilus_grahami_per2_2	L591V	# | |
Sinocyclocheilus_grahami_per2_2	L591V	# |---->Altered Functional_residue (Pr = 0.20) |
Sinocyclocheilus_grahami_per2_2	L591V	# |---->Altered Macromolecular_binding (Pr = 0.20) |
Sinocyclocheilus_grahami_per2_2	L591V	# | |---->Altered Protein_binding (Pr = 0.20) |
Sinocyclocheilus_grahami_per2_2	L591V	# | |---->Altered Disordered_interface (Pr = 0.19) |
Sinocyclocheilus_grahami_per2_2	L591V	# | | |
Sinocyclocheilus_grahami_per2_2	L591V	# | |---->Altered Ordered_interface (Pr = 0.20) |
Sinocyclocheilus_grahami_per2_2	L591V	# | |
Sinocyclocheilus_grahami_per2_2	L591V	# |---->Altered Metal_binding (Pr = 0.03)<---------------------------------------------------------|
Sinocyclocheilus_grahami_per2_2	L591V	# |
Sinocyclocheilus_grahami_per2_2	L591V	# |---->Altered PTM_site (Pr = 0.06)
Sinocyclocheilus_grahami_per2_2	L591V	# |---->Gain of GPI-anchor_amidation at N596 (Pr = 0.01 | P = 0.03)
Sinocyclocheilus_grahami_per2_2	S599L	0.309	Loss of Intrinsic_disorder (Pr = 0.40 | P = 0.03); Loss of B-factor (Pr = 0.28 | P = 0.02); Loss of Loop (Pr = 0.27 | P = 0.04); Loss of Phosphorylation at Y602 (Pr = 0.26 | P = 0.03); Loss of GPI-anchor_amidation at N597 (Pr = 0.04 | P = 6.2e-03)	Altered Motifs (ELME000053:GSK3 phosphorylation recognition site; ELME000070:Generic motif for N-glycosylation. It was shown that Trp - Asp - and Glu are uncommon before the Ser/Thr position (PMID-8626433). Efficient glycosylation usually occurs when ~60 residues or more separate the glycosylation acceptor site from the C-terminus.; ELME000085:Glycosaminoglycan attachment site; PS00001:N-glycosylation site)	Predicted conservation scores
Sinocyclocheilus_grahami_per2_2	S599L	# Altered Effect (Pr = 0.40)
Sinocyclocheilus_grahami_per2_2	S599L	# |---->Altered Motifs (ELME000053|ELME000070|ELME000085|PS00001)
Sinocyclocheilus_grahami_per2_2	S599L	# |---->Altered Structure_and_dynamics (Pr = 0.40)-------------------------------------------------------|
Sinocyclocheilus_grahami_per2_2	S599L	# | |---->Altered Secondary_structure (Pr = 0.27) |
Sinocyclocheilus_grahami_per2_2	S599L	# | | |---->Loss of Loop (Pr = 0.27 | P = 0.04) |
Sinocyclocheilus_grahami_per2_2	S599L	# | | |
Sinocyclocheilus_grahami_per2_2	S599L	# | |---->Altered Stability_and_conformational_flexibility (Pr = 0.40) |
Sinocyclocheilus_grahami_per2_2	S599L	# | | |---->Altered Conformational_flexibility (Pr = 0.40) |
Sinocyclocheilus_grahami_per2_2	S599L	# | | |---->Loss of Intrinsic_disorder (Pr = 0.40 | P = 0.03) |
Sinocyclocheilus_grahami_per2_2	S599L	# | | |---->Loss of B-factor (Pr = 0.28 | P = 0.02) |
Sinocyclocheilus_grahami_per2_2	S599L	# | | |
Sinocyclocheilus_grahami_per2_2	S599L	# | |---->Altered Special_structural_signatures (Pr = 0.04) |
Sinocyclocheilus_grahami_per2_2	S599L	# | |---->Altered Signal_peptide (Pr = 0.00) |
Sinocyclocheilus_grahami_per2_2	S599L	# | | |
Sinocyclocheilus_grahami_per2_2	S599L	# | |---->Altered Transmembrane_protein (Pr = 0.04) |
Sinocyclocheilus_grahami_per2_2	S599L	# | |
Sinocyclocheilus_grahami_per2_2	S599L	# |---->Altered Functional_residue (Pr = 0.26) |
Sinocyclocheilus_grahami_per2_2	S599L	# |---->Altered Macromolecular_binding (Pr = 0.11) |
Sinocyclocheilus_grahami_per2_2	S599L	# | |---->Altered Protein_binding (Pr = 0.11) |
Sinocyclocheilus_grahami_per2_2	S599L	# | |---->Altered Disordered_interface (Pr = 0.08) |
Sinocyclocheilus_grahami_per2_2	S599L	# | | |
Sinocyclocheilus_grahami_per2_2	S599L	# | |---->Altered Ordered_interface (Pr = 0.11) |
Sinocyclocheilus_grahami_per2_2	S599L	# | |
Sinocyclocheilus_grahami_per2_2	S599L	# |---->Altered Metal_binding (Pr = 0.03)<---------------------------------------------------------|
Sinocyclocheilus_grahami_per2_2	S599L	# |
Sinocyclocheilus_grahami_per2_2	S599L	# |---->Altered PTM_site (Pr = 0.26)
Sinocyclocheilus_grahami_per2_2	S599L	# |---->Loss of GPI-anchor_amidation at N597 (Pr = 0.04 | P = 6.2e-03)
Sinocyclocheilus_grahami_per2_2	S599L	# |---->Loss of Phosphorylation at Y602 (Pr = 0.26 | P = 0.03)
Sinocyclocheilus_grahami_per2_2	P689S	0.100	Loss of Phosphorylation at S688 (Pr = 0.34 | P = 0.01); Loss of SUMOylation at K687 (Pr = 0.19 | P = 0.05); Gain of Ubiquitylation at K687 (Pr = 0.15 | P = 0.04)	Altered Motifs (ELME000085:Glycosaminoglycan attachment site; ELME000136:The Class IV WW domain interaction motif is recognised primarily by the Pin1 phosphorylation-dependent prolyl isomerase.; ELME000159:Proline-Directed Kinase (e.g. MAPK) phosphorylation site in higher eukaryotes.; ELME000336:NEK2 phosphorylation motif with preferred Phe - Leu or Met in the -3 position to compensate for less favorable residues in the +1 and +2 position.)	Predicted conservation scores
Sinocyclocheilus_grahami_per2_2	P689S	# Altered Effect (Pr = 0.34)
Sinocyclocheilus_grahami_per2_2	P689S	# |---->Altered Motifs (ELME000085|ELME000136|ELME000159|ELME000336)
Sinocyclocheilus_grahami_per2_2	P689S	# |---->Altered Structure_and_dynamics (Pr = 0.23)-------------------------------------------------------|
Sinocyclocheilus_grahami_per2_2	P689S	# | |---->Altered Secondary_structure (Pr = 0.23) |
Sinocyclocheilus_grahami_per2_2	P689S	# | | |
Sinocyclocheilus_grahami_per2_2	P689S	# | |---->Altered Stability_and_conformational_flexibility (Pr = 0.19) |
Sinocyclocheilus_grahami_per2_2	P689S	# | | |---->Altered Conformational_flexibility (Pr = 0.19) |
Sinocyclocheilus_grahami_per2_2	P689S	# | | |
Sinocyclocheilus_grahami_per2_2	P689S	# | |---->Altered Special_structural_signatures (Pr = 0.02) |
Sinocyclocheilus_grahami_per2_2	P689S	# | |---->Altered Signal_peptide (Pr = 0.00) |
Sinocyclocheilus_grahami_per2_2	P689S	# | | |
Sinocyclocheilus_grahami_per2_2	P689S	# | |---->Altered Transmembrane_protein (Pr = 0.02) |
Sinocyclocheilus_grahami_per2_2	P689S	# | |
Sinocyclocheilus_grahami_per2_2	P689S	# |---->Altered Functional_residue (Pr = 0.34) |
Sinocyclocheilus_grahami_per2_2	P689S	# |---->Altered Macromolecular_binding (Pr = 0.06) |
Sinocyclocheilus_grahami_per2_2	P689S	# | |---->Altered Protein_binding (Pr = 0.06) |
Sinocyclocheilus_grahami_per2_2	P689S	# | |---->Altered Disordered_interface (Pr = 0.06) |
Sinocyclocheilus_grahami_per2_2	P689S	# | | |
Sinocyclocheilus_grahami_per2_2	P689S	# | |---->Altered Ordered_interface (Pr = 0.02) |
Sinocyclocheilus_grahami_per2_2	P689S	# | |
Sinocyclocheilus_grahami_per2_2	P689S	# |---->Altered Metal_binding (Pr = 0.00)<---------------------------------------------------------|
Sinocyclocheilus_grahami_per2_2	P689S	# |
Sinocyclocheilus_grahami_per2_2	P689S	# |---->Altered PTM_site (Pr = 0.34)
Sinocyclocheilus_grahami_per2_2	P689S	# |---->Loss of Phosphorylation at S688 (Pr = 0.34 | P = 0.01)
Sinocyclocheilus_grahami_per2_2	P689S	# |---->Loss of SUMOylation at K687 (Pr = 0.19 | P = 0.05)
Sinocyclocheilus_grahami_per2_2	P689S	# |---->Gain of Ubiquitylation at K687 (Pr = 0.15 | P = 0.04)
Sinocyclocheilus_grahami_per2_2	Q726K	0.421	Altered PPI_hotspot (Pr = 0.25 | P = 0.03); Altered Coiled_coil (Pr = 0.11 | P = 0.04); Loss of Pyrrolidone_carboxylic_acid at Q726 (Pr = 0.05 | P = 0.03)	Altered Motifs (ELME000147:Site phosphorylated by the Polo-like kinase.)	Predicted conservation scores
Sinocyclocheilus_grahami_per2_2	Q726K	# Altered Effect (Pr = 0.25)
Sinocyclocheilus_grahami_per2_2	Q726K	# |---->Altered Motifs (ELME000147)
Sinocyclocheilus_grahami_per2_2	Q726K	# |---->Altered Structure_and_dynamics (Pr = 0.25)-------------------------------------------------------|
Sinocyclocheilus_grahami_per2_2	Q726K	# | |---->Altered Secondary_structure (Pr = 0.25) |
Sinocyclocheilus_grahami_per2_2	Q726K	# | | |
Sinocyclocheilus_grahami_per2_2	Q726K	# | |---->Altered Stability_and_conformational_flexibility (Pr = 0.15) |
Sinocyclocheilus_grahami_per2_2	Q726K	# | | |---->Altered Conformational_flexibility (Pr = 0.15) |
Sinocyclocheilus_grahami_per2_2	Q726K	# | | |
Sinocyclocheilus_grahami_per2_2	Q726K	# | |---->Altered Special_structural_signatures (Pr = 0.11) |
Sinocyclocheilus_grahami_per2_2	Q726K	# | |---->Altered Coiled_coil (Pr = 0.11 | P = 0.04) |
Sinocyclocheilus_grahami_per2_2	Q726K	# | |---->Altered Signal_peptide (Pr = 0.00) |
Sinocyclocheilus_grahami_per2_2	Q726K	# | | |
Sinocyclocheilus_grahami_per2_2	Q726K	# | |---->Altered Transmembrane_protein (Pr = 0.04) |
Sinocyclocheilus_grahami_per2_2	Q726K	# | |
Sinocyclocheilus_grahami_per2_2	Q726K	# |---->Altered Functional_residue (Pr = 0.25) |
Sinocyclocheilus_grahami_per2_2	Q726K	# |---->Altered Macromolecular_binding (Pr = 0.25) |
Sinocyclocheilus_grahami_per2_2	Q726K	# | |---->Altered Protein_binding (Pr = 0.25) |
Sinocyclocheilus_grahami_per2_2	Q726K	# | |---->Altered Disordered_interface (Pr = 0.25) |
Sinocyclocheilus_grahami_per2_2	Q726K	# | | |
Sinocyclocheilus_grahami_per2_2	Q726K	# | |---->Altered Ordered_interface (Pr = 0.25) |
Sinocyclocheilus_grahami_per2_2	Q726K	# | |---->Altered PPI_hotspot (Pr = 0.25 | P = 0.03) |
Sinocyclocheilus_grahami_per2_2	Q726K	# | |
Sinocyclocheilus_grahami_per2_2	Q726K	# |---->Altered Metal_binding (Pr = 0.04)<---------------------------------------------------------|
Sinocyclocheilus_grahami_per2_2	Q726K	# |
Sinocyclocheilus_grahami_per2_2	Q726K	# |---->Altered PTM_site (Pr = 0.15)
Sinocyclocheilus_grahami_per2_2	Q726K	# |---->Loss of Pyrrolidone_carboxylic_acid at Q726 (Pr = 0.05 | P = 0.03)
Sinocyclocheilus_grahami_per2_2	S783P	0.071	Gain of Phosphorylation at S787 (Pr = 0.24 | P = 0.04)	Altered Motifs (ELME000053:GSK3 phosphorylation recognition site; ELME000063:CK1 phosphorylation site; ELME000064:CK2 phosphorylation site)	Predicted conservation scores
Sinocyclocheilus_grahami_per2_2	S783P	# Altered Effect (Pr = 0.25)
Sinocyclocheilus_grahami_per2_2	S783P	# |---->Altered Motifs (ELME000053|ELME000063|ELME000064)
Sinocyclocheilus_grahami_per2_2	S783P	# |---->Altered Structure_and_dynamics (Pr = 0.25)-------------------------------------------------------|
Sinocyclocheilus_grahami_per2_2	S783P	# | |---->Altered Secondary_structure (Pr = 0.25) |
Sinocyclocheilus_grahami_per2_2	S783P	# | | |
Sinocyclocheilus_grahami_per2_2	S783P	# | |---->Altered Stability_and_conformational_flexibility (Pr = 0.20) |
Sinocyclocheilus_grahami_per2_2	S783P	# | | |---->Altered Conformational_flexibility (Pr = 0.20) |
Sinocyclocheilus_grahami_per2_2	S783P	# | | |
Sinocyclocheilus_grahami_per2_2	S783P	# | |---->Altered Special_structural_signatures (Pr = 0.02) |
Sinocyclocheilus_grahami_per2_2	S783P	# | |---->Altered Signal_peptide (Pr = 0.00) |
Sinocyclocheilus_grahami_per2_2	S783P	# | | |
Sinocyclocheilus_grahami_per2_2	S783P	# | |---->Altered Transmembrane_protein (Pr = 0.02) |
Sinocyclocheilus_grahami_per2_2	S783P	# | |
Sinocyclocheilus_grahami_per2_2	S783P	# |---->Altered Functional_residue (Pr = 0.24) |
Sinocyclocheilus_grahami_per2_2	S783P	# |---->Altered Macromolecular_binding (Pr = 0.11) |
Sinocyclocheilus_grahami_per2_2	S783P	# | |---->Altered Protein_binding (Pr = 0.11) |
Sinocyclocheilus_grahami_per2_2	S783P	# | |---->Altered Disordered_interface (Pr = 0.11) |
Sinocyclocheilus_grahami_per2_2	S783P	# | | |
Sinocyclocheilus_grahami_per2_2	S783P	# | |---->Altered Ordered_interface (Pr = 0.01) |
Sinocyclocheilus_grahami_per2_2	S783P	# | |
Sinocyclocheilus_grahami_per2_2	S783P	# |---->Altered Metal_binding (Pr = 0.01)<---------------------------------------------------------|
Sinocyclocheilus_grahami_per2_2	S783P	# |
Sinocyclocheilus_grahami_per2_2	S783P	# |---->Altered PTM_site (Pr = 0.24)
Sinocyclocheilus_grahami_per2_2	S783P	# |---->Gain of Phosphorylation at S787 (Pr = 0.24 | P = 0.04)
Sinocyclocheilus_grahami_per2_2	A867T	0.050	Gain of Loop (Pr = 0.26 | P = 0.05)	Altered Motifs (ELME000053:GSK3 phosphorylation recognition site; ELME000085:Glycosaminoglycan attachment site; ELME000147:Site phosphorylated by the Polo-like kinase.)	Predicted conservation scores
Sinocyclocheilus_grahami_per2_2	A867T	# Altered Effect (Pr = 0.26)
Sinocyclocheilus_grahami_per2_2	A867T	# |---->Altered Motifs (ELME000053|ELME000085|ELME000147)
Sinocyclocheilus_grahami_per2_2	A867T	# |---->Altered Structure_and_dynamics (Pr = 0.26)-------------------------------------------------------|
Sinocyclocheilus_grahami_per2_2	A867T	# | |---->Altered Secondary_structure (Pr = 0.26) |
Sinocyclocheilus_grahami_per2_2	A867T	# | | |---->Gain of Loop (Pr = 0.26 | P = 0.05) |
Sinocyclocheilus_grahami_per2_2	A867T	# | | |
Sinocyclocheilus_grahami_per2_2	A867T	# | |---->Altered Stability_and_conformational_flexibility (Pr = 0.21) |
Sinocyclocheilus_grahami_per2_2	A867T	# | | |---->Altered Conformational_flexibility (Pr = 0.21) |
Sinocyclocheilus_grahami_per2_2	A867T	# | | |
Sinocyclocheilus_grahami_per2_2	A867T	# | |---->Altered Special_structural_signatures (Pr = 0.03) |
Sinocyclocheilus_grahami_per2_2	A867T	# | |---->Altered Signal_peptide (Pr = 0.00) |
Sinocyclocheilus_grahami_per2_2	A867T	# | | |
Sinocyclocheilus_grahami_per2_2	A867T	# | |---->Altered Transmembrane_protein (Pr = 0.03) |
Sinocyclocheilus_grahami_per2_2	A867T	# | |
Sinocyclocheilus_grahami_per2_2	A867T	# |---->Altered Functional_residue (Pr = 0.11) |
Sinocyclocheilus_grahami_per2_2	A867T	# |---->Altered Macromolecular_binding (Pr = 0.09) |
Sinocyclocheilus_grahami_per2_2	A867T	# | |---->Altered Protein_binding (Pr = 0.09) |
Sinocyclocheilus_grahami_per2_2	A867T	# | |---->Altered Disordered_interface (Pr = 0.09) |
Sinocyclocheilus_grahami_per2_2	A867T	# | | |
Sinocyclocheilus_grahami_per2_2	A867T	# | |---->Altered Ordered_interface (Pr = 0.03) |
Sinocyclocheilus_grahami_per2_2	A867T	# | |
Sinocyclocheilus_grahami_per2_2	A867T	# |---->Altered Metal_binding (Pr = 0.07)<---------------------------------------------------------|
Sinocyclocheilus_grahami_per2_2	A867T	# |
Sinocyclocheilus_grahami_per2_2	A867T	# |---->Altered PTM_site (Pr = 0.11)
Sinocyclocheilus_grahami_per2_2	S1138R	0.220	Gain of ADP-ribosylation at S1138 (Pr = 0.27 | P = 5.4e-03); Loss of Loop (Pr = 0.27 | P = 0.04); Loss of Pyrrolidone_carboxylic_acid at Q1143 (Pr = 0.06 | P = 0.03)	Altered Motifs (ELME000239:The USP7 NTD domain binding motif variant based on the MDM2 and P53 interactions.)	Predicted conservation scores
Sinocyclocheilus_grahami_per2_2	S1138R	# Altered Effect (Pr = 0.27)
Sinocyclocheilus_grahami_per2_2	S1138R	# |---->Altered Motifs (ELME000239)
Sinocyclocheilus_grahami_per2_2	S1138R	# |---->Altered Structure_and_dynamics (Pr = 0.27)-------------------------------------------------------|
Sinocyclocheilus_grahami_per2_2	S1138R	# | |---->Altered Secondary_structure (Pr = 0.27) |
Sinocyclocheilus_grahami_per2_2	S1138R	# | | |---->Loss of Loop (Pr = 0.27 | P = 0.04) |
Sinocyclocheilus_grahami_per2_2	S1138R	# | | |
Sinocyclocheilus_grahami_per2_2	S1138R	# | |---->Altered Stability_and_conformational_flexibility (Pr = 0.18) |
Sinocyclocheilus_grahami_per2_2	S1138R	# | | |---->Altered Conformational_flexibility (Pr = 0.18) |
Sinocyclocheilus_grahami_per2_2	S1138R	# | | |
Sinocyclocheilus_grahami_per2_2	S1138R	# | |---->Altered Special_structural_signatures (Pr = 0.04) |
Sinocyclocheilus_grahami_per2_2	S1138R	# | |---->Altered Signal_peptide (Pr = 0.00) |
Sinocyclocheilus_grahami_per2_2	S1138R	# | | |
Sinocyclocheilus_grahami_per2_2	S1138R	# | |---->Altered Transmembrane_protein (Pr = 0.04) |
Sinocyclocheilus_grahami_per2_2	S1138R	# | |
Sinocyclocheilus_grahami_per2_2	S1138R	# |---->Altered Functional_residue (Pr = 0.27) |
Sinocyclocheilus_grahami_per2_2	S1138R	# |---->Altered Macromolecular_binding (Pr = 0.18) |
Sinocyclocheilus_grahami_per2_2	S1138R	# | |---->Altered Protein_binding (Pr = 0.18) |
Sinocyclocheilus_grahami_per2_2	S1138R	# | |---->Altered Disordered_interface (Pr = 0.18) |
Sinocyclocheilus_grahami_per2_2	S1138R	# | | |
Sinocyclocheilus_grahami_per2_2	S1138R	# | |---->Altered Ordered_interface (Pr = 0.03) |
Sinocyclocheilus_grahami_per2_2	S1138R	# | |
Sinocyclocheilus_grahami_per2_2	S1138R	# |---->Altered Metal_binding (Pr = 0.00)<---------------------------------------------------------|
Sinocyclocheilus_grahami_per2_2	S1138R	# |
Sinocyclocheilus_grahami_per2_2	S1138R	# |---->Altered PTM_site (Pr = 0.27)
Sinocyclocheilus_grahami_per2_2	S1138R	# |---->Gain of ADP-ribosylation at S1138 (Pr = 0.27 | P = 5.4e-03)
Sinocyclocheilus_grahami_per2_2	S1138R	# |---->Loss of Pyrrolidone_carboxylic_acid at Q1143 (Pr = 0.06 | P = 0.03)
Sinocyclocheilus_grahami_per2_2	P1145A	0.127	Loss of Loop (Pr = 0.28 | P = 0.02); Gain of Pyrrolidone_carboxylic_acid at Q1143 (Pr = 0.07 | P = 0.02)	Altered Motifs (ELME000155:This is the motif recognized by those SH3 domains with a non-canonical class I recognition specificity)	Predicted conservation scores
Sinocyclocheilus_grahami_per2_2	P1145A	# Altered Effect (Pr = 0.28)
Sinocyclocheilus_grahami_per2_2	P1145A	# |---->Altered Motifs (ELME000155)
Sinocyclocheilus_grahami_per2_2	P1145A	# |---->Altered Structure_and_dynamics (Pr = 0.28)-------------------------------------------------------|
Sinocyclocheilus_grahami_per2_2	P1145A	# | |---->Altered Secondary_structure (Pr = 0.28) |
Sinocyclocheilus_grahami_per2_2	P1145A	# | | |---->Loss of Loop (Pr = 0.28 | P = 0.02) |
Sinocyclocheilus_grahami_per2_2	P1145A	# | | |
Sinocyclocheilus_grahami_per2_2	P1145A	# | |---->Altered Stability_and_conformational_flexibility (Pr = 0.21) |
Sinocyclocheilus_grahami_per2_2	P1145A	# | | |---->Altered Conformational_flexibility (Pr = 0.21) |
Sinocyclocheilus_grahami_per2_2	P1145A	# | | |
Sinocyclocheilus_grahami_per2_2	P1145A	# | |---->Altered Special_structural_signatures (Pr = 0.02) |
Sinocyclocheilus_grahami_per2_2	P1145A	# | |---->Altered Signal_peptide (Pr = 0.00) |
Sinocyclocheilus_grahami_per2_2	P1145A	# | | |
Sinocyclocheilus_grahami_per2_2	P1145A	# | |---->Altered Transmembrane_protein (Pr = 0.02) |
Sinocyclocheilus_grahami_per2_2	P1145A	# | |
Sinocyclocheilus_grahami_per2_2	P1145A	# |---->Altered Functional_residue (Pr = 0.15) |
Sinocyclocheilus_grahami_per2_2	P1145A	# |---->Altered Macromolecular_binding (Pr = 0.15) |
Sinocyclocheilus_grahami_per2_2	P1145A	# | |---->Altered Protein_binding (Pr = 0.15) |
Sinocyclocheilus_grahami_per2_2	P1145A	# | |---->Altered Disordered_interface (Pr = 0.15) |
Sinocyclocheilus_grahami_per2_2	P1145A	# | | |
Sinocyclocheilus_grahami_per2_2	P1145A	# | |---->Altered Ordered_interface (Pr = 0.03) |
Sinocyclocheilus_grahami_per2_2	P1145A	# | |
Sinocyclocheilus_grahami_per2_2	P1145A	# |---->Altered Metal_binding (Pr = 0.01)<---------------------------------------------------------|
Sinocyclocheilus_grahami_per2_2	P1145A	# |
Sinocyclocheilus_grahami_per2_2	P1145A	# |---->Altered PTM_site (Pr = 0.09)
Sinocyclocheilus_grahami_per2_2	P1145A	# |---->Gain of Pyrrolidone_carboxylic_acid at Q1143 (Pr = 0.07 | P = 0.02)
Sinocyclocheilus_grahami_per2_2	A1185V	0.149		Altered Motifs (None)	Predicted conservation scores
Sinocyclocheilus_grahami_per2_2	A1185V	# Altered Effect (Pr = 0.24)
Sinocyclocheilus_grahami_per2_2	A1185V	# |---->Altered Motifs (None)
Sinocyclocheilus_grahami_per2_2	A1185V	# |---->Altered Structure_and_dynamics (Pr = 0.24)-------------------------------------------------------|
Sinocyclocheilus_grahami_per2_2	A1185V	# | |---->Altered Secondary_structure (Pr = 0.24) |
Sinocyclocheilus_grahami_per2_2	A1185V	# | | |
Sinocyclocheilus_grahami_per2_2	A1185V	# | |---->Altered Stability_and_conformational_flexibility (Pr = 0.22) |
Sinocyclocheilus_grahami_per2_2	A1185V	# | | |---->Altered Conformational_flexibility (Pr = 0.22) |
Sinocyclocheilus_grahami_per2_2	A1185V	# | | |
Sinocyclocheilus_grahami_per2_2	A1185V	# | |---->Altered Special_structural_signatures (Pr = 0.02) |
Sinocyclocheilus_grahami_per2_2	A1185V	# | |---->Altered Signal_peptide (Pr = 0.00) |
Sinocyclocheilus_grahami_per2_2	A1185V	# | | |
Sinocyclocheilus_grahami_per2_2	A1185V	# | |---->Altered Transmembrane_protein (Pr = 0.02) |
Sinocyclocheilus_grahami_per2_2	A1185V	# | |
Sinocyclocheilus_grahami_per2_2	A1185V	# |---->Altered Functional_residue (Pr = 0.21) |
Sinocyclocheilus_grahami_per2_2	A1185V	# |---->Altered Macromolecular_binding (Pr = 0.21) |
Sinocyclocheilus_grahami_per2_2	A1185V	# | |---->Altered Protein_binding (Pr = 0.21) |
Sinocyclocheilus_grahami_per2_2	A1185V	# | |---->Altered Disordered_interface (Pr = 0.21) |
Sinocyclocheilus_grahami_per2_2	A1185V	# | | |
Sinocyclocheilus_grahami_per2_2	A1185V	# | |---->Altered Ordered_interface (Pr = 0.02) |
Sinocyclocheilus_grahami_per2_2	A1185V	# | |
Sinocyclocheilus_grahami_per2_2	A1185V	# |---->Altered Metal_binding (Pr = 0.01)<---------------------------------------------------------|
Sinocyclocheilus_grahami_per2_2	A1185V	# |
Sinocyclocheilus_grahami_per2_2	A1185V	# |---->Altered PTM_site (Pr = 0.12)
Sinocyclocheilus_grahami_per2_2	E1195Q	0.108	Loss of SUMOylation at K1192 (Pr = 0.29 | P = 3.5e-03); Loss of B-factor (Pr = 0.29 | P = 0.01); Loss of ADP-ribosylation at E1195 (Pr = 0.23 | P = 0.02)	Altered Motifs (None)	Predicted conservation scores
Sinocyclocheilus_grahami_per2_2	E1195Q	# Altered Effect (Pr = 0.29)
Sinocyclocheilus_grahami_per2_2	E1195Q	# |---->Altered Motifs (None)
Sinocyclocheilus_grahami_per2_2	E1195Q	# |---->Altered Structure_and_dynamics (Pr = 0.29)-------------------------------------------------------|
Sinocyclocheilus_grahami_per2_2	E1195Q	# | |---->Altered Secondary_structure (Pr = 0.24) |
Sinocyclocheilus_grahami_per2_2	E1195Q	# | | |
Sinocyclocheilus_grahami_per2_2	E1195Q	# | |---->Altered Stability_and_conformational_flexibility (Pr = 0.29) |
Sinocyclocheilus_grahami_per2_2	E1195Q	# | | |---->Altered Conformational_flexibility (Pr = 0.29) |
Sinocyclocheilus_grahami_per2_2	E1195Q	# | | |---->Loss of B-factor (Pr = 0.29 | P = 0.01) |
Sinocyclocheilus_grahami_per2_2	E1195Q	# | | |
Sinocyclocheilus_grahami_per2_2	E1195Q	# | |---->Altered Special_structural_signatures (Pr = 0.01) |
Sinocyclocheilus_grahami_per2_2	E1195Q	# | |---->Altered Signal_peptide (Pr = 0.00) |
Sinocyclocheilus_grahami_per2_2	E1195Q	# | | |
Sinocyclocheilus_grahami_per2_2	E1195Q	# | |---->Altered Transmembrane_protein (Pr = 0.01) |
Sinocyclocheilus_grahami_per2_2	E1195Q	# | |
Sinocyclocheilus_grahami_per2_2	E1195Q	# |---->Altered Functional_residue (Pr = 0.29) |
Sinocyclocheilus_grahami_per2_2	E1195Q	# |---->Altered Macromolecular_binding (Pr = 0.08) |
Sinocyclocheilus_grahami_per2_2	E1195Q	# | |---->Altered Protein_binding (Pr = 0.08) |
Sinocyclocheilus_grahami_per2_2	E1195Q	# | |---->Altered Disordered_interface (Pr = 0.08) |
Sinocyclocheilus_grahami_per2_2	E1195Q	# | | |
Sinocyclocheilus_grahami_per2_2	E1195Q	# | |---->Altered Ordered_interface (Pr = 0.01) |
Sinocyclocheilus_grahami_per2_2	E1195Q	# | |
Sinocyclocheilus_grahami_per2_2	E1195Q	# |---->Altered Metal_binding (Pr = 0.01)<---------------------------------------------------------|
Sinocyclocheilus_grahami_per2_2	E1195Q	# |
Sinocyclocheilus_grahami_per2_2	E1195Q	# |---->Altered PTM_site (Pr = 0.29)
Sinocyclocheilus_grahami_per2_2	E1195Q	# |---->Loss of ADP-ribosylation at E1195 (Pr = 0.23 | P = 0.02)
Sinocyclocheilus_grahami_per2_2	E1195Q	# |---->Loss of SUMOylation at K1192 (Pr = 0.29 | P = 3.5e-03)
Sinocyclocheilus_grahami_per2_2	V1263I	0.026		Altered Motifs (ELME000085:Glycosaminoglycan attachment site)	Predicted conservation scores
Sinocyclocheilus_grahami_per2_2	V1263I	# Altered Effect (Pr = 0.24)
Sinocyclocheilus_grahami_per2_2	V1263I	# |---->Altered Motifs (ELME000085)
Sinocyclocheilus_grahami_per2_2	V1263I	# |---->Altered Structure_and_dynamics (Pr = 0.24)-------------------------------------------------------|
Sinocyclocheilus_grahami_per2_2	V1263I	# | |---->Altered Secondary_structure (Pr = 0.24) |
Sinocyclocheilus_grahami_per2_2	V1263I	# | | |
Sinocyclocheilus_grahami_per2_2	V1263I	# | |---->Altered Stability_and_conformational_flexibility (Pr = 0.14) |
Sinocyclocheilus_grahami_per2_2	V1263I	# | | |---->Altered Conformational_flexibility (Pr = 0.14) |
Sinocyclocheilus_grahami_per2_2	V1263I	# | | |
Sinocyclocheilus_grahami_per2_2	V1263I	# | |---->Altered Special_structural_signatures (Pr = 0.02) |
Sinocyclocheilus_grahami_per2_2	V1263I	# | |---->Altered Signal_peptide (Pr = 0.00) |
Sinocyclocheilus_grahami_per2_2	V1263I	# | | |
Sinocyclocheilus_grahami_per2_2	V1263I	# | |---->Altered Transmembrane_protein (Pr = 0.02) |
Sinocyclocheilus_grahami_per2_2	V1263I	# | |
Sinocyclocheilus_grahami_per2_2	V1263I	# |---->Altered Functional_residue (Pr = 0.07) |
Sinocyclocheilus_grahami_per2_2	V1263I	# |---->Altered Macromolecular_binding (Pr = 0.06) |
Sinocyclocheilus_grahami_per2_2	V1263I	# | |---->Altered Protein_binding (Pr = 0.06) |
Sinocyclocheilus_grahami_per2_2	V1263I	# | |---->Altered Disordered_interface (Pr = 0.06) |
Sinocyclocheilus_grahami_per2_2	V1263I	# | | |
Sinocyclocheilus_grahami_per2_2	V1263I	# | |---->Altered Ordered_interface (Pr = 0.02) |
Sinocyclocheilus_grahami_per2_2	V1263I	# | |
Sinocyclocheilus_grahami_per2_2	V1263I	# |---->Altered Metal_binding (Pr = 0.00)<---------------------------------------------------------|
Sinocyclocheilus_grahami_per2_2	V1263I	# |
Sinocyclocheilus_grahami_per2_2	V1263I	# |---->Altered PTM_site (Pr = 0.07)
Sinocyclocheilus_grahami_per2_2	D1288V	0.234	Loss of B-factor (Pr = 0.26 | P = 0.04); Loss of Ubiquitylation at K1284 (Pr = 0.17 | P = 0.02); Gain of Pyrrolidone_carboxylic_acid at Q1291 (Pr = 0.05 | P = 0.04)	Altered Motifs (ELME000052:Phosphothreonine motif binding a subset of FHA domains that show a preference for a large aliphatic amino acid at the pT+3 position.; ELME000149:Sorting and internalisation signal found in the cytoplasmic juxta-membrane region of type I transmembrane proteins. Targets them from the Trans Golgi Network to the lysosomal-endosomal-melanosomal compartments. Interacts with adaptor protein (AP) complexes; ELME000233:MAPK interacting molecules (e.g. MAPKKs - substrates - phosphatases) carry docking motif that help to regulate specific interaction in the MAPK cascade. The classic motif approximates (R/K)xxxx#x# where # is a hydrophobic residue.)	Predicted conservation scores
Sinocyclocheilus_grahami_per2_2	D1288V	# Altered Effect (Pr = 0.33)
Sinocyclocheilus_grahami_per2_2	D1288V	# |---->Altered Motifs (ELME000052|ELME000149|ELME000233)
Sinocyclocheilus_grahami_per2_2	D1288V	# |---->Altered Structure_and_dynamics (Pr = 0.33)-------------------------------------------------------|
Sinocyclocheilus_grahami_per2_2	D1288V	# | |---->Altered Secondary_structure (Pr = 0.20) |
Sinocyclocheilus_grahami_per2_2	D1288V	# | | |
Sinocyclocheilus_grahami_per2_2	D1288V	# | |---->Altered Stability_and_conformational_flexibility (Pr = 0.33) |
Sinocyclocheilus_grahami_per2_2	D1288V	# | | |---->Altered Conformational_flexibility (Pr = 0.33) |
Sinocyclocheilus_grahami_per2_2	D1288V	# | | |---->Loss of B-factor (Pr = 0.26 | P = 0.04) |
Sinocyclocheilus_grahami_per2_2	D1288V	# | | |
Sinocyclocheilus_grahami_per2_2	D1288V	# | |---->Altered Special_structural_signatures (Pr = 0.05) |
Sinocyclocheilus_grahami_per2_2	D1288V	# | |---->Altered Signal_peptide (Pr = 0.00) |
Sinocyclocheilus_grahami_per2_2	D1288V	# | | |
Sinocyclocheilus_grahami_per2_2	D1288V	# | |---->Altered Transmembrane_protein (Pr = 0.05) |
Sinocyclocheilus_grahami_per2_2	D1288V	# | |
Sinocyclocheilus_grahami_per2_2	D1288V	# |---->Altered Functional_residue (Pr = 0.17) |
Sinocyclocheilus_grahami_per2_2	D1288V	# |---->Altered Macromolecular_binding (Pr = 0.04) |
Sinocyclocheilus_grahami_per2_2	D1288V	# | |---->Altered Protein_binding (Pr = 0.04) |
Sinocyclocheilus_grahami_per2_2	D1288V	# | |---->Altered Disordered_interface (Pr = 0.04) |
Sinocyclocheilus_grahami_per2_2	D1288V	# | | |
Sinocyclocheilus_grahami_per2_2	D1288V	# | |---->Altered Ordered_interface (Pr = 0.03) |
Sinocyclocheilus_grahami_per2_2	D1288V	# | |
Sinocyclocheilus_grahami_per2_2	D1288V	# |---->Altered Metal_binding (Pr = 0.00)<---------------------------------------------------------|
Sinocyclocheilus_grahami_per2_2	D1288V	# |
Sinocyclocheilus_grahami_per2_2	D1288V	# |---->Altered PTM_site (Pr = 0.17)
Sinocyclocheilus_grahami_per2_2	D1288V	# |---->Gain of Pyrrolidone_carboxylic_acid at Q1291 (Pr = 0.05 | P = 0.04)
Sinocyclocheilus_grahami_per2_2	D1288V	# |---->Loss of Ubiquitylation at K1284 (Pr = 0.17 | P = 0.02)
Sinocyclocheilus_grahami_per2_2	P1290C	0.221	Gain of Pyrrolidone_carboxylic_acid at Q1291 (Pr = 0.05 | P = 0.04)	Altered Motifs (ELME000149:Sorting and internalisation signal found in the cytoplasmic juxta-membrane region of type I transmembrane proteins. Targets them from the Trans Golgi Network to the lysosomal-endosomal-melanosomal compartments. Interacts with adaptor protein (AP) complexes; ELME000233:MAPK interacting molecules (e.g. MAPKKs - substrates - phosphatases) carry docking motif that help to regulate specific interaction in the MAPK cascade. The classic motif approximates (R/K)xxxx#x# where # is a hydrophobic residue.)	Predicted conservation scores
Sinocyclocheilus_grahami_per2_2	P1290C	# Altered Effect (Pr = 0.34)
Sinocyclocheilus_grahami_per2_2	P1290C	# |---->Altered Motifs (ELME000149|ELME000233)
Sinocyclocheilus_grahami_per2_2	P1290C	# |---->Altered Structure_and_dynamics (Pr = 0.34)-------------------------------------------------------|
Sinocyclocheilus_grahami_per2_2	P1290C	# | |---->Altered Secondary_structure (Pr = 0.25) |
Sinocyclocheilus_grahami_per2_2	P1290C	# | | |
Sinocyclocheilus_grahami_per2_2	P1290C	# | |---->Altered Stability_and_conformational_flexibility (Pr = 0.34) |
Sinocyclocheilus_grahami_per2_2	P1290C	# | | |---->Altered Conformational_flexibility (Pr = 0.34) |
Sinocyclocheilus_grahami_per2_2	P1290C	# | | |
Sinocyclocheilus_grahami_per2_2	P1290C	# | |---->Altered Special_structural_signatures (Pr = 0.05) |
Sinocyclocheilus_grahami_per2_2	P1290C	# | |---->Altered Signal_peptide (Pr = 0.00) |
Sinocyclocheilus_grahami_per2_2	P1290C	# | | |
Sinocyclocheilus_grahami_per2_2	P1290C	# | |---->Altered Transmembrane_protein (Pr = 0.05) |
Sinocyclocheilus_grahami_per2_2	P1290C	# | |
Sinocyclocheilus_grahami_per2_2	P1290C	# |---->Altered Functional_residue (Pr = 0.14) |
Sinocyclocheilus_grahami_per2_2	P1290C	# |---->Altered Macromolecular_binding (Pr = 0.04) |
Sinocyclocheilus_grahami_per2_2	P1290C	# | |---->Altered Protein_binding (Pr = 0.04) |
Sinocyclocheilus_grahami_per2_2	P1290C	# | |---->Altered Disordered_interface (Pr = 0.04) |
Sinocyclocheilus_grahami_per2_2	P1290C	# | | |
Sinocyclocheilus_grahami_per2_2	P1290C	# | |---->Altered Ordered_interface (Pr = 0.03) |
Sinocyclocheilus_grahami_per2_2	P1290C	# | |
Sinocyclocheilus_grahami_per2_2	P1290C	# |---->Altered Metal_binding (Pr = 0.00)<---------------------------------------------------------|
Sinocyclocheilus_grahami_per2_2	P1290C	# |
Sinocyclocheilus_grahami_per2_2	P1290C	# |---->Altered PTM_site (Pr = 0.14)
Sinocyclocheilus_grahami_per2_2	P1290C	# |---->Gain of Pyrrolidone_carboxylic_acid at Q1291 (Pr = 0.05 | P = 0.04)
Sinocyclocheilus_grahami_per2_2	Q1291L	0.195	Loss of Pyrrolidone_carboxylic_acid at Q1291 (Pr = 0.04 | P = 0.05)	Altered Motifs (ELME000149:Sorting and internalisation signal found in the cytoplasmic juxta-membrane region of type I transmembrane proteins. Targets them from the Trans Golgi Network to the lysosomal-endosomal-melanosomal compartments. Interacts with adaptor protein (AP) complexes; ELME000233:MAPK interacting molecules (e.g. MAPKKs - substrates - phosphatases) carry docking motif that help to regulate specific interaction in the MAPK cascade. The classic motif approximates (R/K)xxxx#x# where # is a hydrophobic residue.; ELME000335:Inverted version of LIG_SUMO_SBM_1 that mediates binding to SUMO proteins non-covalently.)	Predicted conservation scores
Sinocyclocheilus_grahami_per2_2	Q1291L	# Altered Effect (Pr = 0.30)
Sinocyclocheilus_grahami_per2_2	Q1291L	# |---->Altered Motifs (ELME000149|ELME000233|ELME000335)
Sinocyclocheilus_grahami_per2_2	Q1291L	# |---->Altered Structure_and_dynamics (Pr = 0.30)-------------------------------------------------------|
Sinocyclocheilus_grahami_per2_2	Q1291L	# | |---->Altered Secondary_structure (Pr = 0.25) |
Sinocyclocheilus_grahami_per2_2	Q1291L	# | | |
Sinocyclocheilus_grahami_per2_2	Q1291L	# | |---->Altered Stability_and_conformational_flexibility (Pr = 0.30) |
Sinocyclocheilus_grahami_per2_2	Q1291L	# | | |---->Altered Conformational_flexibility (Pr = 0.30) |
Sinocyclocheilus_grahami_per2_2	Q1291L	# | | |
Sinocyclocheilus_grahami_per2_2	Q1291L	# | |---->Altered Special_structural_signatures (Pr = 0.05) |
Sinocyclocheilus_grahami_per2_2	Q1291L	# | |---->Altered Signal_peptide (Pr = 0.00) |
Sinocyclocheilus_grahami_per2_2	Q1291L	# | | |
Sinocyclocheilus_grahami_per2_2	Q1291L	# | |---->Altered Transmembrane_protein (Pr = 0.05) |
Sinocyclocheilus_grahami_per2_2	Q1291L	# | |
Sinocyclocheilus_grahami_per2_2	Q1291L	# |---->Altered Functional_residue (Pr = 0.14) |
Sinocyclocheilus_grahami_per2_2	Q1291L	# |---->Altered Macromolecular_binding (Pr = 0.04) |
Sinocyclocheilus_grahami_per2_2	Q1291L	# | |---->Altered Protein_binding (Pr = 0.04) |
Sinocyclocheilus_grahami_per2_2	Q1291L	# | |---->Altered Disordered_interface (Pr = 0.04) |
Sinocyclocheilus_grahami_per2_2	Q1291L	# | | |
Sinocyclocheilus_grahami_per2_2	Q1291L	# | |---->Altered Ordered_interface (Pr = 0.03) |
Sinocyclocheilus_grahami_per2_2	Q1291L	# | |
Sinocyclocheilus_grahami_per2_2	Q1291L	# |---->Altered Metal_binding (Pr = 0.00)<---------------------------------------------------------|
Sinocyclocheilus_grahami_per2_2	Q1291L	# |
Sinocyclocheilus_grahami_per2_2	Q1291L	# |---->Altered PTM_site (Pr = 0.14)
Sinocyclocheilus_grahami_per2_2	Q1291L	# |---->Loss of Pyrrolidone_carboxylic_acid at Q1291 (Pr = 0.04 | P = 0.05)
Sinocyclocheilus_grahami_per2_2	T1384M	0.068		Altered Motifs (ELME000053:GSK3 phosphorylation recognition site; ELME000085:Glycosaminoglycan attachment site; ELME000336:NEK2 phosphorylation motif with preferred Phe - Leu or Met in the -3 position to compensate for less favorable residues in the +1 and +2 position.; PS00008:N-myristoylation site)	Predicted conservation scores
Sinocyclocheilus_grahami_per2_2	T1384M	# Altered Effect (Pr = 0.23)
Sinocyclocheilus_grahami_per2_2	T1384M	# |---->Altered Motifs (ELME000053|ELME000085|ELME000336|PS00008)
Sinocyclocheilus_grahami_per2_2	T1384M	# |---->Altered Structure_and_dynamics (Pr = 0.23)-------------------------------------------------------|
Sinocyclocheilus_grahami_per2_2	T1384M	# | |---->Altered Secondary_structure (Pr = 0.23) |
Sinocyclocheilus_grahami_per2_2	T1384M	# | | |
Sinocyclocheilus_grahami_per2_2	T1384M	# | |---->Altered Stability_and_conformational_flexibility (Pr = 0.23) |
Sinocyclocheilus_grahami_per2_2	T1384M	# | | |---->Altered Conformational_flexibility (Pr = 0.23) |
Sinocyclocheilus_grahami_per2_2	T1384M	# | | |
Sinocyclocheilus_grahami_per2_2	T1384M	# | |---->Altered Special_structural_signatures (Pr = 0.02) |
Sinocyclocheilus_grahami_per2_2	T1384M	# | |---->Altered Signal_peptide (Pr = 0.00) |
Sinocyclocheilus_grahami_per2_2	T1384M	# | | |
Sinocyclocheilus_grahami_per2_2	T1384M	# | |---->Altered Transmembrane_protein (Pr = 0.02) |
Sinocyclocheilus_grahami_per2_2	T1384M	# | |
Sinocyclocheilus_grahami_per2_2	T1384M	# |---->Altered Functional_residue (Pr = 0.07) |
Sinocyclocheilus_grahami_per2_2	T1384M	# |---->Altered Macromolecular_binding (Pr = 0.05) |
Sinocyclocheilus_grahami_per2_2	T1384M	# | |---->Altered Protein_binding (Pr = 0.05) |
Sinocyclocheilus_grahami_per2_2	T1384M	# | |---->Altered Disordered_interface (Pr = 0.05) |
Sinocyclocheilus_grahami_per2_2	T1384M	# | | |
Sinocyclocheilus_grahami_per2_2	T1384M	# | |---->Altered Ordered_interface (Pr = 0.01) |
Sinocyclocheilus_grahami_per2_2	T1384M	# | |
Sinocyclocheilus_grahami_per2_2	T1384M	# |---->Altered Metal_binding (Pr = 0.00)<---------------------------------------------------------|
Sinocyclocheilus_grahami_per2_2	T1384M	# |
Sinocyclocheilus_grahami_per2_2	T1384M	# |---->Altered PTM_site (Pr = 0.07)
Sinocyclocheilus_grahami_per2_2	A1437D	0.128	Loss of Helix (Pr = 0.28 | P = 0.03); Gain of B-factor (Pr = 0.26 | P = 0.02)	Altered Motifs (PS00006:Casein kinase II phosphorylation site)	Predicted conservation scores
Sinocyclocheilus_grahami_per2_2	A1437D	# Altered Effect (Pr = 0.28)
Sinocyclocheilus_grahami_per2_2	A1437D	# |---->Altered Motifs (PS00006)
Sinocyclocheilus_grahami_per2_2	A1437D	# |---->Altered Structure_and_dynamics (Pr = 0.28)-------------------------------------------------------|
Sinocyclocheilus_grahami_per2_2	A1437D	# | |---->Altered Secondary_structure (Pr = 0.28) |
Sinocyclocheilus_grahami_per2_2	A1437D	# | | |---->Loss of Helix (Pr = 0.28 | P = 0.03) |
Sinocyclocheilus_grahami_per2_2	A1437D	# | | |
Sinocyclocheilus_grahami_per2_2	A1437D	# | |---->Altered Stability_and_conformational_flexibility (Pr = 0.26) |
Sinocyclocheilus_grahami_per2_2	A1437D	# | | |---->Altered Conformational_flexibility (Pr = 0.26) |
Sinocyclocheilus_grahami_per2_2	A1437D	# | | |---->Gain of B-factor (Pr = 0.26 | P = 0.02) |
Sinocyclocheilus_grahami_per2_2	A1437D	# | | |
Sinocyclocheilus_grahami_per2_2	A1437D	# | |---->Altered Special_structural_signatures (Pr = 0.03) |
Sinocyclocheilus_grahami_per2_2	A1437D	# | |---->Altered Signal_peptide (Pr = 0.00) |
Sinocyclocheilus_grahami_per2_2	A1437D	# | | |
Sinocyclocheilus_grahami_per2_2	A1437D	# | |---->Altered Transmembrane_protein (Pr = 0.03) |
Sinocyclocheilus_grahami_per2_2	A1437D	# | |
Sinocyclocheilus_grahami_per2_2	A1437D	# |---->Altered Functional_residue (Pr = 0.16) |
Sinocyclocheilus_grahami_per2_2	A1437D	# |---->Altered Macromolecular_binding (Pr = 0.13) |
Sinocyclocheilus_grahami_per2_2	A1437D	# | |---->Altered Protein_binding (Pr = 0.13) |
Sinocyclocheilus_grahami_per2_2	A1437D	# | |---->Altered Disordered_interface (Pr = 0.13) |
Sinocyclocheilus_grahami_per2_2	A1437D	# | | |
Sinocyclocheilus_grahami_per2_2	A1437D	# | |---->Altered Ordered_interface (Pr = 0.04) |
Sinocyclocheilus_grahami_per2_2	A1437D	# | |
Sinocyclocheilus_grahami_per2_2	A1437D	# |---->Altered Metal_binding (Pr = 0.02)<---------------------------------------------------------|
Sinocyclocheilus_grahami_per2_2	A1437D	# |
Sinocyclocheilus_grahami_per2_2	A1437D	# |---->Altered PTM_site (Pr = 0.16)
Sinocyclocheilus_grahami_per2_2	E1479K	0.670	Loss of Strand (Pr = 0.27 | P = 0.03); Gain of Ubiquitylation at E1479 (Pr = 0.19 | P = 0.01)	Altered Motifs (ELME000155:This is the motif recognized by those SH3 domains with a non-canonical class I recognition specificity)	Predicted conservation scores
Sinocyclocheilus_grahami_per2_2	E1479K	# Altered Effect (Pr = 0.27)
Sinocyclocheilus_grahami_per2_2	E1479K	# |---->Altered Motifs (ELME000155)
Sinocyclocheilus_grahami_per2_2	E1479K	# |---->Altered Structure_and_dynamics (Pr = 0.27)-------------------------------------------------------|
Sinocyclocheilus_grahami_per2_2	E1479K	# | |---->Altered Secondary_structure (Pr = 0.27) |
Sinocyclocheilus_grahami_per2_2	E1479K	# | | |---->Loss of Strand (Pr = 0.27 | P = 0.03) |
Sinocyclocheilus_grahami_per2_2	E1479K	# | | |
Sinocyclocheilus_grahami_per2_2	E1479K	# | |---->Altered Stability_and_conformational_flexibility (Pr = 0.16) |
Sinocyclocheilus_grahami_per2_2	E1479K	# | | |---->Altered Conformational_flexibility (Pr = 0.16) |
Sinocyclocheilus_grahami_per2_2	E1479K	# | | |
Sinocyclocheilus_grahami_per2_2	E1479K	# | |---->Altered Special_structural_signatures (Pr = 0.09) |
Sinocyclocheilus_grahami_per2_2	E1479K	# | |---->Altered Signal_peptide (Pr = 0.00) |
Sinocyclocheilus_grahami_per2_2	E1479K	# | | |
Sinocyclocheilus_grahami_per2_2	E1479K	# | |---->Altered Transmembrane_protein (Pr = 0.09) |
Sinocyclocheilus_grahami_per2_2	E1479K	# | |
Sinocyclocheilus_grahami_per2_2	E1479K	# |---->Altered Functional_residue (Pr = 0.26) |
Sinocyclocheilus_grahami_per2_2	E1479K	# |---->Altered Macromolecular_binding (Pr = 0.26) |
Sinocyclocheilus_grahami_per2_2	E1479K	# | |---->Altered Protein_binding (Pr = 0.26) |
Sinocyclocheilus_grahami_per2_2	E1479K	# | |---->Altered Disordered_interface (Pr = 0.26) |
Sinocyclocheilus_grahami_per2_2	E1479K	# | | |
Sinocyclocheilus_grahami_per2_2	E1479K	# | |---->Altered Ordered_interface (Pr = 0.14) |
Sinocyclocheilus_grahami_per2_2	E1479K	# | |
Sinocyclocheilus_grahami_per2_2	E1479K	# |---->Altered Metal_binding (Pr = 0.08)<---------------------------------------------------------|
Sinocyclocheilus_grahami_per2_2	E1479K	# |
Sinocyclocheilus_grahami_per2_2	E1479K	# |---->Altered PTM_site (Pr = 0.19)
Sinocyclocheilus_grahami_per2_2	E1479K	# |---->Gain of Ubiquitylation at E1479 (Pr = 0.19 | P = 0.01)
Sinocyclocheilus_grahami_per2_1	V351M	0.280	Loss of Sodium_binding at D348 (Pr = 0.18 | P = 0.05)	Altered Motifs (ELME000053:GSK3 phosphorylation recognition site; ELME000147:Site phosphorylated by the Polo-like kinase.; ELME000336:NEK2 phosphorylation motif with preferred Phe - Leu or Met in the -3 position to compensate for less favorable residues in the +1 and +2 position.)	Predicted conservation scores
Sinocyclocheilus_grahami_per2_1	V351M	# Altered Effect (Pr = 0.26)
Sinocyclocheilus_grahami_per2_1	V351M	# |---->Altered Motifs (ELME000053|ELME000147|ELME000336)
Sinocyclocheilus_grahami_per2_1	V351M	# |---->Altered Structure_and_dynamics (Pr = 0.26)-------------------------------------------------------|
Sinocyclocheilus_grahami_per2_1	V351M	# | |---->Altered Secondary_structure (Pr = 0.26) |
Sinocyclocheilus_grahami_per2_1	V351M	# | | |
Sinocyclocheilus_grahami_per2_1	V351M	# | |---->Altered Stability_and_conformational_flexibility (Pr = 0.13) |
Sinocyclocheilus_grahami_per2_1	V351M	# | | |---->Altered Conformational_flexibility (Pr = 0.13) |
Sinocyclocheilus_grahami_per2_1	V351M	# | | |
Sinocyclocheilus_grahami_per2_1	V351M	# | |---->Altered Special_structural_signatures (Pr = 0.07) |
Sinocyclocheilus_grahami_per2_1	V351M	# | |---->Altered Signal_peptide (Pr = 0.00) |
Sinocyclocheilus_grahami_per2_1	V351M	# | | |
Sinocyclocheilus_grahami_per2_1	V351M	# | |---->Altered Transmembrane_protein (Pr = 0.07) |
Sinocyclocheilus_grahami_per2_1	V351M	# | |
Sinocyclocheilus_grahami_per2_1	V351M	# |---->Altered Functional_residue (Pr = 0.24) |
Sinocyclocheilus_grahami_per2_1	V351M	# |---->Altered Macromolecular_binding (Pr = 0.24) |
Sinocyclocheilus_grahami_per2_1	V351M	# | |---->Altered Protein_binding (Pr = 0.24) |
Sinocyclocheilus_grahami_per2_1	V351M	# | |---->Altered Disordered_interface (Pr = 0.07) |
Sinocyclocheilus_grahami_per2_1	V351M	# | | |
Sinocyclocheilus_grahami_per2_1	V351M	# | |---->Altered Ordered_interface (Pr = 0.24) |
Sinocyclocheilus_grahami_per2_1	V351M	# | |
Sinocyclocheilus_grahami_per2_1	V351M	# |---->Altered Metal_binding (Pr = 0.18)<---------------------------------------------------------|
Sinocyclocheilus_grahami_per2_1	V351M	# | |---->Loss of Sodium_binding at D348 (Pr = 0.18 | P = 0.05)
Sinocyclocheilus_grahami_per2_1	V351M	# |
Sinocyclocheilus_grahami_per2_1	V351M	# |---->Altered PTM_site (Pr = 0.05)
Sinocyclocheilus_grahami_per2_1	C367F	0.404	Altered Cytoplasmic_loop (Pr = 0.13 | P = 0.02); Gain of Proteolytic_cleavage at E371 (Pr = 0.13 | P = 0.03)	Altered Motifs (ELME000053:GSK3 phosphorylation recognition site; ELME000063:CK1 phosphorylation site; ELME000064:CK2 phosphorylation site; ELME000220:Phosphothreonine motif binding a subset of FHA domains that have a preference for an acidic amino acid at the pT+3 position.; ELME000337:NEK2 phosphorylation motif with specific set of residues in the +1 and +2 position to compensate for less favorable residues in the -3 position.)	Predicted conservation scores
Sinocyclocheilus_grahami_per2_1	C367F	# Altered Effect (Pr = 0.27)
Sinocyclocheilus_grahami_per2_1	C367F	# |---->Altered Motifs (ELME000053|ELME000063|ELME000064|ELME000220|ELME000337)
Sinocyclocheilus_grahami_per2_1	C367F	# |---->Altered Structure_and_dynamics (Pr = 0.27)-------------------------------------------------------|
Sinocyclocheilus_grahami_per2_1	C367F	# | |---->Altered Secondary_structure (Pr = 0.24) |
Sinocyclocheilus_grahami_per2_1	C367F	# | | |
Sinocyclocheilus_grahami_per2_1	C367F	# | |---->Altered Stability_and_conformational_flexibility (Pr = 0.27) |
Sinocyclocheilus_grahami_per2_1	C367F	# | | |---->Altered Conformational_flexibility (Pr = 0.27) |
Sinocyclocheilus_grahami_per2_1	C367F	# | | |
Sinocyclocheilus_grahami_per2_1	C367F	# | |---->Altered Special_structural_signatures (Pr = 0.13) |
Sinocyclocheilus_grahami_per2_1	C367F	# | |---->Altered Signal_peptide (Pr = 0.00) |
Sinocyclocheilus_grahami_per2_1	C367F	# | | |
Sinocyclocheilus_grahami_per2_1	C367F	# | |---->Altered Transmembrane_protein (Pr = 0.13) |
Sinocyclocheilus_grahami_per2_1	C367F	# | |---->Altered Non-cytoplasmic_loop (Pr = 0.13 | P = 0.02) |
Sinocyclocheilus_grahami_per2_1	C367F	# | |
Sinocyclocheilus_grahami_per2_1	C367F	# |---->Altered Functional_residue (Pr = 0.14) |
Sinocyclocheilus_grahami_per2_1	C367F	# |---->Altered Macromolecular_binding (Pr = 0.14) |
Sinocyclocheilus_grahami_per2_1	C367F	# | |---->Altered Protein_binding (Pr = 0.14) |
Sinocyclocheilus_grahami_per2_1	C367F	# | |---->Altered Disordered_interface (Pr = 0.11) |
Sinocyclocheilus_grahami_per2_1	C367F	# | | |
Sinocyclocheilus_grahami_per2_1	C367F	# | |---->Altered Ordered_interface (Pr = 0.14) |
Sinocyclocheilus_grahami_per2_1	C367F	# | |
Sinocyclocheilus_grahami_per2_1	C367F	# |---->Altered Metal_binding (Pr = 0.01)<---------------------------------------------------------|
Sinocyclocheilus_grahami_per2_1	C367F	# |
Sinocyclocheilus_grahami_per2_1	C367F	# |---->Altered PTM_site (Pr = 0.13)
Sinocyclocheilus_grahami_per2_1	C367F	# |---->Gain of Proteolytic_cleavage at E371 (Pr = 0.13 | P = 0.03)
Sinocyclocheilus_grahami_per2_1	G598S	0.216	Gain of Intrinsic_disorder (Pr = 0.32 | P = 0.04); Gain of B-factor (Pr = 0.25 | P = 0.04); Loss of GPI-anchor_amidation at N597 (Pr = 0.03 | P = 7.5e-03)	Altered Motifs (ELME000053:GSK3 phosphorylation recognition site; ELME000070:Generic motif for N-glycosylation. It was shown that Trp - Asp - and Glu are uncommon before the Ser/Thr position (PMID-8626433). Efficient glycosylation usually occurs when ~60 residues or more separate the glycosylation acceptor site from the C-terminus.; PS00001:N-glycosylation site)	Predicted conservation scores
Sinocyclocheilus_grahami_per2_1	G598S	# Altered Effect (Pr = 0.32)
Sinocyclocheilus_grahami_per2_1	G598S	# |---->Altered Motifs (ELME000053|ELME000070|PS00001)
Sinocyclocheilus_grahami_per2_1	G598S	# |---->Altered Structure_and_dynamics (Pr = 0.32)-------------------------------------------------------|
Sinocyclocheilus_grahami_per2_1	G598S	# | |---->Altered Secondary_structure (Pr = 0.25) |
Sinocyclocheilus_grahami_per2_1	G598S	# | | |
Sinocyclocheilus_grahami_per2_1	G598S	# | |---->Altered Stability_and_conformational_flexibility (Pr = 0.32) |
Sinocyclocheilus_grahami_per2_1	G598S	# | | |---->Altered Conformational_flexibility (Pr = 0.32) |
Sinocyclocheilus_grahami_per2_1	G598S	# | | |---->Gain of Intrinsic_disorder (Pr = 0.32 | P = 0.04) |
Sinocyclocheilus_grahami_per2_1	G598S	# | | |---->Gain of B-factor (Pr = 0.25 | P = 0.04) |
Sinocyclocheilus_grahami_per2_1	G598S	# | | |
Sinocyclocheilus_grahami_per2_1	G598S	# | |---->Altered Special_structural_signatures (Pr = 0.03) |
Sinocyclocheilus_grahami_per2_1	G598S	# | |---->Altered Signal_peptide (Pr = 0.00) |
Sinocyclocheilus_grahami_per2_1	G598S	# | | |
Sinocyclocheilus_grahami_per2_1	G598S	# | |---->Altered Transmembrane_protein (Pr = 0.03) |
Sinocyclocheilus_grahami_per2_1	G598S	# | |
Sinocyclocheilus_grahami_per2_1	G598S	# |---->Altered Functional_residue (Pr = 0.23) |
Sinocyclocheilus_grahami_per2_1	G598S	# |---->Altered Macromolecular_binding (Pr = 0.09) |
Sinocyclocheilus_grahami_per2_1	G598S	# | |---->Altered Protein_binding (Pr = 0.09) |
Sinocyclocheilus_grahami_per2_1	G598S	# | |---->Altered Disordered_interface (Pr = 0.04) |
Sinocyclocheilus_grahami_per2_1	G598S	# | | |
Sinocyclocheilus_grahami_per2_1	G598S	# | |---->Altered Ordered_interface (Pr = 0.09) |
Sinocyclocheilus_grahami_per2_1	G598S	# | |
Sinocyclocheilus_grahami_per2_1	G598S	# |---->Altered Metal_binding (Pr = 0.02)<---------------------------------------------------------|
Sinocyclocheilus_grahami_per2_1	G598S	# |
Sinocyclocheilus_grahami_per2_1	G598S	# |---->Altered PTM_site (Pr = 0.23)
Sinocyclocheilus_grahami_per2_1	G598S	# |---->Loss of GPI-anchor_amidation at N597 (Pr = 0.03 | P = 7.5e-03)
Sinocyclocheilus_grahami_per2_1	A790V	0.032	Loss of Phosphorylation at S787 (Pr = 0.25 | P = 0.04); Gain of SUMOylation at K794 (Pr = 0.18 | P = 0.04); Loss of Ubiquitylation at K794 (Pr = 0.18 | P = 0.02)	Altered Motifs (ELME000147:Site phosphorylated by the Polo-like kinase.; ELME000220:Phosphothreonine motif binding a subset of FHA domains that have a preference for an acidic amino acid at the pT+3 position.)	Predicted conservation scores
Sinocyclocheilus_grahami_per2_1	A790V	# Altered Effect (Pr = 0.26)
Sinocyclocheilus_grahami_per2_1	A790V	# |---->Altered Motifs (ELME000147|ELME000220)
Sinocyclocheilus_grahami_per2_1	A790V	# |---->Altered Structure_and_dynamics (Pr = 0.26)-------------------------------------------------------|
Sinocyclocheilus_grahami_per2_1	A790V	# | |---->Altered Secondary_structure (Pr = 0.26) |
Sinocyclocheilus_grahami_per2_1	A790V	# | | |
Sinocyclocheilus_grahami_per2_1	A790V	# | |---->Altered Stability_and_conformational_flexibility (Pr = 0.21) |
Sinocyclocheilus_grahami_per2_1	A790V	# | | |---->Altered Conformational_flexibility (Pr = 0.21) |
Sinocyclocheilus_grahami_per2_1	A790V	# | | |
Sinocyclocheilus_grahami_per2_1	A790V	# | |---->Altered Special_structural_signatures (Pr = 0.02) |
Sinocyclocheilus_grahami_per2_1	A790V	# | |---->Altered Signal_peptide (Pr = 0.00) |
Sinocyclocheilus_grahami_per2_1	A790V	# | | |
Sinocyclocheilus_grahami_per2_1	A790V	# | |---->Altered Transmembrane_protein (Pr = 0.02) |
Sinocyclocheilus_grahami_per2_1	A790V	# | |
Sinocyclocheilus_grahami_per2_1	A790V	# |---->Altered Functional_residue (Pr = 0.25) |
Sinocyclocheilus_grahami_per2_1	A790V	# |---->Altered Macromolecular_binding (Pr = 0.13) |
Sinocyclocheilus_grahami_per2_1	A790V	# | |---->Altered Protein_binding (Pr = 0.13) |
Sinocyclocheilus_grahami_per2_1	A790V	# | |---->Altered Disordered_interface (Pr = 0.13) |
Sinocyclocheilus_grahami_per2_1	A790V	# | | |
Sinocyclocheilus_grahami_per2_1	A790V	# | |---->Altered Ordered_interface (Pr = 0.02) |
Sinocyclocheilus_grahami_per2_1	A790V	# | |
Sinocyclocheilus_grahami_per2_1	A790V	# |---->Altered Metal_binding (Pr = 0.01)<---------------------------------------------------------|
Sinocyclocheilus_grahami_per2_1	A790V	# |
Sinocyclocheilus_grahami_per2_1	A790V	# |---->Altered PTM_site (Pr = 0.25)
Sinocyclocheilus_grahami_per2_1	A790V	# |---->Loss of Phosphorylation at S787 (Pr = 0.25 | P = 0.04)
Sinocyclocheilus_grahami_per2_1	A790V	# |---->Gain of SUMOylation at K794 (Pr = 0.18 | P = 0.04)
Sinocyclocheilus_grahami_per2_1	A790V	# |---->Loss of Ubiquitylation at K794 (Pr = 0.18 | P = 0.02)
Sinocyclocheilus_grahami_per2_1	A962G	0.144	Gain of B-factor (Pr = 0.32 | P = 7.6e-04); Gain of Loop (Pr = 0.30 | P = 6.0e-03); Altered Calmodulin_binding (Pr = 0.26 | P = 0.02)	Altered Motifs (ELME000117:Major TRAF2-binding consensus motif. Members of the tumor necrosis factor receptor (TNFR) superfamily initiate intracellular signaling by recruiting the C-domain of the TNFR-associated factors (TRAFs) through their cytoplasmic tails.; PS00008:N-myristoylation site)	Predicted conservation scores
Sinocyclocheilus_grahami_per2_1	A962G	# Altered Effect (Pr = 0.32)
Sinocyclocheilus_grahami_per2_1	A962G	# |---->Altered Motifs (ELME000117|PS00008)
Sinocyclocheilus_grahami_per2_1	A962G	# |---->Altered Structure_and_dynamics (Pr = 0.32)-------------------------------------------------------|
Sinocyclocheilus_grahami_per2_1	A962G	# | |---->Altered Secondary_structure (Pr = 0.30) |
Sinocyclocheilus_grahami_per2_1	A962G	# | | |---->Gain of Loop (Pr = 0.30 | P = 6.0e-03) |
Sinocyclocheilus_grahami_per2_1	A962G	# | | |
Sinocyclocheilus_grahami_per2_1	A962G	# | |---->Altered Stability_and_conformational_flexibility (Pr = 0.32) |
Sinocyclocheilus_grahami_per2_1	A962G	# | | |---->Altered Conformational_flexibility (Pr = 0.32) |
Sinocyclocheilus_grahami_per2_1	A962G	# | | |---->Gain of B-factor (Pr = 0.32 | P = 7.6e-04) |
Sinocyclocheilus_grahami_per2_1	A962G	# | | |
Sinocyclocheilus_grahami_per2_1	A962G	# | |---->Altered Special_structural_signatures (Pr = 0.02) |
Sinocyclocheilus_grahami_per2_1	A962G	# | |---->Altered Signal_peptide (Pr = 0.00) |
Sinocyclocheilus_grahami_per2_1	A962G	# | | |
Sinocyclocheilus_grahami_per2_1	A962G	# | |---->Altered Transmembrane_protein (Pr = 0.02) |
Sinocyclocheilus_grahami_per2_1	A962G	# | |
Sinocyclocheilus_grahami_per2_1	A962G	# |---->Altered Functional_residue (Pr = 0.26) |
Sinocyclocheilus_grahami_per2_1	A962G	# |---->Altered Macromolecular_binding (Pr = 0.26) |
Sinocyclocheilus_grahami_per2_1	A962G	# | |---->Altered Protein_binding (Pr = 0.26) |
Sinocyclocheilus_grahami_per2_1	A962G	# | |---->Altered Disordered_interface (Pr = 0.26) |
Sinocyclocheilus_grahami_per2_1	A962G	# | | |---->Altered Calmodulin_binding (Pr = 0.26 | P = 0.02) |
Sinocyclocheilus_grahami_per2_1	A962G	# | | |
Sinocyclocheilus_grahami_per2_1	A962G	# | |---->Altered Ordered_interface (Pr = 0.01) |
Sinocyclocheilus_grahami_per2_1	A962G	# | |
Sinocyclocheilus_grahami_per2_1	A962G	# |---->Altered Metal_binding (Pr = 0.01)<---------------------------------------------------------|
Sinocyclocheilus_grahami_per2_1	A962G	# |
Sinocyclocheilus_grahami_per2_1	A962G	# |---->Altered PTM_site (Pr = 0.08)
Sinocyclocheilus_grahami_per2_1	Q963T	0.214	Altered Calmodulin_binding (Pr = 0.28 | P = 0.02); Loss of B-factor (Pr = 0.26 | P = 0.04)	Altered Motifs (ELME000053:GSK3 phosphorylation recognition site; ELME000117:Major TRAF2-binding consensus motif. Members of the tumor necrosis factor receptor (TNFR) superfamily initiate intracellular signaling by recruiting the C-domain of the TNFR-associated factors (TRAFs) through their cytoplasmic tails.; ELME000202:(ST)Q motif which is phosphorylated by PIKK family members.; PS00008:N-myristoylation site)	Predicted conservation scores
Sinocyclocheilus_grahami_per2_1	Q963T	# Altered Effect (Pr = 0.28)
Sinocyclocheilus_grahami_per2_1	Q963T	# |---->Altered Motifs (ELME000053|ELME000117|ELME000202|PS00008)
Sinocyclocheilus_grahami_per2_1	Q963T	# |---->Altered Structure_and_dynamics (Pr = 0.26)-------------------------------------------------------|
Sinocyclocheilus_grahami_per2_1	Q963T	# | |---->Altered Secondary_structure (Pr = 0.26) |
Sinocyclocheilus_grahami_per2_1	Q963T	# | | |
Sinocyclocheilus_grahami_per2_1	Q963T	# | |---->Altered Stability_and_conformational_flexibility (Pr = 0.26) |
Sinocyclocheilus_grahami_per2_1	Q963T	# | | |---->Altered Conformational_flexibility (Pr = 0.26) |
Sinocyclocheilus_grahami_per2_1	Q963T	# | | |---->Loss of B-factor (Pr = 0.26 | P = 0.04) |
Sinocyclocheilus_grahami_per2_1	Q963T	# | | |
Sinocyclocheilus_grahami_per2_1	Q963T	# | |---->Altered Special_structural_signatures (Pr = 0.01) |
Sinocyclocheilus_grahami_per2_1	Q963T	# | |---->Altered Signal_peptide (Pr = 0.00) |
Sinocyclocheilus_grahami_per2_1	Q963T	# | | |
Sinocyclocheilus_grahami_per2_1	Q963T	# | |---->Altered Transmembrane_protein (Pr = 0.01) |
Sinocyclocheilus_grahami_per2_1	Q963T	# | |
Sinocyclocheilus_grahami_per2_1	Q963T	# |---->Altered Functional_residue (Pr = 0.28) |
Sinocyclocheilus_grahami_per2_1	Q963T	# |---->Altered Macromolecular_binding (Pr = 0.28) |
Sinocyclocheilus_grahami_per2_1	Q963T	# | |---->Altered Protein_binding (Pr = 0.28) |
Sinocyclocheilus_grahami_per2_1	Q963T	# | |---->Altered Disordered_interface (Pr = 0.28) |
Sinocyclocheilus_grahami_per2_1	Q963T	# | | |---->Altered Calmodulin_binding (Pr = 0.28 | P = 0.02) |
Sinocyclocheilus_grahami_per2_1	Q963T	# | | |
Sinocyclocheilus_grahami_per2_1	Q963T	# | |---->Altered Ordered_interface (Pr = 0.01) |
Sinocyclocheilus_grahami_per2_1	Q963T	# | |
Sinocyclocheilus_grahami_per2_1	Q963T	# |---->Altered Metal_binding (Pr = 0.00)<---------------------------------------------------------|
Sinocyclocheilus_grahami_per2_1	Q963T	# |
Sinocyclocheilus_grahami_per2_1	Q963T	# |---->Altered PTM_site (Pr = 0.08)
Sinocyclocheilus_grahami_per2_1	I1031M	0.141	Gain of Intrinsic_disorder (Pr = 0.47 | P = 2.7e-03); Altered MoRF (Pr = 0.27 | P = 0.04); Gain of Sulfation at Y1033 (Pr = 0.02 | P = 0.02)	Altered Motifs (ELME000020:ITIM (immunoreceptor tyrosine-based inhibitory motif). Phosphorylation of the ITIM motif - found in the cytoplasmic tail of some inhibitory receptors (KIRs) that bind MHC Class I - leads to the recruitment and activation of a protein tyrosine phosphatase.)	Predicted conservation scores
Sinocyclocheilus_grahami_per2_1	I1031M	# Altered Effect (Pr = 0.47)
Sinocyclocheilus_grahami_per2_1	I1031M	# |---->Altered Motifs (ELME000020)
Sinocyclocheilus_grahami_per2_1	I1031M	# |---->Altered Structure_and_dynamics (Pr = 0.47)-------------------------------------------------------|
Sinocyclocheilus_grahami_per2_1	I1031M	# | |---->Altered Secondary_structure (Pr = 0.25) |
Sinocyclocheilus_grahami_per2_1	I1031M	# | | |
Sinocyclocheilus_grahami_per2_1	I1031M	# | |---->Altered Stability_and_conformational_flexibility (Pr = 0.47) |
Sinocyclocheilus_grahami_per2_1	I1031M	# | | |---->Altered Conformational_flexibility (Pr = 0.47) |
Sinocyclocheilus_grahami_per2_1	I1031M	# | | |---->Gain of Intrinsic_disorder (Pr = 0.47 | P = 2.7e-03) |
Sinocyclocheilus_grahami_per2_1	I1031M	# | | |
Sinocyclocheilus_grahami_per2_1	I1031M	# | |---->Altered Special_structural_signatures (Pr = 0.02) |
Sinocyclocheilus_grahami_per2_1	I1031M	# | |---->Altered Signal_peptide (Pr = 0.00) |
Sinocyclocheilus_grahami_per2_1	I1031M	# | | |
Sinocyclocheilus_grahami_per2_1	I1031M	# | |---->Altered Transmembrane_protein (Pr = 0.02) |
Sinocyclocheilus_grahami_per2_1	I1031M	# | |
Sinocyclocheilus_grahami_per2_1	I1031M	# |---->Altered Functional_residue (Pr = 0.27) |
Sinocyclocheilus_grahami_per2_1	I1031M	# |---->Altered Macromolecular_binding (Pr = 0.27) |
Sinocyclocheilus_grahami_per2_1	I1031M	# | |---->Altered Protein_binding (Pr = 0.27) |
Sinocyclocheilus_grahami_per2_1	I1031M	# | |---->Altered Disordered_interface (Pr = 0.27) |
Sinocyclocheilus_grahami_per2_1	I1031M	# | | |---->Altered MoRF (Pr = 0.27 | P = 0.04) |
Sinocyclocheilus_grahami_per2_1	I1031M	# | | |
Sinocyclocheilus_grahami_per2_1	I1031M	# | |---->Altered Ordered_interface (Pr = 0.10) |
Sinocyclocheilus_grahami_per2_1	I1031M	# | |
Sinocyclocheilus_grahami_per2_1	I1031M	# |---->Altered Metal_binding (Pr = 0.00)<---------------------------------------------------------|
Sinocyclocheilus_grahami_per2_1	I1031M	# |
Sinocyclocheilus_grahami_per2_1	I1031M	# |---->Altered PTM_site (Pr = 0.09)
Sinocyclocheilus_grahami_per2_1	I1031M	# |---->Gain of Sulfation at Y1033 (Pr = 0.02 | P = 0.02)
Sinocyclocheilus_grahami_per2_1	P1054S	0.258	Loss of ADP-ribosylation at R1055 (Pr = 0.23 | P = 0.02)	Altered Motifs (ELME000155:This is the motif recognized by those SH3 domains with a non-canonical class I recognition specificity; ELME000321:Caspase3 and Caspase7 cleavage site; PS00006:Casein kinase II phosphorylation site; PS00008:N-myristoylation site)	Predicted conservation scores
Sinocyclocheilus_grahami_per2_1	P1054S	# Altered Effect (Pr = 0.26)
Sinocyclocheilus_grahami_per2_1	P1054S	# |---->Altered Motifs (ELME000155|ELME000321|PS00006|PS00008)
Sinocyclocheilus_grahami_per2_1	P1054S	# |---->Altered Structure_and_dynamics (Pr = 0.26)-------------------------------------------------------|
Sinocyclocheilus_grahami_per2_1	P1054S	# | |---->Altered Secondary_structure (Pr = 0.26) |
Sinocyclocheilus_grahami_per2_1	P1054S	# | | |
Sinocyclocheilus_grahami_per2_1	P1054S	# | |---->Altered Stability_and_conformational_flexibility (Pr = 0.26) |
Sinocyclocheilus_grahami_per2_1	P1054S	# | | |---->Altered Conformational_flexibility (Pr = 0.26) |
Sinocyclocheilus_grahami_per2_1	P1054S	# | | |
Sinocyclocheilus_grahami_per2_1	P1054S	# | |---->Altered Special_structural_signatures (Pr = 0.03) |
Sinocyclocheilus_grahami_per2_1	P1054S	# | |---->Altered Signal_peptide (Pr = 0.00) |
Sinocyclocheilus_grahami_per2_1	P1054S	# | | |
Sinocyclocheilus_grahami_per2_1	P1054S	# | |---->Altered Transmembrane_protein (Pr = 0.03) |
Sinocyclocheilus_grahami_per2_1	P1054S	# | |
Sinocyclocheilus_grahami_per2_1	P1054S	# |---->Altered Functional_residue (Pr = 0.23) |
Sinocyclocheilus_grahami_per2_1	P1054S	# |---->Altered Macromolecular_binding (Pr = 0.06) |
Sinocyclocheilus_grahami_per2_1	P1054S	# | |---->Altered Protein_binding (Pr = 0.06) |
Sinocyclocheilus_grahami_per2_1	P1054S	# | |---->Altered Disordered_interface (Pr = 0.06) |
Sinocyclocheilus_grahami_per2_1	P1054S	# | | |
Sinocyclocheilus_grahami_per2_1	P1054S	# | |---->Altered Ordered_interface (Pr = 0.03) |
Sinocyclocheilus_grahami_per2_1	P1054S	# | |
Sinocyclocheilus_grahami_per2_1	P1054S	# |---->Altered Metal_binding (Pr = 0.01)<---------------------------------------------------------|
Sinocyclocheilus_grahami_per2_1	P1054S	# |
Sinocyclocheilus_grahami_per2_1	P1054S	# |---->Altered PTM_site (Pr = 0.23)
Sinocyclocheilus_grahami_per2_1	P1054S	# |---->Loss of ADP-ribosylation at R1055 (Pr = 0.23 | P = 0.02)
Sinocyclocheilus_grahami_per2_1	R1074L	0.108	Loss of Intrinsic_disorder (Pr = 0.37 | P = 0.04); Loss of ADP-ribosylation at R1074 (Pr = 0.27 | P = 6.6e-03)	Altered Motifs (ELME000155:This is the motif recognized by those SH3 domains with a non-canonical class I recognition specificity)	Predicted conservation scores
Sinocyclocheilus_grahami_per2_1	R1074L	# Altered Effect (Pr = 0.37)
Sinocyclocheilus_grahami_per2_1	R1074L	# |---->Altered Motifs (ELME000155)
Sinocyclocheilus_grahami_per2_1	R1074L	# |---->Altered Structure_and_dynamics (Pr = 0.37)-------------------------------------------------------|
Sinocyclocheilus_grahami_per2_1	R1074L	# | |---->Altered Secondary_structure (Pr = 0.25) |
Sinocyclocheilus_grahami_per2_1	R1074L	# | | |
Sinocyclocheilus_grahami_per2_1	R1074L	# | |---->Altered Stability_and_conformational_flexibility (Pr = 0.37) |
Sinocyclocheilus_grahami_per2_1	R1074L	# | | |---->Altered Conformational_flexibility (Pr = 0.37) |
Sinocyclocheilus_grahami_per2_1	R1074L	# | | |---->Loss of Intrinsic_disorder (Pr = 0.37 | P = 0.04) |
Sinocyclocheilus_grahami_per2_1	R1074L	# | | |
Sinocyclocheilus_grahami_per2_1	R1074L	# | |---->Altered Special_structural_signatures (Pr = 0.02) |
Sinocyclocheilus_grahami_per2_1	R1074L	# | |---->Altered Signal_peptide (Pr = 0.00) |
Sinocyclocheilus_grahami_per2_1	R1074L	# | | |
Sinocyclocheilus_grahami_per2_1	R1074L	# | |---->Altered Transmembrane_protein (Pr = 0.02) |
Sinocyclocheilus_grahami_per2_1	R1074L	# | |
Sinocyclocheilus_grahami_per2_1	R1074L	# |---->Altered Functional_residue (Pr = 0.27) |
Sinocyclocheilus_grahami_per2_1	R1074L	# |---->Altered Macromolecular_binding (Pr = 0.16) |
Sinocyclocheilus_grahami_per2_1	R1074L	# | |---->Altered Protein_binding (Pr = 0.16) |
Sinocyclocheilus_grahami_per2_1	R1074L	# | |---->Altered Disordered_interface (Pr = 0.16) |
Sinocyclocheilus_grahami_per2_1	R1074L	# | | |
Sinocyclocheilus_grahami_per2_1	R1074L	# | |---->Altered Ordered_interface (Pr = 0.06) |
Sinocyclocheilus_grahami_per2_1	R1074L	# | |
Sinocyclocheilus_grahami_per2_1	R1074L	# |---->Altered Metal_binding (Pr = 0.00)<---------------------------------------------------------|
Sinocyclocheilus_grahami_per2_1	R1074L	# |
Sinocyclocheilus_grahami_per2_1	R1074L	# |---->Altered PTM_site (Pr = 0.27)
Sinocyclocheilus_grahami_per2_1	R1074L	# |---->Loss of ADP-ribosylation at R1074 (Pr = 0.27 | P = 6.6e-03)
Sinocyclocheilus_grahami_per2_1	M1077V	0.076	Loss of Intrinsic_disorder (Pr = 0.34 | P = 0.05); Gain of ADP-ribosylation at R1074 (Pr = 0.23 | P = 0.01)	Altered Motifs (None)	Predicted conservation scores
Sinocyclocheilus_grahami_per2_1	M1077V	# Altered Effect (Pr = 0.34)
Sinocyclocheilus_grahami_per2_1	M1077V	# |---->Altered Motifs (None)
Sinocyclocheilus_grahami_per2_1	M1077V	# |---->Altered Structure_and_dynamics (Pr = 0.34)-------------------------------------------------------|
Sinocyclocheilus_grahami_per2_1	M1077V	# | |---->Altered Secondary_structure (Pr = 0.24) |
Sinocyclocheilus_grahami_per2_1	M1077V	# | | |
Sinocyclocheilus_grahami_per2_1	M1077V	# | |---->Altered Stability_and_conformational_flexibility (Pr = 0.34) |
Sinocyclocheilus_grahami_per2_1	M1077V	# | | |---->Altered Conformational_flexibility (Pr = 0.34) |
Sinocyclocheilus_grahami_per2_1	M1077V	# | | |---->Loss of Intrinsic_disorder (Pr = 0.34 | P = 0.05) |
Sinocyclocheilus_grahami_per2_1	M1077V	# | | |
Sinocyclocheilus_grahami_per2_1	M1077V	# | |---->Altered Special_structural_signatures (Pr = 0.03) |
Sinocyclocheilus_grahami_per2_1	M1077V	# | |---->Altered Signal_peptide (Pr = 0.00) |
Sinocyclocheilus_grahami_per2_1	M1077V	# | | |
Sinocyclocheilus_grahami_per2_1	M1077V	# | |---->Altered Transmembrane_protein (Pr = 0.03) |
Sinocyclocheilus_grahami_per2_1	M1077V	# | |
Sinocyclocheilus_grahami_per2_1	M1077V	# |---->Altered Functional_residue (Pr = 0.23) |
Sinocyclocheilus_grahami_per2_1	M1077V	# |---->Altered Macromolecular_binding (Pr = 0.20) |
Sinocyclocheilus_grahami_per2_1	M1077V	# | |---->Altered Protein_binding (Pr = 0.20) |
Sinocyclocheilus_grahami_per2_1	M1077V	# | |---->Altered Disordered_interface (Pr = 0.20) |
Sinocyclocheilus_grahami_per2_1	M1077V	# | | |
Sinocyclocheilus_grahami_per2_1	M1077V	# | |---->Altered Ordered_interface (Pr = 0.06) |
Sinocyclocheilus_grahami_per2_1	M1077V	# | |
Sinocyclocheilus_grahami_per2_1	M1077V	# |---->Altered Metal_binding (Pr = 0.00)<---------------------------------------------------------|
Sinocyclocheilus_grahami_per2_1	M1077V	# |
Sinocyclocheilus_grahami_per2_1	M1077V	# |---->Altered PTM_site (Pr = 0.23)
Sinocyclocheilus_grahami_per2_1	M1077V	# |---->Gain of ADP-ribosylation at R1074 (Pr = 0.23 | P = 0.01)
Sinocyclocheilus_grahami_per2_1	P1193R	0.290	Gain of ADP-ribosylation at P1193 (Pr = 0.35 | P = 1.2e-03); Loss of B-factor (Pr = 0.34 | P = 1.8e-03); Gain of SUMOylation at K1192 (Pr = 0.28 | P = 4.4e-03); Gain of Loop (Pr = 0.27 | P = 0.02)	Altered Motifs (ELME000100:NEC1/NEC2 cleavage site (Lys-Arg-|-Xaa); ELME000108:Yeast kexin 2 cleavage site (Lys-Arg-|-Xaa or Arg-Arg-|-Xaa))	Predicted conservation scores
Sinocyclocheilus_grahami_per2_1	P1193R	# Altered Effect (Pr = 0.35)
Sinocyclocheilus_grahami_per2_1	P1193R	# |---->Altered Motifs (ELME000100|ELME000108)
Sinocyclocheilus_grahami_per2_1	P1193R	# |---->Altered Structure_and_dynamics (Pr = 0.34)-------------------------------------------------------|
Sinocyclocheilus_grahami_per2_1	P1193R	# | |---->Altered Secondary_structure (Pr = 0.27) |
Sinocyclocheilus_grahami_per2_1	P1193R	# | | |---->Gain of Loop (Pr = 0.27 | P = 0.02) |
Sinocyclocheilus_grahami_per2_1	P1193R	# | | |
Sinocyclocheilus_grahami_per2_1	P1193R	# | |---->Altered Stability_and_conformational_flexibility (Pr = 0.34) |
Sinocyclocheilus_grahami_per2_1	P1193R	# | | |---->Altered Conformational_flexibility (Pr = 0.34) |
Sinocyclocheilus_grahami_per2_1	P1193R	# | | |---->Loss of B-factor (Pr = 0.34 | P = 1.8e-03) |
Sinocyclocheilus_grahami_per2_1	P1193R	# | | |
Sinocyclocheilus_grahami_per2_1	P1193R	# | |---->Altered Special_structural_signatures (Pr = 0.02) |
Sinocyclocheilus_grahami_per2_1	P1193R	# | |---->Altered Signal_peptide (Pr = 0.00) |
Sinocyclocheilus_grahami_per2_1	P1193R	# | | |
Sinocyclocheilus_grahami_per2_1	P1193R	# | |---->Altered Transmembrane_protein (Pr = 0.02) |
Sinocyclocheilus_grahami_per2_1	P1193R	# | |
Sinocyclocheilus_grahami_per2_1	P1193R	# |---->Altered Functional_residue (Pr = 0.35) |
Sinocyclocheilus_grahami_per2_1	P1193R	# |---->Altered Macromolecular_binding (Pr = 0.08) |
Sinocyclocheilus_grahami_per2_1	P1193R	# | |---->Altered Protein_binding (Pr = 0.08) |
Sinocyclocheilus_grahami_per2_1	P1193R	# | |---->Altered Disordered_interface (Pr = 0.08) |
Sinocyclocheilus_grahami_per2_1	P1193R	# | | |
Sinocyclocheilus_grahami_per2_1	P1193R	# | |---->Altered Ordered_interface (Pr = 0.03) |
Sinocyclocheilus_grahami_per2_1	P1193R	# | |
Sinocyclocheilus_grahami_per2_1	P1193R	# |---->Altered Metal_binding (Pr = 0.01)<---------------------------------------------------------|
Sinocyclocheilus_grahami_per2_1	P1193R	# |
Sinocyclocheilus_grahami_per2_1	P1193R	# |---->Altered PTM_site (Pr = 0.35)
Sinocyclocheilus_grahami_per2_1	P1193R	# |---->Gain of ADP-ribosylation at P1193 (Pr = 0.35 | P = 1.2e-03)
Sinocyclocheilus_grahami_per2_1	P1193R	# |---->Gain of SUMOylation at K1192 (Pr = 0.28 | P = 4.4e-03)
Sinocyclocheilus_grahami_per2_1	P1217S	0.119	Loss of B-factor (Pr = 0.27 | P = 0.03); Gain of Loop (Pr = 0.27 | P = 0.04)	Altered Motifs (ELME000136:The Class IV WW domain interaction motif is recognised primarily by the Pin1 phosphorylation-dependent prolyl isomerase.; ELME000155:This is the motif recognized by those SH3 domains with a non-canonical class I recognition specificity; ELME000159:Proline-Directed Kinase (e.g. MAPK) phosphorylation site in higher eukaryotes.)	Predicted conservation scores
Sinocyclocheilus_grahami_per2_1	P1217S	# Altered Effect (Pr = 0.27)
Sinocyclocheilus_grahami_per2_1	P1217S	# |---->Altered Motifs (ELME000136|ELME000155|ELME000159)
Sinocyclocheilus_grahami_per2_1	P1217S	# |---->Altered Structure_and_dynamics (Pr = 0.27)-------------------------------------------------------|
Sinocyclocheilus_grahami_per2_1	P1217S	# | |---->Altered Secondary_structure (Pr = 0.27) |
Sinocyclocheilus_grahami_per2_1	P1217S	# | | |---->Gain of Loop (Pr = 0.27 | P = 0.04) |
Sinocyclocheilus_grahami_per2_1	P1217S	# | | |
Sinocyclocheilus_grahami_per2_1	P1217S	# | |---->Altered Stability_and_conformational_flexibility (Pr = 0.27) |
Sinocyclocheilus_grahami_per2_1	P1217S	# | | |---->Altered Conformational_flexibility (Pr = 0.27) |
Sinocyclocheilus_grahami_per2_1	P1217S	# | | |---->Loss of B-factor (Pr = 0.27 | P = 0.03) |
Sinocyclocheilus_grahami_per2_1	P1217S	# | | |
Sinocyclocheilus_grahami_per2_1	P1217S	# | |---->Altered Special_structural_signatures (Pr = 0.01) |
Sinocyclocheilus_grahami_per2_1	P1217S	# | |---->Altered Signal_peptide (Pr = 0.00) |
Sinocyclocheilus_grahami_per2_1	P1217S	# | | |
Sinocyclocheilus_grahami_per2_1	P1217S	# | |---->Altered Transmembrane_protein (Pr = 0.01) |
Sinocyclocheilus_grahami_per2_1	P1217S	# | |
Sinocyclocheilus_grahami_per2_1	P1217S	# |---->Altered Functional_residue (Pr = 0.23) |
Sinocyclocheilus_grahami_per2_1	P1217S	# |---->Altered Macromolecular_binding (Pr = 0.07) |
Sinocyclocheilus_grahami_per2_1	P1217S	# | |---->Altered Protein_binding (Pr = 0.07) |
Sinocyclocheilus_grahami_per2_1	P1217S	# | |---->Altered Disordered_interface (Pr = 0.07) |
Sinocyclocheilus_grahami_per2_1	P1217S	# | | |
Sinocyclocheilus_grahami_per2_1	P1217S	# | |---->Altered Ordered_interface (Pr = 0.01) |
Sinocyclocheilus_grahami_per2_1	P1217S	# | |
Sinocyclocheilus_grahami_per2_1	P1217S	# |---->Altered Metal_binding (Pr = 0.00)<---------------------------------------------------------|
Sinocyclocheilus_grahami_per2_1	P1217S	# |
Sinocyclocheilus_grahami_per2_1	P1217S	# |---->Altered PTM_site (Pr = 0.23)
Sinocyclocheilus_grahami_per2_1	T1258I	0.107	Gain of ADP-ribosylation at R1254 (Pr = 0.19 | P = 0.05); Loss of O-linked_glycosylation at T1258 (Pr = 0.15 | P = 0.04); Loss of Pyrrolidone_carboxylic_acid at Q1255 (Pr = 0.06 | P = 0.02)	Altered Motifs (ELME000053:GSK3 phosphorylation recognition site; ELME000065:Phosphorylase kinase phosphorylation site; ELME000147:Site phosphorylated by the Polo-like kinase.)	Predicted conservation scores
Sinocyclocheilus_grahami_per2_1	T1258I	# Altered Effect (Pr = 0.25)
Sinocyclocheilus_grahami_per2_1	T1258I	# |---->Altered Motifs (ELME000053|ELME000065|ELME000147)
Sinocyclocheilus_grahami_per2_1	T1258I	# |---->Altered Structure_and_dynamics (Pr = 0.25)-------------------------------------------------------|
Sinocyclocheilus_grahami_per2_1	T1258I	# | |---->Altered Secondary_structure (Pr = 0.25) |
Sinocyclocheilus_grahami_per2_1	T1258I	# | | |
Sinocyclocheilus_grahami_per2_1	T1258I	# | |---->Altered Stability_and_conformational_flexibility (Pr = 0.21) |
Sinocyclocheilus_grahami_per2_1	T1258I	# | | |---->Altered Conformational_flexibility (Pr = 0.21) |
Sinocyclocheilus_grahami_per2_1	T1258I	# | | |
Sinocyclocheilus_grahami_per2_1	T1258I	# | |---->Altered Special_structural_signatures (Pr = 0.02) |
Sinocyclocheilus_grahami_per2_1	T1258I	# | |---->Altered Signal_peptide (Pr = 0.00) |
Sinocyclocheilus_grahami_per2_1	T1258I	# | | |
Sinocyclocheilus_grahami_per2_1	T1258I	# | |---->Altered Transmembrane_protein (Pr = 0.02) |
Sinocyclocheilus_grahami_per2_1	T1258I	# | |
Sinocyclocheilus_grahami_per2_1	T1258I	# |---->Altered Functional_residue (Pr = 0.19) |
Sinocyclocheilus_grahami_per2_1	T1258I	# |---->Altered Macromolecular_binding (Pr = 0.06) |
Sinocyclocheilus_grahami_per2_1	T1258I	# | |---->Altered Protein_binding (Pr = 0.06) |
Sinocyclocheilus_grahami_per2_1	T1258I	# | |---->Altered Disordered_interface (Pr = 0.06) |
Sinocyclocheilus_grahami_per2_1	T1258I	# | | |
Sinocyclocheilus_grahami_per2_1	T1258I	# | |---->Altered Ordered_interface (Pr = 0.02) |
Sinocyclocheilus_grahami_per2_1	T1258I	# | |
Sinocyclocheilus_grahami_per2_1	T1258I	# |---->Altered Metal_binding (Pr = 0.00)<---------------------------------------------------------|
Sinocyclocheilus_grahami_per2_1	T1258I	# |
Sinocyclocheilus_grahami_per2_1	T1258I	# |---->Altered PTM_site (Pr = 0.19)
Sinocyclocheilus_grahami_per2_1	T1258I	# |---->Gain of ADP-ribosylation at R1254 (Pr = 0.19 | P = 0.05)
Sinocyclocheilus_grahami_per2_1	T1258I	# |---->Loss of O-linked_glycosylation at T1258 (Pr = 0.15 | P = 0.04)
Sinocyclocheilus_grahami_per2_1	T1258I	# |---->Loss of Pyrrolidone_carboxylic_acid at Q1255 (Pr = 0.06 | P = 0.02)
Sinocyclocheilus_grahami_per2_1	P1260S	0.133	Gain of O-linked_glycosylation at T1258 (Pr = 0.13 | P = 0.04); Gain of Pyrrolidone_carboxylic_acid at Q1255 (Pr = 0.08 | P = 0.02)	Altered Motifs (ELME000053:GSK3 phosphorylation recognition site; ELME000063:CK1 phosphorylation site; ELME000085:Glycosaminoglycan attachment site; ELME000147:Site phosphorylated by the Polo-like kinase.)	Predicted conservation scores
Sinocyclocheilus_grahami_per2_1	P1260S	# Altered Effect (Pr = 0.26)
Sinocyclocheilus_grahami_per2_1	P1260S	# |---->Altered Motifs (ELME000053|ELME000063|ELME000085|ELME000147)
Sinocyclocheilus_grahami_per2_1	P1260S	# |---->Altered Structure_and_dynamics (Pr = 0.26)-------------------------------------------------------|
Sinocyclocheilus_grahami_per2_1	P1260S	# | |---->Altered Secondary_structure (Pr = 0.26) |
Sinocyclocheilus_grahami_per2_1	P1260S	# | | |
Sinocyclocheilus_grahami_per2_1	P1260S	# | |---->Altered Stability_and_conformational_flexibility (Pr = 0.20) |
Sinocyclocheilus_grahami_per2_1	P1260S	# | | |---->Altered Conformational_flexibility (Pr = 0.20) |
Sinocyclocheilus_grahami_per2_1	P1260S	# | | |
Sinocyclocheilus_grahami_per2_1	P1260S	# | |---->Altered Special_structural_signatures (Pr = 0.02) |
Sinocyclocheilus_grahami_per2_1	P1260S	# | |---->Altered Signal_peptide (Pr = 0.00) |
Sinocyclocheilus_grahami_per2_1	P1260S	# | | |
Sinocyclocheilus_grahami_per2_1	P1260S	# | |---->Altered Transmembrane_protein (Pr = 0.02) |
Sinocyclocheilus_grahami_per2_1	P1260S	# | |
Sinocyclocheilus_grahami_per2_1	P1260S	# |---->Altered Functional_residue (Pr = 0.13) |
Sinocyclocheilus_grahami_per2_1	P1260S	# |---->Altered Macromolecular_binding (Pr = 0.02) |
Sinocyclocheilus_grahami_per2_1	P1260S	# | |---->Altered Protein_binding (Pr = 0.02) |
Sinocyclocheilus_grahami_per2_1	P1260S	# | |---->Altered Disordered_interface (Pr = 0.02) |
Sinocyclocheilus_grahami_per2_1	P1260S	# | | |
Sinocyclocheilus_grahami_per2_1	P1260S	# | |---->Altered Ordered_interface (Pr = 0.01) |
Sinocyclocheilus_grahami_per2_1	P1260S	# | |
Sinocyclocheilus_grahami_per2_1	P1260S	# |---->Altered Metal_binding (Pr = 0.00)<---------------------------------------------------------|
Sinocyclocheilus_grahami_per2_1	P1260S	# |
Sinocyclocheilus_grahami_per2_1	P1260S	# |---->Altered PTM_site (Pr = 0.13)
Sinocyclocheilus_grahami_per2_1	P1260S	# |---->Gain of O-linked_glycosylation at T1258 (Pr = 0.13 | P = 0.04)
Sinocyclocheilus_grahami_per2_1	P1260S	# |---->Gain of Pyrrolidone_carboxylic_acid at Q1255 (Pr = 0.08 | P = 0.02)
Sinocyclocheilus_grahami_per2_1	V1263A	0.037	Loss of O-linked_glycosylation at T1258 (Pr = 0.12 | P = 0.05)	Altered Motifs (ELME000085:Glycosaminoglycan attachment site)	Predicted conservation scores
Sinocyclocheilus_grahami_per2_1	V1263A	# Altered Effect (Pr = 0.23)
Sinocyclocheilus_grahami_per2_1	V1263A	# |---->Altered Motifs (ELME000085)
Sinocyclocheilus_grahami_per2_1	V1263A	# |---->Altered Structure_and_dynamics (Pr = 0.23)-------------------------------------------------------|
Sinocyclocheilus_grahami_per2_1	V1263A	# | |---->Altered Secondary_structure (Pr = 0.23) |
Sinocyclocheilus_grahami_per2_1	V1263A	# | | |
Sinocyclocheilus_grahami_per2_1	V1263A	# | |---->Altered Stability_and_conformational_flexibility (Pr = 0.19) |
Sinocyclocheilus_grahami_per2_1	V1263A	# | | |---->Altered Conformational_flexibility (Pr = 0.19) |
Sinocyclocheilus_grahami_per2_1	V1263A	# | | |
Sinocyclocheilus_grahami_per2_1	V1263A	# | |---->Altered Special_structural_signatures (Pr = 0.02) |
Sinocyclocheilus_grahami_per2_1	V1263A	# | |---->Altered Signal_peptide (Pr = 0.00) |
Sinocyclocheilus_grahami_per2_1	V1263A	# | | |
Sinocyclocheilus_grahami_per2_1	V1263A	# | |---->Altered Transmembrane_protein (Pr = 0.02) |
Sinocyclocheilus_grahami_per2_1	V1263A	# | |
Sinocyclocheilus_grahami_per2_1	V1263A	# |---->Altered Functional_residue (Pr = 0.12) |
Sinocyclocheilus_grahami_per2_1	V1263A	# |---->Altered Macromolecular_binding (Pr = 0.02) |
Sinocyclocheilus_grahami_per2_1	V1263A	# | |---->Altered Protein_binding (Pr = 0.02) |
Sinocyclocheilus_grahami_per2_1	V1263A	# | |---->Altered Disordered_interface (Pr = 0.02) |
Sinocyclocheilus_grahami_per2_1	V1263A	# | | |
Sinocyclocheilus_grahami_per2_1	V1263A	# | |---->Altered Ordered_interface (Pr = 0.02) |
Sinocyclocheilus_grahami_per2_1	V1263A	# | |
Sinocyclocheilus_grahami_per2_1	V1263A	# |---->Altered Metal_binding (Pr = 0.00)<---------------------------------------------------------|
Sinocyclocheilus_grahami_per2_1	V1263A	# |
Sinocyclocheilus_grahami_per2_1	V1263A	# |---->Altered PTM_site (Pr = 0.12)
Sinocyclocheilus_grahami_per2_1	V1263A	# |---->Loss of O-linked_glycosylation at T1258 (Pr = 0.12 | P = 0.05)
Sinocyclocheilus_grahami_per2_1	S1271R	0.143	Gain of ADP-ribosylation at S1271 (Pr = 0.32 | P = 2.4e-03); Gain of Helix (Pr = 0.30 | P = 8.7e-03); Loss of Ubiquitylation at K1275 (Pr = 0.18 | P = 0.02)	Altered Motifs (ELME000064:CK2 phosphorylation site; ELME000070:Generic motif for N-glycosylation. It was shown that Trp - Asp - and Glu are uncommon before the Ser/Thr position (PMID-8626433). Efficient glycosylation usually occurs when ~60 residues or more separate the glycosylation acceptor site from the C-terminus.; ELME000239:The USP7 NTD domain binding motif variant based on the MDM2 and P53 interactions.; PS00001:N-glycosylation site; PS00006:Casein kinase II phosphorylation site)	Predicted conservation scores
Sinocyclocheilus_grahami_per2_1	S1271R	# Altered Effect (Pr = 0.32)
Sinocyclocheilus_grahami_per2_1	S1271R	# |---->Altered Motifs (ELME000064|ELME000070|ELME000239|PS00001|PS00006)
Sinocyclocheilus_grahami_per2_1	S1271R	# |---->Altered Structure_and_dynamics (Pr = 0.30)-------------------------------------------------------|
Sinocyclocheilus_grahami_per2_1	S1271R	# | |---->Altered Secondary_structure (Pr = 0.30) |
Sinocyclocheilus_grahami_per2_1	S1271R	# | | |---->Gain of Helix (Pr = 0.30 | P = 8.7e-03) |
Sinocyclocheilus_grahami_per2_1	S1271R	# | | |
Sinocyclocheilus_grahami_per2_1	S1271R	# | |---->Altered Stability_and_conformational_flexibility (Pr = 0.21) |
Sinocyclocheilus_grahami_per2_1	S1271R	# | | |---->Altered Conformational_flexibility (Pr = 0.21) |
Sinocyclocheilus_grahami_per2_1	S1271R	# | | |
Sinocyclocheilus_grahami_per2_1	S1271R	# | |---->Altered Special_structural_signatures (Pr = 0.06) |
Sinocyclocheilus_grahami_per2_1	S1271R	# | |---->Altered Signal_peptide (Pr = 0.00) |
Sinocyclocheilus_grahami_per2_1	S1271R	# | | |
Sinocyclocheilus_grahami_per2_1	S1271R	# | |---->Altered Transmembrane_protein (Pr = 0.06) |
Sinocyclocheilus_grahami_per2_1	S1271R	# | |
Sinocyclocheilus_grahami_per2_1	S1271R	# |---->Altered Functional_residue (Pr = 0.32) |
Sinocyclocheilus_grahami_per2_1	S1271R	# |---->Altered Macromolecular_binding (Pr = 0.05) |
Sinocyclocheilus_grahami_per2_1	S1271R	# | |---->Altered Protein_binding (Pr = 0.05) |
Sinocyclocheilus_grahami_per2_1	S1271R	# | |---->Altered Disordered_interface (Pr = 0.05) |
Sinocyclocheilus_grahami_per2_1	S1271R	# | | |
Sinocyclocheilus_grahami_per2_1	S1271R	# | |---->Altered Ordered_interface (Pr = 0.02) |
Sinocyclocheilus_grahami_per2_1	S1271R	# | |
Sinocyclocheilus_grahami_per2_1	S1271R	# |---->Altered Metal_binding (Pr = 0.00)<---------------------------------------------------------|
Sinocyclocheilus_grahami_per2_1	S1271R	# |
Sinocyclocheilus_grahami_per2_1	S1271R	# |---->Altered PTM_site (Pr = 0.32)
Sinocyclocheilus_grahami_per2_1	S1271R	# |---->Gain of ADP-ribosylation at S1271 (Pr = 0.32 | P = 2.4e-03)
Sinocyclocheilus_grahami_per2_1	S1271R	# |---->Loss of Ubiquitylation at K1275 (Pr = 0.18 | P = 0.02)
Sinocyclocheilus_grahami_per2_1	V1465A	0.368	Altered MoRF (Pr = 0.29 | P = 0.03); Altered Stability (Pr = 0.09 | P = 0.05)	Altered Motifs (ELME000163:YXXQ motif found in the cytoplasmic region of cytokine receptors that bind STAT3 SH2 domain.; ELME000182:STAT5 Src Homology 2 (SH2) domain binding motif.; ELME000336:NEK2 phosphorylation motif with preferred Phe - Leu or Met in the -3 position to compensate for less favorable residues in the +1 and +2 position.)	Predicted conservation scores
Sinocyclocheilus_grahami_per2_1	V1465A	# Altered Effect (Pr = 0.29)
Sinocyclocheilus_grahami_per2_1	V1465A	# |---->Altered Motifs (ELME000163|ELME000182|ELME000336)
Sinocyclocheilus_grahami_per2_1	V1465A	# |---->Altered Structure_and_dynamics (Pr = 0.24)-------------------------------------------------------|
Sinocyclocheilus_grahami_per2_1	V1465A	# | |---->Altered Secondary_structure (Pr = 0.24) |
Sinocyclocheilus_grahami_per2_1	V1465A	# | | |
Sinocyclocheilus_grahami_per2_1	V1465A	# | |---->Altered Stability_and_conformational_flexibility (Pr = 0.24) |
Sinocyclocheilus_grahami_per2_1	V1465A	# | | |---->Altered Stability (Pr = 0.09 | P = 0.05) |
Sinocyclocheilus_grahami_per2_1	V1465A	# | | |---->Altered Conformational_flexibility (Pr = 0.24) |
Sinocyclocheilus_grahami_per2_1	V1465A	# | | |
Sinocyclocheilus_grahami_per2_1	V1465A	# | |---->Altered Special_structural_signatures (Pr = 0.02) |
Sinocyclocheilus_grahami_per2_1	V1465A	# | |---->Altered Signal_peptide (Pr = 0.00) |
Sinocyclocheilus_grahami_per2_1	V1465A	# | | |
Sinocyclocheilus_grahami_per2_1	V1465A	# | |---->Altered Transmembrane_protein (Pr = 0.02) |
Sinocyclocheilus_grahami_per2_1	V1465A	# | |
Sinocyclocheilus_grahami_per2_1	V1465A	# |---->Altered Functional_residue (Pr = 0.29) |
Sinocyclocheilus_grahami_per2_1	V1465A	# |---->Altered Macromolecular_binding (Pr = 0.29) |
Sinocyclocheilus_grahami_per2_1	V1465A	# | |---->Altered Protein_binding (Pr = 0.29) |
Sinocyclocheilus_grahami_per2_1	V1465A	# | |---->Altered Disordered_interface (Pr = 0.29) |
Sinocyclocheilus_grahami_per2_1	V1465A	# | | |---->Altered MoRF (Pr = 0.29 | P = 0.03) |
Sinocyclocheilus_grahami_per2_1	V1465A	# | | |
Sinocyclocheilus_grahami_per2_1	V1465A	# | |---->Altered Ordered_interface (Pr = 0.14) |
Sinocyclocheilus_grahami_per2_1	V1465A	# | |
Sinocyclocheilus_grahami_per2_1	V1465A	# |---->Altered Metal_binding (Pr = 0.01)<---------------------------------------------------------|
Sinocyclocheilus_grahami_per2_1	V1465A	# |
Sinocyclocheilus_grahami_per2_1	V1465A	# |---->Altered PTM_site (Pr = 0.10)
Sinocyclocheilus_grahami_per2_1	A1541V	0.442	Gain of Zinc_binding at E1546 (Pr = 0.27 | P = 0.03); Altered Cytoplasmic_loop (Pr = 0.23 | P = 2.4e-03); Loss of Disulfide_linkage at C1545 (Pr = 0.23 | P = 0.01); Gain of Catalytic_site at C1542 (Pr = 0.18 | P = 0.02); Gain of Copper_binding at C1542 (Pr = 0.05 | P = 0.04)	Altered Motifs (None)	Predicted conservation scores
Sinocyclocheilus_grahami_per2_1	A1541V	# Altered Effect (Pr = 0.27)
Sinocyclocheilus_grahami_per2_1	A1541V	# |---->Altered Motifs (None)
Sinocyclocheilus_grahami_per2_1	A1541V	# |---->Altered Structure_and_dynamics (Pr = 0.27)-------------------------------------------------------|
Sinocyclocheilus_grahami_per2_1	A1541V	# | |---->Altered Secondary_structure (Pr = 0.27) |
Sinocyclocheilus_grahami_per2_1	A1541V	# | | |
Sinocyclocheilus_grahami_per2_1	A1541V	# | |---->Altered Stability_and_conformational_flexibility (Pr = 0.26) |
Sinocyclocheilus_grahami_per2_1	A1541V	# | | |---->Loss of Disulfide_linkage at C1545 (Pr = 0.23 | P = 0.01) |
Sinocyclocheilus_grahami_per2_1	A1541V	# | | |---->Altered Conformational_flexibility (Pr = 0.26) |
Sinocyclocheilus_grahami_per2_1	A1541V	# | | |
Sinocyclocheilus_grahami_per2_1	A1541V	# | |---->Altered Special_structural_signatures (Pr = 0.23) |
Sinocyclocheilus_grahami_per2_1	A1541V	# | |---->Altered Signal_peptide (Pr = 0.00) |
Sinocyclocheilus_grahami_per2_1	A1541V	# | | |
Sinocyclocheilus_grahami_per2_1	A1541V	# | |---->Altered Transmembrane_protein (Pr = 0.23) |
Sinocyclocheilus_grahami_per2_1	A1541V	# | |---->Altered Non-cytoplasmic_loop (Pr = 0.23 | P = 2.4e-03) |
Sinocyclocheilus_grahami_per2_1	A1541V	# | |
Sinocyclocheilus_grahami_per2_1	A1541V	# |---->Altered Functional_residue (Pr = 0.27) |
Sinocyclocheilus_grahami_per2_1	A1541V	# |---->Gain of Catalytic_site at C1542 (Pr = 0.18 | P = 0.02) |
Sinocyclocheilus_grahami_per2_1	A1541V	# |---->Altered Macromolecular_binding (Pr = 0.17) |
Sinocyclocheilus_grahami_per2_1	A1541V	# | |---->Altered Protein_binding (Pr = 0.17) |
Sinocyclocheilus_grahami_per2_1	A1541V	# | |---->Altered Disordered_interface (Pr = 0.17) |
Sinocyclocheilus_grahami_per2_1	A1541V	# | | |
Sinocyclocheilus_grahami_per2_1	A1541V	# | |---->Altered Ordered_interface (Pr = 0.15) |
Sinocyclocheilus_grahami_per2_1	A1541V	# | |
Sinocyclocheilus_grahami_per2_1	A1541V	# |---->Altered Metal_binding (Pr = 0.27)<---------------------------------------------------------|
Sinocyclocheilus_grahami_per2_1	A1541V	# | |---->Gain of Copper_binding at C1542 (Pr = 0.05 | P = 0.04)
Sinocyclocheilus_grahami_per2_1	A1541V	# | |---->Gain of Zinc_binding at E1546 (Pr = 0.27 | P = 0.03)
Sinocyclocheilus_grahami_per2_1	A1541V	# |
Sinocyclocheilus_grahami_per2_1	A1541V	# |---->Altered PTM_site (Pr = 0.12)
Sinocyclocheilus_grahami_per2_1	E1546D	0.160	Gain of Zinc_binding at E1546 (Pr = 0.32 | P = 0.01); Gain of Disulfide_linkage at C1545 (Pr = 0.27 | P = 2.4e-03); Altered Cytoplasmic_loop (Pr = 0.23 | P = 2.8e-03); Gain of Catalytic_site at C1542 (Pr = 0.17 | P = 0.02); Gain of Copper_binding at C1542 (Pr = 0.05 | P = 0.04)	Altered Motifs (None)	Predicted conservation scores
Sinocyclocheilus_grahami_per2_1	E1546D	# Altered Effect (Pr = 0.32)
Sinocyclocheilus_grahami_per2_1	E1546D	# |---->Altered Motifs (None)
Sinocyclocheilus_grahami_per2_1	E1546D	# |---->Altered Structure_and_dynamics (Pr = 0.32)-------------------------------------------------------|
Sinocyclocheilus_grahami_per2_1	E1546D	# | |---->Altered Secondary_structure (Pr = 0.25) |
Sinocyclocheilus_grahami_per2_1	E1546D	# | | |
Sinocyclocheilus_grahami_per2_1	E1546D	# | |---->Altered Stability_and_conformational_flexibility (Pr = 0.30) |
Sinocyclocheilus_grahami_per2_1	E1546D	# | | |---->Gain of Disulfide_linkage at C1545 (Pr = 0.27 | P = 2.4e-03) |
Sinocyclocheilus_grahami_per2_1	E1546D	# | | |---->Altered Conformational_flexibility (Pr = 0.30) |
Sinocyclocheilus_grahami_per2_1	E1546D	# | | |
Sinocyclocheilus_grahami_per2_1	E1546D	# | |---->Altered Special_structural_signatures (Pr = 0.23) |
Sinocyclocheilus_grahami_per2_1	E1546D	# | |---->Altered Signal_peptide (Pr = 0.00) |
Sinocyclocheilus_grahami_per2_1	E1546D	# | | |
Sinocyclocheilus_grahami_per2_1	E1546D	# | |---->Altered Transmembrane_protein (Pr = 0.23) |
Sinocyclocheilus_grahami_per2_1	E1546D	# | |---->Altered Non-cytoplasmic_loop (Pr = 0.23 | P = 2.8e-03) |
Sinocyclocheilus_grahami_per2_1	E1546D	# | |
Sinocyclocheilus_grahami_per2_1	E1546D	# |---->Altered Functional_residue (Pr = 0.32) |
Sinocyclocheilus_grahami_per2_1	E1546D	# |---->Gain of Catalytic_site at C1542 (Pr = 0.17 | P = 0.02) |
Sinocyclocheilus_grahami_per2_1	E1546D	# |---->Altered Macromolecular_binding (Pr = 0.23) |
Sinocyclocheilus_grahami_per2_1	E1546D	# | |---->Altered Protein_binding (Pr = 0.23) |
Sinocyclocheilus_grahami_per2_1	E1546D	# | |---->Altered Disordered_interface (Pr = 0.23) |
Sinocyclocheilus_grahami_per2_1	E1546D	# | | |
Sinocyclocheilus_grahami_per2_1	E1546D	# | |---->Altered Ordered_interface (Pr = 0.15) |
Sinocyclocheilus_grahami_per2_1	E1546D	# | |
Sinocyclocheilus_grahami_per2_1	E1546D	# |---->Altered Metal_binding (Pr = 0.32)<---------------------------------------------------------|
Sinocyclocheilus_grahami_per2_1	E1546D	# | |---->Gain of Copper_binding at C1542 (Pr = 0.05 | P = 0.04)
Sinocyclocheilus_grahami_per2_1	E1546D	# | |---->Gain of Zinc_binding at E1546 (Pr = 0.32 | P = 0.01)
Sinocyclocheilus_grahami_per2_1	E1546D	# |
Sinocyclocheilus_grahami_per2_1	E1546D	# |---->Altered PTM_site (Pr = 0.10)
Sinocyclocheilus_grahami_per2_1	L1586E	0.060	Gain of B-factor (Pr = 0.30 | P = 2.7e-03); Gain of N-linked_glycosylation at N1583 (Pr = 0.01 | P = 0.04)	Altered Motifs (ELME000053:GSK3 phosphorylation recognition site; ELME000063:CK1 phosphorylation site; ELME000064:CK2 phosphorylation site; ELME000070:Generic motif for N-glycosylation. It was shown that Trp - Asp - and Glu are uncommon before the Ser/Thr position (PMID-8626433). Efficient glycosylation usually occurs when ~60 residues or more separate the glycosylation acceptor site from the C-terminus.; ELME000117:Major TRAF2-binding consensus motif. Members of the tumor necrosis factor receptor (TNFR) superfamily initiate intracellular signaling by recruiting the C-domain of the TNFR-associated factors (TRAFs) through their cytoplasmic tails.; ELME000321:Caspase3 and Caspase7 cleavage site; PS00001:N-glycosylation site; PS00006:Casein kinase II phosphorylation site)	Predicted conservation scores
Sinocyclocheilus_grahami_per2_1	L1586E	# Altered Effect (Pr = 0.30)
Sinocyclocheilus_grahami_per2_1	L1586E	# |---->Altered Motifs (ELME000053|ELME000063|ELME000064|ELME000070|ELME000117|ELME000321|PS00001|PS00006)
Sinocyclocheilus_grahami_per2_1	L1586E	# |---->Altered Structure_and_dynamics (Pr = 0.30)-------------------------------------------------------|
Sinocyclocheilus_grahami_per2_1	L1586E	# | |---->Altered Secondary_structure (Pr = 0.22) |
Sinocyclocheilus_grahami_per2_1	L1586E	# | | |
Sinocyclocheilus_grahami_per2_1	L1586E	# | |---->Altered Stability_and_conformational_flexibility (Pr = 0.30) |
Sinocyclocheilus_grahami_per2_1	L1586E	# | | |---->Altered Conformational_flexibility (Pr = 0.30) |
Sinocyclocheilus_grahami_per2_1	L1586E	# | | |---->Gain of B-factor (Pr = 0.30 | P = 2.7e-03) |
Sinocyclocheilus_grahami_per2_1	L1586E	# | | |
Sinocyclocheilus_grahami_per2_1	L1586E	# | |---->Altered Special_structural_signatures (Pr = 0.01) |
Sinocyclocheilus_grahami_per2_1	L1586E	# | |---->Altered Signal_peptide (Pr = 0.00) |
Sinocyclocheilus_grahami_per2_1	L1586E	# | | |
Sinocyclocheilus_grahami_per2_1	L1586E	# | |---->Altered Transmembrane_protein (Pr = 0.01) |
Sinocyclocheilus_grahami_per2_1	L1586E	# | |
Sinocyclocheilus_grahami_per2_1	L1586E	# |---->Altered Functional_residue (Pr = 0.17) |
Sinocyclocheilus_grahami_per2_1	L1586E	# |---->Altered Macromolecular_binding (Pr = 0.09) |
Sinocyclocheilus_grahami_per2_1	L1586E	# | |---->Altered Protein_binding (Pr = 0.09) |
Sinocyclocheilus_grahami_per2_1	L1586E	# | |---->Altered Disordered_interface (Pr = 0.09) |
Sinocyclocheilus_grahami_per2_1	L1586E	# | | |
Sinocyclocheilus_grahami_per2_1	L1586E	# | |---->Altered Ordered_interface (Pr = 0.03) |
Sinocyclocheilus_grahami_per2_1	L1586E	# | |
Sinocyclocheilus_grahami_per2_1	L1586E	# |---->Altered Metal_binding (Pr = 0.01)<---------------------------------------------------------|
Sinocyclocheilus_grahami_per2_1	L1586E	# |
Sinocyclocheilus_grahami_per2_1	L1586E	# |---->Altered PTM_site (Pr = 0.17)
Sinocyclocheilus_grahami_per2_1	L1586E	# |---->Gain of N-linked_glycosylation at N1583 (Pr = 0.01 | P = 0.04)
Sinocyclocheilus_grahami_per2_1	E1587D	0.050	Gain of N-linked_glycosylation at N1583 (Pr = 0.01 | P = 0.04)	Altered Motifs (ELME000053:GSK3 phosphorylation recognition site; ELME000063:CK1 phosphorylation site; ELME000064:CK2 phosphorylation site; ELME000070:Generic motif for N-glycosylation. It was shown that Trp - Asp - and Glu are uncommon before the Ser/Thr position (PMID-8626433). Efficient glycosylation usually occurs when ~60 residues or more separate the glycosylation acceptor site from the C-terminus.; PS00006:Casein kinase II phosphorylation site)	Predicted conservation scores
Sinocyclocheilus_grahami_per2_1	E1587D	# Altered Effect (Pr = 0.21)
Sinocyclocheilus_grahami_per2_1	E1587D	# |---->Altered Motifs (ELME000053|ELME000063|ELME000064|ELME000070|PS00006)
Sinocyclocheilus_grahami_per2_1	E1587D	# |---->Altered Structure_and_dynamics (Pr = 0.21)-------------------------------------------------------|
Sinocyclocheilus_grahami_per2_1	E1587D	# | |---->Altered Secondary_structure (Pr = 0.21) |
Sinocyclocheilus_grahami_per2_1	E1587D	# | | |
Sinocyclocheilus_grahami_per2_1	E1587D	# | |---->Altered Stability_and_conformational_flexibility (Pr = 0.21) |
Sinocyclocheilus_grahami_per2_1	E1587D	# | | |---->Altered Conformational_flexibility (Pr = 0.21) |
Sinocyclocheilus_grahami_per2_1	E1587D	# | | |
Sinocyclocheilus_grahami_per2_1	E1587D	# | |---->Altered Special_structural_signatures (Pr = 0.01) |
Sinocyclocheilus_grahami_per2_1	E1587D	# | |---->Altered Signal_peptide (Pr = 0.00) |
Sinocyclocheilus_grahami_per2_1	E1587D	# | | |
Sinocyclocheilus_grahami_per2_1	E1587D	# | |---->Altered Transmembrane_protein (Pr = 0.01) |
Sinocyclocheilus_grahami_per2_1	E1587D	# | |
Sinocyclocheilus_grahami_per2_1	E1587D	# |---->Altered Functional_residue (Pr = 0.16) |
Sinocyclocheilus_grahami_per2_1	E1587D	# |---->Altered Macromolecular_binding (Pr = 0.10) |
Sinocyclocheilus_grahami_per2_1	E1587D	# | |---->Altered Protein_binding (Pr = 0.10) |
Sinocyclocheilus_grahami_per2_1	E1587D	# | |---->Altered Disordered_interface (Pr = 0.10) |
Sinocyclocheilus_grahami_per2_1	E1587D	# | | |
Sinocyclocheilus_grahami_per2_1	E1587D	# | |---->Altered Ordered_interface (Pr = 0.03) |
Sinocyclocheilus_grahami_per2_1	E1587D	# | |
Sinocyclocheilus_grahami_per2_1	E1587D	# |---->Altered Metal_binding (Pr = 0.01)<---------------------------------------------------------|
Sinocyclocheilus_grahami_per2_1	E1587D	# |
Sinocyclocheilus_grahami_per2_1	E1587D	# |---->Altered PTM_site (Pr = 0.16)
Sinocyclocheilus_grahami_per2_1	E1587D	# |---->Gain of N-linked_glycosylation at N1583 (Pr = 0.01 | P = 0.04)
Sinocyclocheilus_grahami_per2_1	T1588Y	0.050	Gain of Phosphorylation at T1588 (Pr = 0.52 | P = 3.1e-03); Gain of Sulfation at T1588 (Pr = 0.03 | P = 0.02); Loss of N-linked_glycosylation at N1583 (Pr = 0.01 | P = 0.04)	Altered Motifs (ELME000053:GSK3 phosphorylation recognition site; ELME000063:CK1 phosphorylation site)	Predicted conservation scores
Sinocyclocheilus_grahami_per2_1	T1588Y	# Altered Effect (Pr = 0.52)
Sinocyclocheilus_grahami_per2_1	T1588Y	# |---->Altered Motifs (ELME000053|ELME000063)
Sinocyclocheilus_grahami_per2_1	T1588Y	# |---->Altered Structure_and_dynamics (Pr = 0.23)-------------------------------------------------------|
Sinocyclocheilus_grahami_per2_1	T1588Y	# | |---->Altered Secondary_structure (Pr = 0.23) |
Sinocyclocheilus_grahami_per2_1	T1588Y	# | | |
Sinocyclocheilus_grahami_per2_1	T1588Y	# | |---->Altered Stability_and_conformational_flexibility (Pr = 0.21) |
Sinocyclocheilus_grahami_per2_1	T1588Y	# | | |---->Altered Conformational_flexibility (Pr = 0.21) |
Sinocyclocheilus_grahami_per2_1	T1588Y	# | | |
Sinocyclocheilus_grahami_per2_1	T1588Y	# | |---->Altered Special_structural_signatures (Pr = 0.01) |
Sinocyclocheilus_grahami_per2_1	T1588Y	# | |---->Altered Signal_peptide (Pr = 0.00) |
Sinocyclocheilus_grahami_per2_1	T1588Y	# | | |
Sinocyclocheilus_grahami_per2_1	T1588Y	# | |---->Altered Transmembrane_protein (Pr = 0.01) |
Sinocyclocheilus_grahami_per2_1	T1588Y	# | |
Sinocyclocheilus_grahami_per2_1	T1588Y	# |---->Altered Functional_residue (Pr = 0.52) |
Sinocyclocheilus_grahami_per2_1	T1588Y	# |---->Altered Macromolecular_binding (Pr = 0.14) |
Sinocyclocheilus_grahami_per2_1	T1588Y	# | |---->Altered Protein_binding (Pr = 0.14) |
Sinocyclocheilus_grahami_per2_1	T1588Y	# | |---->Altered Disordered_interface (Pr = 0.14) |
Sinocyclocheilus_grahami_per2_1	T1588Y	# | | |
Sinocyclocheilus_grahami_per2_1	T1588Y	# | |---->Altered Ordered_interface (Pr = 0.10) |
Sinocyclocheilus_grahami_per2_1	T1588Y	# | |
Sinocyclocheilus_grahami_per2_1	T1588Y	# |---->Altered Metal_binding (Pr = 0.01)<---------------------------------------------------------|
Sinocyclocheilus_grahami_per2_1	T1588Y	# |
Sinocyclocheilus_grahami_per2_1	T1588Y	# |---->Altered PTM_site (Pr = 0.52)
Sinocyclocheilus_grahami_per2_1	T1588Y	# |---->Loss of N-linked_glycosylation at N1583 (Pr = 0.01 | P = 0.04)
Sinocyclocheilus_grahami_per2_1	T1588Y	# |---->Gain of Phosphorylation at T1588 (Pr = 0.52 | P = 3.1e-03)
Sinocyclocheilus_grahami_per2_1	T1588Y	# |---->Gain of Sulfation at T1588 (Pr = 0.03 | P = 0.02)
Sinocyclocheilus_grahami_per2_1	D1589A	0.056	Gain of O-linked_glycosylation at T1588 (Pr = 0.11 | P = 0.05)	Altered Motifs (ELME000063:CK1 phosphorylation site)	Predicted conservation scores
Sinocyclocheilus_grahami_per2_1	D1589A	# Altered Effect (Pr = 0.22)
Sinocyclocheilus_grahami_per2_1	D1589A	# |---->Altered Motifs (ELME000063)
Sinocyclocheilus_grahami_per2_1	D1589A	# |---->Altered Structure_and_dynamics (Pr = 0.22)-------------------------------------------------------|
Sinocyclocheilus_grahami_per2_1	D1589A	# | |---->Altered Secondary_structure (Pr = 0.22) |
Sinocyclocheilus_grahami_per2_1	D1589A	# | | |
Sinocyclocheilus_grahami_per2_1	D1589A	# | |---->Altered Stability_and_conformational_flexibility (Pr = 0.20) |
Sinocyclocheilus_grahami_per2_1	D1589A	# | | |---->Altered Conformational_flexibility (Pr = 0.20) |
Sinocyclocheilus_grahami_per2_1	D1589A	# | | |
Sinocyclocheilus_grahami_per2_1	D1589A	# | |---->Altered Special_structural_signatures (Pr = 0.01) |
Sinocyclocheilus_grahami_per2_1	D1589A	# | |---->Altered Signal_peptide (Pr = 0.00) |
Sinocyclocheilus_grahami_per2_1	D1589A	# | | |
Sinocyclocheilus_grahami_per2_1	D1589A	# | |---->Altered Transmembrane_protein (Pr = 0.01) |
Sinocyclocheilus_grahami_per2_1	D1589A	# | |
Sinocyclocheilus_grahami_per2_1	D1589A	# |---->Altered Functional_residue (Pr = 0.16) |
Sinocyclocheilus_grahami_per2_1	D1589A	# |---->Altered Macromolecular_binding (Pr = 0.10) |
Sinocyclocheilus_grahami_per2_1	D1589A	# | |---->Altered Protein_binding (Pr = 0.10) |
Sinocyclocheilus_grahami_per2_1	D1589A	# | |---->Altered Disordered_interface (Pr = 0.10) |
Sinocyclocheilus_grahami_per2_1	D1589A	# | | |
Sinocyclocheilus_grahami_per2_1	D1589A	# | |---->Altered Ordered_interface (Pr = 0.04) |
Sinocyclocheilus_grahami_per2_1	D1589A	# | |
Sinocyclocheilus_grahami_per2_1	D1589A	# |---->Altered Metal_binding (Pr = 0.01)<---------------------------------------------------------|
Sinocyclocheilus_grahami_per2_1	D1589A	# |
Sinocyclocheilus_grahami_per2_1	D1589A	# |---->Altered PTM_site (Pr = 0.16)
Sinocyclocheilus_grahami_per2_1	D1589A	# |---->Gain of O-linked_glycosylation at T1588 (Pr = 0.11 | P = 0.05)
Sinocyclocheilus_grahami_per2_1	S1590L	0.033		Altered Motifs (ELME000053:GSK3 phosphorylation recognition site; ELME000062:Secondary preference for PKA-type AGC kinase phosphorylation.; ELME000063:CK1 phosphorylation site)	Predicted conservation scores
Sinocyclocheilus_grahami_per2_1	S1590L	# Altered Effect (Pr = 0.20)
Sinocyclocheilus_grahami_per2_1	S1590L	# |---->Altered Motifs (ELME000053|ELME000062|ELME000063)
Sinocyclocheilus_grahami_per2_1	S1590L	# |---->Altered Structure_and_dynamics (Pr = 0.20)-------------------------------------------------------|
Sinocyclocheilus_grahami_per2_1	S1590L	# | |---->Altered Secondary_structure (Pr = 0.20) |
Sinocyclocheilus_grahami_per2_1	S1590L	# | | |
Sinocyclocheilus_grahami_per2_1	S1590L	# | |---->Altered Stability_and_conformational_flexibility (Pr = 0.19) |
Sinocyclocheilus_grahami_per2_1	S1590L	# | | |---->Altered Conformational_flexibility (Pr = 0.19) |
Sinocyclocheilus_grahami_per2_1	S1590L	# | | |
Sinocyclocheilus_grahami_per2_1	S1590L	# | |---->Altered Special_structural_signatures (Pr = 0.01) |
Sinocyclocheilus_grahami_per2_1	S1590L	# | |---->Altered Signal_peptide (Pr = 0.00) |
Sinocyclocheilus_grahami_per2_1	S1590L	# | | |
Sinocyclocheilus_grahami_per2_1	S1590L	# | |---->Altered Transmembrane_protein (Pr = 0.01) |
Sinocyclocheilus_grahami_per2_1	S1590L	# | |
Sinocyclocheilus_grahami_per2_1	S1590L	# |---->Altered Functional_residue (Pr = 0.17) |
Sinocyclocheilus_grahami_per2_1	S1590L	# |---->Altered Macromolecular_binding (Pr = 0.11) |
Sinocyclocheilus_grahami_per2_1	S1590L	# | |---->Altered Protein_binding (Pr = 0.11) |
Sinocyclocheilus_grahami_per2_1	S1590L	# | |---->Altered Disordered_interface (Pr = 0.11) |
Sinocyclocheilus_grahami_per2_1	S1590L	# | | |
Sinocyclocheilus_grahami_per2_1	S1590L	# | |---->Altered Ordered_interface (Pr = 0.04) |
Sinocyclocheilus_grahami_per2_1	S1590L	# | |
Sinocyclocheilus_grahami_per2_1	S1590L	# |---->Altered Metal_binding (Pr = 0.01)<---------------------------------------------------------|
Sinocyclocheilus_grahami_per2_1	S1590L	# |
Sinocyclocheilus_grahami_per2_1	S1590L	# |---->Altered PTM_site (Pr = 0.17)
Sinocyclocheilus_grahami_per2_1	H1592N	0.028		Altered Motifs (ELME000053:GSK3 phosphorylation recognition site; ELME000062:Secondary preference for PKA-type AGC kinase phosphorylation.; ELME000173:Consensus derived from reported natural interactors which do not match the Mode 1 and Mode 2 ligands.)	Predicted conservation scores
Sinocyclocheilus_grahami_per2_1	H1592N	# Altered Effect (Pr = 0.20)
Sinocyclocheilus_grahami_per2_1	H1592N	# |---->Altered Motifs (ELME000053|ELME000062|ELME000173)
Sinocyclocheilus_grahami_per2_1	H1592N	# |---->Altered Structure_and_dynamics (Pr = 0.20)-------------------------------------------------------|
Sinocyclocheilus_grahami_per2_1	H1592N	# | |---->Altered Secondary_structure (Pr = 0.20) |
Sinocyclocheilus_grahami_per2_1	H1592N	# | | |
Sinocyclocheilus_grahami_per2_1	H1592N	# | |---->Altered Stability_and_conformational_flexibility (Pr = 0.20) |
Sinocyclocheilus_grahami_per2_1	H1592N	# | | |---->Altered Conformational_flexibility (Pr = 0.20) |
Sinocyclocheilus_grahami_per2_1	H1592N	# | | |
Sinocyclocheilus_grahami_per2_1	H1592N	# | |---->Altered Special_structural_signatures (Pr = 0.01) |
Sinocyclocheilus_grahami_per2_1	H1592N	# | |---->Altered Signal_peptide (Pr = 0.00) |
Sinocyclocheilus_grahami_per2_1	H1592N	# | | |
Sinocyclocheilus_grahami_per2_1	H1592N	# | |---->Altered Transmembrane_protein (Pr = 0.01) |
Sinocyclocheilus_grahami_per2_1	H1592N	# | |
Sinocyclocheilus_grahami_per2_1	H1592N	# |---->Altered Functional_residue (Pr = 0.15) |
Sinocyclocheilus_grahami_per2_1	H1592N	# |---->Altered Macromolecular_binding (Pr = 0.10) |
Sinocyclocheilus_grahami_per2_1	H1592N	# | |---->Altered Protein_binding (Pr = 0.10) |
Sinocyclocheilus_grahami_per2_1	H1592N	# | |---->Altered Disordered_interface (Pr = 0.10) |
Sinocyclocheilus_grahami_per2_1	H1592N	# | | |
Sinocyclocheilus_grahami_per2_1	H1592N	# | |---->Altered Ordered_interface (Pr = 0.04) |
Sinocyclocheilus_grahami_per2_1	H1592N	# | |
Sinocyclocheilus_grahami_per2_1	H1592N	# |---->Altered Metal_binding (Pr = 0.02)<---------------------------------------------------------|
Sinocyclocheilus_grahami_per2_1	H1592N	# |
Sinocyclocheilus_grahami_per2_1	H1592N	# |---->Altered PTM_site (Pr = 0.15)
Sinocyclocheilus_grahami_per2_1	E1594Q	0.044		Altered Motifs (ELME000053:GSK3 phosphorylation recognition site; ELME000062:Secondary preference for PKA-type AGC kinase phosphorylation.; ELME000064:CK2 phosphorylation site; ELME000121:The [KR]xTQT motif interacts with the common target-accepting grooves of 8kDa Dynein Light Chain dimer.; ELME000173:Consensus derived from reported natural interactors which do not match the Mode 1 and Mode 2 ligands.; ELME000202:(ST)Q motif which is phosphorylated by PIKK family members.)	Predicted conservation scores
Sinocyclocheilus_grahami_per2_1	E1594Q	# Altered Effect (Pr = 0.24)
Sinocyclocheilus_grahami_per2_1	E1594Q	# |---->Altered Motifs (ELME000053|ELME000062|ELME000064|ELME000121|ELME000173|ELME000202)
Sinocyclocheilus_grahami_per2_1	E1594Q	# |---->Altered Structure_and_dynamics (Pr = 0.24)-------------------------------------------------------|
Sinocyclocheilus_grahami_per2_1	E1594Q	# | |---->Altered Secondary_structure (Pr = 0.24) |
Sinocyclocheilus_grahami_per2_1	E1594Q	# | | |
Sinocyclocheilus_grahami_per2_1	E1594Q	# | |---->Altered Stability_and_conformational_flexibility (Pr = 0.17) |
Sinocyclocheilus_grahami_per2_1	E1594Q	# | | |---->Altered Conformational_flexibility (Pr = 0.17) |
Sinocyclocheilus_grahami_per2_1	E1594Q	# | | |
Sinocyclocheilus_grahami_per2_1	E1594Q	# | |---->Altered Special_structural_signatures (Pr = 0.01) |
Sinocyclocheilus_grahami_per2_1	E1594Q	# | |---->Altered Signal_peptide (Pr = 0.00) |
Sinocyclocheilus_grahami_per2_1	E1594Q	# | | |
Sinocyclocheilus_grahami_per2_1	E1594Q	# | |---->Altered Transmembrane_protein (Pr = 0.01) |
Sinocyclocheilus_grahami_per2_1	E1594Q	# | |
Sinocyclocheilus_grahami_per2_1	E1594Q	# |---->Altered Functional_residue (Pr = 0.13) |
Sinocyclocheilus_grahami_per2_1	E1594Q	# |---->Altered Macromolecular_binding (Pr = 0.12) |
Sinocyclocheilus_grahami_per2_1	E1594Q	# | |---->Altered Protein_binding (Pr = 0.12) |
Sinocyclocheilus_grahami_per2_1	E1594Q	# | |---->Altered Disordered_interface (Pr = 0.12) |
Sinocyclocheilus_grahami_per2_1	E1594Q	# | | |
Sinocyclocheilus_grahami_per2_1	E1594Q	# | |---->Altered Ordered_interface (Pr = 0.04) |
Sinocyclocheilus_grahami_per2_1	E1594Q	# | |
Sinocyclocheilus_grahami_per2_1	E1594Q	# |---->Altered Metal_binding (Pr = 0.02)<---------------------------------------------------------|
Sinocyclocheilus_grahami_per2_1	E1594Q	# |
Sinocyclocheilus_grahami_per2_1	E1594Q	# |---->Altered PTM_site (Pr = 0.13)
Sinocyclocheilus_grahami_per2_1	H1596L	0.052	Gain of Loop (Pr = 0.27 | P = 0.04)	Altered Motifs (ELME000007:Interacts with the Retinoblastoma protein; ELME000051:Longer mode 2 interacting phospho-motif for 14-3-3 proteins with key conservation RxxxS#p.; ELME000052:Phosphothreonine motif binding a subset of FHA domains that show a preference for a large aliphatic amino acid at the pT+3 position.; ELME000053:GSK3 phosphorylation recognition site; ELME000062:Secondary preference for PKA-type AGC kinase phosphorylation.; ELME000064:CK2 phosphorylation site; ELME000173:Consensus derived from reported natural interactors which do not match the Mode 1 and Mode 2 ligands.)	Predicted conservation scores
Sinocyclocheilus_grahami_per2_1	H1596L	# Altered Effect (Pr = 0.27)
Sinocyclocheilus_grahami_per2_1	H1596L	# |---->Altered Motifs (ELME000007|ELME000051|ELME000052|ELME000053|ELME000062|ELME000064|ELME000173)
Sinocyclocheilus_grahami_per2_1	H1596L	# |---->Altered Structure_and_dynamics (Pr = 0.27)-------------------------------------------------------|
Sinocyclocheilus_grahami_per2_1	H1596L	# | |---->Altered Secondary_structure (Pr = 0.27) |
Sinocyclocheilus_grahami_per2_1	H1596L	# | | |---->Gain of Loop (Pr = 0.27 | P = 0.04) |
Sinocyclocheilus_grahami_per2_1	H1596L	# | | |
Sinocyclocheilus_grahami_per2_1	H1596L	# | |---->Altered Stability_and_conformational_flexibility (Pr = 0.17) |
Sinocyclocheilus_grahami_per2_1	H1596L	# | | |---->Altered Conformational_flexibility (Pr = 0.17) |
Sinocyclocheilus_grahami_per2_1	H1596L	# | | |
Sinocyclocheilus_grahami_per2_1	H1596L	# | |---->Altered Special_structural_signatures (Pr = 0.03) |
Sinocyclocheilus_grahami_per2_1	H1596L	# | |---->Altered Signal_peptide (Pr = 0.00) |
Sinocyclocheilus_grahami_per2_1	H1596L	# | | |
Sinocyclocheilus_grahami_per2_1	H1596L	# | |---->Altered Transmembrane_protein (Pr = 0.03) |
Sinocyclocheilus_grahami_per2_1	H1596L	# | |
Sinocyclocheilus_grahami_per2_1	H1596L	# |---->Altered Functional_residue (Pr = 0.16) |
Sinocyclocheilus_grahami_per2_1	H1596L	# |---->Altered Macromolecular_binding (Pr = 0.16) |
Sinocyclocheilus_grahami_per2_1	H1596L	# | |---->Altered Protein_binding (Pr = 0.16) |
Sinocyclocheilus_grahami_per2_1	H1596L	# | |---->Altered Disordered_interface (Pr = 0.16) |
Sinocyclocheilus_grahami_per2_1	H1596L	# | | |
Sinocyclocheilus_grahami_per2_1	H1596L	# | |---->Altered Ordered_interface (Pr = 0.04) |
Sinocyclocheilus_grahami_per2_1	H1596L	# | |
Sinocyclocheilus_grahami_per2_1	H1596L	# |---->Altered Metal_binding (Pr = 0.02)<---------------------------------------------------------|
Sinocyclocheilus_grahami_per2_1	H1596L	# |
Sinocyclocheilus_grahami_per2_1	H1596L	# |---->Altered PTM_site (Pr = 0.14)
Sinocyclocheilus_grahami_per2_1	P1599S	0.035	Gain of Loop (Pr = 0.28 | P = 0.02)	Altered Motifs (ELME000064:CK2 phosphorylation site; PS00006:Casein kinase II phosphorylation site)	Predicted conservation scores
Sinocyclocheilus_grahami_per2_1	P1599S	# Altered Effect (Pr = 0.28)
Sinocyclocheilus_grahami_per2_1	P1599S	# |---->Altered Motifs (ELME000064|PS00006)
Sinocyclocheilus_grahami_per2_1	P1599S	# |---->Altered Structure_and_dynamics (Pr = 0.28)-------------------------------------------------------|
Sinocyclocheilus_grahami_per2_1	P1599S	# | |---->Altered Secondary_structure (Pr = 0.28) |
Sinocyclocheilus_grahami_per2_1	P1599S	# | | |---->Gain of Loop (Pr = 0.28 | P = 0.02) |
Sinocyclocheilus_grahami_per2_1	P1599S	# | | |
Sinocyclocheilus_grahami_per2_1	P1599S	# | |---->Altered Stability_and_conformational_flexibility (Pr = 0.17) |
Sinocyclocheilus_grahami_per2_1	P1599S	# | | |---->Altered Conformational_flexibility (Pr = 0.17) |
Sinocyclocheilus_grahami_per2_1	P1599S	# | | |
Sinocyclocheilus_grahami_per2_1	P1599S	# | |---->Altered Special_structural_signatures (Pr = 0.03) |
Sinocyclocheilus_grahami_per2_1	P1599S	# | |---->Altered Signal_peptide (Pr = 0.00) |
Sinocyclocheilus_grahami_per2_1	P1599S	# | | |
Sinocyclocheilus_grahami_per2_1	P1599S	# | |---->Altered Transmembrane_protein (Pr = 0.03) |
Sinocyclocheilus_grahami_per2_1	P1599S	# | |
Sinocyclocheilus_grahami_per2_1	P1599S	# |---->Altered Functional_residue (Pr = 0.21) |
Sinocyclocheilus_grahami_per2_1	P1599S	# |---->Altered Macromolecular_binding (Pr = 0.15) |
Sinocyclocheilus_grahami_per2_1	P1599S	# | |---->Altered Protein_binding (Pr = 0.15) |
Sinocyclocheilus_grahami_per2_1	P1599S	# | |---->Altered Disordered_interface (Pr = 0.15) |
Sinocyclocheilus_grahami_per2_1	P1599S	# | | |
Sinocyclocheilus_grahami_per2_1	P1599S	# | |---->Altered Ordered_interface (Pr = 0.04) |
Sinocyclocheilus_grahami_per2_1	P1599S	# | |
Sinocyclocheilus_grahami_per2_1	P1599S	# |---->Altered Metal_binding (Pr = 0.02)<---------------------------------------------------------|
Sinocyclocheilus_grahami_per2_1	P1599S	# |
Sinocyclocheilus_grahami_per2_1	P1599S	# |---->Altered PTM_site (Pr = 0.21)
Sinocyclocheilus_grahami_per2_1	E1600M	0.058	Loss of SUMOylation at K1605 (Pr = 0.21 | P = 0.03)	Altered Motifs (ELME000053:GSK3 phosphorylation recognition site; ELME000064:CK2 phosphorylation site; PS00006:Casein kinase II phosphorylation site)	Predicted conservation scores
Sinocyclocheilus_grahami_per2_1	E1600M	# Altered Effect (Pr = 0.25)
Sinocyclocheilus_grahami_per2_1	E1600M	# |---->Altered Motifs (ELME000053|ELME000064|PS00006)
Sinocyclocheilus_grahami_per2_1	E1600M	# |---->Altered Structure_and_dynamics (Pr = 0.25)-------------------------------------------------------|
Sinocyclocheilus_grahami_per2_1	E1600M	# | |---->Altered Secondary_structure (Pr = 0.25) |
Sinocyclocheilus_grahami_per2_1	E1600M	# | | |
Sinocyclocheilus_grahami_per2_1	E1600M	# | |---->Altered Stability_and_conformational_flexibility (Pr = 0.18) |
Sinocyclocheilus_grahami_per2_1	E1600M	# | | |---->Altered Conformational_flexibility (Pr = 0.18) |
Sinocyclocheilus_grahami_per2_1	E1600M	# | | |
Sinocyclocheilus_grahami_per2_1	E1600M	# | |---->Altered Special_structural_signatures (Pr = 0.03) |
Sinocyclocheilus_grahami_per2_1	E1600M	# | |---->Altered Signal_peptide (Pr = 0.00) |
Sinocyclocheilus_grahami_per2_1	E1600M	# | | |
Sinocyclocheilus_grahami_per2_1	E1600M	# | |---->Altered Transmembrane_protein (Pr = 0.03) |
Sinocyclocheilus_grahami_per2_1	E1600M	# | |
Sinocyclocheilus_grahami_per2_1	E1600M	# |---->Altered Functional_residue (Pr = 0.21) |
Sinocyclocheilus_grahami_per2_1	E1600M	# |---->Altered Macromolecular_binding (Pr = 0.20) |
Sinocyclocheilus_grahami_per2_1	E1600M	# | |---->Altered Protein_binding (Pr = 0.20) |
Sinocyclocheilus_grahami_per2_1	E1600M	# | |---->Altered Disordered_interface (Pr = 0.20) |
Sinocyclocheilus_grahami_per2_1	E1600M	# | | |
Sinocyclocheilus_grahami_per2_1	E1600M	# | |---->Altered Ordered_interface (Pr = 0.04) |
Sinocyclocheilus_grahami_per2_1	E1600M	# | |
Sinocyclocheilus_grahami_per2_1	E1600M	# |---->Altered Metal_binding (Pr = 0.02)<---------------------------------------------------------|
Sinocyclocheilus_grahami_per2_1	E1600M	# |
Sinocyclocheilus_grahami_per2_1	E1600M	# |---->Altered PTM_site (Pr = 0.21)
Sinocyclocheilus_grahami_per2_1	E1600M	# |---->Loss of SUMOylation at K1605 (Pr = 0.21 | P = 0.03)
Sinocyclocheilus_grahami_per2_1	P1601T	0.074	Loss of SUMOylation at K1605 (Pr = 0.20 | P = 0.04); Gain of O-linked_glycosylation at P1601 (Pr = 0.17 | P = 0.02)	Altered Motifs (ELME000052:Phosphothreonine motif binding a subset of FHA domains that show a preference for a large aliphatic amino acid at the pT+3 position.; ELME000053:GSK3 phosphorylation recognition site)	Predicted conservation scores
Sinocyclocheilus_grahami_per2_1	P1601T	# Altered Effect (Pr = 0.26)
Sinocyclocheilus_grahami_per2_1	P1601T	# |---->Altered Motifs (ELME000052|ELME000053)
Sinocyclocheilus_grahami_per2_1	P1601T	# |---->Altered Structure_and_dynamics (Pr = 0.26)-------------------------------------------------------|
Sinocyclocheilus_grahami_per2_1	P1601T	# | |---->Altered Secondary_structure (Pr = 0.26) |
Sinocyclocheilus_grahami_per2_1	P1601T	# | | |
Sinocyclocheilus_grahami_per2_1	P1601T	# | |---->Altered Stability_and_conformational_flexibility (Pr = 0.17) |
Sinocyclocheilus_grahami_per2_1	P1601T	# | | |---->Altered Conformational_flexibility (Pr = 0.17) |
Sinocyclocheilus_grahami_per2_1	P1601T	# | | |
Sinocyclocheilus_grahami_per2_1	P1601T	# | |---->Altered Special_structural_signatures (Pr = 0.03) |
Sinocyclocheilus_grahami_per2_1	P1601T	# | |---->Altered Signal_peptide (Pr = 0.00) |
Sinocyclocheilus_grahami_per2_1	P1601T	# | | |
Sinocyclocheilus_grahami_per2_1	P1601T	# | |---->Altered Transmembrane_protein (Pr = 0.03) |
Sinocyclocheilus_grahami_per2_1	P1601T	# | |
Sinocyclocheilus_grahami_per2_1	P1601T	# |---->Altered Functional_residue (Pr = 0.20) |
Sinocyclocheilus_grahami_per2_1	P1601T	# |---->Altered Macromolecular_binding (Pr = 0.19) |
Sinocyclocheilus_grahami_per2_1	P1601T	# | |---->Altered Protein_binding (Pr = 0.19) |
Sinocyclocheilus_grahami_per2_1	P1601T	# | |---->Altered Disordered_interface (Pr = 0.19) |
Sinocyclocheilus_grahami_per2_1	P1601T	# | | |
Sinocyclocheilus_grahami_per2_1	P1601T	# | |---->Altered Ordered_interface (Pr = 0.04) |
Sinocyclocheilus_grahami_per2_1	P1601T	# | |
Sinocyclocheilus_grahami_per2_1	P1601T	# |---->Altered Metal_binding (Pr = 0.02)<---------------------------------------------------------|
Sinocyclocheilus_grahami_per2_1	P1601T	# |
Sinocyclocheilus_grahami_per2_1	P1601T	# |---->Altered PTM_site (Pr = 0.20)
Sinocyclocheilus_grahami_per2_1	P1601T	# |---->Gain of O-linked_glycosylation at P1601 (Pr = 0.17 | P = 0.02)
Sinocyclocheilus_grahami_per2_1	P1601T	# |---->Loss of SUMOylation at K1605 (Pr = 0.20 | P = 0.04)
Sinocyclocheilus_grahami_per2_1	V1602I	0.019	Gain of Loop (Pr = 0.27 | P = 0.03); Loss of SUMOylation at K1605 (Pr = 0.20 | P = 0.03); Loss of O-linked_glycosylation at T1603 (Pr = 0.13 | P = 0.04)	Altered Motifs (ELME000053:GSK3 phosphorylation recognition site)	Predicted conservation scores
Sinocyclocheilus_grahami_per2_1	V1602I	# Altered Effect (Pr = 0.27)
Sinocyclocheilus_grahami_per2_1	V1602I	# |---->Altered Motifs (ELME000053)
Sinocyclocheilus_grahami_per2_1	V1602I	# |---->Altered Structure_and_dynamics (Pr = 0.27)-------------------------------------------------------|
Sinocyclocheilus_grahami_per2_1	V1602I	# | |---->Altered Secondary_structure (Pr = 0.27) |
Sinocyclocheilus_grahami_per2_1	V1602I	# | | |---->Gain of Loop (Pr = 0.27 | P = 0.03) |
Sinocyclocheilus_grahami_per2_1	V1602I	# | | |
Sinocyclocheilus_grahami_per2_1	V1602I	# | |---->Altered Stability_and_conformational_flexibility (Pr = 0.17) |
Sinocyclocheilus_grahami_per2_1	V1602I	# | | |---->Altered Conformational_flexibility (Pr = 0.17) |
Sinocyclocheilus_grahami_per2_1	V1602I	# | | |
Sinocyclocheilus_grahami_per2_1	V1602I	# | |---->Altered Special_structural_signatures (Pr = 0.04) |
Sinocyclocheilus_grahami_per2_1	V1602I	# | |---->Altered Signal_peptide (Pr = 0.00) |
Sinocyclocheilus_grahami_per2_1	V1602I	# | | |
Sinocyclocheilus_grahami_per2_1	V1602I	# | |---->Altered Transmembrane_protein (Pr = 0.04) |
Sinocyclocheilus_grahami_per2_1	V1602I	# | |
Sinocyclocheilus_grahami_per2_1	V1602I	# |---->Altered Functional_residue (Pr = 0.26) |
Sinocyclocheilus_grahami_per2_1	V1602I	# |---->Altered Macromolecular_binding (Pr = 0.26) |
Sinocyclocheilus_grahami_per2_1	V1602I	# | |---->Altered Protein_binding (Pr = 0.26) |
Sinocyclocheilus_grahami_per2_1	V1602I	# | |---->Altered Disordered_interface (Pr = 0.26) |
Sinocyclocheilus_grahami_per2_1	V1602I	# | | |
Sinocyclocheilus_grahami_per2_1	V1602I	# | |---->Altered Ordered_interface (Pr = 0.04) |
Sinocyclocheilus_grahami_per2_1	V1602I	# | |
Sinocyclocheilus_grahami_per2_1	V1602I	# |---->Altered Metal_binding (Pr = 0.01)<---------------------------------------------------------|
Sinocyclocheilus_grahami_per2_1	V1602I	# |
Sinocyclocheilus_grahami_per2_1	V1602I	# |---->Altered PTM_site (Pr = 0.20)
Sinocyclocheilus_grahami_per2_1	V1602I	# |---->Loss of O-linked_glycosylation at T1603 (Pr = 0.13 | P = 0.04)
Sinocyclocheilus_grahami_per2_1	V1602I	# |---->Loss of SUMOylation at K1605 (Pr = 0.20 | P = 0.03)
Sinocyclocheilus_grahami_per3_2	S48G	0.052	Gain of B-factor (Pr = 0.27 | P = 9.3e-03); Loss of O-linked_glycosylation at S48 (Pr = 0.12 | P = 0.05)	Altered Motifs (ELME000053:GSK3 phosphorylation recognition site; ELME000085:Glycosaminoglycan attachment site; ELME000239:The USP7 NTD domain binding motif variant based on the MDM2 and P53 interactions.; PS00008:N-myristoylation site)	Predicted conservation scores
Sinocyclocheilus_grahami_per3_2	S48G	# Altered Effect (Pr = 0.27)
Sinocyclocheilus_grahami_per3_2	S48G	# |---->Altered Motifs (ELME000053|ELME000085|ELME000239|PS00008)
Sinocyclocheilus_grahami_per3_2	S48G	# |---->Altered Structure_and_dynamics (Pr = 0.27)-------------------------------------------------------|
Sinocyclocheilus_grahami_per3_2	S48G	# | |---->Altered Secondary_structure (Pr = 0.25) |
Sinocyclocheilus_grahami_per3_2	S48G	# | | |
Sinocyclocheilus_grahami_per3_2	S48G	# | |---->Altered Stability_and_conformational_flexibility (Pr = 0.27) |
Sinocyclocheilus_grahami_per3_2	S48G	# | | |---->Altered Conformational_flexibility (Pr = 0.27) |
Sinocyclocheilus_grahami_per3_2	S48G	# | | |---->Gain of B-factor (Pr = 0.27 | P = 9.3e-03) |
Sinocyclocheilus_grahami_per3_2	S48G	# | | |
Sinocyclocheilus_grahami_per3_2	S48G	# | |---->Altered Special_structural_signatures (Pr = 0.02) |
Sinocyclocheilus_grahami_per3_2	S48G	# | |---->Altered Signal_peptide (Pr = 0.00) |
Sinocyclocheilus_grahami_per3_2	S48G	# | | |
Sinocyclocheilus_grahami_per3_2	S48G	# | |---->Altered Transmembrane_protein (Pr = 0.02) |
Sinocyclocheilus_grahami_per3_2	S48G	# | |
Sinocyclocheilus_grahami_per3_2	S48G	# |---->Altered Functional_residue (Pr = 0.19) |
Sinocyclocheilus_grahami_per3_2	S48G	# |---->Altered Macromolecular_binding (Pr = 0.08) |
Sinocyclocheilus_grahami_per3_2	S48G	# | |---->Altered Protein_binding (Pr = 0.08) |
Sinocyclocheilus_grahami_per3_2	S48G	# | |---->Altered Disordered_interface (Pr = 0.08) |
Sinocyclocheilus_grahami_per3_2	S48G	# | | |
Sinocyclocheilus_grahami_per3_2	S48G	# | |---->Altered Ordered_interface (Pr = 0.03) |
Sinocyclocheilus_grahami_per3_2	S48G	# | |
Sinocyclocheilus_grahami_per3_2	S48G	# |---->Altered Metal_binding (Pr = 0.02)<---------------------------------------------------------|
Sinocyclocheilus_grahami_per3_2	S48G	# |
Sinocyclocheilus_grahami_per3_2	S48G	# |---->Altered PTM_site (Pr = 0.19)
Sinocyclocheilus_grahami_per3_2	S48G	# |---->Loss of O-linked_glycosylation at S48 (Pr = 0.12 | P = 0.05)
Sinocyclocheilus_grahami_per3_2	R72Q	0.041	Loss of Helix (Pr = 0.28 | P = 0.02); Gain of Loop (Pr = 0.27 | P = 0.02); Gain of B-factor (Pr = 0.26 | P = 0.02); Loss of Proteolytic_cleavage at R74 (Pr = 0.11 | P = 0.04)	Altered Motifs (None)	Predicted conservation scores
Sinocyclocheilus_grahami_per3_2	R72Q	# Altered Effect (Pr = 0.28)
Sinocyclocheilus_grahami_per3_2	R72Q	# |---->Altered Motifs (None)
Sinocyclocheilus_grahami_per3_2	R72Q	# |---->Altered Structure_and_dynamics (Pr = 0.28)-------------------------------------------------------|
Sinocyclocheilus_grahami_per3_2	R72Q	# | |---->Altered Secondary_structure (Pr = 0.28) |
Sinocyclocheilus_grahami_per3_2	R72Q	# | | |---->Loss of Helix (Pr = 0.28 | P = 0.02) |
Sinocyclocheilus_grahami_per3_2	R72Q	# | | |---->Gain of Loop (Pr = 0.27 | P = 0.02) |
Sinocyclocheilus_grahami_per3_2	R72Q	# | | |
Sinocyclocheilus_grahami_per3_2	R72Q	# | |---->Altered Stability_and_conformational_flexibility (Pr = 0.26) |
Sinocyclocheilus_grahami_per3_2	R72Q	# | | |---->Altered Conformational_flexibility (Pr = 0.26) |
Sinocyclocheilus_grahami_per3_2	R72Q	# | | |---->Gain of B-factor (Pr = 0.26 | P = 0.02) |
Sinocyclocheilus_grahami_per3_2	R72Q	# | | |
Sinocyclocheilus_grahami_per3_2	R72Q	# | |---->Altered Special_structural_signatures (Pr = 0.02) |
Sinocyclocheilus_grahami_per3_2	R72Q	# | |---->Altered Signal_peptide (Pr = 0.00) |
Sinocyclocheilus_grahami_per3_2	R72Q	# | | |
Sinocyclocheilus_grahami_per3_2	R72Q	# | |---->Altered Transmembrane_protein (Pr = 0.02) |
Sinocyclocheilus_grahami_per3_2	R72Q	# | |
Sinocyclocheilus_grahami_per3_2	R72Q	# |---->Altered Functional_residue (Pr = 0.16) |
Sinocyclocheilus_grahami_per3_2	R72Q	# |---->Altered Macromolecular_binding (Pr = 0.08) |
Sinocyclocheilus_grahami_per3_2	R72Q	# | |---->Altered Protein_binding (Pr = 0.08) |
Sinocyclocheilus_grahami_per3_2	R72Q	# | |---->Altered Disordered_interface (Pr = 0.08) |
Sinocyclocheilus_grahami_per3_2	R72Q	# | | |
Sinocyclocheilus_grahami_per3_2	R72Q	# | |---->Altered Ordered_interface (Pr = 0.03) |
Sinocyclocheilus_grahami_per3_2	R72Q	# | |
Sinocyclocheilus_grahami_per3_2	R72Q	# |---->Altered Metal_binding (Pr = 0.01)<---------------------------------------------------------|
Sinocyclocheilus_grahami_per3_2	R72Q	# |
Sinocyclocheilus_grahami_per3_2	R72Q	# |---->Altered PTM_site (Pr = 0.16)
Sinocyclocheilus_grahami_per3_2	R72Q	# |---->Loss of Proteolytic_cleavage at R74 (Pr = 0.11 | P = 0.04)
Sinocyclocheilus_grahami_per3_2	S115G	0.170	Gain of B-factor (Pr = 0.25 | P = 0.03)	Altered Motifs (ELME000070:Generic motif for N-glycosylation. It was shown that Trp - Asp - and Glu are uncommon before the Ser/Thr position (PMID-8626433). Efficient glycosylation usually occurs when ~60 residues or more separate the glycosylation acceptor site from the C-terminus.; ELME000321:Caspase3 and Caspase7 cleavage site; ELME000337:NEK2 phosphorylation motif with specific set of residues in the +1 and +2 position to compensate for less favorable residues in the -3 position.; PS00001:N-glycosylation site)	Predicted conservation scores
Sinocyclocheilus_grahami_per3_2	S115G	# Altered Effect (Pr = 0.25)
Sinocyclocheilus_grahami_per3_2	S115G	# |---->Altered Motifs (ELME000070|ELME000321|ELME000337|PS00001)
Sinocyclocheilus_grahami_per3_2	S115G	# |---->Altered Structure_and_dynamics (Pr = 0.25)-------------------------------------------------------|
Sinocyclocheilus_grahami_per3_2	S115G	# | |---->Altered Secondary_structure (Pr = 0.25) |
Sinocyclocheilus_grahami_per3_2	S115G	# | | |
Sinocyclocheilus_grahami_per3_2	S115G	# | |---->Altered Stability_and_conformational_flexibility (Pr = 0.25) |
Sinocyclocheilus_grahami_per3_2	S115G	# | | |---->Altered Conformational_flexibility (Pr = 0.25) |
Sinocyclocheilus_grahami_per3_2	S115G	# | | |---->Gain of B-factor (Pr = 0.25 | P = 0.03) |
Sinocyclocheilus_grahami_per3_2	S115G	# | | |
Sinocyclocheilus_grahami_per3_2	S115G	# | |---->Altered Special_structural_signatures (Pr = 0.01) |
Sinocyclocheilus_grahami_per3_2	S115G	# | |---->Altered Signal_peptide (Pr = 0.00) |
Sinocyclocheilus_grahami_per3_2	S115G	# | | |
Sinocyclocheilus_grahami_per3_2	S115G	# | |---->Altered Transmembrane_protein (Pr = 0.01) |
Sinocyclocheilus_grahami_per3_2	S115G	# | |
Sinocyclocheilus_grahami_per3_2	S115G	# |---->Altered Functional_residue (Pr = 0.12) |
Sinocyclocheilus_grahami_per3_2	S115G	# |---->Altered Macromolecular_binding (Pr = 0.09) |
Sinocyclocheilus_grahami_per3_2	S115G	# | |---->Altered Protein_binding (Pr = 0.09) |
Sinocyclocheilus_grahami_per3_2	S115G	# | |---->Altered Disordered_interface (Pr = 0.09) |
Sinocyclocheilus_grahami_per3_2	S115G	# | | |
Sinocyclocheilus_grahami_per3_2	S115G	# | |---->Altered Ordered_interface (Pr = 0.02) |
Sinocyclocheilus_grahami_per3_2	S115G	# | |
Sinocyclocheilus_grahami_per3_2	S115G	# |---->Altered Metal_binding (Pr = 0.05)<---------------------------------------------------------|
Sinocyclocheilus_grahami_per3_2	S115G	# |
Sinocyclocheilus_grahami_per3_2	S115G	# |---->Altered PTM_site (Pr = 0.12)
Sinocyclocheilus_grahami_per3_2	S135L	0.075	Loss of Loop (Pr = 0.32 | P = 3.6e-03); Gain of Phosphorylation at S139 (Pr = 0.30 | P = 0.01); Loss of GPI-anchor_amidation at N137 (Pr = 0.02 | P = 0.02)	Altered Motifs (ELME000051:Longer mode 2 interacting phospho-motif for 14-3-3 proteins with key conservation RxxxS#p.; ELME000053:GSK3 phosphorylation recognition site; ELME000085:Glycosaminoglycan attachment site)	Predicted conservation scores
Sinocyclocheilus_grahami_per3_2	S135L	# Altered Effect (Pr = 0.32)
Sinocyclocheilus_grahami_per3_2	S135L	# |---->Altered Motifs (ELME000051|ELME000053|ELME000085)
Sinocyclocheilus_grahami_per3_2	S135L	# |---->Altered Structure_and_dynamics (Pr = 0.32)-------------------------------------------------------|
Sinocyclocheilus_grahami_per3_2	S135L	# | |---->Altered Secondary_structure (Pr = 0.32) |
Sinocyclocheilus_grahami_per3_2	S135L	# | | |---->Loss of Loop (Pr = 0.32 | P = 3.6e-03) |
Sinocyclocheilus_grahami_per3_2	S135L	# | | |
Sinocyclocheilus_grahami_per3_2	S135L	# | |---->Altered Stability_and_conformational_flexibility (Pr = 0.21) |
Sinocyclocheilus_grahami_per3_2	S135L	# | | |---->Altered Conformational_flexibility (Pr = 0.21) |
Sinocyclocheilus_grahami_per3_2	S135L	# | | |
Sinocyclocheilus_grahami_per3_2	S135L	# | |---->Altered Special_structural_signatures (Pr = 0.01) |
Sinocyclocheilus_grahami_per3_2	S135L	# | |---->Altered Signal_peptide (Pr = 0.00) |
Sinocyclocheilus_grahami_per3_2	S135L	# | | |
Sinocyclocheilus_grahami_per3_2	S135L	# | |---->Altered Transmembrane_protein (Pr = 0.01) |
Sinocyclocheilus_grahami_per3_2	S135L	# | |
Sinocyclocheilus_grahami_per3_2	S135L	# |---->Altered Functional_residue (Pr = 0.30) |
Sinocyclocheilus_grahami_per3_2	S135L	# |---->Altered Macromolecular_binding (Pr = 0.07) |
Sinocyclocheilus_grahami_per3_2	S135L	# | |---->Altered Protein_binding (Pr = 0.07) |
Sinocyclocheilus_grahami_per3_2	S135L	# | |---->Altered Disordered_interface (Pr = 0.07) |
Sinocyclocheilus_grahami_per3_2	S135L	# | | |
Sinocyclocheilus_grahami_per3_2	S135L	# | |---->Altered Ordered_interface (Pr = 0.02) |
Sinocyclocheilus_grahami_per3_2	S135L	# | |
Sinocyclocheilus_grahami_per3_2	S135L	# |---->Altered Metal_binding (Pr = 0.01)<---------------------------------------------------------|
Sinocyclocheilus_grahami_per3_2	S135L	# |
Sinocyclocheilus_grahami_per3_2	S135L	# |---->Altered PTM_site (Pr = 0.30)
Sinocyclocheilus_grahami_per3_2	S135L	# |---->Loss of GPI-anchor_amidation at N137 (Pr = 0.02 | P = 0.02)
Sinocyclocheilus_grahami_per3_2	S135L	# |---->Gain of Phosphorylation at S139 (Pr = 0.30 | P = 0.01)
Sinocyclocheilus_grahami_per3_2	R247T	0.154	Gain of Loop (Pr = 0.27 | P = 0.04); Loss of ADP-ribosylation at R247 (Pr = 0.24 | P = 0.01)	Altered Motifs (ELME000051:Longer mode 2 interacting phospho-motif for 14-3-3 proteins with key conservation RxxxS#p.; ELME000053:GSK3 phosphorylation recognition site; ELME000102:N-Arg dibasic convertase (nardilysin) cleavage site (Xaa-|-Arg-Lys or Arg-|-Arg-Xaa).; ELME000108:Yeast kexin 2 cleavage site (Lys-Arg-|-Xaa or Arg-Arg-|-Xaa); ELME000321:Caspase3 and Caspase7 cleavage site; PS00008:N-myristoylation site)	Predicted conservation scores
Sinocyclocheilus_grahami_per3_2	R247T	# Altered Effect (Pr = 0.27)
Sinocyclocheilus_grahami_per3_2	R247T	# |---->Altered Motifs (ELME000051|ELME000053|ELME000102|ELME000108|ELME000321|PS00008)
Sinocyclocheilus_grahami_per3_2	R247T	# |---->Altered Structure_and_dynamics (Pr = 0.27)-------------------------------------------------------|
Sinocyclocheilus_grahami_per3_2	R247T	# | |---->Altered Secondary_structure (Pr = 0.27) |
Sinocyclocheilus_grahami_per3_2	R247T	# | | |---->Gain of Loop (Pr = 0.27 | P = 0.04) |
Sinocyclocheilus_grahami_per3_2	R247T	# | | |
Sinocyclocheilus_grahami_per3_2	R247T	# | |---->Altered Stability_and_conformational_flexibility (Pr = 0.23) |
Sinocyclocheilus_grahami_per3_2	R247T	# | | |---->Altered Conformational_flexibility (Pr = 0.23) |
Sinocyclocheilus_grahami_per3_2	R247T	# | | |
Sinocyclocheilus_grahami_per3_2	R247T	# | |---->Altered Special_structural_signatures (Pr = 0.04) |
Sinocyclocheilus_grahami_per3_2	R247T	# | |---->Altered Signal_peptide (Pr = 0.00) |
Sinocyclocheilus_grahami_per3_2	R247T	# | | |
Sinocyclocheilus_grahami_per3_2	R247T	# | |---->Altered Transmembrane_protein (Pr = 0.04) |
Sinocyclocheilus_grahami_per3_2	R247T	# | |
Sinocyclocheilus_grahami_per3_2	R247T	# |---->Altered Functional_residue (Pr = 0.24) |
Sinocyclocheilus_grahami_per3_2	R247T	# |---->Altered Macromolecular_binding (Pr = 0.04) |
Sinocyclocheilus_grahami_per3_2	R247T	# | |---->Altered Protein_binding (Pr = 0.04) |
Sinocyclocheilus_grahami_per3_2	R247T	# | |---->Altered Disordered_interface (Pr = 0.04) |
Sinocyclocheilus_grahami_per3_2	R247T	# | | |
Sinocyclocheilus_grahami_per3_2	R247T	# | |---->Altered Ordered_interface (Pr = 0.04) |
Sinocyclocheilus_grahami_per3_2	R247T	# | |
Sinocyclocheilus_grahami_per3_2	R247T	# |---->Altered Metal_binding (Pr = 0.01)<---------------------------------------------------------|
Sinocyclocheilus_grahami_per3_2	R247T	# |
Sinocyclocheilus_grahami_per3_2	R247T	# |---->Altered PTM_site (Pr = 0.24)
Sinocyclocheilus_grahami_per3_2	R247T	# |---->Loss of ADP-ribosylation at R247 (Pr = 0.24 | P = 0.01)
Sinocyclocheilus_grahami_per3_2	T254M	0.113		Altered Motifs (ELME000064:CK2 phosphorylation site; ELME000117:Major TRAF2-binding consensus motif. Members of the tumor necrosis factor receptor (TNFR) superfamily initiate intracellular signaling by recruiting the C-domain of the TNFR-associated factors (TRAFs) through their cytoplasmic tails.; ELME000147:Site phosphorylated by the Polo-like kinase.; ELME000220:Phosphothreonine motif binding a subset of FHA domains that have a preference for an acidic amino acid at the pT+3 position.; ELME000313:The WH2 motif is of variable length (16-19 amino acids) binding to the hydrophobic cleft formed by actin's subdomains 1 and 3. At the N-terminus it forms an alpha-helix followed by a flexible loop stabilised upon actin binding.; PS00006:Casein kinase II phosphorylation site)	Predicted conservation scores
Sinocyclocheilus_grahami_per3_2	T254M	# Altered Effect (Pr = 0.26)
Sinocyclocheilus_grahami_per3_2	T254M	# |---->Altered Motifs (ELME000064|ELME000117|ELME000147|ELME000220|ELME000313|PS00006)
Sinocyclocheilus_grahami_per3_2	T254M	# |---->Altered Structure_and_dynamics (Pr = 0.26)-------------------------------------------------------|
Sinocyclocheilus_grahami_per3_2	T254M	# | |---->Altered Secondary_structure (Pr = 0.26) |
Sinocyclocheilus_grahami_per3_2	T254M	# | | |
Sinocyclocheilus_grahami_per3_2	T254M	# | |---->Altered Stability_and_conformational_flexibility (Pr = 0.19) |
Sinocyclocheilus_grahami_per3_2	T254M	# | | |---->Altered Conformational_flexibility (Pr = 0.19) |
Sinocyclocheilus_grahami_per3_2	T254M	# | | |
Sinocyclocheilus_grahami_per3_2	T254M	# | |---->Altered Special_structural_signatures (Pr = 0.02) |
Sinocyclocheilus_grahami_per3_2	T254M	# | |---->Altered Signal_peptide (Pr = 0.00) |
Sinocyclocheilus_grahami_per3_2	T254M	# | | |
Sinocyclocheilus_grahami_per3_2	T254M	# | |---->Altered Transmembrane_protein (Pr = 0.02) |
Sinocyclocheilus_grahami_per3_2	T254M	# | |
Sinocyclocheilus_grahami_per3_2	T254M	# |---->Altered Functional_residue (Pr = 0.09) |
Sinocyclocheilus_grahami_per3_2	T254M	# |---->Altered Macromolecular_binding (Pr = 0.05) |
Sinocyclocheilus_grahami_per3_2	T254M	# | |---->Altered Protein_binding (Pr = 0.05) |
Sinocyclocheilus_grahami_per3_2	T254M	# | |---->Altered Disordered_interface (Pr = 0.02) |
Sinocyclocheilus_grahami_per3_2	T254M	# | | |
Sinocyclocheilus_grahami_per3_2	T254M	# | |---->Altered Ordered_interface (Pr = 0.05) |
Sinocyclocheilus_grahami_per3_2	T254M	# | |
Sinocyclocheilus_grahami_per3_2	T254M	# |---->Altered Metal_binding (Pr = 0.02)<---------------------------------------------------------|
Sinocyclocheilus_grahami_per3_2	T254M	# |
Sinocyclocheilus_grahami_per3_2	T254M	# |---->Altered PTM_site (Pr = 0.09)
Sinocyclocheilus_grahami_per3_2	D336G	0.446	Gain of Strand (Pr = 0.27 | P = 0.03)	Altered Motifs (ELME000085:Glycosaminoglycan attachment site; PS00008:N-myristoylation site)	Predicted conservation scores
Sinocyclocheilus_grahami_per3_2	D336G	# Altered Effect (Pr = 0.27)
Sinocyclocheilus_grahami_per3_2	D336G	# |---->Altered Motifs (ELME000085|PS00008)
Sinocyclocheilus_grahami_per3_2	D336G	# |---->Altered Structure_and_dynamics (Pr = 0.27)-------------------------------------------------------|
Sinocyclocheilus_grahami_per3_2	D336G	# | |---->Altered Secondary_structure (Pr = 0.27) |
Sinocyclocheilus_grahami_per3_2	D336G	# | | |---->Gain of Strand (Pr = 0.27 | P = 0.03) |
Sinocyclocheilus_grahami_per3_2	D336G	# | | |
Sinocyclocheilus_grahami_per3_2	D336G	# | |---->Altered Stability_and_conformational_flexibility (Pr = 0.17) |
Sinocyclocheilus_grahami_per3_2	D336G	# | | |---->Altered Conformational_flexibility (Pr = 0.17) |
Sinocyclocheilus_grahami_per3_2	D336G	# | | |
Sinocyclocheilus_grahami_per3_2	D336G	# | |---->Altered Special_structural_signatures (Pr = 0.07) |
Sinocyclocheilus_grahami_per3_2	D336G	# | |---->Altered Signal_peptide (Pr = 0.00) |
Sinocyclocheilus_grahami_per3_2	D336G	# | | |
Sinocyclocheilus_grahami_per3_2	D336G	# | |---->Altered Transmembrane_protein (Pr = 0.07) |
Sinocyclocheilus_grahami_per3_2	D336G	# | |
Sinocyclocheilus_grahami_per3_2	D336G	# |---->Altered Functional_residue (Pr = 0.10) |
Sinocyclocheilus_grahami_per3_2	D336G	# |---->Altered Macromolecular_binding (Pr = 0.10) |
Sinocyclocheilus_grahami_per3_2	D336G	# | |---->Altered Protein_binding (Pr = 0.10) |
Sinocyclocheilus_grahami_per3_2	D336G	# | |---->Altered Disordered_interface (Pr = 0.03) |
Sinocyclocheilus_grahami_per3_2	D336G	# | | |
Sinocyclocheilus_grahami_per3_2	D336G	# | |---->Altered Ordered_interface (Pr = 0.10) |
Sinocyclocheilus_grahami_per3_2	D336G	# | |
Sinocyclocheilus_grahami_per3_2	D336G	# |---->Altered Metal_binding (Pr = 0.01)<---------------------------------------------------------|
Sinocyclocheilus_grahami_per3_2	D336G	# |
Sinocyclocheilus_grahami_per3_2	D336G	# |---->Altered PTM_site (Pr = 0.07)
Sinocyclocheilus_grahami_per3_2	Q346E	0.380	Loss of Strand (Pr = 0.26 | P = 0.05)	Altered Motifs (None)	Predicted conservation scores
Sinocyclocheilus_grahami_per3_2	Q346E	# Altered Effect (Pr = 0.26)
Sinocyclocheilus_grahami_per3_2	Q346E	# |---->Altered Motifs (None)
Sinocyclocheilus_grahami_per3_2	Q346E	# |---->Altered Structure_and_dynamics (Pr = 0.26)-------------------------------------------------------|
Sinocyclocheilus_grahami_per3_2	Q346E	# | |---->Altered Secondary_structure (Pr = 0.26) |
Sinocyclocheilus_grahami_per3_2	Q346E	# | | |---->Loss of Strand (Pr = 0.26 | P = 0.05) |
Sinocyclocheilus_grahami_per3_2	Q346E	# | | |
Sinocyclocheilus_grahami_per3_2	Q346E	# | |---->Altered Stability_and_conformational_flexibility (Pr = 0.11) |
Sinocyclocheilus_grahami_per3_2	Q346E	# | | |---->Altered Conformational_flexibility (Pr = 0.11) |
Sinocyclocheilus_grahami_per3_2	Q346E	# | | |
Sinocyclocheilus_grahami_per3_2	Q346E	# | |---->Altered Special_structural_signatures (Pr = 0.04) |
Sinocyclocheilus_grahami_per3_2	Q346E	# | |---->Altered Signal_peptide (Pr = 0.00) |
Sinocyclocheilus_grahami_per3_2	Q346E	# | | |
Sinocyclocheilus_grahami_per3_2	Q346E	# | |---->Altered Transmembrane_protein (Pr = 0.04) |
Sinocyclocheilus_grahami_per3_2	Q346E	# | |
Sinocyclocheilus_grahami_per3_2	Q346E	# |---->Altered Functional_residue (Pr = 0.13) |
Sinocyclocheilus_grahami_per3_2	Q346E	# |---->Altered Macromolecular_binding (Pr = 0.13) |
Sinocyclocheilus_grahami_per3_2	Q346E	# | |---->Altered Protein_binding (Pr = 0.13) |
Sinocyclocheilus_grahami_per3_2	Q346E	# | |---->Altered Disordered_interface (Pr = 0.10) |
Sinocyclocheilus_grahami_per3_2	Q346E	# | | |
Sinocyclocheilus_grahami_per3_2	Q346E	# | |---->Altered Ordered_interface (Pr = 0.13) |
Sinocyclocheilus_grahami_per3_2	Q346E	# | |
Sinocyclocheilus_grahami_per3_2	Q346E	# |---->Altered Metal_binding (Pr = 0.01)<---------------------------------------------------------|
Sinocyclocheilus_grahami_per3_2	Q346E	# |
Sinocyclocheilus_grahami_per3_2	Q346E	# |---->Altered PTM_site (Pr = 0.12)
Sinocyclocheilus_grahami_per3_2	D359N	0.360	Loss of Loop (Pr = 0.27 | P = 0.05); Loss of B-factor (Pr = 0.26 | P = 0.04); Altered DNA_binding (Pr = 0.24 | P = 0.01)	Altered Motifs (None)	Predicted conservation scores
Sinocyclocheilus_grahami_per3_2	D359N	# Altered Effect (Pr = 0.28)
Sinocyclocheilus_grahami_per3_2	D359N	# |---->Altered Motifs (None)
Sinocyclocheilus_grahami_per3_2	D359N	# |---->Altered Structure_and_dynamics (Pr = 0.28)-------------------------------------------------------|
Sinocyclocheilus_grahami_per3_2	D359N	# | |---->Altered Secondary_structure (Pr = 0.27) |
Sinocyclocheilus_grahami_per3_2	D359N	# | | |---->Loss of Loop (Pr = 0.27 | P = 0.05) |
Sinocyclocheilus_grahami_per3_2	D359N	# | | |
Sinocyclocheilus_grahami_per3_2	D359N	# | |---->Altered Stability_and_conformational_flexibility (Pr = 0.28) |
Sinocyclocheilus_grahami_per3_2	D359N	# | | |---->Altered Conformational_flexibility (Pr = 0.28) |
Sinocyclocheilus_grahami_per3_2	D359N	# | | |---->Loss of B-factor (Pr = 0.26 | P = 0.04) |
Sinocyclocheilus_grahami_per3_2	D359N	# | | |
Sinocyclocheilus_grahami_per3_2	D359N	# | |---->Altered Special_structural_signatures (Pr = 0.07) |
Sinocyclocheilus_grahami_per3_2	D359N	# | |---->Altered Signal_peptide (Pr = 0.00) |
Sinocyclocheilus_grahami_per3_2	D359N	# | | |
Sinocyclocheilus_grahami_per3_2	D359N	# | |---->Altered Transmembrane_protein (Pr = 0.07) |
Sinocyclocheilus_grahami_per3_2	D359N	# | |
Sinocyclocheilus_grahami_per3_2	D359N	# |---->Altered Functional_residue (Pr = 0.24) |
Sinocyclocheilus_grahami_per3_2	D359N	# |---->Altered Macromolecular_binding (Pr = 0.24) |
Sinocyclocheilus_grahami_per3_2	D359N	# | |---->Altered DNA_binding (Pr = 0.24 | P = 0.01) |
Sinocyclocheilus_grahami_per3_2	D359N	# | |---->Altered Protein_binding (Pr = 0.12) |
Sinocyclocheilus_grahami_per3_2	D359N	# | |---->Altered Disordered_interface (Pr = 0.11) |
Sinocyclocheilus_grahami_per3_2	D359N	# | | |
Sinocyclocheilus_grahami_per3_2	D359N	# | |---->Altered Ordered_interface (Pr = 0.12) |
Sinocyclocheilus_grahami_per3_2	D359N	# | |
Sinocyclocheilus_grahami_per3_2	D359N	# |---->Altered Metal_binding (Pr = 0.04)<---------------------------------------------------------|
Sinocyclocheilus_grahami_per3_2	D359N	# |
Sinocyclocheilus_grahami_per3_2	D359N	# |---->Altered PTM_site (Pr = 0.14)
Sinocyclocheilus_grahami_per3_2	V378F	0.471	Loss of Strand (Pr = 0.27 | P = 0.03)	Altered Motifs (None)	Predicted conservation scores
Sinocyclocheilus_grahami_per3_2	V378F	# Altered Effect (Pr = 0.27)
Sinocyclocheilus_grahami_per3_2	V378F	# |---->Altered Motifs (None)
Sinocyclocheilus_grahami_per3_2	V378F	# |---->Altered Structure_and_dynamics (Pr = 0.27)-------------------------------------------------------|
Sinocyclocheilus_grahami_per3_2	V378F	# | |---->Altered Secondary_structure (Pr = 0.27) |
Sinocyclocheilus_grahami_per3_2	V378F	# | | |---->Loss of Strand (Pr = 0.27 | P = 0.03) |
Sinocyclocheilus_grahami_per3_2	V378F	# | | |
Sinocyclocheilus_grahami_per3_2	V378F	# | |---->Altered Stability_and_conformational_flexibility (Pr = 0.26) |
Sinocyclocheilus_grahami_per3_2	V378F	# | | |---->Altered Conformational_flexibility (Pr = 0.26) |
Sinocyclocheilus_grahami_per3_2	V378F	# | | |
Sinocyclocheilus_grahami_per3_2	V378F	# | |---->Altered Special_structural_signatures (Pr = 0.04) |
Sinocyclocheilus_grahami_per3_2	V378F	# | |---->Altered Signal_peptide (Pr = 0.00) |
Sinocyclocheilus_grahami_per3_2	V378F	# | | |
Sinocyclocheilus_grahami_per3_2	V378F	# | |---->Altered Transmembrane_protein (Pr = 0.04) |
Sinocyclocheilus_grahami_per3_2	V378F	# | |
Sinocyclocheilus_grahami_per3_2	V378F	# |---->Altered Functional_residue (Pr = 0.16) |
Sinocyclocheilus_grahami_per3_2	V378F	# |---->Altered Macromolecular_binding (Pr = 0.16) |
Sinocyclocheilus_grahami_per3_2	V378F	# | |---->Altered Protein_binding (Pr = 0.16) |
Sinocyclocheilus_grahami_per3_2	V378F	# | |---->Altered Disordered_interface (Pr = 0.03) |
Sinocyclocheilus_grahami_per3_2	V378F	# | | |
Sinocyclocheilus_grahami_per3_2	V378F	# | |---->Altered Ordered_interface (Pr = 0.16) |
Sinocyclocheilus_grahami_per3_2	V378F	# | |
Sinocyclocheilus_grahami_per3_2	V378F	# |---->Altered Metal_binding (Pr = 0.05)<---------------------------------------------------------|
Sinocyclocheilus_grahami_per3_2	V378F	# |
Sinocyclocheilus_grahami_per3_2	V378F	# |---->Altered PTM_site (Pr = 0.12)
Sinocyclocheilus_grahami_per3_2	T454A	0.138	Loss of Nickel_binding at H457 (Pr = 0.16 | P = 0.05)	Altered Motifs (ELME000052:Phosphothreonine motif binding a subset of FHA domains that show a preference for a large aliphatic amino acid at the pT+3 position.; ELME000053:GSK3 phosphorylation recognition site; ELME000063:CK1 phosphorylation site)	Predicted conservation scores
Sinocyclocheilus_grahami_per3_2	T454A	# Altered Effect (Pr = 0.26)
Sinocyclocheilus_grahami_per3_2	T454A	# |---->Altered Motifs (ELME000052|ELME000053|ELME000063)
Sinocyclocheilus_grahami_per3_2	T454A	# |---->Altered Structure_and_dynamics (Pr = 0.26)-------------------------------------------------------|
Sinocyclocheilus_grahami_per3_2	T454A	# | |---->Altered Secondary_structure (Pr = 0.26) |
Sinocyclocheilus_grahami_per3_2	T454A	# | | |
Sinocyclocheilus_grahami_per3_2	T454A	# | |---->Altered Stability_and_conformational_flexibility (Pr = 0.18) |
Sinocyclocheilus_grahami_per3_2	T454A	# | | |---->Altered Conformational_flexibility (Pr = 0.18) |
Sinocyclocheilus_grahami_per3_2	T454A	# | | |
Sinocyclocheilus_grahami_per3_2	T454A	# | |---->Altered Special_structural_signatures (Pr = 0.02) |
Sinocyclocheilus_grahami_per3_2	T454A	# | |---->Altered Signal_peptide (Pr = 0.00) |
Sinocyclocheilus_grahami_per3_2	T454A	# | | |
Sinocyclocheilus_grahami_per3_2	T454A	# | |---->Altered Transmembrane_protein (Pr = 0.02) |
Sinocyclocheilus_grahami_per3_2	T454A	# | |
Sinocyclocheilus_grahami_per3_2	T454A	# |---->Altered Functional_residue (Pr = 0.18) |
Sinocyclocheilus_grahami_per3_2	T454A	# |---->Altered Macromolecular_binding (Pr = 0.18) |
Sinocyclocheilus_grahami_per3_2	T454A	# | |---->Altered Protein_binding (Pr = 0.18) |
Sinocyclocheilus_grahami_per3_2	T454A	# | |---->Altered Disordered_interface (Pr = 0.01) |
Sinocyclocheilus_grahami_per3_2	T454A	# | | |
Sinocyclocheilus_grahami_per3_2	T454A	# | |---->Altered Ordered_interface (Pr = 0.18) |
Sinocyclocheilus_grahami_per3_2	T454A	# | |
Sinocyclocheilus_grahami_per3_2	T454A	# |---->Altered Metal_binding (Pr = 0.16)<---------------------------------------------------------|
Sinocyclocheilus_grahami_per3_2	T454A	# | |---->Loss of Nickel_binding at H457 (Pr = 0.16 | P = 0.05)
Sinocyclocheilus_grahami_per3_2	T454A	# |
Sinocyclocheilus_grahami_per3_2	T454A	# |---->Altered PTM_site (Pr = 0.02)
Sinocyclocheilus_grahami_per3_2	S483T	0.222	Altered PPI_residue (Pr = 0.29 | P = 0.04); Altered DNA_binding (Pr = 0.23 | P = 0.01)	Altered Motifs (ELME000136:The Class IV WW domain interaction motif is recognised primarily by the Pin1 phosphorylation-dependent prolyl isomerase.; ELME000153:Substrate motif for phosphorylation by CDK; ELME000159:Proline-Directed Kinase (e.g. MAPK) phosphorylation site in higher eukaryotes.)	Predicted conservation scores
Sinocyclocheilus_grahami_per3_2	S483T	# Altered Effect (Pr = 0.29)
Sinocyclocheilus_grahami_per3_2	S483T	# |---->Altered Motifs (ELME000136|ELME000153|ELME000159)
Sinocyclocheilus_grahami_per3_2	S483T	# |---->Altered Structure_and_dynamics (Pr = 0.25)-------------------------------------------------------|
Sinocyclocheilus_grahami_per3_2	S483T	# | |---->Altered Secondary_structure (Pr = 0.25) |
Sinocyclocheilus_grahami_per3_2	S483T	# | | |
Sinocyclocheilus_grahami_per3_2	S483T	# | |---->Altered Stability_and_conformational_flexibility (Pr = 0.18) |
Sinocyclocheilus_grahami_per3_2	S483T	# | | |---->Altered Conformational_flexibility (Pr = 0.18) |
Sinocyclocheilus_grahami_per3_2	S483T	# | | |
Sinocyclocheilus_grahami_per3_2	S483T	# | |---->Altered Special_structural_signatures (Pr = 0.05) |
Sinocyclocheilus_grahami_per3_2	S483T	# | |---->Altered Signal_peptide (Pr = 0.00) |
Sinocyclocheilus_grahami_per3_2	S483T	# | | |
Sinocyclocheilus_grahami_per3_2	S483T	# | |---->Altered Transmembrane_protein (Pr = 0.05) |
Sinocyclocheilus_grahami_per3_2	S483T	# | |
Sinocyclocheilus_grahami_per3_2	S483T	# |---->Altered Functional_residue (Pr = 0.29) |
Sinocyclocheilus_grahami_per3_2	S483T	# |---->Altered Macromolecular_binding (Pr = 0.29) |
Sinocyclocheilus_grahami_per3_2	S483T	# | |---->Altered DNA_binding (Pr = 0.23 | P = 0.01) |
Sinocyclocheilus_grahami_per3_2	S483T	# | |---->Altered Protein_binding (Pr = 0.29) |
Sinocyclocheilus_grahami_per3_2	S483T	# | |---->Altered Disordered_interface (Pr = 0.06) |
Sinocyclocheilus_grahami_per3_2	S483T	# | | |
Sinocyclocheilus_grahami_per3_2	S483T	# | |---->Altered Ordered_interface (Pr = 0.29) |
Sinocyclocheilus_grahami_per3_2	S483T	# | |---->Altered PPI_residue (Pr = 0.29 | P = 0.04) |
Sinocyclocheilus_grahami_per3_2	S483T	# | |
Sinocyclocheilus_grahami_per3_2	S483T	# |---->Altered Metal_binding (Pr = 0.15)<---------------------------------------------------------|
Sinocyclocheilus_grahami_per3_2	S483T	# |
Sinocyclocheilus_grahami_per3_2	S483T	# |---->Altered PTM_site (Pr = 0.10)
Sinocyclocheilus_grahami_per3_2	E538K	0.070	Loss of SUMOylation at K536 (Pr = 0.28 | P = 4.1e-03); Loss of ADP-ribosylation at R534 (Pr = 0.22 | P = 0.02)	Altered Motifs (ELME000064:CK2 phosphorylation site; ELME000106:Substrate recognition site that interacts with cyclin and thereby increases phosphorylation by cyclin/cdk complexes. Predicted proteins should have a CDK phosphorylation site. Also used by cyclin/cdk inhibitors.; PS00006:Casein kinase II phosphorylation site)	Predicted conservation scores
Sinocyclocheilus_grahami_per3_2	E538K	# Altered Effect (Pr = 0.28)
Sinocyclocheilus_grahami_per3_2	E538K	# |---->Altered Motifs (ELME000064|ELME000106|PS00006)
Sinocyclocheilus_grahami_per3_2	E538K	# |---->Altered Structure_and_dynamics (Pr = 0.26)-------------------------------------------------------|
Sinocyclocheilus_grahami_per3_2	E538K	# | |---->Altered Secondary_structure (Pr = 0.26) |
Sinocyclocheilus_grahami_per3_2	E538K	# | | |
Sinocyclocheilus_grahami_per3_2	E538K	# | |---->Altered Stability_and_conformational_flexibility (Pr = 0.17) |
Sinocyclocheilus_grahami_per3_2	E538K	# | | |---->Altered Conformational_flexibility (Pr = 0.17) |
Sinocyclocheilus_grahami_per3_2	E538K	# | | |
Sinocyclocheilus_grahami_per3_2	E538K	# | |---->Altered Special_structural_signatures (Pr = 0.02) |
Sinocyclocheilus_grahami_per3_2	E538K	# | |---->Altered Signal_peptide (Pr = 0.00) |
Sinocyclocheilus_grahami_per3_2	E538K	# | | |
Sinocyclocheilus_grahami_per3_2	E538K	# | |---->Altered Transmembrane_protein (Pr = 0.02) |
Sinocyclocheilus_grahami_per3_2	E538K	# | |
Sinocyclocheilus_grahami_per3_2	E538K	# |---->Altered Functional_residue (Pr = 0.28) |
Sinocyclocheilus_grahami_per3_2	E538K	# |---->Altered Macromolecular_binding (Pr = 0.04) |
Sinocyclocheilus_grahami_per3_2	E538K	# | |---->Altered Protein_binding (Pr = 0.04) |
Sinocyclocheilus_grahami_per3_2	E538K	# | |---->Altered Disordered_interface (Pr = 0.04) |
Sinocyclocheilus_grahami_per3_2	E538K	# | | |
Sinocyclocheilus_grahami_per3_2	E538K	# | |---->Altered Ordered_interface (Pr = 0.04) |
Sinocyclocheilus_grahami_per3_2	E538K	# | |
Sinocyclocheilus_grahami_per3_2	E538K	# |---->Altered Metal_binding (Pr = 0.01)<---------------------------------------------------------|
Sinocyclocheilus_grahami_per3_2	E538K	# |
Sinocyclocheilus_grahami_per3_2	E538K	# |---->Altered PTM_site (Pr = 0.28)
Sinocyclocheilus_grahami_per3_2	E538K	# |---->Loss of ADP-ribosylation at R534 (Pr = 0.22 | P = 0.02)
Sinocyclocheilus_grahami_per3_2	E538K	# |---->Loss of SUMOylation at K536 (Pr = 0.28 | P = 4.1e-03)
Sinocyclocheilus_grahami_per3_2	E548D	0.229		Altered Motifs (ELME000193:Some proteins re-exported from the nucleus contain a Leucine-rich nuclear export signal (NES) binding to the CRM1 exportin protein.)	Predicted conservation scores
Sinocyclocheilus_grahami_per3_2	E548D	# Altered Effect (Pr = 0.15)
Sinocyclocheilus_grahami_per3_2	E548D	# |---->Altered Motifs (ELME000193)
Sinocyclocheilus_grahami_per3_2	E548D	# |---->Altered Structure_and_dynamics (Pr = 0.15)-------------------------------------------------------|
Sinocyclocheilus_grahami_per3_2	E548D	# | |---->Altered Secondary_structure (Pr = 0.06) |
Sinocyclocheilus_grahami_per3_2	E548D	# | | |
Sinocyclocheilus_grahami_per3_2	E548D	# | |---->Altered Stability_and_conformational_flexibility (Pr = 0.15) |
Sinocyclocheilus_grahami_per3_2	E548D	# | | |---->Altered Conformational_flexibility (Pr = 0.15) |
Sinocyclocheilus_grahami_per3_2	E548D	# | | |
Sinocyclocheilus_grahami_per3_2	E548D	# | |---->Altered Special_structural_signatures (Pr = 0.02) |
Sinocyclocheilus_grahami_per3_2	E548D	# | |---->Altered Signal_peptide (Pr = 0.00) |
Sinocyclocheilus_grahami_per3_2	E548D	# | | |
Sinocyclocheilus_grahami_per3_2	E548D	# | |---->Altered Transmembrane_protein (Pr = 0.02) |
Sinocyclocheilus_grahami_per3_2	E548D	# | |
Sinocyclocheilus_grahami_per3_2	E548D	# |---->Altered Functional_residue (Pr = 0.12) |
Sinocyclocheilus_grahami_per3_2	E548D	# |---->Altered Macromolecular_binding (Pr = 0.08) |
Sinocyclocheilus_grahami_per3_2	E548D	# | |---->Altered Protein_binding (Pr = 0.08) |
Sinocyclocheilus_grahami_per3_2	E548D	# | |---->Altered Disordered_interface (Pr = 0.08) |
Sinocyclocheilus_grahami_per3_2	E548D	# | | |
Sinocyclocheilus_grahami_per3_2	E548D	# | |---->Altered Ordered_interface (Pr = 0.05) |
Sinocyclocheilus_grahami_per3_2	E548D	# | |
Sinocyclocheilus_grahami_per3_2	E548D	# |---->Altered Metal_binding (Pr = 0.04)<---------------------------------------------------------|
Sinocyclocheilus_grahami_per3_2	E548D	# |
Sinocyclocheilus_grahami_per3_2	E548D	# |---->Altered PTM_site (Pr = 0.12)
Sinocyclocheilus_grahami_per3_2	M552K	0.480	Altered Stability (Pr = 0.13 | P = 0.03)	Altered Motifs (ELME000193:Some proteins re-exported from the nucleus contain a Leucine-rich nuclear export signal (NES) binding to the CRM1 exportin protein.)	Predicted conservation scores
Sinocyclocheilus_grahami_per3_2	M552K	# Altered Effect (Pr = 0.23)
Sinocyclocheilus_grahami_per3_2	M552K	# |---->Altered Motifs (ELME000193)
Sinocyclocheilus_grahami_per3_2	M552K	# |---->Altered Structure_and_dynamics (Pr = 0.23)-------------------------------------------------------|
Sinocyclocheilus_grahami_per3_2	M552K	# | |---->Altered Secondary_structure (Pr = 0.23) |
Sinocyclocheilus_grahami_per3_2	M552K	# | | |
Sinocyclocheilus_grahami_per3_2	M552K	# | |---->Altered Stability_and_conformational_flexibility (Pr = 0.15) |
Sinocyclocheilus_grahami_per3_2	M552K	# | | |---->Altered Stability (Pr = 0.13 | P = 0.03) |
Sinocyclocheilus_grahami_per3_2	M552K	# | | |---->Altered Conformational_flexibility (Pr = 0.15) |
Sinocyclocheilus_grahami_per3_2	M552K	# | | |
Sinocyclocheilus_grahami_per3_2	M552K	# | |---->Altered Special_structural_signatures (Pr = 0.05) |
Sinocyclocheilus_grahami_per3_2	M552K	# | |---->Altered Signal_peptide (Pr = 0.00) |
Sinocyclocheilus_grahami_per3_2	M552K	# | | |
Sinocyclocheilus_grahami_per3_2	M552K	# | |---->Altered Transmembrane_protein (Pr = 0.03) |
Sinocyclocheilus_grahami_per3_2	M552K	# | |
Sinocyclocheilus_grahami_per3_2	M552K	# |---->Altered Functional_residue (Pr = 0.16) |
Sinocyclocheilus_grahami_per3_2	M552K	# |---->Altered Macromolecular_binding (Pr = 0.11) |
Sinocyclocheilus_grahami_per3_2	M552K	# | |---->Altered Protein_binding (Pr = 0.11) |
Sinocyclocheilus_grahami_per3_2	M552K	# | |---->Altered Disordered_interface (Pr = 0.09) |
Sinocyclocheilus_grahami_per3_2	M552K	# | | |
Sinocyclocheilus_grahami_per3_2	M552K	# | |---->Altered Ordered_interface (Pr = 0.11) |
Sinocyclocheilus_grahami_per3_2	M552K	# | |
Sinocyclocheilus_grahami_per3_2	M552K	# |---->Altered Metal_binding (Pr = 0.01)<---------------------------------------------------------|
Sinocyclocheilus_grahami_per3_2	M552K	# |
Sinocyclocheilus_grahami_per3_2	M552K	# |---->Altered PTM_site (Pr = 0.16)
Sinocyclocheilus_grahami_per3_2	T604A	0.111		Altered Motifs (ELME000051:Longer mode 2 interacting phospho-motif for 14-3-3 proteins with key conservation RxxxS#p.)	Predicted conservation scores
Sinocyclocheilus_grahami_per3_2	T604A	# Altered Effect (Pr = 0.24)
Sinocyclocheilus_grahami_per3_2	T604A	# |---->Altered Motifs (ELME000051)
Sinocyclocheilus_grahami_per3_2	T604A	# |---->Altered Structure_and_dynamics (Pr = 0.24)-------------------------------------------------------|
Sinocyclocheilus_grahami_per3_2	T604A	# | |---->Altered Secondary_structure (Pr = 0.24) |
Sinocyclocheilus_grahami_per3_2	T604A	# | | |
Sinocyclocheilus_grahami_per3_2	T604A	# | |---->Altered Stability_and_conformational_flexibility (Pr = 0.20) |
Sinocyclocheilus_grahami_per3_2	T604A	# | | |---->Altered Conformational_flexibility (Pr = 0.20) |
Sinocyclocheilus_grahami_per3_2	T604A	# | | |
Sinocyclocheilus_grahami_per3_2	T604A	# | |---->Altered Special_structural_signatures (Pr = 0.05) |
Sinocyclocheilus_grahami_per3_2	T604A	# | |---->Altered Signal_peptide (Pr = 0.00) |
Sinocyclocheilus_grahami_per3_2	T604A	# | | |
Sinocyclocheilus_grahami_per3_2	T604A	# | |---->Altered Transmembrane_protein (Pr = 0.05) |
Sinocyclocheilus_grahami_per3_2	T604A	# | |
Sinocyclocheilus_grahami_per3_2	T604A	# |---->Altered Functional_residue (Pr = 0.16) |
Sinocyclocheilus_grahami_per3_2	T604A	# |---->Altered Macromolecular_binding (Pr = 0.16) |
Sinocyclocheilus_grahami_per3_2	T604A	# | |---->Altered Protein_binding (Pr = 0.16) |
Sinocyclocheilus_grahami_per3_2	T604A	# | |---->Altered Disordered_interface (Pr = 0.06) |
Sinocyclocheilus_grahami_per3_2	T604A	# | | |
Sinocyclocheilus_grahami_per3_2	T604A	# | |---->Altered Ordered_interface (Pr = 0.16) |
Sinocyclocheilus_grahami_per3_2	T604A	# | |
Sinocyclocheilus_grahami_per3_2	T604A	# |---->Altered Metal_binding (Pr = 0.02)<---------------------------------------------------------|
Sinocyclocheilus_grahami_per3_2	T604A	# |
Sinocyclocheilus_grahami_per3_2	T604A	# |---->Altered PTM_site (Pr = 0.08)
Sinocyclocheilus_grahami_per3_2	A640V	0.135		Altered Motifs (None)	Predicted conservation scores
Sinocyclocheilus_grahami_per3_2	A640V	# Altered Effect (Pr = 0.19)
Sinocyclocheilus_grahami_per3_2	A640V	# |---->Altered Motifs (None)
Sinocyclocheilus_grahami_per3_2	A640V	# |---->Altered Structure_and_dynamics (Pr = 0.19)-------------------------------------------------------|
Sinocyclocheilus_grahami_per3_2	A640V	# | |---->Altered Secondary_structure (Pr = 0.17) |
Sinocyclocheilus_grahami_per3_2	A640V	# | | |
Sinocyclocheilus_grahami_per3_2	A640V	# | |---->Altered Stability_and_conformational_flexibility (Pr = 0.19) |
Sinocyclocheilus_grahami_per3_2	A640V	# | | |---->Altered Conformational_flexibility (Pr = 0.19) |
Sinocyclocheilus_grahami_per3_2	A640V	# | | |
Sinocyclocheilus_grahami_per3_2	A640V	# | |---->Altered Special_structural_signatures (Pr = 0.03) |
Sinocyclocheilus_grahami_per3_2	A640V	# | |---->Altered Signal_peptide (Pr = 0.00) |
Sinocyclocheilus_grahami_per3_2	A640V	# | | |
Sinocyclocheilus_grahami_per3_2	A640V	# | |---->Altered Transmembrane_protein (Pr = 0.03) |
Sinocyclocheilus_grahami_per3_2	A640V	# | |
Sinocyclocheilus_grahami_per3_2	A640V	# |---->Altered Functional_residue (Pr = 0.05) |
Sinocyclocheilus_grahami_per3_2	A640V	# |---->Altered Macromolecular_binding (Pr = 0.05) |
Sinocyclocheilus_grahami_per3_2	A640V	# | |---->Altered Protein_binding (Pr = 0.05) |
Sinocyclocheilus_grahami_per3_2	A640V	# | |---->Altered Disordered_interface (Pr = 0.05) |
Sinocyclocheilus_grahami_per3_2	A640V	# | | |
Sinocyclocheilus_grahami_per3_2	A640V	# | |---->Altered Ordered_interface (Pr = 0.03) |
Sinocyclocheilus_grahami_per3_2	A640V	# | |
Sinocyclocheilus_grahami_per3_2	A640V	# |---->Altered Metal_binding (Pr = 0.01)<---------------------------------------------------------|
Sinocyclocheilus_grahami_per3_2	A640V	# |
Sinocyclocheilus_grahami_per3_2	A640V	# |---->Altered PTM_site (Pr = 0.03)
Sinocyclocheilus_grahami_per3_2	L734F	0.123	Altered Cytoplasmic_loop (Pr = 0.17 | P = 1.0e-02)	Altered Motifs (None)	Predicted conservation scores
Sinocyclocheilus_grahami_per3_2	L734F	# Altered Effect (Pr = 0.30)
Sinocyclocheilus_grahami_per3_2	L734F	# |---->Altered Motifs (None)
Sinocyclocheilus_grahami_per3_2	L734F	# |---->Altered Structure_and_dynamics (Pr = 0.30)-------------------------------------------------------|
Sinocyclocheilus_grahami_per3_2	L734F	# | |---->Altered Secondary_structure (Pr = 0.26) |
Sinocyclocheilus_grahami_per3_2	L734F	# | | |
Sinocyclocheilus_grahami_per3_2	L734F	# | |---->Altered Stability_and_conformational_flexibility (Pr = 0.30) |
Sinocyclocheilus_grahami_per3_2	L734F	# | | |---->Altered Conformational_flexibility (Pr = 0.30) |
Sinocyclocheilus_grahami_per3_2	L734F	# | | |
Sinocyclocheilus_grahami_per3_2	L734F	# | |---->Altered Special_structural_signatures (Pr = 0.17) |
Sinocyclocheilus_grahami_per3_2	L734F	# | |---->Altered Signal_peptide (Pr = 0.00) |
Sinocyclocheilus_grahami_per3_2	L734F	# | | |
Sinocyclocheilus_grahami_per3_2	L734F	# | |---->Altered Transmembrane_protein (Pr = 0.17) |
Sinocyclocheilus_grahami_per3_2	L734F	# | |---->Altered Non-cytoplasmic_loop (Pr = 0.17 | P = 1.0e-02) |
Sinocyclocheilus_grahami_per3_2	L734F	# | |
Sinocyclocheilus_grahami_per3_2	L734F	# |---->Altered Functional_residue (Pr = 0.10) |
Sinocyclocheilus_grahami_per3_2	L734F	# |---->Altered Macromolecular_binding (Pr = 0.10) |
Sinocyclocheilus_grahami_per3_2	L734F	# | |---->Altered Protein_binding (Pr = 0.10) |
Sinocyclocheilus_grahami_per3_2	L734F	# | |---->Altered Disordered_interface (Pr = 0.10) |
Sinocyclocheilus_grahami_per3_2	L734F	# | | |
Sinocyclocheilus_grahami_per3_2	L734F	# | |---->Altered Ordered_interface (Pr = 0.03) |
Sinocyclocheilus_grahami_per3_2	L734F	# | |
Sinocyclocheilus_grahami_per3_2	L734F	# |---->Altered Metal_binding (Pr = 0.00)<---------------------------------------------------------|
Sinocyclocheilus_grahami_per3_2	L734F	# |
Sinocyclocheilus_grahami_per3_2	L734F	# |---->Altered PTM_site (Pr = 0.09)
Sinocyclocheilus_grahami_per3_2	A737T	0.044	Gain of Loop (Pr = 0.27 | P = 0.04); Altered Cytoplasmic_loop (Pr = 0.17 | P = 0.01)	Altered Motifs (ELME000052:Phosphothreonine motif binding a subset of FHA domains that show a preference for a large aliphatic amino acid at the pT+3 position.; ELME000336:NEK2 phosphorylation motif with preferred Phe - Leu or Met in the -3 position to compensate for less favorable residues in the +1 and +2 position.)	Predicted conservation scores
Sinocyclocheilus_grahami_per3_2	A737T	# Altered Effect (Pr = 0.27)
Sinocyclocheilus_grahami_per3_2	A737T	# |---->Altered Motifs (ELME000052|ELME000336)
Sinocyclocheilus_grahami_per3_2	A737T	# |---->Altered Structure_and_dynamics (Pr = 0.27)-------------------------------------------------------|
Sinocyclocheilus_grahami_per3_2	A737T	# | |---->Altered Secondary_structure (Pr = 0.27) |
Sinocyclocheilus_grahami_per3_2	A737T	# | | |---->Gain of Loop (Pr = 0.27 | P = 0.04) |
Sinocyclocheilus_grahami_per3_2	A737T	# | | |
Sinocyclocheilus_grahami_per3_2	A737T	# | |---->Altered Stability_and_conformational_flexibility (Pr = 0.25) |
Sinocyclocheilus_grahami_per3_2	A737T	# | | |---->Altered Conformational_flexibility (Pr = 0.25) |
Sinocyclocheilus_grahami_per3_2	A737T	# | | |
Sinocyclocheilus_grahami_per3_2	A737T	# | |---->Altered Special_structural_signatures (Pr = 0.17) |
Sinocyclocheilus_grahami_per3_2	A737T	# | |---->Altered Signal_peptide (Pr = 0.00) |
Sinocyclocheilus_grahami_per3_2	A737T	# | | |
Sinocyclocheilus_grahami_per3_2	A737T	# | |---->Altered Transmembrane_protein (Pr = 0.17) |
Sinocyclocheilus_grahami_per3_2	A737T	# | |---->Altered Non-cytoplasmic_loop (Pr = 0.17 | P = 0.01) |
Sinocyclocheilus_grahami_per3_2	A737T	# | |
Sinocyclocheilus_grahami_per3_2	A737T	# |---->Altered Functional_residue (Pr = 0.12) |
Sinocyclocheilus_grahami_per3_2	A737T	# |---->Altered Macromolecular_binding (Pr = 0.08) |
Sinocyclocheilus_grahami_per3_2	A737T	# | |---->Altered Protein_binding (Pr = 0.08) |
Sinocyclocheilus_grahami_per3_2	A737T	# | |---->Altered Disordered_interface (Pr = 0.08) |
Sinocyclocheilus_grahami_per3_2	A737T	# | | |
Sinocyclocheilus_grahami_per3_2	A737T	# | |---->Altered Ordered_interface (Pr = 0.02) |
Sinocyclocheilus_grahami_per3_2	A737T	# | |
Sinocyclocheilus_grahami_per3_2	A737T	# |---->Altered Metal_binding (Pr = 0.01)<---------------------------------------------------------|
Sinocyclocheilus_grahami_per3_2	A737T	# |
Sinocyclocheilus_grahami_per3_2	A737T	# |---->Altered PTM_site (Pr = 0.12)
Sinocyclocheilus_grahami_per3_2	T785N	0.476	Altered Stability (Pr = 0.12 | P = 0.03); Gain of GPI-anchor_amidation at T785 (Pr = 0.02 | P = 0.02)	Altered Motifs (ELME000063:CK1 phosphorylation site; ELME000155:This is the motif recognized by those SH3 domains with a non-canonical class I recognition specificity; ELME000335:Inverted version of LIG_SUMO_SBM_1 that mediates binding to SUMO proteins non-covalently.)	Predicted conservation scores
Sinocyclocheilus_grahami_per3_2	T785N	# Altered Effect (Pr = 0.30)
Sinocyclocheilus_grahami_per3_2	T785N	# |---->Altered Motifs (ELME000063|ELME000155|ELME000335)
Sinocyclocheilus_grahami_per3_2	T785N	# |---->Altered Structure_and_dynamics (Pr = 0.30)-------------------------------------------------------|
Sinocyclocheilus_grahami_per3_2	T785N	# | |---->Altered Secondary_structure (Pr = 0.25) |
Sinocyclocheilus_grahami_per3_2	T785N	# | | |
Sinocyclocheilus_grahami_per3_2	T785N	# | |---->Altered Stability_and_conformational_flexibility (Pr = 0.30) |
Sinocyclocheilus_grahami_per3_2	T785N	# | | |---->Altered Stability (Pr = 0.12 | P = 0.03) |
Sinocyclocheilus_grahami_per3_2	T785N	# | | |---->Altered Conformational_flexibility (Pr = 0.30) |
Sinocyclocheilus_grahami_per3_2	T785N	# | | |
Sinocyclocheilus_grahami_per3_2	T785N	# | |---->Altered Special_structural_signatures (Pr = 0.02) |
Sinocyclocheilus_grahami_per3_2	T785N	# | |---->Altered Signal_peptide (Pr = 0.00) |
Sinocyclocheilus_grahami_per3_2	T785N	# | | |
Sinocyclocheilus_grahami_per3_2	T785N	# | |---->Altered Transmembrane_protein (Pr = 0.02) |
Sinocyclocheilus_grahami_per3_2	T785N	# | |
Sinocyclocheilus_grahami_per3_2	T785N	# |---->Altered Functional_residue (Pr = 0.10) |
Sinocyclocheilus_grahami_per3_2	T785N	# |---->Altered Macromolecular_binding (Pr = 0.10) |
Sinocyclocheilus_grahami_per3_2	T785N	# | |---->Altered Protein_binding (Pr = 0.10) |
Sinocyclocheilus_grahami_per3_2	T785N	# | |---->Altered Disordered_interface (Pr = 0.07) |
Sinocyclocheilus_grahami_per3_2	T785N	# | | |
Sinocyclocheilus_grahami_per3_2	T785N	# | |---->Altered Ordered_interface (Pr = 0.10) |
Sinocyclocheilus_grahami_per3_2	T785N	# | |
Sinocyclocheilus_grahami_per3_2	T785N	# |---->Altered Metal_binding (Pr = 0.03)<---------------------------------------------------------|
Sinocyclocheilus_grahami_per3_2	T785N	# |
Sinocyclocheilus_grahami_per3_2	T785N	# |---->Altered PTM_site (Pr = 0.09)
Sinocyclocheilus_grahami_per3_2	T785N	# |---->Gain of GPI-anchor_amidation at T785 (Pr = 0.02 | P = 0.02)
Sinocyclocheilus_grahami_per3_2	I786T	0.299	Gain of Intrinsic_disorder (Pr = 0.43 | P = 5.0e-03); Loss of Strand (Pr = 0.26 | P = 0.03); Altered Stability (Pr = 0.22 | P = 0.01); Gain of O-linked_glycosylation at I786 (Pr = 0.21 | P = 0.01)	Altered Motifs (ELME000052:Phosphothreonine motif binding a subset of FHA domains that show a preference for a large aliphatic amino acid at the pT+3 position.; ELME000063:CK1 phosphorylation site; ELME000155:This is the motif recognized by those SH3 domains with a non-canonical class I recognition specificity; ELME000335:Inverted version of LIG_SUMO_SBM_1 that mediates binding to SUMO proteins non-covalently.)	Predicted conservation scores
Sinocyclocheilus_grahami_per3_2	I786T	# Altered Effect (Pr = 0.43)
Sinocyclocheilus_grahami_per3_2	I786T	# |---->Altered Motifs (ELME000052|ELME000063|ELME000155|ELME000335)
Sinocyclocheilus_grahami_per3_2	I786T	# |---->Altered Structure_and_dynamics (Pr = 0.43)-------------------------------------------------------|
Sinocyclocheilus_grahami_per3_2	I786T	# | |---->Altered Secondary_structure (Pr = 0.26) |
Sinocyclocheilus_grahami_per3_2	I786T	# | | |---->Loss of Strand (Pr = 0.26 | P = 0.03) |
Sinocyclocheilus_grahami_per3_2	I786T	# | | |
Sinocyclocheilus_grahami_per3_2	I786T	# | |---->Altered Stability_and_conformational_flexibility (Pr = 0.43) |
Sinocyclocheilus_grahami_per3_2	I786T	# | | |---->Altered Stability (Pr = 0.22 | P = 0.01) |
Sinocyclocheilus_grahami_per3_2	I786T	# | | |---->Altered Conformational_flexibility (Pr = 0.43) |
Sinocyclocheilus_grahami_per3_2	I786T	# | | |---->Gain of Intrinsic_disorder (Pr = 0.43 | P = 5.0e-03) |
Sinocyclocheilus_grahami_per3_2	I786T	# | | |
Sinocyclocheilus_grahami_per3_2	I786T	# | |---->Altered Special_structural_signatures (Pr = 0.02) |
Sinocyclocheilus_grahami_per3_2	I786T	# | |---->Altered Signal_peptide (Pr = 0.00) |
Sinocyclocheilus_grahami_per3_2	I786T	# | | |
Sinocyclocheilus_grahami_per3_2	I786T	# | |---->Altered Transmembrane_protein (Pr = 0.02) |
Sinocyclocheilus_grahami_per3_2	I786T	# | |
Sinocyclocheilus_grahami_per3_2	I786T	# |---->Altered Functional_residue (Pr = 0.21) |
Sinocyclocheilus_grahami_per3_2	I786T	# |---->Altered Macromolecular_binding (Pr = 0.10) |
Sinocyclocheilus_grahami_per3_2	I786T	# | |---->Altered Protein_binding (Pr = 0.10) |
Sinocyclocheilus_grahami_per3_2	I786T	# | |---->Altered Disordered_interface (Pr = 0.07) |
Sinocyclocheilus_grahami_per3_2	I786T	# | | |
Sinocyclocheilus_grahami_per3_2	I786T	# | |---->Altered Ordered_interface (Pr = 0.10) |
Sinocyclocheilus_grahami_per3_2	I786T	# | |
Sinocyclocheilus_grahami_per3_2	I786T	# |---->Altered Metal_binding (Pr = 0.04)<---------------------------------------------------------|
Sinocyclocheilus_grahami_per3_2	I786T	# |
Sinocyclocheilus_grahami_per3_2	I786T	# |---->Altered PTM_site (Pr = 0.21)
Sinocyclocheilus_grahami_per3_2	I786T	# |---->Gain of O-linked_glycosylation at I786 (Pr = 0.21 | P = 0.01)
Sinocyclocheilus_grahami_per3_2	S794P	0.212	Gain of B-factor (Pr = 0.24 | P = 0.04)	Altered Motifs (ELME000063:CK1 phosphorylation site; ELME000064:CK2 phosphorylation site; ELME000147:Site phosphorylated by the Polo-like kinase.)	Predicted conservation scores
Sinocyclocheilus_grahami_per3_2	S794P	# Altered Effect (Pr = 0.24)
Sinocyclocheilus_grahami_per3_2	S794P	# |---->Altered Motifs (ELME000063|ELME000064|ELME000147)
Sinocyclocheilus_grahami_per3_2	S794P	# |---->Altered Structure_and_dynamics (Pr = 0.24)-------------------------------------------------------|
Sinocyclocheilus_grahami_per3_2	S794P	# | |---->Altered Secondary_structure (Pr = 0.21) |
Sinocyclocheilus_grahami_per3_2	S794P	# | | |
Sinocyclocheilus_grahami_per3_2	S794P	# | |---->Altered Stability_and_conformational_flexibility (Pr = 0.24) |
Sinocyclocheilus_grahami_per3_2	S794P	# | | |---->Altered Conformational_flexibility (Pr = 0.24) |
Sinocyclocheilus_grahami_per3_2	S794P	# | | |---->Gain of B-factor (Pr = 0.24 | P = 0.04) |
Sinocyclocheilus_grahami_per3_2	S794P	# | | |
Sinocyclocheilus_grahami_per3_2	S794P	# | |---->Altered Special_structural_signatures (Pr = 0.03) |
Sinocyclocheilus_grahami_per3_2	S794P	# | |---->Altered Signal_peptide (Pr = 0.00) |
Sinocyclocheilus_grahami_per3_2	S794P	# | | |
Sinocyclocheilus_grahami_per3_2	S794P	# | |---->Altered Transmembrane_protein (Pr = 0.03) |
Sinocyclocheilus_grahami_per3_2	S794P	# | |
Sinocyclocheilus_grahami_per3_2	S794P	# |---->Altered Functional_residue (Pr = 0.07) |
Sinocyclocheilus_grahami_per3_2	S794P	# |---->Altered Macromolecular_binding (Pr = 0.04) |
Sinocyclocheilus_grahami_per3_2	S794P	# | |---->Altered Protein_binding (Pr = 0.04) |
Sinocyclocheilus_grahami_per3_2	S794P	# | |---->Altered Disordered_interface (Pr = 0.04) |
Sinocyclocheilus_grahami_per3_2	S794P	# | | |
Sinocyclocheilus_grahami_per3_2	S794P	# | |---->Altered Ordered_interface (Pr = 0.04) |
Sinocyclocheilus_grahami_per3_2	S794P	# | |
Sinocyclocheilus_grahami_per3_2	S794P	# |---->Altered Metal_binding (Pr = 0.01)<---------------------------------------------------------|
Sinocyclocheilus_grahami_per3_2	S794P	# |
Sinocyclocheilus_grahami_per3_2	S794P	# |---->Altered PTM_site (Pr = 0.07)
Sinocyclocheilus_grahami_per3_2	R859H	0.186	Loss of Helix (Pr = 0.28 | P = 0.02)	Altered Motifs (ELME000124:FxDxF motif responsible for the binding of accessory endocytic proteins to the appendage of the alpha-subunit of adaptor protein complex AP-2; ELME000328:Fxxx[WF] motifs are present in Pex19 and S. cerevisiae Pex5 cytosolic receptors that bind to peroxisomal membrane docking member - Pex14)	Predicted conservation scores
Sinocyclocheilus_grahami_per3_2	R859H	# Altered Effect (Pr = 0.28)
Sinocyclocheilus_grahami_per3_2	R859H	# |---->Altered Motifs (ELME000124|ELME000328)
Sinocyclocheilus_grahami_per3_2	R859H	# |---->Altered Structure_and_dynamics (Pr = 0.28)-------------------------------------------------------|
Sinocyclocheilus_grahami_per3_2	R859H	# | |---->Altered Secondary_structure (Pr = 0.28) |
Sinocyclocheilus_grahami_per3_2	R859H	# | | |---->Loss of Helix (Pr = 0.28 | P = 0.02) |
Sinocyclocheilus_grahami_per3_2	R859H	# | | |
Sinocyclocheilus_grahami_per3_2	R859H	# | |---->Altered Stability_and_conformational_flexibility (Pr = 0.25) |
Sinocyclocheilus_grahami_per3_2	R859H	# | | |---->Altered Conformational_flexibility (Pr = 0.25) |
Sinocyclocheilus_grahami_per3_2	R859H	# | | |
Sinocyclocheilus_grahami_per3_2	R859H	# | |---->Altered Special_structural_signatures (Pr = 0.03) |
Sinocyclocheilus_grahami_per3_2	R859H	# | |---->Altered Signal_peptide (Pr = 0.00) |
Sinocyclocheilus_grahami_per3_2	R859H	# | | |
Sinocyclocheilus_grahami_per3_2	R859H	# | |---->Altered Transmembrane_protein (Pr = 0.01) |
Sinocyclocheilus_grahami_per3_2	R859H	# | |
Sinocyclocheilus_grahami_per3_2	R859H	# |---->Altered Functional_residue (Pr = 0.11) |
Sinocyclocheilus_grahami_per3_2	R859H	# |---->Altered Macromolecular_binding (Pr = 0.11) |
Sinocyclocheilus_grahami_per3_2	R859H	# | |---->Altered Protein_binding (Pr = 0.11) |
Sinocyclocheilus_grahami_per3_2	R859H	# | |---->Altered Disordered_interface (Pr = 0.11) |
Sinocyclocheilus_grahami_per3_2	R859H	# | | |
Sinocyclocheilus_grahami_per3_2	R859H	# | |---->Altered Ordered_interface (Pr = 0.10) |
Sinocyclocheilus_grahami_per3_2	R859H	# | |
Sinocyclocheilus_grahami_per3_2	R859H	# |---->Altered Metal_binding (Pr = 0.08)<---------------------------------------------------------|
Sinocyclocheilus_grahami_per3_2	R859H	# |
Sinocyclocheilus_grahami_per3_2	R859H	# |---->Altered PTM_site (Pr = 0.07)
Sinocyclocheilus_grahami_per3_2	K1311N	0.169	Loss of SUMOylation at K1311 (Pr = 0.23 | P = 0.02); Gain of Ubiquitylation at K1308 (Pr = 0.23 | P = 3.3e-03); Loss of ADP-ribosylation at R1306 (Pr = 0.21 | P = 0.03); Gain of Methylation at K1308 (Pr = 0.12 | P = 0.03); Gain of GPI-anchor_amidation at K1311 (Pr = 0.01 | P = 0.03)	Altered Motifs (ELME000062:Secondary preference for PKA-type AGC kinase phosphorylation.; ELME000085:Glycosaminoglycan attachment site; ELME000102:N-Arg dibasic convertase (nardilysin) cleavage site (Xaa-|-Arg-Lys or Arg-|-Arg-Xaa).; ELME000239:The USP7 NTD domain binding motif variant based on the MDM2 and P53 interactions.)	Predicted conservation scores
Sinocyclocheilus_grahami_per3_2	K1311N	# Altered Effect (Pr = 0.25)
Sinocyclocheilus_grahami_per3_2	K1311N	# |---->Altered Motifs (ELME000062|ELME000085|ELME000102|ELME000239)
Sinocyclocheilus_grahami_per3_2	K1311N	# |---->Altered Structure_and_dynamics (Pr = 0.25)-------------------------------------------------------|
Sinocyclocheilus_grahami_per3_2	K1311N	# | |---->Altered Secondary_structure (Pr = 0.25) |
Sinocyclocheilus_grahami_per3_2	K1311N	# | | |
Sinocyclocheilus_grahami_per3_2	K1311N	# | |---->Altered Stability_and_conformational_flexibility (Pr = 0.22) |
Sinocyclocheilus_grahami_per3_2	K1311N	# | | |---->Altered Conformational_flexibility (Pr = 0.22) |
Sinocyclocheilus_grahami_per3_2	K1311N	# | | |
Sinocyclocheilus_grahami_per3_2	K1311N	# | |---->Altered Special_structural_signatures (Pr = 0.02) |
Sinocyclocheilus_grahami_per3_2	K1311N	# | |---->Altered Signal_peptide (Pr = 0.00) |
Sinocyclocheilus_grahami_per3_2	K1311N	# | | |
Sinocyclocheilus_grahami_per3_2	K1311N	# | |---->Altered Transmembrane_protein (Pr = 0.02) |
Sinocyclocheilus_grahami_per3_2	K1311N	# | |
Sinocyclocheilus_grahami_per3_2	K1311N	# |---->Altered Functional_residue (Pr = 0.23) |
Sinocyclocheilus_grahami_per3_2	K1311N	# |---->Altered Macromolecular_binding (Pr = 0.11) |
Sinocyclocheilus_grahami_per3_2	K1311N	# | |---->Altered Protein_binding (Pr = 0.11) |
Sinocyclocheilus_grahami_per3_2	K1311N	# | |---->Altered Disordered_interface (Pr = 0.11) |
Sinocyclocheilus_grahami_per3_2	K1311N	# | | |
Sinocyclocheilus_grahami_per3_2	K1311N	# | |---->Altered Ordered_interface (Pr = 0.03) |
Sinocyclocheilus_grahami_per3_2	K1311N	# | |
Sinocyclocheilus_grahami_per3_2	K1311N	# |---->Altered Metal_binding (Pr = 0.01)<---------------------------------------------------------|
Sinocyclocheilus_grahami_per3_2	K1311N	# |
Sinocyclocheilus_grahami_per3_2	K1311N	# |---->Altered PTM_site (Pr = 0.23)
Sinocyclocheilus_grahami_per3_2	K1311N	# |---->Loss of ADP-ribosylation at R1306 (Pr = 0.21 | P = 0.03)
Sinocyclocheilus_grahami_per3_2	K1311N	# |---->Gain of GPI-anchor_amidation at K1311 (Pr = 0.01 | P = 0.03)
Sinocyclocheilus_grahami_per3_2	K1311N	# |---->Gain of Methylation at K1308 (Pr = 0.12 | P = 0.03)
Sinocyclocheilus_grahami_per3_2	K1311N	# |---->Loss of SUMOylation at K1311 (Pr = 0.23 | P = 0.02)
Sinocyclocheilus_grahami_per3_2	K1311N	# |---->Gain of Ubiquitylation at K1308 (Pr = 0.23 | P = 3.3e-03)
Sinocyclocheilus_grahami_per3_2	M1338T	0.167		Altered Motifs (ELME000136:The Class IV WW domain interaction motif is recognised primarily by the Pin1 phosphorylation-dependent prolyl isomerase.; ELME000159:Proline-Directed Kinase (e.g. MAPK) phosphorylation site in higher eukaryotes.)	Predicted conservation scores
Sinocyclocheilus_grahami_per3_2	M1338T	# Altered Effect (Pr = 0.27)
Sinocyclocheilus_grahami_per3_2	M1338T	# |---->Altered Motifs (ELME000136|ELME000159)
Sinocyclocheilus_grahami_per3_2	M1338T	# |---->Altered Structure_and_dynamics (Pr = 0.27)-------------------------------------------------------|
Sinocyclocheilus_grahami_per3_2	M1338T	# | |---->Altered Secondary_structure (Pr = 0.26) |
Sinocyclocheilus_grahami_per3_2	M1338T	# | | |
Sinocyclocheilus_grahami_per3_2	M1338T	# | |---->Altered Stability_and_conformational_flexibility (Pr = 0.27) |
Sinocyclocheilus_grahami_per3_2	M1338T	# | | |---->Altered Conformational_flexibility (Pr = 0.27) |
Sinocyclocheilus_grahami_per3_2	M1338T	# | | |
Sinocyclocheilus_grahami_per3_2	M1338T	# | |---->Altered Special_structural_signatures (Pr = 0.03) |
Sinocyclocheilus_grahami_per3_2	M1338T	# | |---->Altered Signal_peptide (Pr = 0.00) |
Sinocyclocheilus_grahami_per3_2	M1338T	# | | |
Sinocyclocheilus_grahami_per3_2	M1338T	# | |---->Altered Transmembrane_protein (Pr = 0.03) |
Sinocyclocheilus_grahami_per3_2	M1338T	# | |
Sinocyclocheilus_grahami_per3_2	M1338T	# |---->Altered Functional_residue (Pr = 0.25) |
Sinocyclocheilus_grahami_per3_2	M1338T	# |---->Altered Macromolecular_binding (Pr = 0.25) |
Sinocyclocheilus_grahami_per3_2	M1338T	# | |---->Altered Protein_binding (Pr = 0.25) |
Sinocyclocheilus_grahami_per3_2	M1338T	# | |---->Altered Disordered_interface (Pr = 0.25) |
Sinocyclocheilus_grahami_per3_2	M1338T	# | | |
Sinocyclocheilus_grahami_per3_2	M1338T	# | |---->Altered Ordered_interface (Pr = 0.24) |
Sinocyclocheilus_grahami_per3_2	M1338T	# | |
Sinocyclocheilus_grahami_per3_2	M1338T	# |---->Altered Metal_binding (Pr = 0.05)<---------------------------------------------------------|
Sinocyclocheilus_grahami_per3_2	M1338T	# |
Sinocyclocheilus_grahami_per3_2	M1338T	# |---->Altered PTM_site (Pr = 0.10)
Sinocyclocheilus_grahami_per3_2	E1384D	0.126	Loss of Nickel_binding at H1386 (Pr = 0.25 | P = 0.01); Loss of Copper_binding at H1386 (Pr = 0.07 | P = 0.02)	Altered Motifs (None)	Predicted conservation scores
Sinocyclocheilus_grahami_per3_2	E1384D	# Altered Effect (Pr = 0.25)
Sinocyclocheilus_grahami_per3_2	E1384D	# |---->Altered Motifs (None)
Sinocyclocheilus_grahami_per3_2	E1384D	# |---->Altered Structure_and_dynamics (Pr = 0.25)-------------------------------------------------------|
Sinocyclocheilus_grahami_per3_2	E1384D	# | |---->Altered Secondary_structure (Pr = 0.25) |
Sinocyclocheilus_grahami_per3_2	E1384D	# | | |
Sinocyclocheilus_grahami_per3_2	E1384D	# | |---->Altered Stability_and_conformational_flexibility (Pr = 0.23) |
Sinocyclocheilus_grahami_per3_2	E1384D	# | | |---->Altered Conformational_flexibility (Pr = 0.23) |
Sinocyclocheilus_grahami_per3_2	E1384D	# | | |
Sinocyclocheilus_grahami_per3_2	E1384D	# | |---->Altered Special_structural_signatures (Pr = 0.04) |
Sinocyclocheilus_grahami_per3_2	E1384D	# | |---->Altered Signal_peptide (Pr = 0.00) |
Sinocyclocheilus_grahami_per3_2	E1384D	# | | |
Sinocyclocheilus_grahami_per3_2	E1384D	# | |---->Altered Transmembrane_protein (Pr = 0.04) |
Sinocyclocheilus_grahami_per3_2	E1384D	# | |
Sinocyclocheilus_grahami_per3_2	E1384D	# |---->Altered Functional_residue (Pr = 0.25) |
Sinocyclocheilus_grahami_per3_2	E1384D	# |---->Altered Macromolecular_binding (Pr = 0.18) |
Sinocyclocheilus_grahami_per3_2	E1384D	# | |---->Altered Protein_binding (Pr = 0.18) |
Sinocyclocheilus_grahami_per3_2	E1384D	# | |---->Altered Disordered_interface (Pr = 0.17) |
Sinocyclocheilus_grahami_per3_2	E1384D	# | | |
Sinocyclocheilus_grahami_per3_2	E1384D	# | |---->Altered Ordered_interface (Pr = 0.18) |
Sinocyclocheilus_grahami_per3_2	E1384D	# | |
Sinocyclocheilus_grahami_per3_2	E1384D	# |---->Altered Metal_binding (Pr = 0.25)<---------------------------------------------------------|
Sinocyclocheilus_grahami_per3_2	E1384D	# | |---->Loss of Copper_binding at H1386 (Pr = 0.07 | P = 0.02)
Sinocyclocheilus_grahami_per3_2	E1384D	# | |---->Loss of Nickel_binding at H1386 (Pr = 0.25 | P = 0.01)
Sinocyclocheilus_grahami_per3_2	E1384D	# |
Sinocyclocheilus_grahami_per3_2	E1384D	# |---->Altered PTM_site (Pr = 0.14)
Sinocyclocheilus_grahami_per3_2	S1405R	0.328	Loss of Zinc_binding at C1406 (Pr = 0.35 | P = 8.7e-03); Gain of ADP-ribosylation at S1405 (Pr = 0.20 | P = 0.03); Loss of Disulfide_linkage at C1406 (Pr = 0.10 | P = 0.05)	Altered Motifs (ELME000062:Secondary preference for PKA-type AGC kinase phosphorylation.; ELME000063:CK1 phosphorylation site; ELME000064:CK2 phosphorylation site; ELME000220:Phosphothreonine motif binding a subset of FHA domains that have a preference for an acidic amino acid at the pT+3 position.)	Predicted conservation scores
Sinocyclocheilus_grahami_per3_2	S1405R	# Altered Effect (Pr = 0.35)
Sinocyclocheilus_grahami_per3_2	S1405R	# |---->Altered Motifs (ELME000062|ELME000063|ELME000064|ELME000220)
Sinocyclocheilus_grahami_per3_2	S1405R	# |---->Altered Structure_and_dynamics (Pr = 0.35)-------------------------------------------------------|
Sinocyclocheilus_grahami_per3_2	S1405R	# | |---->Altered Secondary_structure (Pr = 0.25) |
Sinocyclocheilus_grahami_per3_2	S1405R	# | | |
Sinocyclocheilus_grahami_per3_2	S1405R	# | |---->Altered Stability_and_conformational_flexibility (Pr = 0.28) |
Sinocyclocheilus_grahami_per3_2	S1405R	# | | |---->Loss of Disulfide_linkage at C1406 (Pr = 0.10 | P = 0.05) |
Sinocyclocheilus_grahami_per3_2	S1405R	# | | |---->Altered Conformational_flexibility (Pr = 0.28) |
Sinocyclocheilus_grahami_per3_2	S1405R	# | | |
Sinocyclocheilus_grahami_per3_2	S1405R	# | |---->Altered Special_structural_signatures (Pr = 0.08) |
Sinocyclocheilus_grahami_per3_2	S1405R	# | |---->Altered Signal_peptide (Pr = 0.00) |
Sinocyclocheilus_grahami_per3_2	S1405R	# | | |
Sinocyclocheilus_grahami_per3_2	S1405R	# | |---->Altered Transmembrane_protein (Pr = 0.08) |
Sinocyclocheilus_grahami_per3_2	S1405R	# | |
Sinocyclocheilus_grahami_per3_2	S1405R	# |---->Altered Functional_residue (Pr = 0.35) |
Sinocyclocheilus_grahami_per3_2	S1405R	# |---->Altered Macromolecular_binding (Pr = 0.13) |
Sinocyclocheilus_grahami_per3_2	S1405R	# | |---->Altered Protein_binding (Pr = 0.13) |
Sinocyclocheilus_grahami_per3_2	S1405R	# | |---->Altered Disordered_interface (Pr = 0.10) |
Sinocyclocheilus_grahami_per3_2	S1405R	# | | |
Sinocyclocheilus_grahami_per3_2	S1405R	# | |---->Altered Ordered_interface (Pr = 0.13) |
Sinocyclocheilus_grahami_per3_2	S1405R	# | |
Sinocyclocheilus_grahami_per3_2	S1405R	# |---->Altered Metal_binding (Pr = 0.35)<---------------------------------------------------------|
Sinocyclocheilus_grahami_per3_2	S1405R	# | |---->Loss of Zinc_binding at C1406 (Pr = 0.35 | P = 8.7e-03)
Sinocyclocheilus_grahami_per3_2	S1405R	# |
Sinocyclocheilus_grahami_per3_2	S1405R	# |---->Altered PTM_site (Pr = 0.20)
Sinocyclocheilus_grahami_per3_2	S1405R	# |---->Gain of ADP-ribosylation at S1405 (Pr = 0.20 | P = 0.03)
Sinocyclocheilus_grahami_per3_2	M1409V	0.067	Gain of O-linked_glycosylation at T1408 (Pr = 0.15 | P = 0.03); Loss of Disulfide_linkage at C1406 (Pr = 0.10 | P = 0.05)	Altered Motifs (ELME000063:CK1 phosphorylation site; ELME000064:CK2 phosphorylation site; ELME000220:Phosphothreonine motif binding a subset of FHA domains that have a preference for an acidic amino acid at the pT+3 position.; PS00006:Casein kinase II phosphorylation site)	Predicted conservation scores
Sinocyclocheilus_grahami_per3_2	M1409V	# Altered Effect (Pr = 0.27)
Sinocyclocheilus_grahami_per3_2	M1409V	# |---->Altered Motifs (ELME000063|ELME000064|ELME000220|PS00006)
Sinocyclocheilus_grahami_per3_2	M1409V	# |---->Altered Structure_and_dynamics (Pr = 0.27)-------------------------------------------------------|
Sinocyclocheilus_grahami_per3_2	M1409V	# | |---->Altered Secondary_structure (Pr = 0.26) |
Sinocyclocheilus_grahami_per3_2	M1409V	# | | |
Sinocyclocheilus_grahami_per3_2	M1409V	# | |---->Altered Stability_and_conformational_flexibility (Pr = 0.27) |
Sinocyclocheilus_grahami_per3_2	M1409V	# | | |---->Loss of Disulfide_linkage at C1406 (Pr = 0.10 | P = 0.05) |
Sinocyclocheilus_grahami_per3_2	M1409V	# | | |---->Altered Conformational_flexibility (Pr = 0.27) |
Sinocyclocheilus_grahami_per3_2	M1409V	# | | |
Sinocyclocheilus_grahami_per3_2	M1409V	# | |---->Altered Special_structural_signatures (Pr = 0.06) |
Sinocyclocheilus_grahami_per3_2	M1409V	# | |---->Altered Signal_peptide (Pr = 0.00) |
Sinocyclocheilus_grahami_per3_2	M1409V	# | | |
Sinocyclocheilus_grahami_per3_2	M1409V	# | |---->Altered Transmembrane_protein (Pr = 0.06) |
Sinocyclocheilus_grahami_per3_2	M1409V	# | |
Sinocyclocheilus_grahami_per3_2	M1409V	# |---->Altered Functional_residue (Pr = 0.22) |
Sinocyclocheilus_grahami_per3_2	M1409V	# |---->Altered Macromolecular_binding (Pr = 0.13) |
Sinocyclocheilus_grahami_per3_2	M1409V	# | |---->Altered Protein_binding (Pr = 0.13) |
Sinocyclocheilus_grahami_per3_2	M1409V	# | |---->Altered Disordered_interface (Pr = 0.10) |
Sinocyclocheilus_grahami_per3_2	M1409V	# | | |
Sinocyclocheilus_grahami_per3_2	M1409V	# | |---->Altered Ordered_interface (Pr = 0.13) |
Sinocyclocheilus_grahami_per3_2	M1409V	# | |
Sinocyclocheilus_grahami_per3_2	M1409V	# |---->Altered Metal_binding (Pr = 0.22)<---------------------------------------------------------|
Sinocyclocheilus_grahami_per3_2	M1409V	# |
Sinocyclocheilus_grahami_per3_2	M1409V	# |---->Altered PTM_site (Pr = 0.15)
Sinocyclocheilus_grahami_per3_2	M1409V	# |---->Gain of O-linked_glycosylation at T1408 (Pr = 0.15 | P = 0.03)
Sinocyclocheilus_grahami_per3_2	T1447A	0.097	Gain of Loop (Pr = 0.28 | P = 0.02); Altered Cytoplasmic_loop (Pr = 0.20 | P = 5.8e-03); Gain of Disulfide_linkage at C1444 (Pr = 0.11 | P = 0.04); Loss of Pyrrolidone_carboxylic_acid at Q1452 (Pr = 0.11 | P = 9.5e-03); Gain of N-linked_glycosylation at N1449 (Pr = 0.09 | P = 0.01)	Altered Motifs (ELME000053:GSK3 phosphorylation recognition site; ELME000239:The USP7 NTD domain binding motif variant based on the MDM2 and P53 interactions.)	Predicted conservation scores
Sinocyclocheilus_grahami_per3_2	T1447A	# Altered Effect (Pr = 0.28)
Sinocyclocheilus_grahami_per3_2	T1447A	# |---->Altered Motifs (ELME000053|ELME000239)
Sinocyclocheilus_grahami_per3_2	T1447A	# |---->Altered Structure_and_dynamics (Pr = 0.28)-------------------------------------------------------|
Sinocyclocheilus_grahami_per3_2	T1447A	# | |---->Altered Secondary_structure (Pr = 0.28) |
Sinocyclocheilus_grahami_per3_2	T1447A	# | | |---->Gain of Loop (Pr = 0.28 | P = 0.02) |
Sinocyclocheilus_grahami_per3_2	T1447A	# | | |
Sinocyclocheilus_grahami_per3_2	T1447A	# | |---->Altered Stability_and_conformational_flexibility (Pr = 0.23) |
Sinocyclocheilus_grahami_per3_2	T1447A	# | | |---->Gain of Disulfide_linkage at C1444 (Pr = 0.11 | P = 0.04) |
Sinocyclocheilus_grahami_per3_2	T1447A	# | | |---->Altered Conformational_flexibility (Pr = 0.23) |
Sinocyclocheilus_grahami_per3_2	T1447A	# | | |
Sinocyclocheilus_grahami_per3_2	T1447A	# | |---->Altered Special_structural_signatures (Pr = 0.20) |
Sinocyclocheilus_grahami_per3_2	T1447A	# | |---->Altered Signal_peptide (Pr = 0.00) |
Sinocyclocheilus_grahami_per3_2	T1447A	# | | |
Sinocyclocheilus_grahami_per3_2	T1447A	# | |---->Altered Transmembrane_protein (Pr = 0.20) |
Sinocyclocheilus_grahami_per3_2	T1447A	# | |---->Altered Non-cytoplasmic_loop (Pr = 0.20 | P = 5.8e-03) |
Sinocyclocheilus_grahami_per3_2	T1447A	# | |
Sinocyclocheilus_grahami_per3_2	T1447A	# |---->Altered Functional_residue (Pr = 0.27) |
Sinocyclocheilus_grahami_per3_2	T1447A	# |---->Altered Macromolecular_binding (Pr = 0.27) |
Sinocyclocheilus_grahami_per3_2	T1447A	# | |---->Altered Protein_binding (Pr = 0.27) |
Sinocyclocheilus_grahami_per3_2	T1447A	# | |---->Altered Disordered_interface (Pr = 0.27) |
Sinocyclocheilus_grahami_per3_2	T1447A	# | | |
Sinocyclocheilus_grahami_per3_2	T1447A	# | |---->Altered Ordered_interface (Pr = 0.10) |
Sinocyclocheilus_grahami_per3_2	T1447A	# | |
Sinocyclocheilus_grahami_per3_2	T1447A	# |---->Altered Metal_binding (Pr = 0.01)<---------------------------------------------------------|
Sinocyclocheilus_grahami_per3_2	T1447A	# |
Sinocyclocheilus_grahami_per3_2	T1447A	# |---->Altered PTM_site (Pr = 0.18)
Sinocyclocheilus_grahami_per3_2	T1447A	# |---->Gain of N-linked_glycosylation at N1449 (Pr = 0.09 | P = 0.01)
Sinocyclocheilus_grahami_per3_2	T1447A	# |---->Loss of Pyrrolidone_carboxylic_acid at Q1452 (Pr = 0.11 | P = 9.5e-03)
Sinocyclocheilus_grahami_per3_1	S48T	0.041	Loss of Loop (Pr = 0.29 | P = 9.7e-03); Gain of Phosphorylation at S48 (Pr = 0.28 | P = 0.02); Loss of B-factor (Pr = 0.27 | P = 0.03); Loss of O-linked_glycosylation at S48 (Pr = 0.16 | P = 0.03)	Altered Motifs (ELME000053:GSK3 phosphorylation recognition site; ELME000085:Glycosaminoglycan attachment site; ELME000239:The USP7 NTD domain binding motif variant based on the MDM2 and P53 interactions.)	Predicted conservation scores
Sinocyclocheilus_grahami_per3_1	S48T	# Altered Effect (Pr = 0.29)
Sinocyclocheilus_grahami_per3_1	S48T	# |---->Altered Motifs (ELME000053|ELME000085|ELME000239)
Sinocyclocheilus_grahami_per3_1	S48T	# |---->Altered Structure_and_dynamics (Pr = 0.29)-------------------------------------------------------|
Sinocyclocheilus_grahami_per3_1	S48T	# | |---->Altered Secondary_structure (Pr = 0.29) |
Sinocyclocheilus_grahami_per3_1	S48T	# | | |---->Loss of Loop (Pr = 0.29 | P = 9.7e-03) |
Sinocyclocheilus_grahami_per3_1	S48T	# | | |
Sinocyclocheilus_grahami_per3_1	S48T	# | |---->Altered Stability_and_conformational_flexibility (Pr = 0.27) |
Sinocyclocheilus_grahami_per3_1	S48T	# | | |---->Altered Conformational_flexibility (Pr = 0.27) |
Sinocyclocheilus_grahami_per3_1	S48T	# | | |---->Loss of B-factor (Pr = 0.27 | P = 0.03) |
Sinocyclocheilus_grahami_per3_1	S48T	# | | |
Sinocyclocheilus_grahami_per3_1	S48T	# | |---->Altered Special_structural_signatures (Pr = 0.02) |
Sinocyclocheilus_grahami_per3_1	S48T	# | |---->Altered Signal_peptide (Pr = 0.00) |
Sinocyclocheilus_grahami_per3_1	S48T	# | | |
Sinocyclocheilus_grahami_per3_1	S48T	# | |---->Altered Transmembrane_protein (Pr = 0.02) |
Sinocyclocheilus_grahami_per3_1	S48T	# | |
Sinocyclocheilus_grahami_per3_1	S48T	# |---->Altered Functional_residue (Pr = 0.28) |
Sinocyclocheilus_grahami_per3_1	S48T	# |---->Altered Macromolecular_binding (Pr = 0.11) |
Sinocyclocheilus_grahami_per3_1	S48T	# | |---->Altered Protein_binding (Pr = 0.11) |
Sinocyclocheilus_grahami_per3_1	S48T	# | |---->Altered Disordered_interface (Pr = 0.11) |
Sinocyclocheilus_grahami_per3_1	S48T	# | | |
Sinocyclocheilus_grahami_per3_1	S48T	# | |---->Altered Ordered_interface (Pr = 0.03) |
Sinocyclocheilus_grahami_per3_1	S48T	# | |
Sinocyclocheilus_grahami_per3_1	S48T	# |---->Altered Metal_binding (Pr = 0.01)<---------------------------------------------------------|
Sinocyclocheilus_grahami_per3_1	S48T	# |
Sinocyclocheilus_grahami_per3_1	S48T	# |---->Altered PTM_site (Pr = 0.28)
Sinocyclocheilus_grahami_per3_1	S48T	# |---->Loss of O-linked_glycosylation at S48 (Pr = 0.16 | P = 0.03)
Sinocyclocheilus_grahami_per3_1	S48T	# |---->Gain of Phosphorylation at S48 (Pr = 0.28 | P = 0.02)
Sinocyclocheilus_grahami_per3_1	G59R	0.194	Gain of Loop (Pr = 0.32 | P = 2.6e-03); Loss of B-factor (Pr = 0.29 | P = 0.01); Gain of Phosphorylation at S62 (Pr = 0.29 | P = 0.02); Gain of ADP-ribosylation at G59 (Pr = 0.23 | P = 0.01)	Altered Motifs (ELME000053:GSK3 phosphorylation recognition site; ELME000064:CK2 phosphorylation site; ELME000085:Glycosaminoglycan attachment site; ELME000173:Consensus derived from reported natural interactors which do not match the Mode 1 and Mode 2 ligands.; ELME000336:NEK2 phosphorylation motif with preferred Phe - Leu or Met in the -3 position to compensate for less favorable residues in the +1 and +2 position.; PS00008:N-myristoylation site)	Predicted conservation scores
Sinocyclocheilus_grahami_per3_1	G59R	# Altered Effect (Pr = 0.32)
Sinocyclocheilus_grahami_per3_1	G59R	# |---->Altered Motifs (ELME000053|ELME000064|ELME000085|ELME000173|ELME000336|PS00008)
Sinocyclocheilus_grahami_per3_1	G59R	# |---->Altered Structure_and_dynamics (Pr = 0.32)-------------------------------------------------------|
Sinocyclocheilus_grahami_per3_1	G59R	# | |---->Altered Secondary_structure (Pr = 0.32) |
Sinocyclocheilus_grahami_per3_1	G59R	# | | |---->Gain of Loop (Pr = 0.32 | P = 2.6e-03) |
Sinocyclocheilus_grahami_per3_1	G59R	# | | |
Sinocyclocheilus_grahami_per3_1	G59R	# | |---->Altered Stability_and_conformational_flexibility (Pr = 0.29) |
Sinocyclocheilus_grahami_per3_1	G59R	# | | |---->Altered Conformational_flexibility (Pr = 0.29) |
Sinocyclocheilus_grahami_per3_1	G59R	# | | |---->Loss of B-factor (Pr = 0.29 | P = 0.01) |
Sinocyclocheilus_grahami_per3_1	G59R	# | | |
Sinocyclocheilus_grahami_per3_1	G59R	# | |---->Altered Special_structural_signatures (Pr = 0.01) |
Sinocyclocheilus_grahami_per3_1	G59R	# | |---->Altered Signal_peptide (Pr = 0.00) |
Sinocyclocheilus_grahami_per3_1	G59R	# | | |
Sinocyclocheilus_grahami_per3_1	G59R	# | |---->Altered Transmembrane_protein (Pr = 0.01) |
Sinocyclocheilus_grahami_per3_1	G59R	# | |
Sinocyclocheilus_grahami_per3_1	G59R	# |---->Altered Functional_residue (Pr = 0.29) |
Sinocyclocheilus_grahami_per3_1	G59R	# |---->Altered Macromolecular_binding (Pr = 0.06) |
Sinocyclocheilus_grahami_per3_1	G59R	# | |---->Altered Protein_binding (Pr = 0.06) |
Sinocyclocheilus_grahami_per3_1	G59R	# | |---->Altered Disordered_interface (Pr = 0.06) |
Sinocyclocheilus_grahami_per3_1	G59R	# | | |
Sinocyclocheilus_grahami_per3_1	G59R	# | |---->Altered Ordered_interface (Pr = 0.02) |
Sinocyclocheilus_grahami_per3_1	G59R	# | |
Sinocyclocheilus_grahami_per3_1	G59R	# |---->Altered Metal_binding (Pr = 0.01)<---------------------------------------------------------|
Sinocyclocheilus_grahami_per3_1	G59R	# |
Sinocyclocheilus_grahami_per3_1	G59R	# |---->Altered PTM_site (Pr = 0.29)
Sinocyclocheilus_grahami_per3_1	G59R	# |---->Gain of ADP-ribosylation at G59 (Pr = 0.23 | P = 0.01)
Sinocyclocheilus_grahami_per3_1	G59R	# |---->Gain of Phosphorylation at S62 (Pr = 0.29 | P = 0.02)
Sinocyclocheilus_grahami_per3_1	E64S	0.093	Loss of Helix (Pr = 0.28 | P = 0.02); Loss of B-factor (Pr = 0.28 | P = 0.02); Gain of Loop (Pr = 0.27 | P = 0.03)	Altered Motifs (ELME000064:CK2 phosphorylation site; ELME000085:Glycosaminoglycan attachment site; ELME000117:Major TRAF2-binding consensus motif. Members of the tumor necrosis factor receptor (TNFR) superfamily initiate intracellular signaling by recruiting the C-domain of the TNFR-associated factors (TRAFs) through their cytoplasmic tails.; PS00006:Casein kinase II phosphorylation site; PS00008:N-myristoylation site)	Predicted conservation scores
Sinocyclocheilus_grahami_per3_1	E64S	# Altered Effect (Pr = 0.28)
Sinocyclocheilus_grahami_per3_1	E64S	# |---->Altered Motifs (ELME000064|ELME000085|ELME000117|PS00006|PS00008)
Sinocyclocheilus_grahami_per3_1	E64S	# |---->Altered Structure_and_dynamics (Pr = 0.28)-------------------------------------------------------|
Sinocyclocheilus_grahami_per3_1	E64S	# | |---->Altered Secondary_structure (Pr = 0.28) |
Sinocyclocheilus_grahami_per3_1	E64S	# | | |---->Loss of Helix (Pr = 0.28 | P = 0.02) |
Sinocyclocheilus_grahami_per3_1	E64S	# | | |---->Gain of Loop (Pr = 0.27 | P = 0.03) |
Sinocyclocheilus_grahami_per3_1	E64S	# | | |
Sinocyclocheilus_grahami_per3_1	E64S	# | |---->Altered Stability_and_conformational_flexibility (Pr = 0.28) |
Sinocyclocheilus_grahami_per3_1	E64S	# | | |---->Altered Conformational_flexibility (Pr = 0.28) |
Sinocyclocheilus_grahami_per3_1	E64S	# | | |---->Loss of B-factor (Pr = 0.28 | P = 0.02) |
Sinocyclocheilus_grahami_per3_1	E64S	# | | |
Sinocyclocheilus_grahami_per3_1	E64S	# | |---->Altered Special_structural_signatures (Pr = 0.02) |
Sinocyclocheilus_grahami_per3_1	E64S	# | |---->Altered Signal_peptide (Pr = 0.00) |
Sinocyclocheilus_grahami_per3_1	E64S	# | | |
Sinocyclocheilus_grahami_per3_1	E64S	# | |---->Altered Transmembrane_protein (Pr = 0.02) |
Sinocyclocheilus_grahami_per3_1	E64S	# | |
Sinocyclocheilus_grahami_per3_1	E64S	# |---->Altered Functional_residue (Pr = 0.14) |
Sinocyclocheilus_grahami_per3_1	E64S	# |---->Altered Macromolecular_binding (Pr = 0.06) |
Sinocyclocheilus_grahami_per3_1	E64S	# | |---->Altered Protein_binding (Pr = 0.06) |
Sinocyclocheilus_grahami_per3_1	E64S	# | |---->Altered Disordered_interface (Pr = 0.06) |
Sinocyclocheilus_grahami_per3_1	E64S	# | | |
Sinocyclocheilus_grahami_per3_1	E64S	# | |---->Altered Ordered_interface (Pr = 0.02) |
Sinocyclocheilus_grahami_per3_1	E64S	# | |
Sinocyclocheilus_grahami_per3_1	E64S	# |---->Altered Metal_binding (Pr = 0.02)<---------------------------------------------------------|
Sinocyclocheilus_grahami_per3_1	E64S	# |
Sinocyclocheilus_grahami_per3_1	E64S	# |---->Altered PTM_site (Pr = 0.14)
Sinocyclocheilus_grahami_per3_1	H107Y	0.086	Gain of Phosphorylation at H107 (Pr = 1.00 | P = 3.1e-04); Gain of Strand (Pr = 0.27 | P = 0.03); Loss of B-factor (Pr = 0.26 | P = 0.04); Gain of Sulfation at H107 (Pr = 0.03 | P = 0.02)	Altered Motifs (ELME000053:GSK3 phosphorylation recognition site; ELME000085:Glycosaminoglycan attachment site; PS00006:Casein kinase II phosphorylation site)	Predicted conservation scores
Sinocyclocheilus_grahami_per3_1	H107Y	# Altered Effect (Pr = 1.00)
Sinocyclocheilus_grahami_per3_1	H107Y	# |---->Altered Motifs (ELME000053|ELME000085|PS00006)
Sinocyclocheilus_grahami_per3_1	H107Y	# |---->Altered Structure_and_dynamics (Pr = 0.27)-------------------------------------------------------|
Sinocyclocheilus_grahami_per3_1	H107Y	# | |---->Altered Secondary_structure (Pr = 0.27) |
Sinocyclocheilus_grahami_per3_1	H107Y	# | | |---->Gain of Strand (Pr = 0.27 | P = 0.03) |
Sinocyclocheilus_grahami_per3_1	H107Y	# | | |
Sinocyclocheilus_grahami_per3_1	H107Y	# | |---->Altered Stability_and_conformational_flexibility (Pr = 0.26) |
Sinocyclocheilus_grahami_per3_1	H107Y	# | | |---->Altered Conformational_flexibility (Pr = 0.26) |
Sinocyclocheilus_grahami_per3_1	H107Y	# | | |---->Loss of B-factor (Pr = 0.26 | P = 0.04) |
Sinocyclocheilus_grahami_per3_1	H107Y	# | | |
Sinocyclocheilus_grahami_per3_1	H107Y	# | |---->Altered Special_structural_signatures (Pr = 0.01) |
Sinocyclocheilus_grahami_per3_1	H107Y	# | |---->Altered Signal_peptide (Pr = 0.00) |
Sinocyclocheilus_grahami_per3_1	H107Y	# | | |
Sinocyclocheilus_grahami_per3_1	H107Y	# | |---->Altered Transmembrane_protein (Pr = 0.01) |
Sinocyclocheilus_grahami_per3_1	H107Y	# | |
Sinocyclocheilus_grahami_per3_1	H107Y	# |---->Altered Functional_residue (Pr = 1.00) |
Sinocyclocheilus_grahami_per3_1	H107Y	# |---->Altered Macromolecular_binding (Pr = 0.26) |
Sinocyclocheilus_grahami_per3_1	H107Y	# | |---->Altered Protein_binding (Pr = 0.26) |
Sinocyclocheilus_grahami_per3_1	H107Y	# | |---->Altered Disordered_interface (Pr = 0.26) |
Sinocyclocheilus_grahami_per3_1	H107Y	# | | |
Sinocyclocheilus_grahami_per3_1	H107Y	# | |---->Altered Ordered_interface (Pr = 0.06) |
Sinocyclocheilus_grahami_per3_1	H107Y	# | |
Sinocyclocheilus_grahami_per3_1	H107Y	# |---->Altered Metal_binding (Pr = 0.04)<---------------------------------------------------------|
Sinocyclocheilus_grahami_per3_1	H107Y	# |
Sinocyclocheilus_grahami_per3_1	H107Y	# |---->Altered PTM_site (Pr = 1.00)
Sinocyclocheilus_grahami_per3_1	H107Y	# |---->Gain of Phosphorylation at H107 (Pr = 1.00 | P = 3.1e-04)
Sinocyclocheilus_grahami_per3_1	H107Y	# |---->Gain of Sulfation at H107 (Pr = 0.03 | P = 0.02)
Sinocyclocheilus_grahami_per3_1	S142G	0.050	Loss of Loop (Pr = 0.27 | P = 0.05); Gain of Phosphorylation at S139 (Pr = 0.25 | P = 0.03)	Altered Motifs (ELME000063:CK1 phosphorylation site; ELME000159:Proline-Directed Kinase (e.g. MAPK) phosphorylation site in higher eukaryotes.; PS00008:N-myristoylation site)	Predicted conservation scores
Sinocyclocheilus_grahami_per3_1	S142G	# Altered Effect (Pr = 0.27)
Sinocyclocheilus_grahami_per3_1	S142G	# |---->Altered Motifs (ELME000063|ELME000159|PS00008)
Sinocyclocheilus_grahami_per3_1	S142G	# |---->Altered Structure_and_dynamics (Pr = 0.27)-------------------------------------------------------|
Sinocyclocheilus_grahami_per3_1	S142G	# | |---->Altered Secondary_structure (Pr = 0.27) |
Sinocyclocheilus_grahami_per3_1	S142G	# | | |---->Loss of Loop (Pr = 0.27 | P = 0.05) |
Sinocyclocheilus_grahami_per3_1	S142G	# | | |
Sinocyclocheilus_grahami_per3_1	S142G	# | |---->Altered Stability_and_conformational_flexibility (Pr = 0.21) |
Sinocyclocheilus_grahami_per3_1	S142G	# | | |---->Altered Conformational_flexibility (Pr = 0.21) |
Sinocyclocheilus_grahami_per3_1	S142G	# | | |
Sinocyclocheilus_grahami_per3_1	S142G	# | |---->Altered Special_structural_signatures (Pr = 0.02) |
Sinocyclocheilus_grahami_per3_1	S142G	# | |---->Altered Signal_peptide (Pr = 0.00) |
Sinocyclocheilus_grahami_per3_1	S142G	# | | |
Sinocyclocheilus_grahami_per3_1	S142G	# | |---->Altered Transmembrane_protein (Pr = 0.02) |
Sinocyclocheilus_grahami_per3_1	S142G	# | |
Sinocyclocheilus_grahami_per3_1	S142G	# |---->Altered Functional_residue (Pr = 0.25) |
Sinocyclocheilus_grahami_per3_1	S142G	# |---->Altered Macromolecular_binding (Pr = 0.12) |
Sinocyclocheilus_grahami_per3_1	S142G	# | |---->Altered Protein_binding (Pr = 0.12) |
Sinocyclocheilus_grahami_per3_1	S142G	# | |---->Altered Disordered_interface (Pr = 0.12) |
Sinocyclocheilus_grahami_per3_1	S142G	# | | |
Sinocyclocheilus_grahami_per3_1	S142G	# | |---->Altered Ordered_interface (Pr = 0.01) |
Sinocyclocheilus_grahami_per3_1	S142G	# | |
Sinocyclocheilus_grahami_per3_1	S142G	# |---->Altered Metal_binding (Pr = 0.01)<---------------------------------------------------------|
Sinocyclocheilus_grahami_per3_1	S142G	# |
Sinocyclocheilus_grahami_per3_1	S142G	# |---->Altered PTM_site (Pr = 0.25)
Sinocyclocheilus_grahami_per3_1	S142G	# |---->Gain of Phosphorylation at S139 (Pr = 0.25 | P = 0.03)
Sinocyclocheilus_grahami_per3_1	S148R	0.092	Loss of Loop (Pr = 0.38 | P = 6.1e-04); Loss of B-factor (Pr = 0.27 | P = 0.03); Gain of ADP-ribosylation at S148 (Pr = 0.24 | P = 0.01); Loss of Ubiquitylation at K150 (Pr = 0.21 | P = 5.3e-03); Altered Calmodulin_binding (Pr = 0.17 | P = 0.04); Loss of Methylation at K150 (Pr = 0.13 | P = 0.02); Loss of O-linked_glycosylation at S146 (Pr = 0.12 | P = 0.05)	Altered Motifs (ELME000053:GSK3 phosphorylation recognition site; ELME000063:CK1 phosphorylation site; ELME000085:Glycosaminoglycan attachment site; PS00005:Protein kinase C phosphorylation site; PS00008:N-myristoylation site)	Predicted conservation scores
Sinocyclocheilus_grahami_per3_1	S148R	# Altered Effect (Pr = 0.38)
Sinocyclocheilus_grahami_per3_1	S148R	# |---->Altered Motifs (ELME000053|ELME000063|ELME000085|PS00005|PS00008)
Sinocyclocheilus_grahami_per3_1	S148R	# |---->Altered Structure_and_dynamics (Pr = 0.38)-------------------------------------------------------|
Sinocyclocheilus_grahami_per3_1	S148R	# | |---->Altered Secondary_structure (Pr = 0.38) |
Sinocyclocheilus_grahami_per3_1	S148R	# | | |---->Loss of Loop (Pr = 0.38 | P = 6.1e-04) |
Sinocyclocheilus_grahami_per3_1	S148R	# | | |
Sinocyclocheilus_grahami_per3_1	S148R	# | |---->Altered Stability_and_conformational_flexibility (Pr = 0.27) |
Sinocyclocheilus_grahami_per3_1	S148R	# | | |---->Altered Conformational_flexibility (Pr = 0.27) |
Sinocyclocheilus_grahami_per3_1	S148R	# | | |---->Loss of B-factor (Pr = 0.27 | P = 0.03) |
Sinocyclocheilus_grahami_per3_1	S148R	# | | |
Sinocyclocheilus_grahami_per3_1	S148R	# | |---->Altered Special_structural_signatures (Pr = 0.01) |
Sinocyclocheilus_grahami_per3_1	S148R	# | |---->Altered Signal_peptide (Pr = 0.00) |
Sinocyclocheilus_grahami_per3_1	S148R	# | | |
Sinocyclocheilus_grahami_per3_1	S148R	# | |---->Altered Transmembrane_protein (Pr = 0.01) |
Sinocyclocheilus_grahami_per3_1	S148R	# | |
Sinocyclocheilus_grahami_per3_1	S148R	# |---->Altered Functional_residue (Pr = 0.24) |
Sinocyclocheilus_grahami_per3_1	S148R	# |---->Altered Macromolecular_binding (Pr = 0.17) |
Sinocyclocheilus_grahami_per3_1	S148R	# | |---->Altered Protein_binding (Pr = 0.17) |
Sinocyclocheilus_grahami_per3_1	S148R	# | |---->Altered Disordered_interface (Pr = 0.17) |
Sinocyclocheilus_grahami_per3_1	S148R	# | | |---->Altered Calmodulin_binding (Pr = 0.17 | P = 0.04) |
Sinocyclocheilus_grahami_per3_1	S148R	# | | |
Sinocyclocheilus_grahami_per3_1	S148R	# | |---->Altered Ordered_interface (Pr = 0.02) |
Sinocyclocheilus_grahami_per3_1	S148R	# | |
Sinocyclocheilus_grahami_per3_1	S148R	# |---->Altered Metal_binding (Pr = 0.01)<---------------------------------------------------------|
Sinocyclocheilus_grahami_per3_1	S148R	# |
Sinocyclocheilus_grahami_per3_1	S148R	# |---->Altered PTM_site (Pr = 0.24)
Sinocyclocheilus_grahami_per3_1	S148R	# |---->Gain of ADP-ribosylation at S148 (Pr = 0.24 | P = 0.01)
Sinocyclocheilus_grahami_per3_1	S148R	# |---->Loss of Methylation at K150 (Pr = 0.13 | P = 0.02)
Sinocyclocheilus_grahami_per3_1	S148R	# |---->Loss of O-linked_glycosylation at S146 (Pr = 0.12 | P = 0.05)
Sinocyclocheilus_grahami_per3_1	S148R	# |---->Loss of Ubiquitylation at K150 (Pr = 0.21 | P = 5.3e-03)
Sinocyclocheilus_grahami_per3_1	H164E	0.110	Gain of Loop (Pr = 0.35 | P = 7.2e-04); Gain of B-factor (Pr = 0.25 | P = 0.02)	Altered Motifs (ELME000063:CK1 phosphorylation site; ELME000064:CK2 phosphorylation site; ELME000085:Glycosaminoglycan attachment site; PS00006:Casein kinase II phosphorylation site)	Predicted conservation scores
Sinocyclocheilus_grahami_per3_1	H164E	# Altered Effect (Pr = 0.35)
Sinocyclocheilus_grahami_per3_1	H164E	# |---->Altered Motifs (ELME000063|ELME000064|ELME000085|PS00006)
Sinocyclocheilus_grahami_per3_1	H164E	# |---->Altered Structure_and_dynamics (Pr = 0.35)-------------------------------------------------------|
Sinocyclocheilus_grahami_per3_1	H164E	# | |---->Altered Secondary_structure (Pr = 0.35) |
Sinocyclocheilus_grahami_per3_1	H164E	# | | |---->Gain of Loop (Pr = 0.35 | P = 7.2e-04) |
Sinocyclocheilus_grahami_per3_1	H164E	# | | |
Sinocyclocheilus_grahami_per3_1	H164E	# | |---->Altered Stability_and_conformational_flexibility (Pr = 0.25) |
Sinocyclocheilus_grahami_per3_1	H164E	# | | |---->Altered Conformational_flexibility (Pr = 0.25) |
Sinocyclocheilus_grahami_per3_1	H164E	# | | |---->Gain of B-factor (Pr = 0.25 | P = 0.02) |
Sinocyclocheilus_grahami_per3_1	H164E	# | | |
Sinocyclocheilus_grahami_per3_1	H164E	# | |---->Altered Special_structural_signatures (Pr = 0.01) |
Sinocyclocheilus_grahami_per3_1	H164E	# | |---->Altered Signal_peptide (Pr = 0.00) |
Sinocyclocheilus_grahami_per3_1	H164E	# | | |
Sinocyclocheilus_grahami_per3_1	H164E	# | |---->Altered Transmembrane_protein (Pr = 0.01) |
Sinocyclocheilus_grahami_per3_1	H164E	# | |
Sinocyclocheilus_grahami_per3_1	H164E	# |---->Altered Functional_residue (Pr = 0.21) |
Sinocyclocheilus_grahami_per3_1	H164E	# |---->Altered Macromolecular_binding (Pr = 0.09) |
Sinocyclocheilus_grahami_per3_1	H164E	# | |---->Altered Protein_binding (Pr = 0.09) |
Sinocyclocheilus_grahami_per3_1	H164E	# | |---->Altered Disordered_interface (Pr = 0.09) |
Sinocyclocheilus_grahami_per3_1	H164E	# | | |
Sinocyclocheilus_grahami_per3_1	H164E	# | |---->Altered Ordered_interface (Pr = 0.03) |
Sinocyclocheilus_grahami_per3_1	H164E	# | |
Sinocyclocheilus_grahami_per3_1	H164E	# |---->Altered Metal_binding (Pr = 0.01)<---------------------------------------------------------|
Sinocyclocheilus_grahami_per3_1	H164E	# |
Sinocyclocheilus_grahami_per3_1	H164E	# |---->Altered PTM_site (Pr = 0.21)
Sinocyclocheilus_grahami_per3_1	S165C	0.140	Gain of Loop (Pr = 0.31 | P = 3.3e-03)	Altered Motifs (ELME000063:CK1 phosphorylation site; ELME000085:Glycosaminoglycan attachment site)	Predicted conservation scores
Sinocyclocheilus_grahami_per3_1	S165C	# Altered Effect (Pr = 0.31)
Sinocyclocheilus_grahami_per3_1	S165C	# |---->Altered Motifs (ELME000063|ELME000085)
Sinocyclocheilus_grahami_per3_1	S165C	# |---->Altered Structure_and_dynamics (Pr = 0.31)-------------------------------------------------------|
Sinocyclocheilus_grahami_per3_1	S165C	# | |---->Altered Secondary_structure (Pr = 0.31) |
Sinocyclocheilus_grahami_per3_1	S165C	# | | |---->Gain of Loop (Pr = 0.31 | P = 3.3e-03) |
Sinocyclocheilus_grahami_per3_1	S165C	# | | |
Sinocyclocheilus_grahami_per3_1	S165C	# | |---->Altered Stability_and_conformational_flexibility (Pr = 0.25) |
Sinocyclocheilus_grahami_per3_1	S165C	# | | |---->Altered Conformational_flexibility (Pr = 0.25) |
Sinocyclocheilus_grahami_per3_1	S165C	# | | |
Sinocyclocheilus_grahami_per3_1	S165C	# | |---->Altered Special_structural_signatures (Pr = 0.01) |
Sinocyclocheilus_grahami_per3_1	S165C	# | |---->Altered Signal_peptide (Pr = 0.00) |
Sinocyclocheilus_grahami_per3_1	S165C	# | | |
Sinocyclocheilus_grahami_per3_1	S165C	# | |---->Altered Transmembrane_protein (Pr = 0.01) |
Sinocyclocheilus_grahami_per3_1	S165C	# | |
Sinocyclocheilus_grahami_per3_1	S165C	# |---->Altered Functional_residue (Pr = 0.16) |
Sinocyclocheilus_grahami_per3_1	S165C	# |---->Altered Macromolecular_binding (Pr = 0.08) |
Sinocyclocheilus_grahami_per3_1	S165C	# | |---->Altered Protein_binding (Pr = 0.08) |
Sinocyclocheilus_grahami_per3_1	S165C	# | |---->Altered Disordered_interface (Pr = 0.08) |
Sinocyclocheilus_grahami_per3_1	S165C	# | | |
Sinocyclocheilus_grahami_per3_1	S165C	# | |---->Altered Ordered_interface (Pr = 0.03) |
Sinocyclocheilus_grahami_per3_1	S165C	# | |
Sinocyclocheilus_grahami_per3_1	S165C	# |---->Altered Metal_binding (Pr = 0.01)<---------------------------------------------------------|
Sinocyclocheilus_grahami_per3_1	S165C	# |
Sinocyclocheilus_grahami_per3_1	S165C	# |---->Altered PTM_site (Pr = 0.16)
Sinocyclocheilus_grahami_per3_1	A166S	0.058	Loss of Loop (Pr = 0.29 | P = 8.5e-03); Loss of Helix (Pr = 0.27 | P = 0.05); Gain of B-factor (Pr = 0.26 | P = 0.01)	Altered Motifs (ELME000063:CK1 phosphorylation site; ELME000085:Glycosaminoglycan attachment site; ELME000336:NEK2 phosphorylation motif with preferred Phe - Leu or Met in the -3 position to compensate for less favorable residues in the +1 and +2 position.)	Predicted conservation scores
Sinocyclocheilus_grahami_per3_1	A166S	# Altered Effect (Pr = 0.29)
Sinocyclocheilus_grahami_per3_1	A166S	# |---->Altered Motifs (ELME000063|ELME000085|ELME000336)
Sinocyclocheilus_grahami_per3_1	A166S	# |---->Altered Structure_and_dynamics (Pr = 0.29)-------------------------------------------------------|
Sinocyclocheilus_grahami_per3_1	A166S	# | |---->Altered Secondary_structure (Pr = 0.29) |
Sinocyclocheilus_grahami_per3_1	A166S	# | | |---->Loss of Helix (Pr = 0.27 | P = 0.05) |
Sinocyclocheilus_grahami_per3_1	A166S	# | | |---->Loss of Loop (Pr = 0.29 | P = 8.5e-03) |
Sinocyclocheilus_grahami_per3_1	A166S	# | | |
Sinocyclocheilus_grahami_per3_1	A166S	# | |---->Altered Stability_and_conformational_flexibility (Pr = 0.26) |
Sinocyclocheilus_grahami_per3_1	A166S	# | | |---->Altered Conformational_flexibility (Pr = 0.26) |
Sinocyclocheilus_grahami_per3_1	A166S	# | | |---->Gain of B-factor (Pr = 0.26 | P = 0.01) |
Sinocyclocheilus_grahami_per3_1	A166S	# | | |
Sinocyclocheilus_grahami_per3_1	A166S	# | |---->Altered Special_structural_signatures (Pr = 0.01) |
Sinocyclocheilus_grahami_per3_1	A166S	# | |---->Altered Signal_peptide (Pr = 0.00) |
Sinocyclocheilus_grahami_per3_1	A166S	# | | |
Sinocyclocheilus_grahami_per3_1	A166S	# | |---->Altered Transmembrane_protein (Pr = 0.01) |
Sinocyclocheilus_grahami_per3_1	A166S	# | |
Sinocyclocheilus_grahami_per3_1	A166S	# |---->Altered Functional_residue (Pr = 0.15) |
Sinocyclocheilus_grahami_per3_1	A166S	# |---->Altered Macromolecular_binding (Pr = 0.08) |
Sinocyclocheilus_grahami_per3_1	A166S	# | |---->Altered Protein_binding (Pr = 0.08) |
Sinocyclocheilus_grahami_per3_1	A166S	# | |---->Altered Disordered_interface (Pr = 0.08) |
Sinocyclocheilus_grahami_per3_1	A166S	# | | |
Sinocyclocheilus_grahami_per3_1	A166S	# | |---->Altered Ordered_interface (Pr = 0.03) |
Sinocyclocheilus_grahami_per3_1	A166S	# | |
Sinocyclocheilus_grahami_per3_1	A166S	# |---->Altered Metal_binding (Pr = 0.01)<---------------------------------------------------------|
Sinocyclocheilus_grahami_per3_1	A166S	# |
Sinocyclocheilus_grahami_per3_1	A166S	# |---->Altered PTM_site (Pr = 0.15)
Sinocyclocheilus_grahami_per3_1	H173V	0.074		Altered Motifs (None)	Predicted conservation scores
Sinocyclocheilus_grahami_per3_1	H173V	# Altered Effect (Pr = 0.25)
Sinocyclocheilus_grahami_per3_1	H173V	# |---->Altered Motifs (None)
Sinocyclocheilus_grahami_per3_1	H173V	# |---->Altered Structure_and_dynamics (Pr = 0.25)-------------------------------------------------------|
Sinocyclocheilus_grahami_per3_1	H173V	# | |---->Altered Secondary_structure (Pr = 0.25) |
Sinocyclocheilus_grahami_per3_1	H173V	# | | |
Sinocyclocheilus_grahami_per3_1	H173V	# | |---->Altered Stability_and_conformational_flexibility (Pr = 0.21) |
Sinocyclocheilus_grahami_per3_1	H173V	# | | |---->Altered Conformational_flexibility (Pr = 0.21) |
Sinocyclocheilus_grahami_per3_1	H173V	# | | |
Sinocyclocheilus_grahami_per3_1	H173V	# | |---->Altered Special_structural_signatures (Pr = 0.01) |
Sinocyclocheilus_grahami_per3_1	H173V	# | |---->Altered Signal_peptide (Pr = 0.00) |
Sinocyclocheilus_grahami_per3_1	H173V	# | | |
Sinocyclocheilus_grahami_per3_1	H173V	# | |---->Altered Transmembrane_protein (Pr = 0.01) |
Sinocyclocheilus_grahami_per3_1	H173V	# | |
Sinocyclocheilus_grahami_per3_1	H173V	# |---->Altered Functional_residue (Pr = 0.14) |
Sinocyclocheilus_grahami_per3_1	H173V	# |---->Altered Macromolecular_binding (Pr = 0.06) |
Sinocyclocheilus_grahami_per3_1	H173V	# | |---->Altered Protein_binding (Pr = 0.06) |
Sinocyclocheilus_grahami_per3_1	H173V	# | |---->Altered Disordered_interface (Pr = 0.06) |
Sinocyclocheilus_grahami_per3_1	H173V	# | | |
Sinocyclocheilus_grahami_per3_1	H173V	# | |---->Altered Ordered_interface (Pr = 0.02) |
Sinocyclocheilus_grahami_per3_1	H173V	# | |
Sinocyclocheilus_grahami_per3_1	H173V	# |---->Altered Metal_binding (Pr = 0.01)<---------------------------------------------------------|
Sinocyclocheilus_grahami_per3_1	H173V	# |
Sinocyclocheilus_grahami_per3_1	H173V	# |---->Altered PTM_site (Pr = 0.14)
Sinocyclocheilus_grahami_per3_1	H174C	0.092		Altered Motifs (None)	Predicted conservation scores
Sinocyclocheilus_grahami_per3_1	H174C	# Altered Effect (Pr = 0.24)
Sinocyclocheilus_grahami_per3_1	H174C	# |---->Altered Motifs (None)
Sinocyclocheilus_grahami_per3_1	H174C	# |---->Altered Structure_and_dynamics (Pr = 0.24)-------------------------------------------------------|
Sinocyclocheilus_grahami_per3_1	H174C	# | |---->Altered Secondary_structure (Pr = 0.24) |
Sinocyclocheilus_grahami_per3_1	H174C	# | | |
Sinocyclocheilus_grahami_per3_1	H174C	# | |---->Altered Stability_and_conformational_flexibility (Pr = 0.21) |
Sinocyclocheilus_grahami_per3_1	H174C	# | | |---->Altered Conformational_flexibility (Pr = 0.21) |
Sinocyclocheilus_grahami_per3_1	H174C	# | | |
Sinocyclocheilus_grahami_per3_1	H174C	# | |---->Altered Special_structural_signatures (Pr = 0.01) |
Sinocyclocheilus_grahami_per3_1	H174C	# | |---->Altered Signal_peptide (Pr = 0.00) |
Sinocyclocheilus_grahami_per3_1	H174C	# | | |
Sinocyclocheilus_grahami_per3_1	H174C	# | |---->Altered Transmembrane_protein (Pr = 0.01) |
Sinocyclocheilus_grahami_per3_1	H174C	# | |
Sinocyclocheilus_grahami_per3_1	H174C	# |---->Altered Functional_residue (Pr = 0.15) |
Sinocyclocheilus_grahami_per3_1	H174C	# |---->Altered Macromolecular_binding (Pr = 0.04) |
Sinocyclocheilus_grahami_per3_1	H174C	# | |---->Altered Protein_binding (Pr = 0.04) |
Sinocyclocheilus_grahami_per3_1	H174C	# | |---->Altered Disordered_interface (Pr = 0.04) |
Sinocyclocheilus_grahami_per3_1	H174C	# | | |
Sinocyclocheilus_grahami_per3_1	H174C	# | |---->Altered Ordered_interface (Pr = 0.02) |
Sinocyclocheilus_grahami_per3_1	H174C	# | |
Sinocyclocheilus_grahami_per3_1	H174C	# |---->Altered Metal_binding (Pr = 0.01)<---------------------------------------------------------|
Sinocyclocheilus_grahami_per3_1	H174C	# |
Sinocyclocheilus_grahami_per3_1	H174C	# |---->Altered PTM_site (Pr = 0.15)
Sinocyclocheilus_grahami_per3_1	T175M	0.044		Altered Motifs (None)	Predicted conservation scores
Sinocyclocheilus_grahami_per3_1	T175M	# Altered Effect (Pr = 0.24)
Sinocyclocheilus_grahami_per3_1	T175M	# |---->Altered Motifs (None)
Sinocyclocheilus_grahami_per3_1	T175M	# |---->Altered Structure_and_dynamics (Pr = 0.24)-------------------------------------------------------|
Sinocyclocheilus_grahami_per3_1	T175M	# | |---->Altered Secondary_structure (Pr = 0.24) |
Sinocyclocheilus_grahami_per3_1	T175M	# | | |
Sinocyclocheilus_grahami_per3_1	T175M	# | |---->Altered Stability_and_conformational_flexibility (Pr = 0.19) |
Sinocyclocheilus_grahami_per3_1	T175M	# | | |---->Altered Conformational_flexibility (Pr = 0.19) |
Sinocyclocheilus_grahami_per3_1	T175M	# | | |
Sinocyclocheilus_grahami_per3_1	T175M	# | |---->Altered Special_structural_signatures (Pr = 0.01) |
Sinocyclocheilus_grahami_per3_1	T175M	# | |---->Altered Signal_peptide (Pr = 0.00) |
Sinocyclocheilus_grahami_per3_1	T175M	# | | |
Sinocyclocheilus_grahami_per3_1	T175M	# | |---->Altered Transmembrane_protein (Pr = 0.01) |
Sinocyclocheilus_grahami_per3_1	T175M	# | |
Sinocyclocheilus_grahami_per3_1	T175M	# |---->Altered Functional_residue (Pr = 0.17) |
Sinocyclocheilus_grahami_per3_1	T175M	# |---->Altered Macromolecular_binding (Pr = 0.05) |
Sinocyclocheilus_grahami_per3_1	T175M	# | |---->Altered Protein_binding (Pr = 0.05) |
Sinocyclocheilus_grahami_per3_1	T175M	# | |---->Altered Disordered_interface (Pr = 0.05) |
Sinocyclocheilus_grahami_per3_1	T175M	# | | |
Sinocyclocheilus_grahami_per3_1	T175M	# | |---->Altered Ordered_interface (Pr = 0.02) |
Sinocyclocheilus_grahami_per3_1	T175M	# | |
Sinocyclocheilus_grahami_per3_1	T175M	# |---->Altered Metal_binding (Pr = 0.01)<---------------------------------------------------------|
Sinocyclocheilus_grahami_per3_1	T175M	# |
Sinocyclocheilus_grahami_per3_1	T175M	# |---->Altered PTM_site (Pr = 0.17)
Sinocyclocheilus_grahami_per3_1	T266M	0.221		Altered Motifs (ELME000053:GSK3 phosphorylation recognition site; ELME000063:CK1 phosphorylation site; ELME000147:Site phosphorylated by the Polo-like kinase.; ELME000313:The WH2 motif is of variable length (16-19 amino acids) binding to the hydrophobic cleft formed by actin's subdomains 1 and 3. At the N-terminus it forms an alpha-helix followed by a flexible loop stabilised upon actin binding.; PS00005:Protein kinase C phosphorylation site)	Predicted conservation scores
Sinocyclocheilus_grahami_per3_1	T266M	# Altered Effect (Pr = 0.26)
Sinocyclocheilus_grahami_per3_1	T266M	# |---->Altered Motifs (ELME000053|ELME000063|ELME000147|ELME000313|PS00005)
Sinocyclocheilus_grahami_per3_1	T266M	# |---->Altered Structure_and_dynamics (Pr = 0.26)-------------------------------------------------------|
Sinocyclocheilus_grahami_per3_1	T266M	# | |---->Altered Secondary_structure (Pr = 0.26) |
Sinocyclocheilus_grahami_per3_1	T266M	# | | |
Sinocyclocheilus_grahami_per3_1	T266M	# | |---->Altered Stability_and_conformational_flexibility (Pr = 0.23) |
Sinocyclocheilus_grahami_per3_1	T266M	# | | |---->Altered Conformational_flexibility (Pr = 0.23) |
Sinocyclocheilus_grahami_per3_1	T266M	# | | |
Sinocyclocheilus_grahami_per3_1	T266M	# | |---->Altered Special_structural_signatures (Pr = 0.02) |
Sinocyclocheilus_grahami_per3_1	T266M	# | |---->Altered Signal_peptide (Pr = 0.00) |
Sinocyclocheilus_grahami_per3_1	T266M	# | | |
Sinocyclocheilus_grahami_per3_1	T266M	# | |---->Altered Transmembrane_protein (Pr = 0.02) |
Sinocyclocheilus_grahami_per3_1	T266M	# | |
Sinocyclocheilus_grahami_per3_1	T266M	# |---->Altered Functional_residue (Pr = 0.09) |
Sinocyclocheilus_grahami_per3_1	T266M	# |---->Altered Macromolecular_binding (Pr = 0.09) |
Sinocyclocheilus_grahami_per3_1	T266M	# | |---->Altered Protein_binding (Pr = 0.09) |
Sinocyclocheilus_grahami_per3_1	T266M	# | |---->Altered Disordered_interface (Pr = 0.02) |
Sinocyclocheilus_grahami_per3_1	T266M	# | | |
Sinocyclocheilus_grahami_per3_1	T266M	# | |---->Altered Ordered_interface (Pr = 0.09) |
Sinocyclocheilus_grahami_per3_1	T266M	# | |
Sinocyclocheilus_grahami_per3_1	T266M	# |---->Altered Metal_binding (Pr = 0.07)<---------------------------------------------------------|
Sinocyclocheilus_grahami_per3_1	T266M	# |
Sinocyclocheilus_grahami_per3_1	T266M	# |---->Altered PTM_site (Pr = 0.09)
Sinocyclocheilus_grahami_per3_1	M364L	0.256	Altered Cytoplasmic_loop (Pr = 0.11 | P = 0.03)	Altered Motifs (ELME000136:The Class IV WW domain interaction motif is recognised primarily by the Pin1 phosphorylation-dependent prolyl isomerase.; ELME000153:Substrate motif for phosphorylation by CDK; ELME000159:Proline-Directed Kinase (e.g. MAPK) phosphorylation site in higher eukaryotes.; PS00007:Tyrosine kinase phosphorylation site)	Predicted conservation scores
Sinocyclocheilus_grahami_per3_1	M364L	# Altered Effect (Pr = 0.28)
Sinocyclocheilus_grahami_per3_1	M364L	# |---->Altered Motifs (ELME000136|ELME000153|ELME000159|PS00007)
Sinocyclocheilus_grahami_per3_1	M364L	# |---->Altered Structure_and_dynamics (Pr = 0.28)-------------------------------------------------------|
Sinocyclocheilus_grahami_per3_1	M364L	# | |---->Altered Secondary_structure (Pr = 0.25) |
Sinocyclocheilus_grahami_per3_1	M364L	# | | |
Sinocyclocheilus_grahami_per3_1	M364L	# | |---->Altered Stability_and_conformational_flexibility (Pr = 0.28) |
Sinocyclocheilus_grahami_per3_1	M364L	# | | |---->Altered Conformational_flexibility (Pr = 0.28) |
Sinocyclocheilus_grahami_per3_1	M364L	# | | |
Sinocyclocheilus_grahami_per3_1	M364L	# | |---->Altered Special_structural_signatures (Pr = 0.11) |
Sinocyclocheilus_grahami_per3_1	M364L	# | |---->Altered Signal_peptide (Pr = 0.00) |
Sinocyclocheilus_grahami_per3_1	M364L	# | | |
Sinocyclocheilus_grahami_per3_1	M364L	# | |---->Altered Transmembrane_protein (Pr = 0.11) |
Sinocyclocheilus_grahami_per3_1	M364L	# | |---->Altered Non-cytoplasmic_loop (Pr = 0.11 | P = 0.03) |
Sinocyclocheilus_grahami_per3_1	M364L	# | |
Sinocyclocheilus_grahami_per3_1	M364L	# |---->Altered Functional_residue (Pr = 0.25) |
Sinocyclocheilus_grahami_per3_1	M364L	# |---->Altered Macromolecular_binding (Pr = 0.25) |
Sinocyclocheilus_grahami_per3_1	M364L	# | |---->Altered Protein_binding (Pr = 0.25) |
Sinocyclocheilus_grahami_per3_1	M364L	# | |---->Altered Disordered_interface (Pr = 0.07) |
Sinocyclocheilus_grahami_per3_1	M364L	# | | |
Sinocyclocheilus_grahami_per3_1	M364L	# | |---->Altered Ordered_interface (Pr = 0.25) |
Sinocyclocheilus_grahami_per3_1	M364L	# | |
Sinocyclocheilus_grahami_per3_1	M364L	# |---->Altered Metal_binding (Pr = 0.05)<---------------------------------------------------------|
Sinocyclocheilus_grahami_per3_1	M364L	# |
Sinocyclocheilus_grahami_per3_1	M364L	# |---->Altered PTM_site (Pr = 0.13)
Sinocyclocheilus_grahami_per3_1	A551V	0.168		Altered Motifs (ELME000106:Substrate recognition site that interacts with cyclin and thereby increases phosphorylation by cyclin/cdk complexes. Predicted proteins should have a CDK phosphorylation site. Also used by cyclin/cdk inhibitors.; ELME000193:Some proteins re-exported from the nucleus contain a Leucine-rich nuclear export signal (NES) binding to the CRM1 exportin protein.)	Predicted conservation scores
Sinocyclocheilus_grahami_per3_1	A551V	# Altered Effect (Pr = 0.23)
Sinocyclocheilus_grahami_per3_1	A551V	# |---->Altered Motifs (ELME000106|ELME000193)
Sinocyclocheilus_grahami_per3_1	A551V	# |---->Altered Structure_and_dynamics (Pr = 0.23)-------------------------------------------------------|
Sinocyclocheilus_grahami_per3_1	A551V	# | |---->Altered Secondary_structure (Pr = 0.23) |
Sinocyclocheilus_grahami_per3_1	A551V	# | | |
Sinocyclocheilus_grahami_per3_1	A551V	# | |---->Altered Stability_and_conformational_flexibility (Pr = 0.14) |
Sinocyclocheilus_grahami_per3_1	A551V	# | | |---->Altered Conformational_flexibility (Pr = 0.14) |
Sinocyclocheilus_grahami_per3_1	A551V	# | | |
Sinocyclocheilus_grahami_per3_1	A551V	# | |---->Altered Special_structural_signatures (Pr = 0.03) |
Sinocyclocheilus_grahami_per3_1	A551V	# | |---->Altered Signal_peptide (Pr = 0.00) |
Sinocyclocheilus_grahami_per3_1	A551V	# | | |
Sinocyclocheilus_grahami_per3_1	A551V	# | |---->Altered Transmembrane_protein (Pr = 0.03) |
Sinocyclocheilus_grahami_per3_1	A551V	# | |
Sinocyclocheilus_grahami_per3_1	A551V	# |---->Altered Functional_residue (Pr = 0.15) |
Sinocyclocheilus_grahami_per3_1	A551V	# |---->Altered Macromolecular_binding (Pr = 0.09) |
Sinocyclocheilus_grahami_per3_1	A551V	# | |---->Altered Protein_binding (Pr = 0.09) |
Sinocyclocheilus_grahami_per3_1	A551V	# | |---->Altered Disordered_interface (Pr = 0.08) |
Sinocyclocheilus_grahami_per3_1	A551V	# | | |
Sinocyclocheilus_grahami_per3_1	A551V	# | |---->Altered Ordered_interface (Pr = 0.09) |
Sinocyclocheilus_grahami_per3_1	A551V	# | |
Sinocyclocheilus_grahami_per3_1	A551V	# |---->Altered Metal_binding (Pr = 0.01)<---------------------------------------------------------|
Sinocyclocheilus_grahami_per3_1	A551V	# |
Sinocyclocheilus_grahami_per3_1	A551V	# |---->Altered PTM_site (Pr = 0.15)
Sinocyclocheilus_grahami_per3_1	D801N	0.217		Altered Motifs (ELME000220:Phosphothreonine motif binding a subset of FHA domains that have a preference for an acidic amino acid at the pT+3 position.)	Predicted conservation scores
Sinocyclocheilus_grahami_per3_1	D801N	# Altered Effect (Pr = 0.26)
Sinocyclocheilus_grahami_per3_1	D801N	# |---->Altered Motifs (ELME000220)
Sinocyclocheilus_grahami_per3_1	D801N	# |---->Altered Structure_and_dynamics (Pr = 0.26)-------------------------------------------------------|
Sinocyclocheilus_grahami_per3_1	D801N	# | |---->Altered Secondary_structure (Pr = 0.26) |
Sinocyclocheilus_grahami_per3_1	D801N	# | | |
Sinocyclocheilus_grahami_per3_1	D801N	# | |---->Altered Stability_and_conformational_flexibility (Pr = 0.20) |
Sinocyclocheilus_grahami_per3_1	D801N	# | | |---->Altered Conformational_flexibility (Pr = 0.20) |
Sinocyclocheilus_grahami_per3_1	D801N	# | | |
Sinocyclocheilus_grahami_per3_1	D801N	# | |---->Altered Special_structural_signatures (Pr = 0.03) |
Sinocyclocheilus_grahami_per3_1	D801N	# | |---->Altered Signal_peptide (Pr = 0.00) |
Sinocyclocheilus_grahami_per3_1	D801N	# | | |
Sinocyclocheilus_grahami_per3_1	D801N	# | |---->Altered Transmembrane_protein (Pr = 0.03) |
Sinocyclocheilus_grahami_per3_1	D801N	# | |
Sinocyclocheilus_grahami_per3_1	D801N	# |---->Altered Functional_residue (Pr = 0.08) |
Sinocyclocheilus_grahami_per3_1	D801N	# |---->Altered Macromolecular_binding (Pr = 0.04) |
Sinocyclocheilus_grahami_per3_1	D801N	# | |---->Altered Protein_binding (Pr = 0.04) |
Sinocyclocheilus_grahami_per3_1	D801N	# | |---->Altered Disordered_interface (Pr = 0.04) |
Sinocyclocheilus_grahami_per3_1	D801N	# | | |
Sinocyclocheilus_grahami_per3_1	D801N	# | |---->Altered Ordered_interface (Pr = 0.01) |
Sinocyclocheilus_grahami_per3_1	D801N	# | |
Sinocyclocheilus_grahami_per3_1	D801N	# |---->Altered Metal_binding (Pr = 0.08)<---------------------------------------------------------|
Sinocyclocheilus_grahami_per3_1	D801N	# |
Sinocyclocheilus_grahami_per3_1	D801N	# |---->Altered PTM_site (Pr = 0.06)
Sinocyclocheilus_grahami_per3_1	G839D	0.327	Gain of Intrinsic_disorder (Pr = 0.33 | P = 0.03); Gain of SUMOylation at K842 (Pr = 0.18 | P = 0.05); Altered Coiled_coil (Pr = 0.12 | P = 0.03)	Altered Motifs (ELME000047:Clathrin box motif found on cargo adaptor proteins - it interacts with the beta propeller structure located at the N-terminus of Clathrin heavy chain.; ELME000052:Phosphothreonine motif binding a subset of FHA domains that show a preference for a large aliphatic amino acid at the pT+3 position.; ELME000333:Motif that mediates binding to SUMO proteins non-covalently.)	Predicted conservation scores
Sinocyclocheilus_grahami_per3_1	G839D	# Altered Effect (Pr = 0.33)
Sinocyclocheilus_grahami_per3_1	G839D	# |---->Altered Motifs (ELME000047|ELME000052|ELME000333)
Sinocyclocheilus_grahami_per3_1	G839D	# |---->Altered Structure_and_dynamics (Pr = 0.33)-------------------------------------------------------|
Sinocyclocheilus_grahami_per3_1	G839D	# | |---->Altered Secondary_structure (Pr = 0.26) |
Sinocyclocheilus_grahami_per3_1	G839D	# | | |
Sinocyclocheilus_grahami_per3_1	G839D	# | |---->Altered Stability_and_conformational_flexibility (Pr = 0.33) |
Sinocyclocheilus_grahami_per3_1	G839D	# | | |---->Altered Conformational_flexibility (Pr = 0.33) |
Sinocyclocheilus_grahami_per3_1	G839D	# | | |---->Gain of Intrinsic_disorder (Pr = 0.33 | P = 0.03) |
Sinocyclocheilus_grahami_per3_1	G839D	# | | |
Sinocyclocheilus_grahami_per3_1	G839D	# | |---->Altered Special_structural_signatures (Pr = 0.12) |
Sinocyclocheilus_grahami_per3_1	G839D	# | |---->Altered Coiled_coil (Pr = 0.12 | P = 0.03) |
Sinocyclocheilus_grahami_per3_1	G839D	# | |---->Altered Signal_peptide (Pr = 0.00) |
Sinocyclocheilus_grahami_per3_1	G839D	# | | |
Sinocyclocheilus_grahami_per3_1	G839D	# | |---->Altered Transmembrane_protein (Pr = 0.04) |
Sinocyclocheilus_grahami_per3_1	G839D	# | |
Sinocyclocheilus_grahami_per3_1	G839D	# |---->Altered Functional_residue (Pr = 0.20) |
Sinocyclocheilus_grahami_per3_1	G839D	# |---->Altered Macromolecular_binding (Pr = 0.20) |
Sinocyclocheilus_grahami_per3_1	G839D	# | |---->Altered Protein_binding (Pr = 0.20) |
Sinocyclocheilus_grahami_per3_1	G839D	# | |---->Altered Disordered_interface (Pr = 0.20) |
Sinocyclocheilus_grahami_per3_1	G839D	# | | |
Sinocyclocheilus_grahami_per3_1	G839D	# | |---->Altered Ordered_interface (Pr = 0.06) |
Sinocyclocheilus_grahami_per3_1	G839D	# | |
Sinocyclocheilus_grahami_per3_1	G839D	# |---->Altered Metal_binding (Pr = 0.02)<---------------------------------------------------------|
Sinocyclocheilus_grahami_per3_1	G839D	# |
Sinocyclocheilus_grahami_per3_1	G839D	# |---->Altered PTM_site (Pr = 0.18)
Sinocyclocheilus_grahami_per3_1	G839D	# |---->Gain of SUMOylation at K842 (Pr = 0.18 | P = 0.05)
Sinocyclocheilus_grahami_per3_1	W930C	0.211	Gain of Phosphorylation at Y929 (Pr = 0.36 | P = 8.3e-03); Gain of Sulfation at Y929 (Pr = 0.01 | P = 0.05)	Altered Motifs (ELME000120:Tyrosine-based sorting signal responsible for the interaction with mu subunit of AP (Adaptor Protein) complex; ELME000182:STAT5 Src Homology 2 (SH2) domain binding motif.)	Predicted conservation scores
Sinocyclocheilus_grahami_per3_1	W930C	# Altered Effect (Pr = 0.36)
Sinocyclocheilus_grahami_per3_1	W930C	# |---->Altered Motifs (ELME000120|ELME000182)
Sinocyclocheilus_grahami_per3_1	W930C	# |---->Altered Structure_and_dynamics (Pr = 0.24)-------------------------------------------------------|
Sinocyclocheilus_grahami_per3_1	W930C	# | |---->Altered Secondary_structure (Pr = 0.24) |
Sinocyclocheilus_grahami_per3_1	W930C	# | | |
Sinocyclocheilus_grahami_per3_1	W930C	# | |---->Altered Stability_and_conformational_flexibility (Pr = 0.20) |
Sinocyclocheilus_grahami_per3_1	W930C	# | | |---->Altered Conformational_flexibility (Pr = 0.20) |
Sinocyclocheilus_grahami_per3_1	W930C	# | | |
Sinocyclocheilus_grahami_per3_1	W930C	# | |---->Altered Special_structural_signatures (Pr = 0.01) |
Sinocyclocheilus_grahami_per3_1	W930C	# | |---->Altered Signal_peptide (Pr = 0.00) |
Sinocyclocheilus_grahami_per3_1	W930C	# | | |
Sinocyclocheilus_grahami_per3_1	W930C	# | |---->Altered Transmembrane_protein (Pr = 0.01) |
Sinocyclocheilus_grahami_per3_1	W930C	# | |
Sinocyclocheilus_grahami_per3_1	W930C	# |---->Altered Functional_residue (Pr = 0.36) |
Sinocyclocheilus_grahami_per3_1	W930C	# |---->Altered Macromolecular_binding (Pr = 0.14) |
Sinocyclocheilus_grahami_per3_1	W930C	# | |---->Altered Protein_binding (Pr = 0.14) |
Sinocyclocheilus_grahami_per3_1	W930C	# | |---->Altered Disordered_interface (Pr = 0.14) |
Sinocyclocheilus_grahami_per3_1	W930C	# | | |
Sinocyclocheilus_grahami_per3_1	W930C	# | |---->Altered Ordered_interface (Pr = 0.07) |
Sinocyclocheilus_grahami_per3_1	W930C	# | |
Sinocyclocheilus_grahami_per3_1	W930C	# |---->Altered Metal_binding (Pr = 0.00)<---------------------------------------------------------|
Sinocyclocheilus_grahami_per3_1	W930C	# |
Sinocyclocheilus_grahami_per3_1	W930C	# |---->Altered PTM_site (Pr = 0.36)
Sinocyclocheilus_grahami_per3_1	W930C	# |---->Gain of Phosphorylation at Y929 (Pr = 0.36 | P = 8.3e-03)
Sinocyclocheilus_grahami_per3_1	W930C	# |---->Gain of Sulfation at Y929 (Pr = 0.01 | P = 0.05)
Sinocyclocheilus_grahami_per3_1	V967A	0.263		Altered Motifs (None)	Predicted conservation scores
Sinocyclocheilus_grahami_per3_1	V967A	# Altered Effect (Pr = 0.26)
Sinocyclocheilus_grahami_per3_1	V967A	# |---->Altered Motifs (None)
Sinocyclocheilus_grahami_per3_1	V967A	# |---->Altered Structure_and_dynamics (Pr = 0.25)-------------------------------------------------------|
Sinocyclocheilus_grahami_per3_1	V967A	# | |---->Altered Secondary_structure (Pr = 0.25) |
Sinocyclocheilus_grahami_per3_1	V967A	# | | |
Sinocyclocheilus_grahami_per3_1	V967A	# | |---->Altered Stability_and_conformational_flexibility (Pr = 0.18) |
Sinocyclocheilus_grahami_per3_1	V967A	# | | |---->Altered Conformational_flexibility (Pr = 0.18) |
Sinocyclocheilus_grahami_per3_1	V967A	# | | |
Sinocyclocheilus_grahami_per3_1	V967A	# | |---->Altered Special_structural_signatures (Pr = 0.03) |
Sinocyclocheilus_grahami_per3_1	V967A	# | |---->Altered Signal_peptide (Pr = 0.00) |
Sinocyclocheilus_grahami_per3_1	V967A	# | | |
Sinocyclocheilus_grahami_per3_1	V967A	# | |---->Altered Transmembrane_protein (Pr = 0.03) |
Sinocyclocheilus_grahami_per3_1	V967A	# | |
Sinocyclocheilus_grahami_per3_1	V967A	# |---->Altered Functional_residue (Pr = 0.26) |
Sinocyclocheilus_grahami_per3_1	V967A	# |---->Altered Macromolecular_binding (Pr = 0.26) |
Sinocyclocheilus_grahami_per3_1	V967A	# | |---->Altered Protein_binding (Pr = 0.26) |
Sinocyclocheilus_grahami_per3_1	V967A	# | |---->Altered Disordered_interface (Pr = 0.26) |
Sinocyclocheilus_grahami_per3_1	V967A	# | | |
Sinocyclocheilus_grahami_per3_1	V967A	# | |---->Altered Ordered_interface (Pr = 0.04) |
Sinocyclocheilus_grahami_per3_1	V967A	# | |
Sinocyclocheilus_grahami_per3_1	V967A	# |---->Altered Metal_binding (Pr = 0.01)<---------------------------------------------------------|
Sinocyclocheilus_grahami_per3_1	V967A	# |
Sinocyclocheilus_grahami_per3_1	V967A	# |---->Altered PTM_site (Pr = 0.03)
Sinocyclocheilus_grahami_per3_1	G979S	0.137	Gain of Sulfation at Y974 (Pr = 0.02 | P = 0.02)	Altered Motifs (ELME000085:Glycosaminoglycan attachment site; ELME000235:The PTB RRM2 Interacting (PRI) motif is found in some splicing regulators - possibly only in the chordate lineage. As part of splicing complex regulation - it interacts with the 2nd RNA binding domain (RRM) of PTB - the polypyrimidine tract binding protein.)	Predicted conservation scores
Sinocyclocheilus_grahami_per3_1	G979S	# Altered Effect (Pr = 0.25)
Sinocyclocheilus_grahami_per3_1	G979S	# |---->Altered Motifs (ELME000085|ELME000235)
Sinocyclocheilus_grahami_per3_1	G979S	# |---->Altered Structure_and_dynamics (Pr = 0.25)-------------------------------------------------------|
Sinocyclocheilus_grahami_per3_1	G979S	# | |---->Altered Secondary_structure (Pr = 0.25) |
Sinocyclocheilus_grahami_per3_1	G979S	# | | |
Sinocyclocheilus_grahami_per3_1	G979S	# | |---->Altered Stability_and_conformational_flexibility (Pr = 0.23) |
Sinocyclocheilus_grahami_per3_1	G979S	# | | |---->Altered Conformational_flexibility (Pr = 0.23) |
Sinocyclocheilus_grahami_per3_1	G979S	# | | |
Sinocyclocheilus_grahami_per3_1	G979S	# | |---->Altered Special_structural_signatures (Pr = 0.02) |
Sinocyclocheilus_grahami_per3_1	G979S	# | |---->Altered Signal_peptide (Pr = 0.00) |
Sinocyclocheilus_grahami_per3_1	G979S	# | | |
Sinocyclocheilus_grahami_per3_1	G979S	# | |---->Altered Transmembrane_protein (Pr = 0.02) |
Sinocyclocheilus_grahami_per3_1	G979S	# | |
Sinocyclocheilus_grahami_per3_1	G979S	# |---->Altered Functional_residue (Pr = 0.23) |
Sinocyclocheilus_grahami_per3_1	G979S	# |---->Altered Macromolecular_binding (Pr = 0.23) |
Sinocyclocheilus_grahami_per3_1	G979S	# | |---->Altered Protein_binding (Pr = 0.23) |
Sinocyclocheilus_grahami_per3_1	G979S	# | |---->Altered Disordered_interface (Pr = 0.23) |
Sinocyclocheilus_grahami_per3_1	G979S	# | | |
Sinocyclocheilus_grahami_per3_1	G979S	# | |---->Altered Ordered_interface (Pr = 0.06) |
Sinocyclocheilus_grahami_per3_1	G979S	# | |
Sinocyclocheilus_grahami_per3_1	G979S	# |---->Altered Metal_binding (Pr = 0.01)<---------------------------------------------------------|
Sinocyclocheilus_grahami_per3_1	G979S	# |
Sinocyclocheilus_grahami_per3_1	G979S	# |---->Altered PTM_site (Pr = 0.14)
Sinocyclocheilus_grahami_per3_1	G979S	# |---->Gain of Sulfation at Y974 (Pr = 0.02 | P = 0.02)
Sinocyclocheilus_grahami_per3_1	M1072V	0.121	Altered MoRF (Pr = 0.33 | P = 0.01); Gain of Sulfation at Y1070 (Pr = 0.04 | P = 0.01)	Altered Motifs (None)	Predicted conservation scores
Sinocyclocheilus_grahami_per3_1	M1072V	# Altered Effect (Pr = 0.33)
Sinocyclocheilus_grahami_per3_1	M1072V	# |---->Altered Motifs (None)
Sinocyclocheilus_grahami_per3_1	M1072V	# |---->Altered Structure_and_dynamics (Pr = 0.25)-------------------------------------------------------|
Sinocyclocheilus_grahami_per3_1	M1072V	# | |---->Altered Secondary_structure (Pr = 0.25) |
Sinocyclocheilus_grahami_per3_1	M1072V	# | | |
Sinocyclocheilus_grahami_per3_1	M1072V	# | |---->Altered Stability_and_conformational_flexibility (Pr = 0.21) |
Sinocyclocheilus_grahami_per3_1	M1072V	# | | |---->Altered Conformational_flexibility (Pr = 0.21) |
Sinocyclocheilus_grahami_per3_1	M1072V	# | | |
Sinocyclocheilus_grahami_per3_1	M1072V	# | |---->Altered Special_structural_signatures (Pr = 0.02) |
Sinocyclocheilus_grahami_per3_1	M1072V	# | |---->Altered Signal_peptide (Pr = 0.00) |
Sinocyclocheilus_grahami_per3_1	M1072V	# | | |
Sinocyclocheilus_grahami_per3_1	M1072V	# | |---->Altered Transmembrane_protein (Pr = 0.02) |
Sinocyclocheilus_grahami_per3_1	M1072V	# | |
Sinocyclocheilus_grahami_per3_1	M1072V	# |---->Altered Functional_residue (Pr = 0.33) |
Sinocyclocheilus_grahami_per3_1	M1072V	# |---->Altered Macromolecular_binding (Pr = 0.33) |
Sinocyclocheilus_grahami_per3_1	M1072V	# | |---->Altered Protein_binding (Pr = 0.33) |
Sinocyclocheilus_grahami_per3_1	M1072V	# | |---->Altered Disordered_interface (Pr = 0.33) |
Sinocyclocheilus_grahami_per3_1	M1072V	# | | |---->Altered MoRF (Pr = 0.33 | P = 0.01) |
Sinocyclocheilus_grahami_per3_1	M1072V	# | | |
Sinocyclocheilus_grahami_per3_1	M1072V	# | |---->Altered Ordered_interface (Pr = 0.07) |
Sinocyclocheilus_grahami_per3_1	M1072V	# | |
Sinocyclocheilus_grahami_per3_1	M1072V	# |---->Altered Metal_binding (Pr = 0.01)<---------------------------------------------------------|
Sinocyclocheilus_grahami_per3_1	M1072V	# |
Sinocyclocheilus_grahami_per3_1	M1072V	# |---->Altered PTM_site (Pr = 0.10)
Sinocyclocheilus_grahami_per3_1	M1072V	# |---->Gain of Sulfation at Y1070 (Pr = 0.04 | P = 0.01)
Sinocyclocheilus_grahami_per3_1	A1088V	0.132	Gain of Loop (Pr = 0.38 | P = 1.4e-04)	Altered Motifs (ELME000155:This is the motif recognized by those SH3 domains with a non-canonical class I recognition specificity)	Predicted conservation scores
Sinocyclocheilus_grahami_per3_1	A1088V	# Altered Effect (Pr = 0.38)
Sinocyclocheilus_grahami_per3_1	A1088V	# |---->Altered Motifs (ELME000155)
Sinocyclocheilus_grahami_per3_1	A1088V	# |---->Altered Structure_and_dynamics (Pr = 0.38)-------------------------------------------------------|
Sinocyclocheilus_grahami_per3_1	A1088V	# | |---->Altered Secondary_structure (Pr = 0.38) |
Sinocyclocheilus_grahami_per3_1	A1088V	# | | |---->Gain of Loop (Pr = 0.38 | P = 1.4e-04) |
Sinocyclocheilus_grahami_per3_1	A1088V	# | | |
Sinocyclocheilus_grahami_per3_1	A1088V	# | |---->Altered Stability_and_conformational_flexibility (Pr = 0.20) |
Sinocyclocheilus_grahami_per3_1	A1088V	# | | |---->Altered Conformational_flexibility (Pr = 0.20) |
Sinocyclocheilus_grahami_per3_1	A1088V	# | | |
Sinocyclocheilus_grahami_per3_1	A1088V	# | |---->Altered Special_structural_signatures (Pr = 0.01) |
Sinocyclocheilus_grahami_per3_1	A1088V	# | |---->Altered Signal_peptide (Pr = 0.00) |
Sinocyclocheilus_grahami_per3_1	A1088V	# | | |
Sinocyclocheilus_grahami_per3_1	A1088V	# | |---->Altered Transmembrane_protein (Pr = 0.01) |
Sinocyclocheilus_grahami_per3_1	A1088V	# | |
Sinocyclocheilus_grahami_per3_1	A1088V	# |---->Altered Functional_residue (Pr = 0.08) |
Sinocyclocheilus_grahami_per3_1	A1088V	# |---->Altered Macromolecular_binding (Pr = 0.08) |
Sinocyclocheilus_grahami_per3_1	A1088V	# | |---->Altered Protein_binding (Pr = 0.08) |
Sinocyclocheilus_grahami_per3_1	A1088V	# | |---->Altered Disordered_interface (Pr = 0.08) |
Sinocyclocheilus_grahami_per3_1	A1088V	# | | |
Sinocyclocheilus_grahami_per3_1	A1088V	# | |---->Altered Ordered_interface (Pr = 0.02) |
Sinocyclocheilus_grahami_per3_1	A1088V	# | |
Sinocyclocheilus_grahami_per3_1	A1088V	# |---->Altered Metal_binding (Pr = 0.00)<---------------------------------------------------------|
Sinocyclocheilus_grahami_per3_1	A1088V	# |
Sinocyclocheilus_grahami_per3_1	A1088V	# |---->Altered PTM_site (Pr = 0.01)
Sinocyclocheilus_grahami_per3_1	P1106S	0.162	Gain of Loop (Pr = 0.27 | P = 0.04); Gain of Copper_binding at H1111 (Pr = 0.05 | P = 0.05)	Altered Motifs (ELME000081:Src-family Src Homology 2 (SH2) domains binding motif.; ELME000083:SH-PTP2 and phospholipase C-gamma Src Homology 2 (SH2) domains binding motif.; ELME000182:STAT5 Src Homology 2 (SH2) domain binding motif.)	Predicted conservation scores
Sinocyclocheilus_grahami_per3_1	P1106S	# Altered Effect (Pr = 0.27)
Sinocyclocheilus_grahami_per3_1	P1106S	# |---->Altered Motifs (ELME000081|ELME000083|ELME000182)
Sinocyclocheilus_grahami_per3_1	P1106S	# |---->Altered Structure_and_dynamics (Pr = 0.27)-------------------------------------------------------|
Sinocyclocheilus_grahami_per3_1	P1106S	# | |---->Altered Secondary_structure (Pr = 0.27) |
Sinocyclocheilus_grahami_per3_1	P1106S	# | | |---->Gain of Loop (Pr = 0.27 | P = 0.04) |
Sinocyclocheilus_grahami_per3_1	P1106S	# | | |
Sinocyclocheilus_grahami_per3_1	P1106S	# | |---->Altered Stability_and_conformational_flexibility (Pr = 0.17) |
Sinocyclocheilus_grahami_per3_1	P1106S	# | | |---->Altered Conformational_flexibility (Pr = 0.17) |
Sinocyclocheilus_grahami_per3_1	P1106S	# | | |
Sinocyclocheilus_grahami_per3_1	P1106S	# | |---->Altered Special_structural_signatures (Pr = 0.01) |
Sinocyclocheilus_grahami_per3_1	P1106S	# | |---->Altered Signal_peptide (Pr = 0.00) |
Sinocyclocheilus_grahami_per3_1	P1106S	# | | |
Sinocyclocheilus_grahami_per3_1	P1106S	# | |---->Altered Transmembrane_protein (Pr = 0.01) |
Sinocyclocheilus_grahami_per3_1	P1106S	# | |
Sinocyclocheilus_grahami_per3_1	P1106S	# |---->Altered Functional_residue (Pr = 0.24) |
Sinocyclocheilus_grahami_per3_1	P1106S	# |---->Altered Macromolecular_binding (Pr = 0.24) |
Sinocyclocheilus_grahami_per3_1	P1106S	# | |---->Altered Protein_binding (Pr = 0.24) |
Sinocyclocheilus_grahami_per3_1	P1106S	# | |---->Altered Disordered_interface (Pr = 0.24) |
Sinocyclocheilus_grahami_per3_1	P1106S	# | | |
Sinocyclocheilus_grahami_per3_1	P1106S	# | |---->Altered Ordered_interface (Pr = 0.04) |
Sinocyclocheilus_grahami_per3_1	P1106S	# | |
Sinocyclocheilus_grahami_per3_1	P1106S	# |---->Altered Metal_binding (Pr = 0.05)<---------------------------------------------------------|
Sinocyclocheilus_grahami_per3_1	P1106S	# | |---->Gain of Copper_binding at H1111 (Pr = 0.05 | P = 0.05)
Sinocyclocheilus_grahami_per3_1	P1106S	# |
Sinocyclocheilus_grahami_per3_1	P1106S	# |---->Altered PTM_site (Pr = 0.17)
Sinocyclocheilus_grahami_per3_1	G1115R	0.097	Gain of Loop (Pr = 0.27 | P = 0.02); Gain of ADP-ribosylation at G1115 (Pr = 0.23 | P = 0.01); Loss of Copper_binding at H1111 (Pr = 0.05 | P = 0.04)	Altered Motifs (ELME000136:The Class IV WW domain interaction motif is recognised primarily by the Pin1 phosphorylation-dependent prolyl isomerase.; ELME000159:Proline-Directed Kinase (e.g. MAPK) phosphorylation site in higher eukaryotes.; ELME000202:(ST)Q motif which is phosphorylated by PIKK family members.)	Predicted conservation scores
Sinocyclocheilus_grahami_per3_1	G1115R	# Altered Effect (Pr = 0.27)
Sinocyclocheilus_grahami_per3_1	G1115R	# |---->Altered Motifs (ELME000136|ELME000159|ELME000202)
Sinocyclocheilus_grahami_per3_1	G1115R	# |---->Altered Structure_and_dynamics (Pr = 0.27)-------------------------------------------------------|
Sinocyclocheilus_grahami_per3_1	G1115R	# | |---->Altered Secondary_structure (Pr = 0.27) |
Sinocyclocheilus_grahami_per3_1	G1115R	# | | |---->Gain of Loop (Pr = 0.27 | P = 0.02) |
Sinocyclocheilus_grahami_per3_1	G1115R	# | | |
Sinocyclocheilus_grahami_per3_1	G1115R	# | |---->Altered Stability_and_conformational_flexibility (Pr = 0.24) |
Sinocyclocheilus_grahami_per3_1	G1115R	# | | |---->Altered Conformational_flexibility (Pr = 0.24) |
Sinocyclocheilus_grahami_per3_1	G1115R	# | | |
Sinocyclocheilus_grahami_per3_1	G1115R	# | |---->Altered Special_structural_signatures (Pr = 0.02) |
Sinocyclocheilus_grahami_per3_1	G1115R	# | |---->Altered Signal_peptide (Pr = 0.00) |
Sinocyclocheilus_grahami_per3_1	G1115R	# | | |
Sinocyclocheilus_grahami_per3_1	G1115R	# | |---->Altered Transmembrane_protein (Pr = 0.02) |
Sinocyclocheilus_grahami_per3_1	G1115R	# | |
Sinocyclocheilus_grahami_per3_1	G1115R	# |---->Altered Functional_residue (Pr = 0.23) |
Sinocyclocheilus_grahami_per3_1	G1115R	# |---->Altered Macromolecular_binding (Pr = 0.08) |
Sinocyclocheilus_grahami_per3_1	G1115R	# | |---->Altered Protein_binding (Pr = 0.08) |
Sinocyclocheilus_grahami_per3_1	G1115R	# | |---->Altered Disordered_interface (Pr = 0.08) |
Sinocyclocheilus_grahami_per3_1	G1115R	# | | |
Sinocyclocheilus_grahami_per3_1	G1115R	# | |---->Altered Ordered_interface (Pr = 0.02) |
Sinocyclocheilus_grahami_per3_1	G1115R	# | |
Sinocyclocheilus_grahami_per3_1	G1115R	# |---->Altered Metal_binding (Pr = 0.05)<---------------------------------------------------------|
Sinocyclocheilus_grahami_per3_1	G1115R	# | |---->Loss of Copper_binding at H1111 (Pr = 0.05 | P = 0.04)
Sinocyclocheilus_grahami_per3_1	G1115R	# |
Sinocyclocheilus_grahami_per3_1	G1115R	# |---->Altered PTM_site (Pr = 0.23)
Sinocyclocheilus_grahami_per3_1	G1115R	# |---->Gain of ADP-ribosylation at G1115 (Pr = 0.23 | P = 0.01)
Sinocyclocheilus_grahami_per3_1	P1123A	0.113	Gain of Loop (Pr = 0.32 | P = 2.4e-03); Loss of B-factor (Pr = 0.28 | P = 0.02); Loss of O-linked_glycosylation at T1128 (Pr = 0.14 | P = 0.04)	Altered Motifs (ELME000239:The USP7 NTD domain binding motif variant based on the MDM2 and P53 interactions.)	Predicted conservation scores
Sinocyclocheilus_grahami_per3_1	P1123A	# Altered Effect (Pr = 0.32)
Sinocyclocheilus_grahami_per3_1	P1123A	# |---->Altered Motifs (ELME000239)
Sinocyclocheilus_grahami_per3_1	P1123A	# |---->Altered Structure_and_dynamics (Pr = 0.32)-------------------------------------------------------|
Sinocyclocheilus_grahami_per3_1	P1123A	# | |---->Altered Secondary_structure (Pr = 0.32) |
Sinocyclocheilus_grahami_per3_1	P1123A	# | | |---->Gain of Loop (Pr = 0.32 | P = 2.4e-03) |
Sinocyclocheilus_grahami_per3_1	P1123A	# | | |
Sinocyclocheilus_grahami_per3_1	P1123A	# | |---->Altered Stability_and_conformational_flexibility (Pr = 0.28) |
Sinocyclocheilus_grahami_per3_1	P1123A	# | | |---->Altered Conformational_flexibility (Pr = 0.28) |
Sinocyclocheilus_grahami_per3_1	P1123A	# | | |---->Loss of B-factor (Pr = 0.28 | P = 0.02) |
Sinocyclocheilus_grahami_per3_1	P1123A	# | | |
Sinocyclocheilus_grahami_per3_1	P1123A	# | |---->Altered Special_structural_signatures (Pr = 0.01) |
Sinocyclocheilus_grahami_per3_1	P1123A	# | |---->Altered Signal_peptide (Pr = 0.00) |
Sinocyclocheilus_grahami_per3_1	P1123A	# | | |
Sinocyclocheilus_grahami_per3_1	P1123A	# | |---->Altered Transmembrane_protein (Pr = 0.01) |
Sinocyclocheilus_grahami_per3_1	P1123A	# | |
Sinocyclocheilus_grahami_per3_1	P1123A	# |---->Altered Functional_residue (Pr = 0.14) |
Sinocyclocheilus_grahami_per3_1	P1123A	# |---->Altered Macromolecular_binding (Pr = 0.04) |
Sinocyclocheilus_grahami_per3_1	P1123A	# | |---->Altered Protein_binding (Pr = 0.04) |
Sinocyclocheilus_grahami_per3_1	P1123A	# | |---->Altered Disordered_interface (Pr = 0.04) |
Sinocyclocheilus_grahami_per3_1	P1123A	# | | |
Sinocyclocheilus_grahami_per3_1	P1123A	# | |---->Altered Ordered_interface (Pr = 0.02) |
Sinocyclocheilus_grahami_per3_1	P1123A	# | |
Sinocyclocheilus_grahami_per3_1	P1123A	# |---->Altered Metal_binding (Pr = 0.02)<---------------------------------------------------------|
Sinocyclocheilus_grahami_per3_1	P1123A	# |
Sinocyclocheilus_grahami_per3_1	P1123A	# |---->Altered PTM_site (Pr = 0.14)
Sinocyclocheilus_grahami_per3_1	P1123A	# |---->Loss of O-linked_glycosylation at T1128 (Pr = 0.14 | P = 0.04)
Sinocyclocheilus_grahami_per3_1	H1207P	0.116	Gain of SUMOylation at K1210 (Pr = 0.22 | P = 0.02)	Altered Motifs (None)	Predicted conservation scores
Sinocyclocheilus_grahami_per3_1	H1207P	# Altered Effect (Pr = 0.26)
Sinocyclocheilus_grahami_per3_1	H1207P	# |---->Altered Motifs (None)
Sinocyclocheilus_grahami_per3_1	H1207P	# |---->Altered Structure_and_dynamics (Pr = 0.26)-------------------------------------------------------|
Sinocyclocheilus_grahami_per3_1	H1207P	# | |---->Altered Secondary_structure (Pr = 0.26) |
Sinocyclocheilus_grahami_per3_1	H1207P	# | | |
Sinocyclocheilus_grahami_per3_1	H1207P	# | |---->Altered Stability_and_conformational_flexibility (Pr = 0.18) |
Sinocyclocheilus_grahami_per3_1	H1207P	# | | |---->Altered Conformational_flexibility (Pr = 0.18) |
Sinocyclocheilus_grahami_per3_1	H1207P	# | | |
Sinocyclocheilus_grahami_per3_1	H1207P	# | |---->Altered Special_structural_signatures (Pr = 0.02) |
Sinocyclocheilus_grahami_per3_1	H1207P	# | |---->Altered Signal_peptide (Pr = 0.00) |
Sinocyclocheilus_grahami_per3_1	H1207P	# | | |
Sinocyclocheilus_grahami_per3_1	H1207P	# | |---->Altered Transmembrane_protein (Pr = 0.02) |
Sinocyclocheilus_grahami_per3_1	H1207P	# | |
Sinocyclocheilus_grahami_per3_1	H1207P	# |---->Altered Functional_residue (Pr = 0.22) |
Sinocyclocheilus_grahami_per3_1	H1207P	# |---->Altered Macromolecular_binding (Pr = 0.04) |
Sinocyclocheilus_grahami_per3_1	H1207P	# | |---->Altered Protein_binding (Pr = 0.04) |
Sinocyclocheilus_grahami_per3_1	H1207P	# | |---->Altered Disordered_interface (Pr = 0.04) |
Sinocyclocheilus_grahami_per3_1	H1207P	# | | |
Sinocyclocheilus_grahami_per3_1	H1207P	# | |---->Altered Ordered_interface (Pr = 0.04) |
Sinocyclocheilus_grahami_per3_1	H1207P	# | |
Sinocyclocheilus_grahami_per3_1	H1207P	# |---->Altered Metal_binding (Pr = 0.10)<---------------------------------------------------------|
Sinocyclocheilus_grahami_per3_1	H1207P	# |
Sinocyclocheilus_grahami_per3_1	H1207P	# |---->Altered PTM_site (Pr = 0.22)
Sinocyclocheilus_grahami_per3_1	H1207P	# |---->Gain of SUMOylation at K1210 (Pr = 0.22 | P = 0.02)
Sinocyclocheilus_grahami_per3_1	G1252D	0.216	Gain of Loop (Pr = 0.32 | P = 2.5e-03); Loss of B-factor (Pr = 0.26 | P = 0.03); Loss of GPI-anchor_amidation at N1249 (Pr = 0.07 | P = 2.6e-03)	Altered Motifs (ELME000063:CK1 phosphorylation site; ELME000070:Generic motif for N-glycosylation. It was shown that Trp - Asp - and Glu are uncommon before the Ser/Thr position (PMID-8626433). Efficient glycosylation usually occurs when ~60 residues or more separate the glycosylation acceptor site from the C-terminus.; ELME000085:Glycosaminoglycan attachment site; ELME000239:The USP7 NTD domain binding motif variant based on the MDM2 and P53 interactions.; ELME000269:The DSGxxS phospho-dependent degron binds the F box protein of the SCF-betaTrCP1 complex. The degron is found in various proteins that function in regulation of cell state.; PS00001:N-glycosylation site; PS00008:N-myristoylation site)	Predicted conservation scores
Sinocyclocheilus_grahami_per3_1	G1252D	# Altered Effect (Pr = 0.32)
Sinocyclocheilus_grahami_per3_1	G1252D	# |---->Altered Motifs (ELME000063|ELME000070|ELME000085|ELME000239|ELME000269|PS00001|PS00008)
Sinocyclocheilus_grahami_per3_1	G1252D	# |---->Altered Structure_and_dynamics (Pr = 0.32)-------------------------------------------------------|
Sinocyclocheilus_grahami_per3_1	G1252D	# | |---->Altered Secondary_structure (Pr = 0.32) |
Sinocyclocheilus_grahami_per3_1	G1252D	# | | |---->Gain of Loop (Pr = 0.32 | P = 2.5e-03) |
Sinocyclocheilus_grahami_per3_1	G1252D	# | | |
Sinocyclocheilus_grahami_per3_1	G1252D	# | |---->Altered Stability_and_conformational_flexibility (Pr = 0.26) |
Sinocyclocheilus_grahami_per3_1	G1252D	# | | |---->Altered Conformational_flexibility (Pr = 0.26) |
Sinocyclocheilus_grahami_per3_1	G1252D	# | | |---->Loss of B-factor (Pr = 0.26 | P = 0.03) |
Sinocyclocheilus_grahami_per3_1	G1252D	# | | |
Sinocyclocheilus_grahami_per3_1	G1252D	# | |---->Altered Special_structural_signatures (Pr = 0.03) |
Sinocyclocheilus_grahami_per3_1	G1252D	# | |---->Altered Signal_peptide (Pr = 0.00) |
Sinocyclocheilus_grahami_per3_1	G1252D	# | | |
Sinocyclocheilus_grahami_per3_1	G1252D	# | |---->Altered Transmembrane_protein (Pr = 0.03) |
Sinocyclocheilus_grahami_per3_1	G1252D	# | |
Sinocyclocheilus_grahami_per3_1	G1252D	# |---->Altered Functional_residue (Pr = 0.12) |
Sinocyclocheilus_grahami_per3_1	G1252D	# |---->Altered Macromolecular_binding (Pr = 0.03) |
Sinocyclocheilus_grahami_per3_1	G1252D	# | |---->Altered Protein_binding (Pr = 0.03) |
Sinocyclocheilus_grahami_per3_1	G1252D	# | |---->Altered Disordered_interface (Pr = 0.03) |
Sinocyclocheilus_grahami_per3_1	G1252D	# | | |
Sinocyclocheilus_grahami_per3_1	G1252D	# | |---->Altered Ordered_interface (Pr = 0.01) |
Sinocyclocheilus_grahami_per3_1	G1252D	# | |
Sinocyclocheilus_grahami_per3_1	G1252D	# |---->Altered Metal_binding (Pr = 0.01)<---------------------------------------------------------|
Sinocyclocheilus_grahami_per3_1	G1252D	# |
Sinocyclocheilus_grahami_per3_1	G1252D	# |---->Altered PTM_site (Pr = 0.12)
Sinocyclocheilus_grahami_per3_1	G1252D	# |---->Loss of GPI-anchor_amidation at N1249 (Pr = 0.07 | P = 2.6e-03)
Sinocyclocheilus_grahami_per3_1	S1305L	0.098	Gain of Phosphorylation at S1301 (Pr = 0.32 | P = 0.01); Loss of Loop (Pr = 0.28 | P = 0.02); Loss of B-factor (Pr = 0.28 | P = 0.02); Loss of SUMOylation at K1308 (Pr = 0.18 | P = 0.05); Loss of Ubiquitylation at K1308 (Pr = 0.16 | P = 0.03); Loss of Methylation at K1308 (Pr = 0.11 | P = 0.04); Gain of Proteolytic_cleavage at D1300 (Pr = 0.11 | P = 0.05)	Altered Motifs (PS00005:Protein kinase C phosphorylation site)	Predicted conservation scores
Sinocyclocheilus_grahami_per3_1	S1305L	# Altered Effect (Pr = 0.32)
Sinocyclocheilus_grahami_per3_1	S1305L	# |---->Altered Motifs (PS00005)
Sinocyclocheilus_grahami_per3_1	S1305L	# |---->Altered Structure_and_dynamics (Pr = 0.28)-------------------------------------------------------|
Sinocyclocheilus_grahami_per3_1	S1305L	# | |---->Altered Secondary_structure (Pr = 0.28) |
Sinocyclocheilus_grahami_per3_1	S1305L	# | | |---->Loss of Loop (Pr = 0.28 | P = 0.02) |
Sinocyclocheilus_grahami_per3_1	S1305L	# | | |
Sinocyclocheilus_grahami_per3_1	S1305L	# | |---->Altered Stability_and_conformational_flexibility (Pr = 0.28) |
Sinocyclocheilus_grahami_per3_1	S1305L	# | | |---->Altered Conformational_flexibility (Pr = 0.28) |
Sinocyclocheilus_grahami_per3_1	S1305L	# | | |---->Loss of B-factor (Pr = 0.28 | P = 0.02) |
Sinocyclocheilus_grahami_per3_1	S1305L	# | | |
Sinocyclocheilus_grahami_per3_1	S1305L	# | |---->Altered Special_structural_signatures (Pr = 0.02) |
Sinocyclocheilus_grahami_per3_1	S1305L	# | |---->Altered Signal_peptide (Pr = 0.00) |
Sinocyclocheilus_grahami_per3_1	S1305L	# | | |
Sinocyclocheilus_grahami_per3_1	S1305L	# | |---->Altered Transmembrane_protein (Pr = 0.02) |
Sinocyclocheilus_grahami_per3_1	S1305L	# | |
Sinocyclocheilus_grahami_per3_1	S1305L	# |---->Altered Functional_residue (Pr = 0.32) |
Sinocyclocheilus_grahami_per3_1	S1305L	# |---->Altered Macromolecular_binding (Pr = 0.26) |
Sinocyclocheilus_grahami_per3_1	S1305L	# | |---->Altered Protein_binding (Pr = 0.26) |
Sinocyclocheilus_grahami_per3_1	S1305L	# | |---->Altered Disordered_interface (Pr = 0.26) |
Sinocyclocheilus_grahami_per3_1	S1305L	# | | |
Sinocyclocheilus_grahami_per3_1	S1305L	# | |---->Altered Ordered_interface (Pr = 0.05) |
Sinocyclocheilus_grahami_per3_1	S1305L	# | |
Sinocyclocheilus_grahami_per3_1	S1305L	# |---->Altered Metal_binding (Pr = 0.01)<---------------------------------------------------------|
Sinocyclocheilus_grahami_per3_1	S1305L	# |
Sinocyclocheilus_grahami_per3_1	S1305L	# |---->Altered PTM_site (Pr = 0.32)
Sinocyclocheilus_grahami_per3_1	S1305L	# |---->Loss of Methylation at K1308 (Pr = 0.11 | P = 0.04)
Sinocyclocheilus_grahami_per3_1	S1305L	# |---->Gain of Phosphorylation at S1301 (Pr = 0.32 | P = 0.01)
Sinocyclocheilus_grahami_per3_1	S1305L	# |---->Gain of Proteolytic_cleavage at D1300 (Pr = 0.11 | P = 0.05)
Sinocyclocheilus_grahami_per3_1	S1305L	# |---->Loss of SUMOylation at K1308 (Pr = 0.18 | P = 0.05)
Sinocyclocheilus_grahami_per3_1	S1305L	# |---->Loss of Ubiquitylation at K1308 (Pr = 0.16 | P = 0.03)
Sinocyclocheilus_grahami_per3_1	D1420G	0.291	Gain of O-linked_glycosylation at T1419 (Pr = 0.16 | P = 0.03); Loss of Proteolytic_cleavage at D1420 (Pr = 0.11 | P = 0.05)	Altered Motifs (ELME000136:The Class IV WW domain interaction motif is recognised primarily by the Pin1 phosphorylation-dependent prolyl isomerase.; ELME000155:This is the motif recognized by those SH3 domains with a non-canonical class I recognition specificity; ELME000159:Proline-Directed Kinase (e.g. MAPK) phosphorylation site in higher eukaryotes.)	Predicted conservation scores
Sinocyclocheilus_grahami_per3_1	D1420G	# Altered Effect (Pr = 0.25)
Sinocyclocheilus_grahami_per3_1	D1420G	# |---->Altered Motifs (ELME000136|ELME000155|ELME000159)
Sinocyclocheilus_grahami_per3_1	D1420G	# |---->Altered Structure_and_dynamics (Pr = 0.25)-------------------------------------------------------|
Sinocyclocheilus_grahami_per3_1	D1420G	# | |---->Altered Secondary_structure (Pr = 0.24) |
Sinocyclocheilus_grahami_per3_1	D1420G	# | | |
Sinocyclocheilus_grahami_per3_1	D1420G	# | |---->Altered Stability_and_conformational_flexibility (Pr = 0.25) |
Sinocyclocheilus_grahami_per3_1	D1420G	# | | |---->Altered Conformational_flexibility (Pr = 0.25) |
Sinocyclocheilus_grahami_per3_1	D1420G	# | | |
Sinocyclocheilus_grahami_per3_1	D1420G	# | |---->Altered Special_structural_signatures (Pr = 0.02) |
Sinocyclocheilus_grahami_per3_1	D1420G	# | |---->Altered Signal_peptide (Pr = 0.00) |
Sinocyclocheilus_grahami_per3_1	D1420G	# | | |
Sinocyclocheilus_grahami_per3_1	D1420G	# | |---->Altered Transmembrane_protein (Pr = 0.02) |
Sinocyclocheilus_grahami_per3_1	D1420G	# | |
Sinocyclocheilus_grahami_per3_1	D1420G	# |---->Altered Functional_residue (Pr = 0.21) |
Sinocyclocheilus_grahami_per3_1	D1420G	# |---->Altered Macromolecular_binding (Pr = 0.06) |
Sinocyclocheilus_grahami_per3_1	D1420G	# | |---->Altered Protein_binding (Pr = 0.06) |
Sinocyclocheilus_grahami_per3_1	D1420G	# | |---->Altered Disordered_interface (Pr = 0.06) |
Sinocyclocheilus_grahami_per3_1	D1420G	# | | |
Sinocyclocheilus_grahami_per3_1	D1420G	# | |---->Altered Ordered_interface (Pr = 0.02) |
Sinocyclocheilus_grahami_per3_1	D1420G	# | |
Sinocyclocheilus_grahami_per3_1	D1420G	# |---->Altered Metal_binding (Pr = 0.02)<---------------------------------------------------------|
Sinocyclocheilus_grahami_per3_1	D1420G	# |
Sinocyclocheilus_grahami_per3_1	D1420G	# |---->Altered PTM_site (Pr = 0.21)
Sinocyclocheilus_grahami_per3_1	D1420G	# |---->Gain of O-linked_glycosylation at T1419 (Pr = 0.16 | P = 0.03)
Sinocyclocheilus_grahami_per3_1	D1420G	# |---->Loss of Proteolytic_cleavage at D1420 (Pr = 0.11 | P = 0.05)
Sinocyclocheilus_grahami_roraa_2	V22A	0.041	Loss of Phosphorylation at T20 (Pr = 0.24 | P = 0.05); Gain of ADP-ribosylation at R23 (Pr = 0.20 | P = 0.03); Gain of O-linked_glycosylation at T25 (Pr = 0.12 | P = 0.04)	Altered Motifs (ELME000006:This is the motif recognized by class II SH3 domains; ELME000136:The Class IV WW domain interaction motif is recognised primarily by the Pin1 phosphorylation-dependent prolyl isomerase.; ELME000153:Substrate motif for phosphorylation by CDK; ELME000159:Proline-Directed Kinase (e.g. MAPK) phosphorylation site in higher eukaryotes.; ELME000292:The TPxxE phospho-dependent degron binds the FBW7 F box proteins of the SCF (Skp1_Cullin-Fbox) complex.; ELME000358:Phospho-dependent motif that mediates docking of CDK substrates and regulators to cyclin-CDK-bound Cks1.)	Predicted conservation scores
Sinocyclocheilus_grahami_roraa_2	V22A	# Altered Effect (Pr = 0.26)
Sinocyclocheilus_grahami_roraa_2	V22A	# |---->Altered Motifs (ELME000006|ELME000136|ELME000153|ELME000159|ELME000292|ELME000358)
Sinocyclocheilus_grahami_roraa_2	V22A	# |---->Altered Structure_and_dynamics (Pr = 0.26)-------------------------------------------------------|
Sinocyclocheilus_grahami_roraa_2	V22A	# | |---->Altered Secondary_structure (Pr = 0.26) |
Sinocyclocheilus_grahami_roraa_2	V22A	# | | |
Sinocyclocheilus_grahami_roraa_2	V22A	# | |---->Altered Stability_and_conformational_flexibility (Pr = 0.16) |
Sinocyclocheilus_grahami_roraa_2	V22A	# | | |---->Altered Conformational_flexibility (Pr = 0.16) |
Sinocyclocheilus_grahami_roraa_2	V22A	# | | |
Sinocyclocheilus_grahami_roraa_2	V22A	# | |---->Altered Special_structural_signatures (Pr = 0.03) |
Sinocyclocheilus_grahami_roraa_2	V22A	# | |---->Altered Signal_peptide (Pr = 0.00) |
Sinocyclocheilus_grahami_roraa_2	V22A	# | | |
Sinocyclocheilus_grahami_roraa_2	V22A	# | |---->Altered Transmembrane_protein (Pr = 0.03) |
Sinocyclocheilus_grahami_roraa_2	V22A	# | |
Sinocyclocheilus_grahami_roraa_2	V22A	# |---->Altered Functional_residue (Pr = 0.24) |
Sinocyclocheilus_grahami_roraa_2	V22A	# |---->Altered Macromolecular_binding (Pr = 0.15) |
Sinocyclocheilus_grahami_roraa_2	V22A	# | |---->Altered Protein_binding (Pr = 0.15) |
Sinocyclocheilus_grahami_roraa_2	V22A	# | |---->Altered Disordered_interface (Pr = 0.15) |
Sinocyclocheilus_grahami_roraa_2	V22A	# | | |
Sinocyclocheilus_grahami_roraa_2	V22A	# | |---->Altered Ordered_interface (Pr = 0.03) |
Sinocyclocheilus_grahami_roraa_2	V22A	# | |
Sinocyclocheilus_grahami_roraa_2	V22A	# |---->Altered Metal_binding (Pr = 0.00)<---------------------------------------------------------|
Sinocyclocheilus_grahami_roraa_2	V22A	# |
Sinocyclocheilus_grahami_roraa_2	V22A	# |---->Altered PTM_site (Pr = 0.24)
Sinocyclocheilus_grahami_roraa_2	V22A	# |---->Gain of ADP-ribosylation at R23 (Pr = 0.20 | P = 0.03)
Sinocyclocheilus_grahami_roraa_2	V22A	# |---->Gain of O-linked_glycosylation at T25 (Pr = 0.12 | P = 0.04)
Sinocyclocheilus_grahami_roraa_2	V22A	# |---->Loss of Phosphorylation at T20 (Pr = 0.24 | P = 0.05)
Sinocyclocheilus_grahami_roraa_2	A140V	0.161	Altered Calmodulin_binding (Pr = 0.26 | P = 0.01); Gain of Proteolytic_cleavage at R138 (Pr = 0.13 | P = 0.02)	Altered Motifs (None)	Predicted conservation scores
Sinocyclocheilus_grahami_roraa_2	A140V	# Altered Effect (Pr = 0.27)
Sinocyclocheilus_grahami_roraa_2	A140V	# |---->Altered Motifs (None)
Sinocyclocheilus_grahami_roraa_2	A140V	# |---->Altered Structure_and_dynamics (Pr = 0.27)-------------------------------------------------------|
Sinocyclocheilus_grahami_roraa_2	A140V	# | |---->Altered Secondary_structure (Pr = 0.25) |
Sinocyclocheilus_grahami_roraa_2	A140V	# | | |
Sinocyclocheilus_grahami_roraa_2	A140V	# | |---->Altered Stability_and_conformational_flexibility (Pr = 0.27) |
Sinocyclocheilus_grahami_roraa_2	A140V	# | | |---->Altered Conformational_flexibility (Pr = 0.27) |
Sinocyclocheilus_grahami_roraa_2	A140V	# | | |
Sinocyclocheilus_grahami_roraa_2	A140V	# | |---->Altered Special_structural_signatures (Pr = 0.03) |
Sinocyclocheilus_grahami_roraa_2	A140V	# | |---->Altered Signal_peptide (Pr = 0.00) |
Sinocyclocheilus_grahami_roraa_2	A140V	# | | |
Sinocyclocheilus_grahami_roraa_2	A140V	# | |---->Altered Transmembrane_protein (Pr = 0.03) |
Sinocyclocheilus_grahami_roraa_2	A140V	# | |
Sinocyclocheilus_grahami_roraa_2	A140V	# |---->Altered Functional_residue (Pr = 0.26) |
Sinocyclocheilus_grahami_roraa_2	A140V	# |---->Altered Macromolecular_binding (Pr = 0.26) |
Sinocyclocheilus_grahami_roraa_2	A140V	# | |---->Altered Protein_binding (Pr = 0.26) |
Sinocyclocheilus_grahami_roraa_2	A140V	# | |---->Altered Disordered_interface (Pr = 0.26) |
Sinocyclocheilus_grahami_roraa_2	A140V	# | | |---->Altered Calmodulin_binding (Pr = 0.26 | P = 0.01) |
Sinocyclocheilus_grahami_roraa_2	A140V	# | | |
Sinocyclocheilus_grahami_roraa_2	A140V	# | |---->Altered Ordered_interface (Pr = 0.04) |
Sinocyclocheilus_grahami_roraa_2	A140V	# | |
Sinocyclocheilus_grahami_roraa_2	A140V	# |---->Altered Metal_binding (Pr = 0.01)<---------------------------------------------------------|
Sinocyclocheilus_grahami_roraa_2	A140V	# |
Sinocyclocheilus_grahami_roraa_2	A140V	# |---->Altered PTM_site (Pr = 0.18)
Sinocyclocheilus_grahami_roraa_2	A140V	# |---->Gain of Proteolytic_cleavage at R138 (Pr = 0.13 | P = 0.02)
Sinocyclocheilus_grahami_roraa_2	V141K	0.725	Gain of Intrinsic_disorder (Pr = 0.43 | P = 5.3e-03); Altered Calmodulin_binding (Pr = 0.42 | P = 2.9e-03); Gain of Helix (Pr = 0.29 | P = 0.01); Altered Stability (Pr = 0.22 | P = 0.01); Gain of Acetylation at V141 (Pr = 0.21 | P = 0.03); Loss of Proteolytic_cleavage at D139 (Pr = 0.12 | P = 0.03)	Altered Motifs (ELME000146:Subtilisin/kexin isozyme-1 (SKI1) cleavage site ([RK]-X-[hydrophobic]-[LTKF]-|-X))	Predicted conservation scores
Sinocyclocheilus_grahami_roraa_2	V141K	# Altered Effect (Pr = 0.43)
Sinocyclocheilus_grahami_roraa_2	V141K	# |---->Altered Motifs (ELME000146)
Sinocyclocheilus_grahami_roraa_2	V141K	# |---->Altered Structure_and_dynamics (Pr = 0.43)-------------------------------------------------------|
Sinocyclocheilus_grahami_roraa_2	V141K	# | |---->Altered Secondary_structure (Pr = 0.29) |
Sinocyclocheilus_grahami_roraa_2	V141K	# | | |---->Gain of Helix (Pr = 0.29 | P = 0.01) |
Sinocyclocheilus_grahami_roraa_2	V141K	# | | |
Sinocyclocheilus_grahami_roraa_2	V141K	# | |---->Altered Stability_and_conformational_flexibility (Pr = 0.43) |
Sinocyclocheilus_grahami_roraa_2	V141K	# | | |---->Altered Stability (Pr = 0.22 | P = 0.01) |
Sinocyclocheilus_grahami_roraa_2	V141K	# | | |---->Altered Conformational_flexibility (Pr = 0.43) |
Sinocyclocheilus_grahami_roraa_2	V141K	# | | |---->Gain of Intrinsic_disorder (Pr = 0.43 | P = 5.3e-03) |
Sinocyclocheilus_grahami_roraa_2	V141K	# | | |
Sinocyclocheilus_grahami_roraa_2	V141K	# | |---->Altered Special_structural_signatures (Pr = 0.02) |
Sinocyclocheilus_grahami_roraa_2	V141K	# | |---->Altered Signal_peptide (Pr = 0.00) |
Sinocyclocheilus_grahami_roraa_2	V141K	# | | |
Sinocyclocheilus_grahami_roraa_2	V141K	# | |---->Altered Transmembrane_protein (Pr = 0.02) |
Sinocyclocheilus_grahami_roraa_2	V141K	# | |
Sinocyclocheilus_grahami_roraa_2	V141K	# |---->Altered Functional_residue (Pr = 0.42) |
Sinocyclocheilus_grahami_roraa_2	V141K	# |---->Altered Macromolecular_binding (Pr = 0.42) |
Sinocyclocheilus_grahami_roraa_2	V141K	# | |---->Altered Protein_binding (Pr = 0.42) |
Sinocyclocheilus_grahami_roraa_2	V141K	# | |---->Altered Disordered_interface (Pr = 0.42) |
Sinocyclocheilus_grahami_roraa_2	V141K	# | | |---->Altered Calmodulin_binding (Pr = 0.42 | P = 2.9e-03) |
Sinocyclocheilus_grahami_roraa_2	V141K	# | | |
Sinocyclocheilus_grahami_roraa_2	V141K	# | |---->Altered Ordered_interface (Pr = 0.04) |
Sinocyclocheilus_grahami_roraa_2	V141K	# | |
Sinocyclocheilus_grahami_roraa_2	V141K	# |---->Altered Metal_binding (Pr = 0.01)<---------------------------------------------------------|
Sinocyclocheilus_grahami_roraa_2	V141K	# |
Sinocyclocheilus_grahami_roraa_2	V141K	# |---->Altered PTM_site (Pr = 0.21)
Sinocyclocheilus_grahami_roraa_2	V141K	# |---->Gain of Acetylation at V141 (Pr = 0.21 | P = 0.03)
Sinocyclocheilus_grahami_roraa_2	V141K	# |---->Loss of Proteolytic_cleavage at D139 (Pr = 0.12 | P = 0.03)
Sinocyclocheilus_grahami_roraa_2	K142I	0.464	Loss of Intrinsic_disorder (Pr = 0.59 | P = 1.9e-03); Altered Calmodulin_binding (Pr = 0.43 | P = 5.6e-03); Gain of Strand (Pr = 0.27 | P = 0.02); Loss of Acetylation at K142 (Pr = 0.23 | P = 0.02); Gain of Proteolytic_cleavage at D139 (Pr = 0.13 | P = 0.02)	Altered Motifs (None)	Predicted conservation scores
Sinocyclocheilus_grahami_roraa_2	K142I	# Altered Effect (Pr = 0.59)
Sinocyclocheilus_grahami_roraa_2	K142I	# |---->Altered Motifs (None)
Sinocyclocheilus_grahami_roraa_2	K142I	# |---->Altered Structure_and_dynamics (Pr = 0.59)-------------------------------------------------------|
Sinocyclocheilus_grahami_roraa_2	K142I	# | |---->Altered Secondary_structure (Pr = 0.27) |
Sinocyclocheilus_grahami_roraa_2	K142I	# | | |---->Gain of Strand (Pr = 0.27 | P = 0.02) |
Sinocyclocheilus_grahami_roraa_2	K142I	# | | |
Sinocyclocheilus_grahami_roraa_2	K142I	# | |---->Altered Stability_and_conformational_flexibility (Pr = 0.59) |
Sinocyclocheilus_grahami_roraa_2	K142I	# | | |---->Altered Conformational_flexibility (Pr = 0.59) |
Sinocyclocheilus_grahami_roraa_2	K142I	# | | |---->Loss of Intrinsic_disorder (Pr = 0.59 | P = 1.9e-03) |
Sinocyclocheilus_grahami_roraa_2	K142I	# | | |
Sinocyclocheilus_grahami_roraa_2	K142I	# | |---->Altered Special_structural_signatures (Pr = 0.02) |
Sinocyclocheilus_grahami_roraa_2	K142I	# | |---->Altered Signal_peptide (Pr = 0.00) |
Sinocyclocheilus_grahami_roraa_2	K142I	# | | |
Sinocyclocheilus_grahami_roraa_2	K142I	# | |---->Altered Transmembrane_protein (Pr = 0.02) |
Sinocyclocheilus_grahami_roraa_2	K142I	# | |
Sinocyclocheilus_grahami_roraa_2	K142I	# |---->Altered Functional_residue (Pr = 0.43) |
Sinocyclocheilus_grahami_roraa_2	K142I	# |---->Altered Macromolecular_binding (Pr = 0.43) |
Sinocyclocheilus_grahami_roraa_2	K142I	# | |---->Altered Protein_binding (Pr = 0.43) |
Sinocyclocheilus_grahami_roraa_2	K142I	# | |---->Altered Disordered_interface (Pr = 0.43) |
Sinocyclocheilus_grahami_roraa_2	K142I	# | | |---->Altered Calmodulin_binding (Pr = 0.43 | P = 5.6e-03) |
Sinocyclocheilus_grahami_roraa_2	K142I	# | | |
Sinocyclocheilus_grahami_roraa_2	K142I	# | |---->Altered Ordered_interface (Pr = 0.05) |
Sinocyclocheilus_grahami_roraa_2	K142I	# | |
Sinocyclocheilus_grahami_roraa_2	K142I	# |---->Altered Metal_binding (Pr = 0.00)<---------------------------------------------------------|
Sinocyclocheilus_grahami_roraa_2	K142I	# |
Sinocyclocheilus_grahami_roraa_2	K142I	# |---->Altered PTM_site (Pr = 0.23)
Sinocyclocheilus_grahami_roraa_2	K142I	# |---->Loss of Acetylation at K142 (Pr = 0.23 | P = 0.02)
Sinocyclocheilus_grahami_roraa_2	K142I	# |---->Gain of Proteolytic_cleavage at D139 (Pr = 0.13 | P = 0.02)
Sinocyclocheilus_grahami_roraa_2	G144K	0.429	Altered Calmodulin_binding (Pr = 0.41 | P = 3.1e-03); Gain of Helix (Pr = 0.35 | P = 6.1e-04); Loss of Proteolytic_cleavage at K142 (Pr = 0.11 | P = 0.04); Altered Coiled_coil (Pr = 0.08 | P = 0.04)	Altered Motifs (ELME000008:Main preference for PKA-type AGC kinase phosphorylation.; ELME000062:Secondary preference for PKA-type AGC kinase phosphorylation.; ELME000100:NEC1/NEC2 cleavage site (Lys-Arg-|-Xaa); ELME000108:Yeast kexin 2 cleavage site (Lys-Arg-|-Xaa or Arg-Arg-|-Xaa); PS00004:cAMP- and cGMP-dependent protein kinase phosphorylation site)	Predicted conservation scores
Sinocyclocheilus_grahami_roraa_2	G144K	# Altered Effect (Pr = 0.41)
Sinocyclocheilus_grahami_roraa_2	G144K	# |---->Altered Motifs (ELME000008|ELME000062|ELME000100|ELME000108|PS00004)
Sinocyclocheilus_grahami_roraa_2	G144K	# |---->Altered Structure_and_dynamics (Pr = 0.35)-------------------------------------------------------|
Sinocyclocheilus_grahami_roraa_2	G144K	# | |---->Altered Secondary_structure (Pr = 0.35) |
Sinocyclocheilus_grahami_roraa_2	G144K	# | | |---->Gain of Helix (Pr = 0.35 | P = 6.1e-04) |
Sinocyclocheilus_grahami_roraa_2	G144K	# | | |
Sinocyclocheilus_grahami_roraa_2	G144K	# | |---->Altered Stability_and_conformational_flexibility (Pr = 0.24) |
Sinocyclocheilus_grahami_roraa_2	G144K	# | | |---->Altered Conformational_flexibility (Pr = 0.24) |
Sinocyclocheilus_grahami_roraa_2	G144K	# | | |
Sinocyclocheilus_grahami_roraa_2	G144K	# | |---->Altered Special_structural_signatures (Pr = 0.08) |
Sinocyclocheilus_grahami_roraa_2	G144K	# | |---->Altered Coiled_coil (Pr = 0.08 | P = 0.04) |
Sinocyclocheilus_grahami_roraa_2	G144K	# | |---->Altered Signal_peptide (Pr = 0.00) |
Sinocyclocheilus_grahami_roraa_2	G144K	# | | |
Sinocyclocheilus_grahami_roraa_2	G144K	# | |---->Altered Transmembrane_protein (Pr = 0.02) |
Sinocyclocheilus_grahami_roraa_2	G144K	# | |
Sinocyclocheilus_grahami_roraa_2	G144K	# |---->Altered Functional_residue (Pr = 0.41) |
Sinocyclocheilus_grahami_roraa_2	G144K	# |---->Altered Macromolecular_binding (Pr = 0.41) |
Sinocyclocheilus_grahami_roraa_2	G144K	# | |---->Altered Protein_binding (Pr = 0.41) |
Sinocyclocheilus_grahami_roraa_2	G144K	# | |---->Altered Disordered_interface (Pr = 0.41) |
Sinocyclocheilus_grahami_roraa_2	G144K	# | | |---->Altered Calmodulin_binding (Pr = 0.41 | P = 3.1e-03) |
Sinocyclocheilus_grahami_roraa_2	G144K	# | | |
Sinocyclocheilus_grahami_roraa_2	G144K	# | |---->Altered Ordered_interface (Pr = 0.04) |
Sinocyclocheilus_grahami_roraa_2	G144K	# | |
Sinocyclocheilus_grahami_roraa_2	G144K	# |---->Altered Metal_binding (Pr = 0.00)<---------------------------------------------------------|
Sinocyclocheilus_grahami_roraa_2	G144K	# |
Sinocyclocheilus_grahami_roraa_2	G144K	# |---->Altered PTM_site (Pr = 0.18)
Sinocyclocheilus_grahami_roraa_2	G144K	# |---->Loss of Proteolytic_cleavage at K142 (Pr = 0.11 | P = 0.04)
Sinocyclocheilus_grahami_roraa_2	R145H	0.423	Altered Calmodulin_binding (Pr = 0.45 | P = 4.4e-03); Loss of Proteolytic_cleavage at K142 (Pr = 0.11 | P = 0.04)	Altered Motifs (ELME000062:Secondary preference for PKA-type AGC kinase phosphorylation.)	Predicted conservation scores
Sinocyclocheilus_grahami_roraa_2	R145H	# Altered Effect (Pr = 0.45)
Sinocyclocheilus_grahami_roraa_2	R145H	# |---->Altered Motifs (ELME000062)
Sinocyclocheilus_grahami_roraa_2	R145H	# |---->Altered Structure_and_dynamics (Pr = 0.32)-------------------------------------------------------|
Sinocyclocheilus_grahami_roraa_2	R145H	# | |---->Altered Secondary_structure (Pr = 0.26) |
Sinocyclocheilus_grahami_roraa_2	R145H	# | | |
Sinocyclocheilus_grahami_roraa_2	R145H	# | |---->Altered Stability_and_conformational_flexibility (Pr = 0.32) |
Sinocyclocheilus_grahami_roraa_2	R145H	# | | |---->Altered Conformational_flexibility (Pr = 0.32) |
Sinocyclocheilus_grahami_roraa_2	R145H	# | | |
Sinocyclocheilus_grahami_roraa_2	R145H	# | |---->Altered Special_structural_signatures (Pr = 0.02) |
Sinocyclocheilus_grahami_roraa_2	R145H	# | |---->Altered Signal_peptide (Pr = 0.00) |
Sinocyclocheilus_grahami_roraa_2	R145H	# | | |
Sinocyclocheilus_grahami_roraa_2	R145H	# | |---->Altered Transmembrane_protein (Pr = 0.02) |
Sinocyclocheilus_grahami_roraa_2	R145H	# | |
Sinocyclocheilus_grahami_roraa_2	R145H	# |---->Altered Functional_residue (Pr = 0.45) |
Sinocyclocheilus_grahami_roraa_2	R145H	# |---->Altered Macromolecular_binding (Pr = 0.45) |
Sinocyclocheilus_grahami_roraa_2	R145H	# | |---->Altered Protein_binding (Pr = 0.45) |
Sinocyclocheilus_grahami_roraa_2	R145H	# | |---->Altered Disordered_interface (Pr = 0.45) |
Sinocyclocheilus_grahami_roraa_2	R145H	# | | |---->Altered Calmodulin_binding (Pr = 0.45 | P = 4.4e-03) |
Sinocyclocheilus_grahami_roraa_2	R145H	# | | |
Sinocyclocheilus_grahami_roraa_2	R145H	# | |---->Altered Ordered_interface (Pr = 0.03) |
Sinocyclocheilus_grahami_roraa_2	R145H	# | |
Sinocyclocheilus_grahami_roraa_2	R145H	# |---->Altered Metal_binding (Pr = 0.01)<---------------------------------------------------------|
Sinocyclocheilus_grahami_roraa_2	R145H	# |
Sinocyclocheilus_grahami_roraa_2	R145H	# |---->Altered PTM_site (Pr = 0.18)
Sinocyclocheilus_grahami_roraa_2	R145H	# |---->Loss of Proteolytic_cleavage at K142 (Pr = 0.11 | P = 0.04)
Sinocyclocheilus_grahami_roraa_2	M146C	0.241	Altered Calmodulin_binding (Pr = 0.37 | P = 8.7e-03); Loss of Proteolytic_cleavage at K142 (Pr = 0.11 | P = 0.04)	Altered Motifs (ELME000062:Secondary preference for PKA-type AGC kinase phosphorylation.)	Predicted conservation scores
Sinocyclocheilus_grahami_roraa_2	M146C	# Altered Effect (Pr = 0.37)
Sinocyclocheilus_grahami_roraa_2	M146C	# |---->Altered Motifs (ELME000062)
Sinocyclocheilus_grahami_roraa_2	M146C	# |---->Altered Structure_and_dynamics (Pr = 0.24)-------------------------------------------------------|
Sinocyclocheilus_grahami_roraa_2	M146C	# | |---->Altered Secondary_structure (Pr = 0.24) |
Sinocyclocheilus_grahami_roraa_2	M146C	# | | |
Sinocyclocheilus_grahami_roraa_2	M146C	# | |---->Altered Stability_and_conformational_flexibility (Pr = 0.22) |
Sinocyclocheilus_grahami_roraa_2	M146C	# | | |---->Altered Conformational_flexibility (Pr = 0.22) |
Sinocyclocheilus_grahami_roraa_2	M146C	# | | |
Sinocyclocheilus_grahami_roraa_2	M146C	# | |---->Altered Special_structural_signatures (Pr = 0.03) |
Sinocyclocheilus_grahami_roraa_2	M146C	# | |---->Altered Signal_peptide (Pr = 0.00) |
Sinocyclocheilus_grahami_roraa_2	M146C	# | | |
Sinocyclocheilus_grahami_roraa_2	M146C	# | |---->Altered Transmembrane_protein (Pr = 0.03) |
Sinocyclocheilus_grahami_roraa_2	M146C	# | |
Sinocyclocheilus_grahami_roraa_2	M146C	# |---->Altered Functional_residue (Pr = 0.37) |
Sinocyclocheilus_grahami_roraa_2	M146C	# |---->Altered Macromolecular_binding (Pr = 0.37) |
Sinocyclocheilus_grahami_roraa_2	M146C	# | |---->Altered Protein_binding (Pr = 0.37) |
Sinocyclocheilus_grahami_roraa_2	M146C	# | |---->Altered Disordered_interface (Pr = 0.37) |
Sinocyclocheilus_grahami_roraa_2	M146C	# | | |---->Altered Calmodulin_binding (Pr = 0.37 | P = 8.7e-03) |
Sinocyclocheilus_grahami_roraa_2	M146C	# | | |
Sinocyclocheilus_grahami_roraa_2	M146C	# | |---->Altered Ordered_interface (Pr = 0.04) |
Sinocyclocheilus_grahami_roraa_2	M146C	# | |
Sinocyclocheilus_grahami_roraa_2	M146C	# |---->Altered Metal_binding (Pr = 0.00)<---------------------------------------------------------|
Sinocyclocheilus_grahami_roraa_2	M146C	# |
Sinocyclocheilus_grahami_roraa_2	M146C	# |---->Altered PTM_site (Pr = 0.18)
Sinocyclocheilus_grahami_roraa_2	M146C	# |---->Loss of Proteolytic_cleavage at K142 (Pr = 0.11 | P = 0.04)
Sinocyclocheilus_grahami_roraa_2	S147P	0.278	Altered Coiled_coil (Pr = 0.38 | P = 7.3e-03); Altered Calmodulin_binding (Pr = 0.37 | P = 8.3e-03); Loss of Helix (Pr = 0.28 | P = 0.03); Gain of Proteolytic_cleavage at K142 (Pr = 0.11 | P = 0.04)	Altered Motifs (ELME000062:Secondary preference for PKA-type AGC kinase phosphorylation.; PS00005:Protein kinase C phosphorylation site)	Predicted conservation scores
Sinocyclocheilus_grahami_roraa_2	S147P	# Altered Effect (Pr = 0.38)
Sinocyclocheilus_grahami_roraa_2	S147P	# |---->Altered Motifs (ELME000062|PS00005)
Sinocyclocheilus_grahami_roraa_2	S147P	# |---->Altered Structure_and_dynamics (Pr = 0.38)-------------------------------------------------------|
Sinocyclocheilus_grahami_roraa_2	S147P	# | |---->Altered Secondary_structure (Pr = 0.28) |
Sinocyclocheilus_grahami_roraa_2	S147P	# | | |---->Loss of Helix (Pr = 0.28 | P = 0.03) |
Sinocyclocheilus_grahami_roraa_2	S147P	# | | |
Sinocyclocheilus_grahami_roraa_2	S147P	# | |---->Altered Stability_and_conformational_flexibility (Pr = 0.24) |
Sinocyclocheilus_grahami_roraa_2	S147P	# | | |---->Altered Conformational_flexibility (Pr = 0.24) |
Sinocyclocheilus_grahami_roraa_2	S147P	# | | |
Sinocyclocheilus_grahami_roraa_2	S147P	# | |---->Altered Special_structural_signatures (Pr = 0.38) |
Sinocyclocheilus_grahami_roraa_2	S147P	# | |---->Altered Coiled_coil (Pr = 0.38 | P = 7.3e-03) |
Sinocyclocheilus_grahami_roraa_2	S147P	# | |---->Altered Signal_peptide (Pr = 0.00) |
Sinocyclocheilus_grahami_roraa_2	S147P	# | | |
Sinocyclocheilus_grahami_roraa_2	S147P	# | |---->Altered Transmembrane_protein (Pr = 0.03) |
Sinocyclocheilus_grahami_roraa_2	S147P	# | |
Sinocyclocheilus_grahami_roraa_2	S147P	# |---->Altered Functional_residue (Pr = 0.37) |
Sinocyclocheilus_grahami_roraa_2	S147P	# |---->Altered Macromolecular_binding (Pr = 0.37) |
Sinocyclocheilus_grahami_roraa_2	S147P	# | |---->Altered Protein_binding (Pr = 0.37) |
Sinocyclocheilus_grahami_roraa_2	S147P	# | |---->Altered Disordered_interface (Pr = 0.37) |
Sinocyclocheilus_grahami_roraa_2	S147P	# | | |---->Altered Calmodulin_binding (Pr = 0.37 | P = 8.3e-03) |
Sinocyclocheilus_grahami_roraa_2	S147P	# | | |
Sinocyclocheilus_grahami_roraa_2	S147P	# | |---->Altered Ordered_interface (Pr = 0.03) |
Sinocyclocheilus_grahami_roraa_2	S147P	# | |
Sinocyclocheilus_grahami_roraa_2	S147P	# |---->Altered Metal_binding (Pr = 0.00)<---------------------------------------------------------|
Sinocyclocheilus_grahami_roraa_2	S147P	# |
Sinocyclocheilus_grahami_roraa_2	S147P	# |---->Altered PTM_site (Pr = 0.18)
Sinocyclocheilus_grahami_roraa_2	S147P	# |---->Gain of Proteolytic_cleavage at K142 (Pr = 0.11 | P = 0.04)
Sinocyclocheilus_grahami_roraa_1	D170E	0.142	Altered Coiled_coil (Pr = 0.15 | P = 0.03)	Altered Motifs (ELME000149:Sorting and internalisation signal found in the cytoplasmic juxta-membrane region of type I transmembrane proteins. Targets them from the Trans Golgi Network to the lysosomal-endosomal-melanosomal compartments. Interacts with adaptor protein (AP) complexes)	Predicted conservation scores
Sinocyclocheilus_grahami_roraa_1	D170E	# Altered Effect (Pr = 0.26)
Sinocyclocheilus_grahami_roraa_1	D170E	# |---->Altered Motifs (ELME000149)
Sinocyclocheilus_grahami_roraa_1	D170E	# |---->Altered Structure_and_dynamics (Pr = 0.26)-------------------------------------------------------|
Sinocyclocheilus_grahami_roraa_1	D170E	# | |---->Altered Secondary_structure (Pr = 0.26) |
Sinocyclocheilus_grahami_roraa_1	D170E	# | | |
Sinocyclocheilus_grahami_roraa_1	D170E	# | |---->Altered Stability_and_conformational_flexibility (Pr = 0.22) |
Sinocyclocheilus_grahami_roraa_1	D170E	# | | |---->Altered Conformational_flexibility (Pr = 0.22) |
Sinocyclocheilus_grahami_roraa_1	D170E	# | | |
Sinocyclocheilus_grahami_roraa_1	D170E	# | |---->Altered Special_structural_signatures (Pr = 0.15) |
Sinocyclocheilus_grahami_roraa_1	D170E	# | |---->Altered Coiled_coil (Pr = 0.15 | P = 0.03) |
Sinocyclocheilus_grahami_roraa_1	D170E	# | |---->Altered Signal_peptide (Pr = 0.00) |
Sinocyclocheilus_grahami_roraa_1	D170E	# | | |
Sinocyclocheilus_grahami_roraa_1	D170E	# | |---->Altered Transmembrane_protein (Pr = 0.01) |
Sinocyclocheilus_grahami_roraa_1	D170E	# | |
Sinocyclocheilus_grahami_roraa_1	D170E	# |---->Altered Functional_residue (Pr = 0.10) |
Sinocyclocheilus_grahami_roraa_1	D170E	# |---->Altered Macromolecular_binding (Pr = 0.08) |
Sinocyclocheilus_grahami_roraa_1	D170E	# | |---->Altered Protein_binding (Pr = 0.08) |
Sinocyclocheilus_grahami_roraa_1	D170E	# | |---->Altered Disordered_interface (Pr = 0.08) |
Sinocyclocheilus_grahami_roraa_1	D170E	# | | |
Sinocyclocheilus_grahami_roraa_1	D170E	# | |---->Altered Ordered_interface (Pr = 0.01) |
Sinocyclocheilus_grahami_roraa_1	D170E	# | |
Sinocyclocheilus_grahami_roraa_1	D170E	# |---->Altered Metal_binding (Pr = 0.01)<---------------------------------------------------------|
Sinocyclocheilus_grahami_roraa_1	D170E	# |
Sinocyclocheilus_grahami_roraa_1	D170E	# |---->Altered PTM_site (Pr = 0.10)
Sinocyclocheilus_grahami_rorab_2	P5L	0.134	Loss of B-factor (Pr = 0.30 | P = 7.6e-03); Gain of N-terminal_acetylation at M1 (Pr = 0.19 | P = 6.5e-04)	Altered Motifs (ELME000155:This is the motif recognized by those SH3 domains with a non-canonical class I recognition specificity; PS00006:Casein kinase II phosphorylation site)	Predicted conservation scores
Sinocyclocheilus_grahami_rorab_2	P5L	# Altered Effect (Pr = 0.30)
Sinocyclocheilus_grahami_rorab_2	P5L	# |---->Altered Motifs (ELME000155|PS00006)
Sinocyclocheilus_grahami_rorab_2	P5L	# |---->Altered Structure_and_dynamics (Pr = 0.30)-------------------------------------------------------|
Sinocyclocheilus_grahami_rorab_2	P5L	# | |---->Altered Secondary_structure (Pr = 0.20) |
Sinocyclocheilus_grahami_rorab_2	P5L	# | | |
Sinocyclocheilus_grahami_rorab_2	P5L	# | |---->Altered Stability_and_conformational_flexibility (Pr = 0.30) |
Sinocyclocheilus_grahami_rorab_2	P5L	# | | |---->Altered Conformational_flexibility (Pr = 0.30) |
Sinocyclocheilus_grahami_rorab_2	P5L	# | | |---->Loss of B-factor (Pr = 0.30 | P = 7.6e-03) |
Sinocyclocheilus_grahami_rorab_2	P5L	# | | |
Sinocyclocheilus_grahami_rorab_2	P5L	# | |---->Altered Special_structural_signatures (Pr = 0.04) |
Sinocyclocheilus_grahami_rorab_2	P5L	# | |---->Altered Signal_peptide (Pr = 0.00) |
Sinocyclocheilus_grahami_rorab_2	P5L	# | | |
Sinocyclocheilus_grahami_rorab_2	P5L	# | |---->Altered Transmembrane_protein (Pr = 0.04) |
Sinocyclocheilus_grahami_rorab_2	P5L	# | |
Sinocyclocheilus_grahami_rorab_2	P5L	# |---->Altered Functional_residue (Pr = 0.19) |
Sinocyclocheilus_grahami_rorab_2	P5L	# |---->Altered Macromolecular_binding (Pr = 0.17) |
Sinocyclocheilus_grahami_rorab_2	P5L	# | |---->Altered Protein_binding (Pr = 0.17) |
Sinocyclocheilus_grahami_rorab_2	P5L	# | |---->Altered Disordered_interface (Pr = 0.17) |
Sinocyclocheilus_grahami_rorab_2	P5L	# | | |
Sinocyclocheilus_grahami_rorab_2	P5L	# | |---->Altered Ordered_interface (Pr = 0.06) |
Sinocyclocheilus_grahami_rorab_2	P5L	# | |
Sinocyclocheilus_grahami_rorab_2	P5L	# |---->Altered Metal_binding (Pr = 0.03)<---------------------------------------------------------|
Sinocyclocheilus_grahami_rorab_2	P5L	# |
Sinocyclocheilus_grahami_rorab_2	P5L	# |---->Altered PTM_site (Pr = 0.19)
Sinocyclocheilus_grahami_rorab_2	P5L	# |---->Gain of N-terminal_acetylation at M1 (Pr = 0.19 | P = 6.5e-04)
Sinocyclocheilus_grahami_rorab_2	G238R	0.491	Loss of Loop (Pr = 0.27 | P = 0.02); Gain of ADP-ribosylation at G238 (Pr = 0.27 | P = 5.9e-03); Gain of Proteolytic_cleavage at G238 (Pr = 0.17 | P = 6.7e-03); Loss of Sulfation at Y240 (Pr = 0.02 | P = 0.03)	Altered Motifs (None)	Predicted conservation scores
Sinocyclocheilus_grahami_rorab_2	G238R	# Altered Effect (Pr = 0.30)
Sinocyclocheilus_grahami_rorab_2	G238R	# |---->Altered Motifs (None)
Sinocyclocheilus_grahami_rorab_2	G238R	# |---->Altered Structure_and_dynamics (Pr = 0.30)-------------------------------------------------------|
Sinocyclocheilus_grahami_rorab_2	G238R	# | |---->Altered Secondary_structure (Pr = 0.27) |
Sinocyclocheilus_grahami_rorab_2	G238R	# | | |---->Loss of Loop (Pr = 0.27 | P = 0.02) |
Sinocyclocheilus_grahami_rorab_2	G238R	# | | |
Sinocyclocheilus_grahami_rorab_2	G238R	# | |---->Altered Stability_and_conformational_flexibility (Pr = 0.30) |
Sinocyclocheilus_grahami_rorab_2	G238R	# | | |---->Altered Conformational_flexibility (Pr = 0.30) |
Sinocyclocheilus_grahami_rorab_2	G238R	# | | |
Sinocyclocheilus_grahami_rorab_2	G238R	# | |---->Altered Special_structural_signatures (Pr = 0.02) |
Sinocyclocheilus_grahami_rorab_2	G238R	# | |---->Altered Signal_peptide (Pr = 0.00) |
Sinocyclocheilus_grahami_rorab_2	G238R	# | | |
Sinocyclocheilus_grahami_rorab_2	G238R	# | |---->Altered Transmembrane_protein (Pr = 0.02) |
Sinocyclocheilus_grahami_rorab_2	G238R	# | |
Sinocyclocheilus_grahami_rorab_2	G238R	# |---->Altered Functional_residue (Pr = 0.27) |
Sinocyclocheilus_grahami_rorab_2	G238R	# |---->Altered Macromolecular_binding (Pr = 0.18) |
Sinocyclocheilus_grahami_rorab_2	G238R	# | |---->Altered Protein_binding (Pr = 0.18) |
Sinocyclocheilus_grahami_rorab_2	G238R	# | |---->Altered Disordered_interface (Pr = 0.18) |
Sinocyclocheilus_grahami_rorab_2	G238R	# | | |
Sinocyclocheilus_grahami_rorab_2	G238R	# | |---->Altered Ordered_interface (Pr = 0.05) |
Sinocyclocheilus_grahami_rorab_2	G238R	# | |
Sinocyclocheilus_grahami_rorab_2	G238R	# |---->Altered Metal_binding (Pr = 0.01)<---------------------------------------------------------|
Sinocyclocheilus_grahami_rorab_2	G238R	# |
Sinocyclocheilus_grahami_rorab_2	G238R	# |---->Altered PTM_site (Pr = 0.27)
Sinocyclocheilus_grahami_rorab_2	G238R	# |---->Gain of ADP-ribosylation at G238 (Pr = 0.27 | P = 5.9e-03)
Sinocyclocheilus_grahami_rorab_2	G238R	# |---->Gain of Proteolytic_cleavage at G238 (Pr = 0.17 | P = 6.7e-03)
Sinocyclocheilus_grahami_rorab_2	G238R	# |---->Loss of Sulfation at Y240 (Pr = 0.02 | P = 0.03)
Sinocyclocheilus_grahami_rorab_2	L241V	0.123	Loss of Loop (Pr = 0.27 | P = 0.03); Gain of Proteolytic_cleavage at D242 (Pr = 0.13 | P = 0.02); Gain of Sulfation at Y240 (Pr = 0.02 | P = 0.02)	Altered Motifs (ELME000081:Src-family Src Homology 2 (SH2) domains binding motif.; ELME000083:SH-PTP2 and phospholipase C-gamma Src Homology 2 (SH2) domains binding motif.; ELME000120:Tyrosine-based sorting signal responsible for the interaction with mu subunit of AP (Adaptor Protein) complex; ELME000182:STAT5 Src Homology 2 (SH2) domain binding motif.)	Predicted conservation scores
Sinocyclocheilus_grahami_rorab_2	L241V	# Altered Effect (Pr = 0.29)
Sinocyclocheilus_grahami_rorab_2	L241V	# |---->Altered Motifs (ELME000081|ELME000083|ELME000120|ELME000182)
Sinocyclocheilus_grahami_rorab_2	L241V	# |---->Altered Structure_and_dynamics (Pr = 0.29)-------------------------------------------------------|
Sinocyclocheilus_grahami_rorab_2	L241V	# | |---->Altered Secondary_structure (Pr = 0.27) |
Sinocyclocheilus_grahami_rorab_2	L241V	# | | |---->Loss of Loop (Pr = 0.27 | P = 0.03) |
Sinocyclocheilus_grahami_rorab_2	L241V	# | | |
Sinocyclocheilus_grahami_rorab_2	L241V	# | |---->Altered Stability_and_conformational_flexibility (Pr = 0.29) |
Sinocyclocheilus_grahami_rorab_2	L241V	# | | |---->Altered Conformational_flexibility (Pr = 0.29) |
Sinocyclocheilus_grahami_rorab_2	L241V	# | | |
Sinocyclocheilus_grahami_rorab_2	L241V	# | |---->Altered Special_structural_signatures (Pr = 0.02) |
Sinocyclocheilus_grahami_rorab_2	L241V	# | |---->Altered Signal_peptide (Pr = 0.00) |
Sinocyclocheilus_grahami_rorab_2	L241V	# | | |
Sinocyclocheilus_grahami_rorab_2	L241V	# | |---->Altered Transmembrane_protein (Pr = 0.02) |
Sinocyclocheilus_grahami_rorab_2	L241V	# | |
Sinocyclocheilus_grahami_rorab_2	L241V	# |---->Altered Functional_residue (Pr = 0.21) |
Sinocyclocheilus_grahami_rorab_2	L241V	# |---->Altered Macromolecular_binding (Pr = 0.17) |
Sinocyclocheilus_grahami_rorab_2	L241V	# | |---->Altered Protein_binding (Pr = 0.17) |
Sinocyclocheilus_grahami_rorab_2	L241V	# | |---->Altered Disordered_interface (Pr = 0.17) |
Sinocyclocheilus_grahami_rorab_2	L241V	# | | |
Sinocyclocheilus_grahami_rorab_2	L241V	# | |---->Altered Ordered_interface (Pr = 0.06) |
Sinocyclocheilus_grahami_rorab_2	L241V	# | |
Sinocyclocheilus_grahami_rorab_2	L241V	# |---->Altered Metal_binding (Pr = 0.00)<---------------------------------------------------------|
Sinocyclocheilus_grahami_rorab_2	L241V	# |
Sinocyclocheilus_grahami_rorab_2	L241V	# |---->Altered PTM_site (Pr = 0.21)
Sinocyclocheilus_grahami_rorab_2	L241V	# |---->Gain of Proteolytic_cleavage at D242 (Pr = 0.13 | P = 0.02)
Sinocyclocheilus_grahami_rorab_2	L241V	# |---->Gain of Sulfation at Y240 (Pr = 0.02 | P = 0.02)
Sinocyclocheilus_grahami_rorab_2	V547Q	0.097	Gain of Intrinsic_disorder (Pr = 0.36 | P = 0.02); Altered MoRF (Pr = 0.27 | P = 0.05); Gain of B-factor (Pr = 0.25 | P = 0.03); Loss of Pyrrolidone_carboxylic_acid at Q543 (Pr = 0.05 | P = 0.04)	Altered Motifs (ELME000063:CK1 phosphorylation site; ELME000133:TRAF6 binding site. Members of the tumor necrosis factor receptor (TNFR) superfamily initiate intracellular signaling by recruiting the C-domain of the TNFR-associated factors (TRAFs) through their cytoplasmatic tails.)	Predicted conservation scores
Sinocyclocheilus_grahami_rorab_2	V547Q	# Altered Effect (Pr = 0.36)
Sinocyclocheilus_grahami_rorab_2	V547Q	# |---->Altered Motifs (ELME000063|ELME000133)
Sinocyclocheilus_grahami_rorab_2	V547Q	# |---->Altered Structure_and_dynamics (Pr = 0.36)-------------------------------------------------------|
Sinocyclocheilus_grahami_rorab_2	V547Q	# | |---->Altered Secondary_structure (Pr = 0.26) |
Sinocyclocheilus_grahami_rorab_2	V547Q	# | | |
Sinocyclocheilus_grahami_rorab_2	V547Q	# | |---->Altered Stability_and_conformational_flexibility (Pr = 0.36) |
Sinocyclocheilus_grahami_rorab_2	V547Q	# | | |---->Altered Conformational_flexibility (Pr = 0.36) |
Sinocyclocheilus_grahami_rorab_2	V547Q	# | | |---->Gain of Intrinsic_disorder (Pr = 0.36 | P = 0.02) |
Sinocyclocheilus_grahami_rorab_2	V547Q	# | | |---->Gain of B-factor (Pr = 0.25 | P = 0.03) |
Sinocyclocheilus_grahami_rorab_2	V547Q	# | | |
Sinocyclocheilus_grahami_rorab_2	V547Q	# | |---->Altered Special_structural_signatures (Pr = 0.01) |
Sinocyclocheilus_grahami_rorab_2	V547Q	# | |---->Altered Signal_peptide (Pr = 0.00) |
Sinocyclocheilus_grahami_rorab_2	V547Q	# | | |
Sinocyclocheilus_grahami_rorab_2	V547Q	# | |---->Altered Transmembrane_protein (Pr = 0.01) |
Sinocyclocheilus_grahami_rorab_2	V547Q	# | |
Sinocyclocheilus_grahami_rorab_2	V547Q	# |---->Altered Functional_residue (Pr = 0.27) |
Sinocyclocheilus_grahami_rorab_2	V547Q	# |---->Altered Macromolecular_binding (Pr = 0.27) |
Sinocyclocheilus_grahami_rorab_2	V547Q	# | |---->Altered Protein_binding (Pr = 0.27) |
Sinocyclocheilus_grahami_rorab_2	V547Q	# | |---->Altered Disordered_interface (Pr = 0.27) |
Sinocyclocheilus_grahami_rorab_2	V547Q	# | | |---->Altered MoRF (Pr = 0.27 | P = 0.05) |
Sinocyclocheilus_grahami_rorab_2	V547Q	# | | |
Sinocyclocheilus_grahami_rorab_2	V547Q	# | |---->Altered Ordered_interface (Pr = 0.09) |
Sinocyclocheilus_grahami_rorab_2	V547Q	# | |
Sinocyclocheilus_grahami_rorab_2	V547Q	# |---->Altered Metal_binding (Pr = 0.00)<---------------------------------------------------------|
Sinocyclocheilus_grahami_rorab_2	V547Q	# |
Sinocyclocheilus_grahami_rorab_2	V547Q	# |---->Altered PTM_site (Pr = 0.12)
Sinocyclocheilus_grahami_rorab_2	V547Q	# |---->Loss of Pyrrolidone_carboxylic_acid at Q543 (Pr = 0.05 | P = 0.04)
Sinocyclocheilus_grahami_rorab_2	L548S	0.068	Gain of Phosphorylation at L548 (Pr = 0.34 | P = 9.4e-03); Altered MoRF (Pr = 0.33 | P = 0.01); Loss of Loop (Pr = 0.29 | P = 0.01); Gain of B-factor (Pr = 0.25 | P = 0.03); Loss of Pyrrolidone_carboxylic_acid at Q543 (Pr = 0.05 | P = 0.04)	Altered Motifs (ELME000063:CK1 phosphorylation site; ELME000064:CK2 phosphorylation site; ELME000117:Major TRAF2-binding consensus motif. Members of the tumor necrosis factor receptor (TNFR) superfamily initiate intracellular signaling by recruiting the C-domain of the TNFR-associated factors (TRAFs) through their cytoplasmic tails.; ELME000133:TRAF6 binding site. Members of the tumor necrosis factor receptor (TNFR) superfamily initiate intracellular signaling by recruiting the C-domain of the TNFR-associated factors (TRAFs) through their cytoplasmatic tails.; ELME000136:The Class IV WW domain interaction motif is recognised primarily by the Pin1 phosphorylation-dependent prolyl isomerase.; ELME000159:Proline-Directed Kinase (e.g. MAPK) phosphorylation site in higher eukaryotes.; PS00006:Casein kinase II phosphorylation site)	Predicted conservation scores
Sinocyclocheilus_grahami_rorab_2	L548S	# Altered Effect (Pr = 0.34)
Sinocyclocheilus_grahami_rorab_2	L548S	# |---->Altered Motifs (ELME000063|ELME000064|ELME000117|ELME000133|ELME000136|ELME000159|PS00006)
Sinocyclocheilus_grahami_rorab_2	L548S	# |---->Altered Structure_and_dynamics (Pr = 0.30)-------------------------------------------------------|
Sinocyclocheilus_grahami_rorab_2	L548S	# | |---->Altered Secondary_structure (Pr = 0.29) |
Sinocyclocheilus_grahami_rorab_2	L548S	# | | |---->Loss of Loop (Pr = 0.29 | P = 0.01) |
Sinocyclocheilus_grahami_rorab_2	L548S	# | | |
Sinocyclocheilus_grahami_rorab_2	L548S	# | |---->Altered Stability_and_conformational_flexibility (Pr = 0.30) |
Sinocyclocheilus_grahami_rorab_2	L548S	# | | |---->Altered Conformational_flexibility (Pr = 0.30) |
Sinocyclocheilus_grahami_rorab_2	L548S	# | | |---->Gain of B-factor (Pr = 0.25 | P = 0.03) |
Sinocyclocheilus_grahami_rorab_2	L548S	# | | |
Sinocyclocheilus_grahami_rorab_2	L548S	# | |---->Altered Special_structural_signatures (Pr = 0.02) |
Sinocyclocheilus_grahami_rorab_2	L548S	# | |---->Altered Signal_peptide (Pr = 0.00) |
Sinocyclocheilus_grahami_rorab_2	L548S	# | | |
Sinocyclocheilus_grahami_rorab_2	L548S	# | |---->Altered Transmembrane_protein (Pr = 0.02) |
Sinocyclocheilus_grahami_rorab_2	L548S	# | |
Sinocyclocheilus_grahami_rorab_2	L548S	# |---->Altered Functional_residue (Pr = 0.34) |
Sinocyclocheilus_grahami_rorab_2	L548S	# |---->Altered Macromolecular_binding (Pr = 0.33) |
Sinocyclocheilus_grahami_rorab_2	L548S	# | |---->Altered Protein_binding (Pr = 0.33) |
Sinocyclocheilus_grahami_rorab_2	L548S	# | |---->Altered Disordered_interface (Pr = 0.33) |
Sinocyclocheilus_grahami_rorab_2	L548S	# | | |---->Altered MoRF (Pr = 0.33 | P = 0.01) |
Sinocyclocheilus_grahami_rorab_2	L548S	# | | |
Sinocyclocheilus_grahami_rorab_2	L548S	# | |---->Altered Ordered_interface (Pr = 0.09) |
Sinocyclocheilus_grahami_rorab_2	L548S	# | |
Sinocyclocheilus_grahami_rorab_2	L548S	# |---->Altered Metal_binding (Pr = 0.00)<---------------------------------------------------------|
Sinocyclocheilus_grahami_rorab_2	L548S	# |
Sinocyclocheilus_grahami_rorab_2	L548S	# |---->Altered PTM_site (Pr = 0.34)
Sinocyclocheilus_grahami_rorab_2	L548S	# |---->Gain of Phosphorylation at L548 (Pr = 0.34 | P = 9.4e-03)
Sinocyclocheilus_grahami_rorab_2	L548S	# |---->Loss of Pyrrolidone_carboxylic_acid at Q543 (Pr = 0.05 | P = 0.04)
Sinocyclocheilus_grahami_rorab_2	Q550A	0.102	Loss of Intrinsic_disorder (Pr = 0.36 | P = 0.04); Altered MoRF (Pr = 0.30 | P = 0.02); Loss of Phosphorylation at Y554 (Pr = 0.24 | P = 0.04); Loss of O-linked_glycosylation at T555 (Pr = 0.15 | P = 0.03); Loss of Sulfation at Y554 (Pr = 0.03 | P = 0.02)	Altered Motifs (ELME000133:TRAF6 binding site. Members of the tumor necrosis factor receptor (TNFR) superfamily initiate intracellular signaling by recruiting the C-domain of the TNFR-associated factors (TRAFs) through their cytoplasmatic tails.)	Predicted conservation scores
Sinocyclocheilus_grahami_rorab_2	Q550A	# Altered Effect (Pr = 0.36)
Sinocyclocheilus_grahami_rorab_2	Q550A	# |---->Altered Motifs (ELME000133)
Sinocyclocheilus_grahami_rorab_2	Q550A	# |---->Altered Structure_and_dynamics (Pr = 0.36)-------------------------------------------------------|
Sinocyclocheilus_grahami_rorab_2	Q550A	# | |---->Altered Secondary_structure (Pr = 0.21) |
Sinocyclocheilus_grahami_rorab_2	Q550A	# | | |
Sinocyclocheilus_grahami_rorab_2	Q550A	# | |---->Altered Stability_and_conformational_flexibility (Pr = 0.36) |
Sinocyclocheilus_grahami_rorab_2	Q550A	# | | |---->Altered Conformational_flexibility (Pr = 0.36) |
Sinocyclocheilus_grahami_rorab_2	Q550A	# | | |---->Loss of Intrinsic_disorder (Pr = 0.36 | P = 0.04) |
Sinocyclocheilus_grahami_rorab_2	Q550A	# | | |
Sinocyclocheilus_grahami_rorab_2	Q550A	# | |---->Altered Special_structural_signatures (Pr = 0.01) |
Sinocyclocheilus_grahami_rorab_2	Q550A	# | |---->Altered Signal_peptide (Pr = 0.00) |
Sinocyclocheilus_grahami_rorab_2	Q550A	# | | |
Sinocyclocheilus_grahami_rorab_2	Q550A	# | |---->Altered Transmembrane_protein (Pr = 0.01) |
Sinocyclocheilus_grahami_rorab_2	Q550A	# | |
Sinocyclocheilus_grahami_rorab_2	Q550A	# |---->Altered Functional_residue (Pr = 0.30) |
Sinocyclocheilus_grahami_rorab_2	Q550A	# |---->Altered Macromolecular_binding (Pr = 0.30) |
Sinocyclocheilus_grahami_rorab_2	Q550A	# | |---->Altered Protein_binding (Pr = 0.30) |
Sinocyclocheilus_grahami_rorab_2	Q550A	# | |---->Altered Disordered_interface (Pr = 0.30) |
Sinocyclocheilus_grahami_rorab_2	Q550A	# | | |---->Altered MoRF (Pr = 0.30 | P = 0.02) |
Sinocyclocheilus_grahami_rorab_2	Q550A	# | | |
Sinocyclocheilus_grahami_rorab_2	Q550A	# | |---->Altered Ordered_interface (Pr = 0.12) |
Sinocyclocheilus_grahami_rorab_2	Q550A	# | |
Sinocyclocheilus_grahami_rorab_2	Q550A	# |---->Altered Metal_binding (Pr = 0.00)<---------------------------------------------------------|
Sinocyclocheilus_grahami_rorab_2	Q550A	# |
Sinocyclocheilus_grahami_rorab_2	Q550A	# |---->Altered PTM_site (Pr = 0.24)
Sinocyclocheilus_grahami_rorab_2	Q550A	# |---->Loss of O-linked_glycosylation at T555 (Pr = 0.15 | P = 0.03)
Sinocyclocheilus_grahami_rorab_2	Q550A	# |---->Loss of Phosphorylation at Y554 (Pr = 0.24 | P = 0.04)
Sinocyclocheilus_grahami_rorab_2	Q550A	# |---->Loss of Sulfation at Y554 (Pr = 0.03 | P = 0.02)
Sinocyclocheilus_grahami_rorab_2	E551T	0.074	Loss of Phosphorylation at Y554 (Pr = 0.37 | P = 9.6e-03); Gain of O-linked_glycosylation at T555 (Pr = 0.17 | P = 0.02); Loss of Sulfation at Y554 (Pr = 0.03 | P = 0.02)	Altered Motifs (ELME000053:GSK3 phosphorylation recognition site; ELME000133:TRAF6 binding site. Members of the tumor necrosis factor receptor (TNFR) superfamily initiate intracellular signaling by recruiting the C-domain of the TNFR-associated factors (TRAFs) through their cytoplasmatic tails.)	Predicted conservation scores
Sinocyclocheilus_grahami_rorab_2	E551T	# Altered Effect (Pr = 0.37)
Sinocyclocheilus_grahami_rorab_2	E551T	# |---->Altered Motifs (ELME000053|ELME000133)
Sinocyclocheilus_grahami_rorab_2	E551T	# |---->Altered Structure_and_dynamics (Pr = 0.21)-------------------------------------------------------|
Sinocyclocheilus_grahami_rorab_2	E551T	# | |---->Altered Secondary_structure (Pr = 0.21) |
Sinocyclocheilus_grahami_rorab_2	E551T	# | | |
Sinocyclocheilus_grahami_rorab_2	E551T	# | |---->Altered Stability_and_conformational_flexibility (Pr = 0.20) |
Sinocyclocheilus_grahami_rorab_2	E551T	# | | |---->Altered Conformational_flexibility (Pr = 0.20) |
Sinocyclocheilus_grahami_rorab_2	E551T	# | | |
Sinocyclocheilus_grahami_rorab_2	E551T	# | |---->Altered Special_structural_signatures (Pr = 0.01) |
Sinocyclocheilus_grahami_rorab_2	E551T	# | |---->Altered Signal_peptide (Pr = 0.00) |
Sinocyclocheilus_grahami_rorab_2	E551T	# | | |
Sinocyclocheilus_grahami_rorab_2	E551T	# | |---->Altered Transmembrane_protein (Pr = 0.01) |
Sinocyclocheilus_grahami_rorab_2	E551T	# | |
Sinocyclocheilus_grahami_rorab_2	E551T	# |---->Altered Functional_residue (Pr = 0.37) |
Sinocyclocheilus_grahami_rorab_2	E551T	# |---->Altered Macromolecular_binding (Pr = 0.26) |
Sinocyclocheilus_grahami_rorab_2	E551T	# | |---->Altered Protein_binding (Pr = 0.26) |
Sinocyclocheilus_grahami_rorab_2	E551T	# | |---->Altered Disordered_interface (Pr = 0.26) |
Sinocyclocheilus_grahami_rorab_2	E551T	# | | |
Sinocyclocheilus_grahami_rorab_2	E551T	# | |---->Altered Ordered_interface (Pr = 0.12) |
Sinocyclocheilus_grahami_rorab_2	E551T	# | |
Sinocyclocheilus_grahami_rorab_2	E551T	# |---->Altered Metal_binding (Pr = 0.00)<---------------------------------------------------------|
Sinocyclocheilus_grahami_rorab_2	E551T	# |
Sinocyclocheilus_grahami_rorab_2	E551T	# |---->Altered PTM_site (Pr = 0.37)
Sinocyclocheilus_grahami_rorab_2	E551T	# |---->Gain of O-linked_glycosylation at T555 (Pr = 0.17 | P = 0.02)
Sinocyclocheilus_grahami_rorab_2	E551T	# |---->Loss of Phosphorylation at Y554 (Pr = 0.37 | P = 9.6e-03)
Sinocyclocheilus_grahami_rorab_2	E551T	# |---->Loss of Sulfation at Y554 (Pr = 0.03 | P = 0.02)
Sinocyclocheilus_grahami_rorab_1	V27L	0.035	Loss of Phosphorylation at S25 (Pr = 0.25 | P = 0.04); Loss of SUMOylation at K32 (Pr = 0.24 | P = 0.01); Loss of Ubiquitylation at K32 (Pr = 0.16 | P = 0.03)	Altered Motifs (ELME000136:The Class IV WW domain interaction motif is recognised primarily by the Pin1 phosphorylation-dependent prolyl isomerase.; ELME000153:Substrate motif for phosphorylation by CDK; ELME000159:Proline-Directed Kinase (e.g. MAPK) phosphorylation site in higher eukaryotes.)	Predicted conservation scores
Sinocyclocheilus_grahami_rorab_1	V27L	# Altered Effect (Pr = 0.25)
Sinocyclocheilus_grahami_rorab_1	V27L	# |---->Altered Motifs (ELME000136|ELME000153|ELME000159)
Sinocyclocheilus_grahami_rorab_1	V27L	# |---->Altered Structure_and_dynamics (Pr = 0.25)-------------------------------------------------------|
Sinocyclocheilus_grahami_rorab_1	V27L	# | |---->Altered Secondary_structure (Pr = 0.25) |
Sinocyclocheilus_grahami_rorab_1	V27L	# | | |
Sinocyclocheilus_grahami_rorab_1	V27L	# | |---->Altered Stability_and_conformational_flexibility (Pr = 0.21) |
Sinocyclocheilus_grahami_rorab_1	V27L	# | | |---->Altered Conformational_flexibility (Pr = 0.21) |
Sinocyclocheilus_grahami_rorab_1	V27L	# | | |
Sinocyclocheilus_grahami_rorab_1	V27L	# | |---->Altered Special_structural_signatures (Pr = 0.02) |
Sinocyclocheilus_grahami_rorab_1	V27L	# | |---->Altered Signal_peptide (Pr = 0.00) |
Sinocyclocheilus_grahami_rorab_1	V27L	# | | |
Sinocyclocheilus_grahami_rorab_1	V27L	# | |---->Altered Transmembrane_protein (Pr = 0.02) |
Sinocyclocheilus_grahami_rorab_1	V27L	# | |
Sinocyclocheilus_grahami_rorab_1	V27L	# |---->Altered Functional_residue (Pr = 0.25) |
Sinocyclocheilus_grahami_rorab_1	V27L	# |---->Altered Macromolecular_binding (Pr = 0.10) |
Sinocyclocheilus_grahami_rorab_1	V27L	# | |---->Altered Protein_binding (Pr = 0.10) |
Sinocyclocheilus_grahami_rorab_1	V27L	# | |---->Altered Disordered_interface (Pr = 0.10) |
Sinocyclocheilus_grahami_rorab_1	V27L	# | | |
Sinocyclocheilus_grahami_rorab_1	V27L	# | |---->Altered Ordered_interface (Pr = 0.02) |
Sinocyclocheilus_grahami_rorab_1	V27L	# | |
Sinocyclocheilus_grahami_rorab_1	V27L	# |---->Altered Metal_binding (Pr = 0.01)<---------------------------------------------------------|
Sinocyclocheilus_grahami_rorab_1	V27L	# |
Sinocyclocheilus_grahami_rorab_1	V27L	# |---->Altered PTM_site (Pr = 0.25)
Sinocyclocheilus_grahami_rorab_1	V27L	# |---->Loss of Phosphorylation at S25 (Pr = 0.25 | P = 0.04)
Sinocyclocheilus_grahami_rorab_1	V27L	# |---->Loss of SUMOylation at K32 (Pr = 0.24 | P = 0.01)
Sinocyclocheilus_grahami_rorab_1	V27L	# |---->Loss of Ubiquitylation at K32 (Pr = 0.16 | P = 0.03)
Sinocyclocheilus_grahami_rorab_1	G214C	0.393	Loss of Intrinsic_disorder (Pr = 0.48 | P = 8.7e-03)	Altered Motifs (ELME000064:CK2 phosphorylation site; ELME000136:The Class IV WW domain interaction motif is recognised primarily by the Pin1 phosphorylation-dependent prolyl isomerase.; ELME000159:Proline-Directed Kinase (e.g. MAPK) phosphorylation site in higher eukaryotes.; ELME000220:Phosphothreonine motif binding a subset of FHA domains that have a preference for an acidic amino acid at the pT+3 position.)	Predicted conservation scores
Sinocyclocheilus_grahami_rorab_1	G214C	# Altered Effect (Pr = 0.48)
Sinocyclocheilus_grahami_rorab_1	G214C	# |---->Altered Motifs (ELME000064|ELME000136|ELME000159|ELME000220)
Sinocyclocheilus_grahami_rorab_1	G214C	# |---->Altered Structure_and_dynamics (Pr = 0.48)-------------------------------------------------------|
Sinocyclocheilus_grahami_rorab_1	G214C	# | |---->Altered Secondary_structure (Pr = 0.25) |
Sinocyclocheilus_grahami_rorab_1	G214C	# | | |
Sinocyclocheilus_grahami_rorab_1	G214C	# | |---->Altered Stability_and_conformational_flexibility (Pr = 0.48) |
Sinocyclocheilus_grahami_rorab_1	G214C	# | | |---->Altered Conformational_flexibility (Pr = 0.48) |
Sinocyclocheilus_grahami_rorab_1	G214C	# | | |---->Loss of Intrinsic_disorder (Pr = 0.48 | P = 8.7e-03) |
Sinocyclocheilus_grahami_rorab_1	G214C	# | | |
Sinocyclocheilus_grahami_rorab_1	G214C	# | |---->Altered Special_structural_signatures (Pr = 0.03) |
Sinocyclocheilus_grahami_rorab_1	G214C	# | |---->Altered Signal_peptide (Pr = 0.00) |
Sinocyclocheilus_grahami_rorab_1	G214C	# | | |
Sinocyclocheilus_grahami_rorab_1	G214C	# | |---->Altered Transmembrane_protein (Pr = 0.03) |
Sinocyclocheilus_grahami_rorab_1	G214C	# | |
Sinocyclocheilus_grahami_rorab_1	G214C	# |---->Altered Functional_residue (Pr = 0.20) |
Sinocyclocheilus_grahami_rorab_1	G214C	# |---->Altered Macromolecular_binding (Pr = 0.02) |
Sinocyclocheilus_grahami_rorab_1	G214C	# | |---->Altered Protein_binding (Pr = 0.02) |
Sinocyclocheilus_grahami_rorab_1	G214C	# | |---->Altered Disordered_interface (Pr = 0.02) |
Sinocyclocheilus_grahami_rorab_1	G214C	# | | |
Sinocyclocheilus_grahami_rorab_1	G214C	# | |---->Altered Ordered_interface (Pr = 0.02) |
Sinocyclocheilus_grahami_rorab_1	G214C	# | |
Sinocyclocheilus_grahami_rorab_1	G214C	# |---->Altered Metal_binding (Pr = 0.03)<---------------------------------------------------------|
Sinocyclocheilus_grahami_rorab_1	G214C	# |
Sinocyclocheilus_grahami_rorab_1	G214C	# |---->Altered PTM_site (Pr = 0.20)
Sinocyclocheilus_grahami_rorab_1	E218V	0.375	Loss of Intrinsic_disorder (Pr = 0.41 | P = 0.02); Loss of B-factor (Pr = 0.29 | P = 0.01); Gain of Ubiquitylation at K221 (Pr = 0.17 | P = 0.03); Gain of GPI-anchor_amidation at N213 (Pr = 0.01 | P = 0.03)	Altered Motifs (ELME000064:CK2 phosphorylation site; ELME000117:Major TRAF2-binding consensus motif. Members of the tumor necrosis factor receptor (TNFR) superfamily initiate intracellular signaling by recruiting the C-domain of the TNFR-associated factors (TRAFs) through their cytoplasmic tails.; ELME000136:The Class IV WW domain interaction motif is recognised primarily by the Pin1 phosphorylation-dependent prolyl isomerase.; ELME000159:Proline-Directed Kinase (e.g. MAPK) phosphorylation site in higher eukaryotes.; ELME000220:Phosphothreonine motif binding a subset of FHA domains that have a preference for an acidic amino acid at the pT+3 position.; PS00006:Casein kinase II phosphorylation site)	Predicted conservation scores
Sinocyclocheilus_grahami_rorab_1	E218V	# Altered Effect (Pr = 0.41)
Sinocyclocheilus_grahami_rorab_1	E218V	# |---->Altered Motifs (ELME000064|ELME000117|ELME000136|ELME000159|ELME000220|PS00006)
Sinocyclocheilus_grahami_rorab_1	E218V	# |---->Altered Structure_and_dynamics (Pr = 0.41)-------------------------------------------------------|
Sinocyclocheilus_grahami_rorab_1	E218V	# | |---->Altered Secondary_structure (Pr = 0.22) |
Sinocyclocheilus_grahami_rorab_1	E218V	# | | |
Sinocyclocheilus_grahami_rorab_1	E218V	# | |---->Altered Stability_and_conformational_flexibility (Pr = 0.41) |
Sinocyclocheilus_grahami_rorab_1	E218V	# | | |---->Altered Conformational_flexibility (Pr = 0.41) |
Sinocyclocheilus_grahami_rorab_1	E218V	# | | |---->Loss of Intrinsic_disorder (Pr = 0.41 | P = 0.02) |
Sinocyclocheilus_grahami_rorab_1	E218V	# | | |---->Loss of B-factor (Pr = 0.29 | P = 0.01) |
Sinocyclocheilus_grahami_rorab_1	E218V	# | | |
Sinocyclocheilus_grahami_rorab_1	E218V	# | |---->Altered Special_structural_signatures (Pr = 0.05) |
Sinocyclocheilus_grahami_rorab_1	E218V	# | |---->Altered Signal_peptide (Pr = 0.00) |
Sinocyclocheilus_grahami_rorab_1	E218V	# | | |
Sinocyclocheilus_grahami_rorab_1	E218V	# | |---->Altered Transmembrane_protein (Pr = 0.05) |
Sinocyclocheilus_grahami_rorab_1	E218V	# | |
Sinocyclocheilus_grahami_rorab_1	E218V	# |---->Altered Functional_residue (Pr = 0.19) |
Sinocyclocheilus_grahami_rorab_1	E218V	# |---->Altered Macromolecular_binding (Pr = 0.03) |
Sinocyclocheilus_grahami_rorab_1	E218V	# | |---->Altered Protein_binding (Pr = 0.03) |
Sinocyclocheilus_grahami_rorab_1	E218V	# | |---->Altered Disordered_interface (Pr = 0.02) |
Sinocyclocheilus_grahami_rorab_1	E218V	# | | |
Sinocyclocheilus_grahami_rorab_1	E218V	# | |---->Altered Ordered_interface (Pr = 0.03) |
Sinocyclocheilus_grahami_rorab_1	E218V	# | |
Sinocyclocheilus_grahami_rorab_1	E218V	# |---->Altered Metal_binding (Pr = 0.02)<---------------------------------------------------------|
Sinocyclocheilus_grahami_rorab_1	E218V	# |
Sinocyclocheilus_grahami_rorab_1	E218V	# |---->Altered PTM_site (Pr = 0.19)
Sinocyclocheilus_grahami_rorab_1	E218V	# |---->Gain of GPI-anchor_amidation at N213 (Pr = 0.01 | P = 0.03)
Sinocyclocheilus_grahami_rorab_1	E218V	# |---->Gain of Ubiquitylation at K221 (Pr = 0.17 | P = 0.03)
Sinocyclocheilus_grahami_rorab_1	D233N	0.259	Loss of Proteolytic_cleavage at D233 (Pr = 0.21 | P = 1.3e-03)	Altered Motifs (ELME000085:Glycosaminoglycan attachment site; PS00008:N-myristoylation site)	Predicted conservation scores
Sinocyclocheilus_grahami_rorab_1	D233N	# Altered Effect (Pr = 0.34)
Sinocyclocheilus_grahami_rorab_1	D233N	# |---->Altered Motifs (ELME000085|PS00008)
Sinocyclocheilus_grahami_rorab_1	D233N	# |---->Altered Structure_and_dynamics (Pr = 0.34)-------------------------------------------------------|
Sinocyclocheilus_grahami_rorab_1	D233N	# | |---->Altered Secondary_structure (Pr = 0.25) |
Sinocyclocheilus_grahami_rorab_1	D233N	# | | |
Sinocyclocheilus_grahami_rorab_1	D233N	# | |---->Altered Stability_and_conformational_flexibility (Pr = 0.34) |
Sinocyclocheilus_grahami_rorab_1	D233N	# | | |---->Altered Conformational_flexibility (Pr = 0.34) |
Sinocyclocheilus_grahami_rorab_1	D233N	# | | |
Sinocyclocheilus_grahami_rorab_1	D233N	# | |---->Altered Special_structural_signatures (Pr = 0.03) |
Sinocyclocheilus_grahami_rorab_1	D233N	# | |---->Altered Signal_peptide (Pr = 0.00) |
Sinocyclocheilus_grahami_rorab_1	D233N	# | | |
Sinocyclocheilus_grahami_rorab_1	D233N	# | |---->Altered Transmembrane_protein (Pr = 0.03) |
Sinocyclocheilus_grahami_rorab_1	D233N	# | |
Sinocyclocheilus_grahami_rorab_1	D233N	# |---->Altered Functional_residue (Pr = 0.21) |
Sinocyclocheilus_grahami_rorab_1	D233N	# |---->Altered Macromolecular_binding (Pr = 0.20) |
Sinocyclocheilus_grahami_rorab_1	D233N	# | |---->Altered Protein_binding (Pr = 0.20) |
Sinocyclocheilus_grahami_rorab_1	D233N	# | |---->Altered Disordered_interface (Pr = 0.20) |
Sinocyclocheilus_grahami_rorab_1	D233N	# | | |
Sinocyclocheilus_grahami_rorab_1	D233N	# | |---->Altered Ordered_interface (Pr = 0.04) |
Sinocyclocheilus_grahami_rorab_1	D233N	# | |
Sinocyclocheilus_grahami_rorab_1	D233N	# |---->Altered Metal_binding (Pr = 0.03)<---------------------------------------------------------|
Sinocyclocheilus_grahami_rorab_1	D233N	# |
Sinocyclocheilus_grahami_rorab_1	D233N	# |---->Altered PTM_site (Pr = 0.21)
Sinocyclocheilus_grahami_rorab_1	D233N	# |---->Loss of Proteolytic_cleavage at D233 (Pr = 0.21 | P = 1.3e-03)
Sinocyclocheilus_grahami_rorb_2	A287S	0.390	Loss of Helix (Pr = 0.28 | P = 0.03)	Altered Motifs (ELME000052:Phosphothreonine motif binding a subset of FHA domains that show a preference for a large aliphatic amino acid at the pT+3 position.)	Predicted conservation scores
Sinocyclocheilus_grahami_rorb_2	A287S	# Altered Effect (Pr = 0.28)
Sinocyclocheilus_grahami_rorb_2	A287S	# |---->Altered Motifs (ELME000052)
Sinocyclocheilus_grahami_rorb_2	A287S	# |---->Altered Structure_and_dynamics (Pr = 0.28)-------------------------------------------------------|
Sinocyclocheilus_grahami_rorb_2	A287S	# | |---->Altered Secondary_structure (Pr = 0.28) |
Sinocyclocheilus_grahami_rorb_2	A287S	# | | |---->Loss of Helix (Pr = 0.28 | P = 0.03) |
Sinocyclocheilus_grahami_rorb_2	A287S	# | | |
Sinocyclocheilus_grahami_rorb_2	A287S	# | |---->Altered Stability_and_conformational_flexibility (Pr = 0.07) |
Sinocyclocheilus_grahami_rorb_2	A287S	# | | |---->Altered Conformational_flexibility (Pr = 0.07) |
Sinocyclocheilus_grahami_rorb_2	A287S	# | | |
Sinocyclocheilus_grahami_rorb_2	A287S	# | |---->Altered Special_structural_signatures (Pr = 0.03) |
Sinocyclocheilus_grahami_rorb_2	A287S	# | |---->Altered Signal_peptide (Pr = 0.00) |
Sinocyclocheilus_grahami_rorb_2	A287S	# | | |
Sinocyclocheilus_grahami_rorb_2	A287S	# | |---->Altered Transmembrane_protein (Pr = 0.03) |
Sinocyclocheilus_grahami_rorb_2	A287S	# | |
Sinocyclocheilus_grahami_rorb_2	A287S	# |---->Altered Functional_residue (Pr = 0.22) |
Sinocyclocheilus_grahami_rorb_2	A287S	# |---->Altered Macromolecular_binding (Pr = 0.22) |
Sinocyclocheilus_grahami_rorb_2	A287S	# | |---->Altered Protein_binding (Pr = 0.22) |
Sinocyclocheilus_grahami_rorb_2	A287S	# | |---->Altered Disordered_interface (Pr = 0.04) |
Sinocyclocheilus_grahami_rorb_2	A287S	# | | |
Sinocyclocheilus_grahami_rorb_2	A287S	# | |---->Altered Ordered_interface (Pr = 0.22) |
Sinocyclocheilus_grahami_rorb_2	A287S	# | |
Sinocyclocheilus_grahami_rorb_2	A287S	# |---->Altered Metal_binding (Pr = 0.01)<---------------------------------------------------------|
Sinocyclocheilus_grahami_rorb_2	A287S	# |
Sinocyclocheilus_grahami_rorb_2	A287S	# |---->Altered PTM_site (Pr = 0.05)
Sinocyclocheilus_grahami_rorb_1	S381T	0.325		Altered Motifs (ELME000052:Phosphothreonine motif binding a subset of FHA domains that show a preference for a large aliphatic amino acid at the pT+3 position.; ELME000085:Glycosaminoglycan attachment site; ELME000193:Some proteins re-exported from the nucleus contain a Leucine-rich nuclear export signal (NES) binding to the CRM1 exportin protein.)	Predicted conservation scores
Sinocyclocheilus_grahami_rorb_1	S381T	# Altered Effect (Pr = 0.25)
Sinocyclocheilus_grahami_rorb_1	S381T	# |---->Altered Motifs (ELME000052|ELME000085|ELME000193)
Sinocyclocheilus_grahami_rorb_1	S381T	# |---->Altered Structure_and_dynamics (Pr = 0.25)-------------------------------------------------------|
Sinocyclocheilus_grahami_rorb_1	S381T	# | |---->Altered Secondary_structure (Pr = 0.25) |
Sinocyclocheilus_grahami_rorb_1	S381T	# | | |
Sinocyclocheilus_grahami_rorb_1	S381T	# | |---->Altered Stability_and_conformational_flexibility (Pr = 0.14) |
Sinocyclocheilus_grahami_rorb_1	S381T	# | | |---->Altered Conformational_flexibility (Pr = 0.14) |
Sinocyclocheilus_grahami_rorb_1	S381T	# | | |
Sinocyclocheilus_grahami_rorb_1	S381T	# | |---->Altered Special_structural_signatures (Pr = 0.07) |
Sinocyclocheilus_grahami_rorb_1	S381T	# | |---->Altered Signal_peptide (Pr = 0.00) |
Sinocyclocheilus_grahami_rorb_1	S381T	# | | |
Sinocyclocheilus_grahami_rorb_1	S381T	# | |---->Altered Transmembrane_protein (Pr = 0.01) |
Sinocyclocheilus_grahami_rorb_1	S381T	# | |
Sinocyclocheilus_grahami_rorb_1	S381T	# |---->Altered Functional_residue (Pr = 0.09) |
Sinocyclocheilus_grahami_rorb_1	S381T	# |---->Altered Macromolecular_binding (Pr = 0.09) |
Sinocyclocheilus_grahami_rorb_1	S381T	# | |---->Altered Protein_binding (Pr = 0.09) |
Sinocyclocheilus_grahami_rorb_1	S381T	# | |---->Altered Disordered_interface (Pr = 0.01) |
Sinocyclocheilus_grahami_rorb_1	S381T	# | | |
Sinocyclocheilus_grahami_rorb_1	S381T	# | |---->Altered Ordered_interface (Pr = 0.09) |
Sinocyclocheilus_grahami_rorb_1	S381T	# | |
Sinocyclocheilus_grahami_rorb_1	S381T	# |---->Altered Metal_binding (Pr = 0.02)<---------------------------------------------------------|
Sinocyclocheilus_grahami_rorb_1	S381T	# |
Sinocyclocheilus_grahami_rorb_1	S381T	# |---->Altered PTM_site (Pr = 0.01)
Sinocyclocheilus_grahami_rorb_1	A423V	0.079	Altered Coiled_coil (Pr = 0.10 | P = 0.04)	Altered Motifs (None)	Predicted conservation scores
Sinocyclocheilus_grahami_rorb_1	A423V	# Altered Effect (Pr = 0.25)
Sinocyclocheilus_grahami_rorb_1	A423V	# |---->Altered Motifs (None)
Sinocyclocheilus_grahami_rorb_1	A423V	# |---->Altered Structure_and_dynamics (Pr = 0.25)-------------------------------------------------------|
Sinocyclocheilus_grahami_rorb_1	A423V	# | |---->Altered Secondary_structure (Pr = 0.25) |
Sinocyclocheilus_grahami_rorb_1	A423V	# | | |
Sinocyclocheilus_grahami_rorb_1	A423V	# | |---->Altered Stability_and_conformational_flexibility (Pr = 0.19) |
Sinocyclocheilus_grahami_rorb_1	A423V	# | | |---->Altered Conformational_flexibility (Pr = 0.19) |
Sinocyclocheilus_grahami_rorb_1	A423V	# | | |
Sinocyclocheilus_grahami_rorb_1	A423V	# | |---->Altered Special_structural_signatures (Pr = 0.10) |
Sinocyclocheilus_grahami_rorb_1	A423V	# | |---->Altered Coiled_coil (Pr = 0.10 | P = 0.04) |
Sinocyclocheilus_grahami_rorb_1	A423V	# | |---->Altered Signal_peptide (Pr = 0.00) |
Sinocyclocheilus_grahami_rorb_1	A423V	# | | |
Sinocyclocheilus_grahami_rorb_1	A423V	# | |---->Altered Transmembrane_protein (Pr = 0.03) |
Sinocyclocheilus_grahami_rorb_1	A423V	# | |
Sinocyclocheilus_grahami_rorb_1	A423V	# |---->Altered Functional_residue (Pr = 0.13) |
Sinocyclocheilus_grahami_rorb_1	A423V	# |---->Altered Macromolecular_binding (Pr = 0.08) |
Sinocyclocheilus_grahami_rorb_1	A423V	# | |---->Altered Protein_binding (Pr = 0.08) |
Sinocyclocheilus_grahami_rorb_1	A423V	# | |---->Altered Disordered_interface (Pr = 0.08) |
Sinocyclocheilus_grahami_rorb_1	A423V	# | | |
Sinocyclocheilus_grahami_rorb_1	A423V	# | |---->Altered Ordered_interface (Pr = 0.06) |
Sinocyclocheilus_grahami_rorb_1	A423V	# | |
Sinocyclocheilus_grahami_rorb_1	A423V	# |---->Altered Metal_binding (Pr = 0.06)<---------------------------------------------------------|
Sinocyclocheilus_grahami_rorb_1	A423V	# |
Sinocyclocheilus_grahami_rorb_1	A423V	# |---->Altered PTM_site (Pr = 0.13)
Sinocyclocheilus_grahami_rorcb_2	Y95F	0.120	Loss of Phosphorylation at Y95 (Pr = 0.61 | P = 2.1e-03); Altered Calmodulin_binding (Pr = 0.20 | P = 0.04)	Altered Motifs (ELME000081:Src-family Src Homology 2 (SH2) domains binding motif.; ELME000120:Tyrosine-based sorting signal responsible for the interaction with mu subunit of AP (Adaptor Protein) complex; PS00007:Tyrosine kinase phosphorylation site)	Predicted conservation scores
Sinocyclocheilus_grahami_rorcb_2	Y95F	# Altered Effect (Pr = 0.61)
Sinocyclocheilus_grahami_rorcb_2	Y95F	# |---->Altered Motifs (ELME000081|ELME000120|PS00007)
Sinocyclocheilus_grahami_rorcb_2	Y95F	# |---->Altered Structure_and_dynamics (Pr = 0.29)-------------------------------------------------------|
Sinocyclocheilus_grahami_rorcb_2	Y95F	# | |---->Altered Secondary_structure (Pr = 0.25) |
Sinocyclocheilus_grahami_rorcb_2	Y95F	# | | |
Sinocyclocheilus_grahami_rorcb_2	Y95F	# | |---->Altered Stability_and_conformational_flexibility (Pr = 0.29) |
Sinocyclocheilus_grahami_rorcb_2	Y95F	# | | |---->Altered Conformational_flexibility (Pr = 0.29) |
Sinocyclocheilus_grahami_rorcb_2	Y95F	# | | |
Sinocyclocheilus_grahami_rorcb_2	Y95F	# | |---->Altered Special_structural_signatures (Pr = 0.03) |
Sinocyclocheilus_grahami_rorcb_2	Y95F	# | |---->Altered Signal_peptide (Pr = 0.00) |
Sinocyclocheilus_grahami_rorcb_2	Y95F	# | | |
Sinocyclocheilus_grahami_rorcb_2	Y95F	# | |---->Altered Transmembrane_protein (Pr = 0.01) |
Sinocyclocheilus_grahami_rorcb_2	Y95F	# | |
Sinocyclocheilus_grahami_rorcb_2	Y95F	# |---->Altered Functional_residue (Pr = 0.61) |
Sinocyclocheilus_grahami_rorcb_2	Y95F	# |---->Altered Macromolecular_binding (Pr = 0.20) |
Sinocyclocheilus_grahami_rorcb_2	Y95F	# | |---->Altered Protein_binding (Pr = 0.20) |
Sinocyclocheilus_grahami_rorcb_2	Y95F	# | |---->Altered Disordered_interface (Pr = 0.20) |
Sinocyclocheilus_grahami_rorcb_2	Y95F	# | | |---->Altered Calmodulin_binding (Pr = 0.20 | P = 0.04) |
Sinocyclocheilus_grahami_rorcb_2	Y95F	# | | |
Sinocyclocheilus_grahami_rorcb_2	Y95F	# | |---->Altered Ordered_interface (Pr = 0.09) |
Sinocyclocheilus_grahami_rorcb_2	Y95F	# | |
Sinocyclocheilus_grahami_rorcb_2	Y95F	# |---->Altered Metal_binding (Pr = 0.00)<---------------------------------------------------------|
Sinocyclocheilus_grahami_rorcb_2	Y95F	# |
Sinocyclocheilus_grahami_rorcb_2	Y95F	# |---->Altered PTM_site (Pr = 0.61)
Sinocyclocheilus_grahami_rorcb_2	Y95F	# |---->Loss of Phosphorylation at Y95 (Pr = 0.61 | P = 2.1e-03)
Sinocyclocheilus_grahami_rorcb_2	R138H	0.074	Loss of Phosphorylation at S137 (Pr = 0.27 | P = 0.03); Loss of ADP-ribosylation at R138 (Pr = 0.22 | P = 0.02)	Altered Motifs (ELME000064:CK2 phosphorylation site; ELME000117:Major TRAF2-binding consensus motif. Members of the tumor necrosis factor receptor (TNFR) superfamily initiate intracellular signaling by recruiting the C-domain of the TNFR-associated factors (TRAFs) through their cytoplasmic tails.; PS00006:Casein kinase II phosphorylation site; PS00008:N-myristoylation site)	Predicted conservation scores
Sinocyclocheilus_grahami_rorcb_2	R138H	# Altered Effect (Pr = 0.27)
Sinocyclocheilus_grahami_rorcb_2	R138H	# |---->Altered Motifs (ELME000064|ELME000117|PS00006|PS00008)
Sinocyclocheilus_grahami_rorcb_2	R138H	# |---->Altered Structure_and_dynamics (Pr = 0.23)-------------------------------------------------------|
Sinocyclocheilus_grahami_rorcb_2	R138H	# | |---->Altered Secondary_structure (Pr = 0.22) |
Sinocyclocheilus_grahami_rorcb_2	R138H	# | | |
Sinocyclocheilus_grahami_rorcb_2	R138H	# | |---->Altered Stability_and_conformational_flexibility (Pr = 0.23) |
Sinocyclocheilus_grahami_rorcb_2	R138H	# | | |---->Altered Conformational_flexibility (Pr = 0.23) |
Sinocyclocheilus_grahami_rorcb_2	R138H	# | | |
Sinocyclocheilus_grahami_rorcb_2	R138H	# | |---->Altered Special_structural_signatures (Pr = 0.02) |
Sinocyclocheilus_grahami_rorcb_2	R138H	# | |---->Altered Signal_peptide (Pr = 0.00) |
Sinocyclocheilus_grahami_rorcb_2	R138H	# | | |
Sinocyclocheilus_grahami_rorcb_2	R138H	# | |---->Altered Transmembrane_protein (Pr = 0.02) |
Sinocyclocheilus_grahami_rorcb_2	R138H	# | |
Sinocyclocheilus_grahami_rorcb_2	R138H	# |---->Altered Functional_residue (Pr = 0.27) |
Sinocyclocheilus_grahami_rorcb_2	R138H	# |---->Altered Macromolecular_binding (Pr = 0.03) |
Sinocyclocheilus_grahami_rorcb_2	R138H	# | |---->Altered Protein_binding (Pr = 0.03) |
Sinocyclocheilus_grahami_rorcb_2	R138H	# | |---->Altered Disordered_interface (Pr = 0.03) |
Sinocyclocheilus_grahami_rorcb_2	R138H	# | | |
Sinocyclocheilus_grahami_rorcb_2	R138H	# | |---->Altered Ordered_interface (Pr = 0.01) |
Sinocyclocheilus_grahami_rorcb_2	R138H	# | |
Sinocyclocheilus_grahami_rorcb_2	R138H	# |---->Altered Metal_binding (Pr = 0.02)<---------------------------------------------------------|
Sinocyclocheilus_grahami_rorcb_2	R138H	# |
Sinocyclocheilus_grahami_rorcb_2	R138H	# |---->Altered PTM_site (Pr = 0.27)
Sinocyclocheilus_grahami_rorcb_2	R138H	# |---->Loss of ADP-ribosylation at R138 (Pr = 0.22 | P = 0.02)
Sinocyclocheilus_grahami_rorcb_2	R138H	# |---->Loss of Phosphorylation at S137 (Pr = 0.27 | P = 0.03)
Sinocyclocheilus_grahami_rorcb_2	T183S	0.100	Gain of Intrinsic_disorder (Pr = 0.32 | P = 0.03); Gain of Phosphorylation at T183 (Pr = 0.31 | P = 0.01); Gain of B-factor (Pr = 0.25 | P = 0.04); Gain of Proteolytic_cleavage at D179 (Pr = 0.15 | P = 0.01)	Altered Motifs (ELME000064:CK2 phosphorylation site; ELME000117:Major TRAF2-binding consensus motif. Members of the tumor necrosis factor receptor (TNFR) superfamily initiate intracellular signaling by recruiting the C-domain of the TNFR-associated factors (TRAFs) through their cytoplasmic tails.; ELME000136:The Class IV WW domain interaction motif is recognised primarily by the Pin1 phosphorylation-dependent prolyl isomerase.; ELME000155:This is the motif recognized by those SH3 domains with a non-canonical class I recognition specificity; ELME000159:Proline-Directed Kinase (e.g. MAPK) phosphorylation site in higher eukaryotes.; ELME000220:Phosphothreonine motif binding a subset of FHA domains that have a preference for an acidic amino acid at the pT+3 position.; ELME000358:Phospho-dependent motif that mediates docking of CDK substrates and regulators to cyclin-CDK-bound Cks1.; PS00006:Casein kinase II phosphorylation site)	Predicted conservation scores
Sinocyclocheilus_grahami_rorcb_2	T183S	# Altered Effect (Pr = 0.32)
Sinocyclocheilus_grahami_rorcb_2	T183S	# |---->Altered Motifs (ELME000064|ELME000117|ELME000136|ELME000155|ELME000159|ELME000220|ELME000358|PS00006)
Sinocyclocheilus_grahami_rorcb_2	T183S	# |---->Altered Structure_and_dynamics (Pr = 0.32)-------------------------------------------------------|
Sinocyclocheilus_grahami_rorcb_2	T183S	# | |---->Altered Secondary_structure (Pr = 0.25) |
Sinocyclocheilus_grahami_rorcb_2	T183S	# | | |
Sinocyclocheilus_grahami_rorcb_2	T183S	# | |---->Altered Stability_and_conformational_flexibility (Pr = 0.32) |
Sinocyclocheilus_grahami_rorcb_2	T183S	# | | |---->Altered Conformational_flexibility (Pr = 0.32) |
Sinocyclocheilus_grahami_rorcb_2	T183S	# | | |---->Gain of Intrinsic_disorder (Pr = 0.32 | P = 0.03) |
Sinocyclocheilus_grahami_rorcb_2	T183S	# | | |---->Gain of B-factor (Pr = 0.25 | P = 0.04) |
Sinocyclocheilus_grahami_rorcb_2	T183S	# | | |
Sinocyclocheilus_grahami_rorcb_2	T183S	# | |---->Altered Special_structural_signatures (Pr = 0.04) |
Sinocyclocheilus_grahami_rorcb_2	T183S	# | |---->Altered Signal_peptide (Pr = 0.00) |
Sinocyclocheilus_grahami_rorcb_2	T183S	# | | |
Sinocyclocheilus_grahami_rorcb_2	T183S	# | |---->Altered Transmembrane_protein (Pr = 0.04) |
Sinocyclocheilus_grahami_rorcb_2	T183S	# | |
Sinocyclocheilus_grahami_rorcb_2	T183S	# |---->Altered Functional_residue (Pr = 0.31) |
Sinocyclocheilus_grahami_rorcb_2	T183S	# |---->Altered Macromolecular_binding (Pr = 0.16) |
Sinocyclocheilus_grahami_rorcb_2	T183S	# | |---->Altered Protein_binding (Pr = 0.16) |
Sinocyclocheilus_grahami_rorcb_2	T183S	# | |---->Altered Disordered_interface (Pr = 0.16) |
Sinocyclocheilus_grahami_rorcb_2	T183S	# | | |
Sinocyclocheilus_grahami_rorcb_2	T183S	# | |---->Altered Ordered_interface (Pr = 0.03) |
Sinocyclocheilus_grahami_rorcb_2	T183S	# | |
Sinocyclocheilus_grahami_rorcb_2	T183S	# |---->Altered Metal_binding (Pr = 0.01)<---------------------------------------------------------|
Sinocyclocheilus_grahami_rorcb_2	T183S	# |
Sinocyclocheilus_grahami_rorcb_2	T183S	# |---->Altered PTM_site (Pr = 0.31)
Sinocyclocheilus_grahami_rorcb_2	T183S	# |---->Gain of Phosphorylation at T183 (Pr = 0.31 | P = 0.01)
Sinocyclocheilus_grahami_rorcb_2	T183S	# |---->Gain of Proteolytic_cleavage at D179 (Pr = 0.15 | P = 0.01)
Sinocyclocheilus_grahami_rorcb_2	Q224R	0.351	Gain of ADP-ribosylation at Q224 (Pr = 0.22 | P = 0.02); Loss of GPI-anchor_amidation at N223 (Pr = 0.02 | P = 0.01); Loss of N-linked_glycosylation at N223 (Pr = 0.02 | P = 0.04)	Altered Motifs (ELME000053:GSK3 phosphorylation recognition site; ELME000063:CK1 phosphorylation site; ELME000064:CK2 phosphorylation site; ELME000070:Generic motif for N-glycosylation. It was shown that Trp - Asp - and Glu are uncommon before the Ser/Thr position (PMID-8626433). Efficient glycosylation usually occurs when ~60 residues or more separate the glycosylation acceptor site from the C-terminus.; ELME000136:The Class IV WW domain interaction motif is recognised primarily by the Pin1 phosphorylation-dependent prolyl isomerase.; ELME000159:Proline-Directed Kinase (e.g. MAPK) phosphorylation site in higher eukaryotes.; PS00001:N-glycosylation site; PS00005:Protein kinase C phosphorylation site)	Predicted conservation scores
Sinocyclocheilus_grahami_rorcb_2	Q224R	# Altered Effect (Pr = 0.25)
Sinocyclocheilus_grahami_rorcb_2	Q224R	# |---->Altered Motifs (ELME000053|ELME000063|ELME000064|ELME000070|ELME000136|ELME000159|PS00001|PS00005)
Sinocyclocheilus_grahami_rorcb_2	Q224R	# |---->Altered Structure_and_dynamics (Pr = 0.25)-------------------------------------------------------|
Sinocyclocheilus_grahami_rorcb_2	Q224R	# | |---->Altered Secondary_structure (Pr = 0.25) |
Sinocyclocheilus_grahami_rorcb_2	Q224R	# | | |
Sinocyclocheilus_grahami_rorcb_2	Q224R	# | |---->Altered Stability_and_conformational_flexibility (Pr = 0.25) |
Sinocyclocheilus_grahami_rorcb_2	Q224R	# | | |---->Altered Conformational_flexibility (Pr = 0.25) |
Sinocyclocheilus_grahami_rorcb_2	Q224R	# | | |
Sinocyclocheilus_grahami_rorcb_2	Q224R	# | |---->Altered Special_structural_signatures (Pr = 0.02) |
Sinocyclocheilus_grahami_rorcb_2	Q224R	# | |---->Altered Signal_peptide (Pr = 0.00) |
Sinocyclocheilus_grahami_rorcb_2	Q224R	# | | |
Sinocyclocheilus_grahami_rorcb_2	Q224R	# | |---->Altered Transmembrane_protein (Pr = 0.02) |
Sinocyclocheilus_grahami_rorcb_2	Q224R	# | |
Sinocyclocheilus_grahami_rorcb_2	Q224R	# |---->Altered Functional_residue (Pr = 0.22) |
Sinocyclocheilus_grahami_rorcb_2	Q224R	# |---->Altered Macromolecular_binding (Pr = 0.05) |
Sinocyclocheilus_grahami_rorcb_2	Q224R	# | |---->Altered Protein_binding (Pr = 0.05) |
Sinocyclocheilus_grahami_rorcb_2	Q224R	# | |---->Altered Disordered_interface (Pr = 0.03) |
Sinocyclocheilus_grahami_rorcb_2	Q224R	# | | |
Sinocyclocheilus_grahami_rorcb_2	Q224R	# | |---->Altered Ordered_interface (Pr = 0.05) |
Sinocyclocheilus_grahami_rorcb_2	Q224R	# | |
Sinocyclocheilus_grahami_rorcb_2	Q224R	# |---->Altered Metal_binding (Pr = 0.03)<---------------------------------------------------------|
Sinocyclocheilus_grahami_rorcb_2	Q224R	# |
Sinocyclocheilus_grahami_rorcb_2	Q224R	# |---->Altered PTM_site (Pr = 0.22)
Sinocyclocheilus_grahami_rorcb_2	Q224R	# |---->Gain of ADP-ribosylation at Q224 (Pr = 0.22 | P = 0.02)
Sinocyclocheilus_grahami_rorcb_2	Q224R	# |---->Loss of GPI-anchor_amidation at N223 (Pr = 0.02 | P = 0.01)
Sinocyclocheilus_grahami_rorcb_2	Q224R	# |---->Loss of N-linked_glycosylation at N223 (Pr = 0.02 | P = 0.04)
Sinocyclocheilus_grahami_rorcb_2	I248M	0.169		Altered Motifs (ELME000120:Tyrosine-based sorting signal responsible for the interaction with mu subunit of AP (Adaptor Protein) complex)	Predicted conservation scores
Sinocyclocheilus_grahami_rorcb_2	I248M	# Altered Effect (Pr = 0.26)
Sinocyclocheilus_grahami_rorcb_2	I248M	# |---->Altered Motifs (ELME000120)
Sinocyclocheilus_grahami_rorcb_2	I248M	# |---->Altered Structure_and_dynamics (Pr = 0.26)-------------------------------------------------------|
Sinocyclocheilus_grahami_rorcb_2	I248M	# | |---->Altered Secondary_structure (Pr = 0.25) |
Sinocyclocheilus_grahami_rorcb_2	I248M	# | | |
Sinocyclocheilus_grahami_rorcb_2	I248M	# | |---->Altered Stability_and_conformational_flexibility (Pr = 0.26) |
Sinocyclocheilus_grahami_rorcb_2	I248M	# | | |---->Altered Conformational_flexibility (Pr = 0.26) |
Sinocyclocheilus_grahami_rorcb_2	I248M	# | | |
Sinocyclocheilus_grahami_rorcb_2	I248M	# | |---->Altered Special_structural_signatures (Pr = 0.02) |
Sinocyclocheilus_grahami_rorcb_2	I248M	# | |---->Altered Signal_peptide (Pr = 0.00) |
Sinocyclocheilus_grahami_rorcb_2	I248M	# | | |
Sinocyclocheilus_grahami_rorcb_2	I248M	# | |---->Altered Transmembrane_protein (Pr = 0.02) |
Sinocyclocheilus_grahami_rorcb_2	I248M	# | |
Sinocyclocheilus_grahami_rorcb_2	I248M	# |---->Altered Functional_residue (Pr = 0.17) |
Sinocyclocheilus_grahami_rorcb_2	I248M	# |---->Altered Macromolecular_binding (Pr = 0.06) |
Sinocyclocheilus_grahami_rorcb_2	I248M	# | |---->Altered Protein_binding (Pr = 0.06) |
Sinocyclocheilus_grahami_rorcb_2	I248M	# | |---->Altered Disordered_interface (Pr = 0.05) |
Sinocyclocheilus_grahami_rorcb_2	I248M	# | | |
Sinocyclocheilus_grahami_rorcb_2	I248M	# | |---->Altered Ordered_interface (Pr = 0.06) |
Sinocyclocheilus_grahami_rorcb_2	I248M	# | |
Sinocyclocheilus_grahami_rorcb_2	I248M	# |---->Altered Metal_binding (Pr = 0.01)<---------------------------------------------------------|
Sinocyclocheilus_grahami_rorcb_2	I248M	# |
Sinocyclocheilus_grahami_rorcb_2	I248M	# |---->Altered PTM_site (Pr = 0.17)
Sinocyclocheilus_grahami_rorcb_2	A459G	0.628	Altered Coiled_coil (Pr = 0.22 | P = 0.02)	Altered Motifs (ELME000083:SH-PTP2 and phospholipase C-gamma Src Homology 2 (SH2) domains binding motif.; ELME000120:Tyrosine-based sorting signal responsible for the interaction with mu subunit of AP (Adaptor Protein) complex; ELME000182:STAT5 Src Homology 2 (SH2) domain binding motif.; PS00008:N-myristoylation site)	Predicted conservation scores
Sinocyclocheilus_grahami_rorcb_2	A459G	# Altered Effect (Pr = 0.22)
Sinocyclocheilus_grahami_rorcb_2	A459G	# |---->Altered Motifs (ELME000083|ELME000120|ELME000182|PS00008)
Sinocyclocheilus_grahami_rorcb_2	A459G	# |---->Altered Structure_and_dynamics (Pr = 0.22)-------------------------------------------------------|
Sinocyclocheilus_grahami_rorcb_2	A459G	# | |---->Altered Secondary_structure (Pr = 0.12) |
Sinocyclocheilus_grahami_rorcb_2	A459G	# | | |
Sinocyclocheilus_grahami_rorcb_2	A459G	# | |---->Altered Stability_and_conformational_flexibility (Pr = 0.15) |
Sinocyclocheilus_grahami_rorcb_2	A459G	# | | |---->Altered Conformational_flexibility (Pr = 0.15) |
Sinocyclocheilus_grahami_rorcb_2	A459G	# | | |
Sinocyclocheilus_grahami_rorcb_2	A459G	# | |---->Altered Special_structural_signatures (Pr = 0.22) |
Sinocyclocheilus_grahami_rorcb_2	A459G	# | |---->Altered Coiled_coil (Pr = 0.22 | P = 0.02) |
Sinocyclocheilus_grahami_rorcb_2	A459G	# | |---->Altered Signal_peptide (Pr = 0.00) |
Sinocyclocheilus_grahami_rorcb_2	A459G	# | | |
Sinocyclocheilus_grahami_rorcb_2	A459G	# | |---->Altered Transmembrane_protein (Pr = 0.03) |
Sinocyclocheilus_grahami_rorcb_2	A459G	# | |
Sinocyclocheilus_grahami_rorcb_2	A459G	# |---->Altered Functional_residue (Pr = 0.15) |
Sinocyclocheilus_grahami_rorcb_2	A459G	# |---->Altered Macromolecular_binding (Pr = 0.09) |
Sinocyclocheilus_grahami_rorcb_2	A459G	# | |---->Altered Protein_binding (Pr = 0.09) |
Sinocyclocheilus_grahami_rorcb_2	A459G	# | |---->Altered Disordered_interface (Pr = 0.06) |
Sinocyclocheilus_grahami_rorcb_2	A459G	# | | |
Sinocyclocheilus_grahami_rorcb_2	A459G	# | |---->Altered Ordered_interface (Pr = 0.09) |
Sinocyclocheilus_grahami_rorcb_2	A459G	# | |
Sinocyclocheilus_grahami_rorcb_2	A459G	# |---->Altered Metal_binding (Pr = 0.02)<---------------------------------------------------------|
Sinocyclocheilus_grahami_rorcb_2	A459G	# |
Sinocyclocheilus_grahami_rorcb_2	A459G	# |---->Altered PTM_site (Pr = 0.15)
Sinocyclocheilus_grahami_rorcb_2	S479V	0.266	Altered Coiled_coil (Pr = 0.19 | P = 0.03)	Altered Motifs (ELME000155:This is the motif recognized by those SH3 domains with a non-canonical class I recognition specificity; ELME000233:MAPK interacting molecules (e.g. MAPKKs - substrates - phosphatases) carry docking motif that help to regulate specific interaction in the MAPK cascade. The classic motif approximates (R/K)xxxx#x# where # is a hydrophobic residue.)	Predicted conservation scores
Sinocyclocheilus_grahami_rorcb_2	S479V	# Altered Effect (Pr = 0.24)
Sinocyclocheilus_grahami_rorcb_2	S479V	# |---->Altered Motifs (ELME000155|ELME000233)
Sinocyclocheilus_grahami_rorcb_2	S479V	# |---->Altered Structure_and_dynamics (Pr = 0.24)-------------------------------------------------------|
Sinocyclocheilus_grahami_rorcb_2	S479V	# | |---->Altered Secondary_structure (Pr = 0.18) |
Sinocyclocheilus_grahami_rorcb_2	S479V	# | | |
Sinocyclocheilus_grahami_rorcb_2	S479V	# | |---->Altered Stability_and_conformational_flexibility (Pr = 0.24) |
Sinocyclocheilus_grahami_rorcb_2	S479V	# | | |---->Altered Conformational_flexibility (Pr = 0.24) |
Sinocyclocheilus_grahami_rorcb_2	S479V	# | | |
Sinocyclocheilus_grahami_rorcb_2	S479V	# | |---->Altered Special_structural_signatures (Pr = 0.19) |
Sinocyclocheilus_grahami_rorcb_2	S479V	# | |---->Altered Coiled_coil (Pr = 0.19 | P = 0.03) |
Sinocyclocheilus_grahami_rorcb_2	S479V	# | |---->Altered Signal_peptide (Pr = 0.00) |
Sinocyclocheilus_grahami_rorcb_2	S479V	# | | |
Sinocyclocheilus_grahami_rorcb_2	S479V	# | |---->Altered Transmembrane_protein (Pr = 0.05) |
Sinocyclocheilus_grahami_rorcb_2	S479V	# | |
Sinocyclocheilus_grahami_rorcb_2	S479V	# |---->Altered Functional_residue (Pr = 0.19) |
Sinocyclocheilus_grahami_rorcb_2	S479V	# |---->Altered Macromolecular_binding (Pr = 0.19) |
Sinocyclocheilus_grahami_rorcb_2	S479V	# | |---->Altered Protein_binding (Pr = 0.19) |
Sinocyclocheilus_grahami_rorcb_2	S479V	# | |---->Altered Disordered_interface (Pr = 0.07) |
Sinocyclocheilus_grahami_rorcb_2	S479V	# | | |
Sinocyclocheilus_grahami_rorcb_2	S479V	# | |---->Altered Ordered_interface (Pr = 0.19) |
Sinocyclocheilus_grahami_rorcb_2	S479V	# | |
Sinocyclocheilus_grahami_rorcb_2	S479V	# |---->Altered Metal_binding (Pr = 0.01)<---------------------------------------------------------|
Sinocyclocheilus_grahami_rorcb_2	S479V	# |
Sinocyclocheilus_grahami_rorcb_2	S479V	# |---->Altered PTM_site (Pr = 0.16)
Sinocyclocheilus_grahami_rorcb_1	A114V	0.105		Altered Motifs (PS00008:N-myristoylation site)	Predicted conservation scores
Sinocyclocheilus_grahami_rorcb_1	A114V	# Altered Effect (Pr = 0.33)
Sinocyclocheilus_grahami_rorcb_1	A114V	# |---->Altered Motifs (PS00008)
Sinocyclocheilus_grahami_rorcb_1	A114V	# |---->Altered Structure_and_dynamics (Pr = 0.33)-------------------------------------------------------|
Sinocyclocheilus_grahami_rorcb_1	A114V	# | |---->Altered Secondary_structure (Pr = 0.25) |
Sinocyclocheilus_grahami_rorcb_1	A114V	# | | |
Sinocyclocheilus_grahami_rorcb_1	A114V	# | |---->Altered Stability_and_conformational_flexibility (Pr = 0.33) |
Sinocyclocheilus_grahami_rorcb_1	A114V	# | | |---->Altered Conformational_flexibility (Pr = 0.33) |
Sinocyclocheilus_grahami_rorcb_1	A114V	# | | |
Sinocyclocheilus_grahami_rorcb_1	A114V	# | |---->Altered Special_structural_signatures (Pr = 0.01) |
Sinocyclocheilus_grahami_rorcb_1	A114V	# | |---->Altered Signal_peptide (Pr = 0.00) |
Sinocyclocheilus_grahami_rorcb_1	A114V	# | | |
Sinocyclocheilus_grahami_rorcb_1	A114V	# | |---->Altered Transmembrane_protein (Pr = 0.01) |
Sinocyclocheilus_grahami_rorcb_1	A114V	# | |
Sinocyclocheilus_grahami_rorcb_1	A114V	# |---->Altered Functional_residue (Pr = 0.05) |
Sinocyclocheilus_grahami_rorcb_1	A114V	# |---->Altered Macromolecular_binding (Pr = 0.05) |
Sinocyclocheilus_grahami_rorcb_1	A114V	# | |---->Altered Protein_binding (Pr = 0.05) |
Sinocyclocheilus_grahami_rorcb_1	A114V	# | |---->Altered Disordered_interface (Pr = 0.05) |
Sinocyclocheilus_grahami_rorcb_1	A114V	# | | |
Sinocyclocheilus_grahami_rorcb_1	A114V	# | |---->Altered Ordered_interface (Pr = 0.01) |
Sinocyclocheilus_grahami_rorcb_1	A114V	# | |
Sinocyclocheilus_grahami_rorcb_1	A114V	# |---->Altered Metal_binding (Pr = 0.00)<---------------------------------------------------------|
Sinocyclocheilus_grahami_rorcb_1	A114V	# |
Sinocyclocheilus_grahami_rorcb_1	A114V	# |---->Altered PTM_site (Pr = 0.03)
Sinocyclocheilus_grahami_rorcb_1	E228A	0.196	Loss of B-factor (Pr = 0.28 | P = 0.02); Gain of N-linked_glycosylation at N223 (Pr = 0.02 | P = 0.03); Loss of GPI-anchor_amidation at N223 (Pr = 0.01 | P = 0.03)	Altered Motifs (ELME000053:GSK3 phosphorylation recognition site; ELME000064:CK2 phosphorylation site; ELME000085:Glycosaminoglycan attachment site; ELME000136:The Class IV WW domain interaction motif is recognised primarily by the Pin1 phosphorylation-dependent prolyl isomerase.; ELME000159:Proline-Directed Kinase (e.g. MAPK) phosphorylation site in higher eukaryotes.; ELME000239:The USP7 NTD domain binding motif variant based on the MDM2 and P53 interactions.; PS00006:Casein kinase II phosphorylation site)	Predicted conservation scores
Sinocyclocheilus_grahami_rorcb_1	E228A	# Altered Effect (Pr = 0.28)
Sinocyclocheilus_grahami_rorcb_1	E228A	# |---->Altered Motifs (ELME000053|ELME000064|ELME000085|ELME000136|ELME000159|ELME000239|PS00006)
Sinocyclocheilus_grahami_rorcb_1	E228A	# |---->Altered Structure_and_dynamics (Pr = 0.28)-------------------------------------------------------|
Sinocyclocheilus_grahami_rorcb_1	E228A	# | |---->Altered Secondary_structure (Pr = 0.25) |
Sinocyclocheilus_grahami_rorcb_1	E228A	# | | |
Sinocyclocheilus_grahami_rorcb_1	E228A	# | |---->Altered Stability_and_conformational_flexibility (Pr = 0.28) |
Sinocyclocheilus_grahami_rorcb_1	E228A	# | | |---->Altered Conformational_flexibility (Pr = 0.28) |
Sinocyclocheilus_grahami_rorcb_1	E228A	# | | |---->Loss of B-factor (Pr = 0.28 | P = 0.02) |
Sinocyclocheilus_grahami_rorcb_1	E228A	# | | |
Sinocyclocheilus_grahami_rorcb_1	E228A	# | |---->Altered Special_structural_signatures (Pr = 0.02) |
Sinocyclocheilus_grahami_rorcb_1	E228A	# | |---->Altered Signal_peptide (Pr = 0.00) |
Sinocyclocheilus_grahami_rorcb_1	E228A	# | | |
Sinocyclocheilus_grahami_rorcb_1	E228A	# | |---->Altered Transmembrane_protein (Pr = 0.02) |
Sinocyclocheilus_grahami_rorcb_1	E228A	# | |
Sinocyclocheilus_grahami_rorcb_1	E228A	# |---->Altered Functional_residue (Pr = 0.12) |
Sinocyclocheilus_grahami_rorcb_1	E228A	# |---->Altered Macromolecular_binding (Pr = 0.04) |
Sinocyclocheilus_grahami_rorcb_1	E228A	# | |---->Altered Protein_binding (Pr = 0.04) |
Sinocyclocheilus_grahami_rorcb_1	E228A	# | |---->Altered Disordered_interface (Pr = 0.04) |
Sinocyclocheilus_grahami_rorcb_1	E228A	# | | |
Sinocyclocheilus_grahami_rorcb_1	E228A	# | |---->Altered Ordered_interface (Pr = 0.04) |
Sinocyclocheilus_grahami_rorcb_1	E228A	# | |
Sinocyclocheilus_grahami_rorcb_1	E228A	# |---->Altered Metal_binding (Pr = 0.01)<---------------------------------------------------------|
Sinocyclocheilus_grahami_rorcb_1	E228A	# |
Sinocyclocheilus_grahami_rorcb_1	E228A	# |---->Altered PTM_site (Pr = 0.12)
Sinocyclocheilus_grahami_rorcb_1	E228A	# |---->Loss of GPI-anchor_amidation at N223 (Pr = 0.01 | P = 0.03)
Sinocyclocheilus_grahami_rorcb_1	E228A	# |---->Gain of N-linked_glycosylation at N223 (Pr = 0.02 | P = 0.03)
Sinocyclocheilus_grahami_rorcb_1	V233A	0.095	Gain of B-factor (Pr = 0.25 | P = 0.03); Loss of Proteolytic_cleavage at D234 (Pr = 0.21 | P = 1.4e-03)	Altered Motifs (None)	Predicted conservation scores
Sinocyclocheilus_grahami_rorcb_1	V233A	# Altered Effect (Pr = 0.28)
Sinocyclocheilus_grahami_rorcb_1	V233A	# |---->Altered Motifs (None)
Sinocyclocheilus_grahami_rorcb_1	V233A	# |---->Altered Structure_and_dynamics (Pr = 0.28)-------------------------------------------------------|
Sinocyclocheilus_grahami_rorcb_1	V233A	# | |---->Altered Secondary_structure (Pr = 0.25) |
Sinocyclocheilus_grahami_rorcb_1	V233A	# | | |
Sinocyclocheilus_grahami_rorcb_1	V233A	# | |---->Altered Stability_and_conformational_flexibility (Pr = 0.28) |
Sinocyclocheilus_grahami_rorcb_1	V233A	# | | |---->Altered Conformational_flexibility (Pr = 0.28) |
Sinocyclocheilus_grahami_rorcb_1	V233A	# | | |---->Gain of B-factor (Pr = 0.25 | P = 0.03) |
Sinocyclocheilus_grahami_rorcb_1	V233A	# | | |
Sinocyclocheilus_grahami_rorcb_1	V233A	# | |---->Altered Special_structural_signatures (Pr = 0.02) |
Sinocyclocheilus_grahami_rorcb_1	V233A	# | |---->Altered Signal_peptide (Pr = 0.00) |
Sinocyclocheilus_grahami_rorcb_1	V233A	# | | |
Sinocyclocheilus_grahami_rorcb_1	V233A	# | |---->Altered Transmembrane_protein (Pr = 0.02) |
Sinocyclocheilus_grahami_rorcb_1	V233A	# | |
Sinocyclocheilus_grahami_rorcb_1	V233A	# |---->Altered Functional_residue (Pr = 0.21) |
Sinocyclocheilus_grahami_rorcb_1	V233A	# |---->Altered Macromolecular_binding (Pr = 0.04) |
Sinocyclocheilus_grahami_rorcb_1	V233A	# | |---->Altered Protein_binding (Pr = 0.04) |
Sinocyclocheilus_grahami_rorcb_1	V233A	# | |---->Altered Disordered_interface (Pr = 0.04) |
Sinocyclocheilus_grahami_rorcb_1	V233A	# | | |
Sinocyclocheilus_grahami_rorcb_1	V233A	# | |---->Altered Ordered_interface (Pr = 0.02) |
Sinocyclocheilus_grahami_rorcb_1	V233A	# | |
Sinocyclocheilus_grahami_rorcb_1	V233A	# |---->Altered Metal_binding (Pr = 0.00)<---------------------------------------------------------|
Sinocyclocheilus_grahami_rorcb_1	V233A	# |
Sinocyclocheilus_grahami_rorcb_1	V233A	# |---->Altered PTM_site (Pr = 0.21)
Sinocyclocheilus_grahami_rorcb_1	V233A	# |---->Loss of Proteolytic_cleavage at D234 (Pr = 0.21 | P = 1.4e-03)
Sinocyclocheilus_grahami_rorcb_1	S394I	0.364	Altered Cytoplasmic_loop (Pr = 0.34 | P = 5.4e-05)	Altered Motifs (ELME000136:The Class IV WW domain interaction motif is recognised primarily by the Pin1 phosphorylation-dependent prolyl isomerase.; ELME000159:Proline-Directed Kinase (e.g. MAPK) phosphorylation site in higher eukaryotes.)	Predicted conservation scores
Sinocyclocheilus_grahami_rorcb_1	S394I	# Altered Effect (Pr = 0.34)
Sinocyclocheilus_grahami_rorcb_1	S394I	# |---->Altered Motifs (ELME000136|ELME000159)
Sinocyclocheilus_grahami_rorcb_1	S394I	# |---->Altered Structure_and_dynamics (Pr = 0.34)-------------------------------------------------------|
Sinocyclocheilus_grahami_rorcb_1	S394I	# | |---->Altered Secondary_structure (Pr = 0.25) |
Sinocyclocheilus_grahami_rorcb_1	S394I	# | | |
Sinocyclocheilus_grahami_rorcb_1	S394I	# | |---->Altered Stability_and_conformational_flexibility (Pr = 0.14) |
Sinocyclocheilus_grahami_rorcb_1	S394I	# | | |---->Altered Conformational_flexibility (Pr = 0.14) |
Sinocyclocheilus_grahami_rorcb_1	S394I	# | | |
Sinocyclocheilus_grahami_rorcb_1	S394I	# | |---->Altered Special_structural_signatures (Pr = 0.34) |
Sinocyclocheilus_grahami_rorcb_1	S394I	# | |---->Altered Signal_peptide (Pr = 0.00) |
Sinocyclocheilus_grahami_rorcb_1	S394I	# | | |
Sinocyclocheilus_grahami_rorcb_1	S394I	# | |---->Altered Transmembrane_protein (Pr = 0.34) |
Sinocyclocheilus_grahami_rorcb_1	S394I	# | |---->Altered Non-cytoplasmic_loop (Pr = 0.34 | P = 5.4e-05) |
Sinocyclocheilus_grahami_rorcb_1	S394I	# | |
Sinocyclocheilus_grahami_rorcb_1	S394I	# |---->Altered Functional_residue (Pr = 0.24) |
Sinocyclocheilus_grahami_rorcb_1	S394I	# |---->Altered Macromolecular_binding (Pr = 0.24) |
Sinocyclocheilus_grahami_rorcb_1	S394I	# | |---->Altered Protein_binding (Pr = 0.24) |
Sinocyclocheilus_grahami_rorcb_1	S394I	# | |---->Altered Disordered_interface (Pr = 0.07) |
Sinocyclocheilus_grahami_rorcb_1	S394I	# | | |
Sinocyclocheilus_grahami_rorcb_1	S394I	# | |---->Altered Ordered_interface (Pr = 0.24) |
Sinocyclocheilus_grahami_rorcb_1	S394I	# | |
Sinocyclocheilus_grahami_rorcb_1	S394I	# |---->Altered Metal_binding (Pr = 0.13)<---------------------------------------------------------|
Sinocyclocheilus_grahami_rorcb_1	S394I	# |
Sinocyclocheilus_grahami_rorcb_1	S394I	# |---->Altered PTM_site (Pr = 0.16)
Sinocyclocheilus_grahami_rorca_2	E143G	0.180	Gain of B-factor (Pr = 0.26 | P = 0.02); Gain of N-linked_glycosylation at N144 (Pr = 0.03 | P = 0.03); Gain of GPI-anchor_amidation at N147 (Pr = 0.02 | P = 0.01)	Altered Motifs (ELME000053:GSK3 phosphorylation recognition site; ELME000070:Generic motif for N-glycosylation. It was shown that Trp - Asp - and Glu are uncommon before the Ser/Thr position (PMID-8626433). Efficient glycosylation usually occurs when ~60 residues or more separate the glycosylation acceptor site from the C-terminus.; PS00008:N-myristoylation site)	Predicted conservation scores
Sinocyclocheilus_grahami_rorca_2	E143G	# Altered Effect (Pr = 0.26)
Sinocyclocheilus_grahami_rorca_2	E143G	# |---->Altered Motifs (ELME000053|ELME000070|PS00008)
Sinocyclocheilus_grahami_rorca_2	E143G	# |---->Altered Structure_and_dynamics (Pr = 0.26)-------------------------------------------------------|
Sinocyclocheilus_grahami_rorca_2	E143G	# | |---->Altered Secondary_structure (Pr = 0.26) |
Sinocyclocheilus_grahami_rorca_2	E143G	# | | |
Sinocyclocheilus_grahami_rorca_2	E143G	# | |---->Altered Stability_and_conformational_flexibility (Pr = 0.26) |
Sinocyclocheilus_grahami_rorca_2	E143G	# | | |---->Altered Conformational_flexibility (Pr = 0.26) |
Sinocyclocheilus_grahami_rorca_2	E143G	# | | |---->Gain of B-factor (Pr = 0.26 | P = 0.02) |
Sinocyclocheilus_grahami_rorca_2	E143G	# | | |
Sinocyclocheilus_grahami_rorca_2	E143G	# | |---->Altered Special_structural_signatures (Pr = 0.03) |
Sinocyclocheilus_grahami_rorca_2	E143G	# | |---->Altered Signal_peptide (Pr = 0.00) |
Sinocyclocheilus_grahami_rorca_2	E143G	# | | |
Sinocyclocheilus_grahami_rorca_2	E143G	# | |---->Altered Transmembrane_protein (Pr = 0.03) |
Sinocyclocheilus_grahami_rorca_2	E143G	# | |
Sinocyclocheilus_grahami_rorca_2	E143G	# |---->Altered Functional_residue (Pr = 0.21) |
Sinocyclocheilus_grahami_rorca_2	E143G	# |---->Altered Macromolecular_binding (Pr = 0.04) |
Sinocyclocheilus_grahami_rorca_2	E143G	# | |---->Altered Protein_binding (Pr = 0.04) |
Sinocyclocheilus_grahami_rorca_2	E143G	# | |---->Altered Disordered_interface (Pr = 0.04) |
Sinocyclocheilus_grahami_rorca_2	E143G	# | | |
Sinocyclocheilus_grahami_rorca_2	E143G	# | |---->Altered Ordered_interface (Pr = 0.02) |
Sinocyclocheilus_grahami_rorca_2	E143G	# | |
Sinocyclocheilus_grahami_rorca_2	E143G	# |---->Altered Metal_binding (Pr = 0.01)<---------------------------------------------------------|
Sinocyclocheilus_grahami_rorca_2	E143G	# |
Sinocyclocheilus_grahami_rorca_2	E143G	# |---->Altered PTM_site (Pr = 0.21)
Sinocyclocheilus_grahami_rorca_2	E143G	# |---->Gain of GPI-anchor_amidation at N147 (Pr = 0.02 | P = 0.01)
Sinocyclocheilus_grahami_rorca_2	E143G	# |---->Gain of N-linked_glycosylation at N144 (Pr = 0.03 | P = 0.03)
Sinocyclocheilus_grahami_rorca_2	S150G	0.155	Gain of Phosphorylation at Y153 (Pr = 0.26 | P = 0.03); Loss of GPI-anchor_amidation at N147 (Pr = 0.02 | P = 0.02); Loss of Sulfation at Y153 (Pr = 0.01 | P = 0.05)	Altered Motifs (ELME000053:GSK3 phosphorylation recognition site; ELME000334:The LATS phosphorylation motif is recognised by the LATS kinases for Ser/Thr phosphorylation. Substrates are often found toward the end of the Hippo signalling pathway.)	Predicted conservation scores
Sinocyclocheilus_grahami_rorca_2	S150G	# Altered Effect (Pr = 0.26)
Sinocyclocheilus_grahami_rorca_2	S150G	# |---->Altered Motifs (ELME000053|ELME000334)
Sinocyclocheilus_grahami_rorca_2	S150G	# |---->Altered Structure_and_dynamics (Pr = 0.26)-------------------------------------------------------|
Sinocyclocheilus_grahami_rorca_2	S150G	# | |---->Altered Secondary_structure (Pr = 0.26) |
Sinocyclocheilus_grahami_rorca_2	S150G	# | | |
Sinocyclocheilus_grahami_rorca_2	S150G	# | |---->Altered Stability_and_conformational_flexibility (Pr = 0.24) |
Sinocyclocheilus_grahami_rorca_2	S150G	# | | |---->Altered Conformational_flexibility (Pr = 0.24) |
Sinocyclocheilus_grahami_rorca_2	S150G	# | | |
Sinocyclocheilus_grahami_rorca_2	S150G	# | |---->Altered Special_structural_signatures (Pr = 0.03) |
Sinocyclocheilus_grahami_rorca_2	S150G	# | |---->Altered Signal_peptide (Pr = 0.00) |
Sinocyclocheilus_grahami_rorca_2	S150G	# | | |
Sinocyclocheilus_grahami_rorca_2	S150G	# | |---->Altered Transmembrane_protein (Pr = 0.03) |
Sinocyclocheilus_grahami_rorca_2	S150G	# | |
Sinocyclocheilus_grahami_rorca_2	S150G	# |---->Altered Functional_residue (Pr = 0.26) |
Sinocyclocheilus_grahami_rorca_2	S150G	# |---->Altered Macromolecular_binding (Pr = 0.06) |
Sinocyclocheilus_grahami_rorca_2	S150G	# | |---->Altered Protein_binding (Pr = 0.06) |
Sinocyclocheilus_grahami_rorca_2	S150G	# | |---->Altered Disordered_interface (Pr = 0.06) |
Sinocyclocheilus_grahami_rorca_2	S150G	# | | |
Sinocyclocheilus_grahami_rorca_2	S150G	# | |---->Altered Ordered_interface (Pr = 0.03) |
Sinocyclocheilus_grahami_rorca_2	S150G	# | |
Sinocyclocheilus_grahami_rorca_2	S150G	# |---->Altered Metal_binding (Pr = 0.01)<---------------------------------------------------------|
Sinocyclocheilus_grahami_rorca_2	S150G	# |
Sinocyclocheilus_grahami_rorca_2	S150G	# |---->Altered PTM_site (Pr = 0.26)
Sinocyclocheilus_grahami_rorca_2	S150G	# |---->Loss of GPI-anchor_amidation at N147 (Pr = 0.02 | P = 0.02)
Sinocyclocheilus_grahami_rorca_2	S150G	# |---->Gain of Phosphorylation at Y153 (Pr = 0.26 | P = 0.03)
Sinocyclocheilus_grahami_rorca_2	S150G	# |---->Loss of Sulfation at Y153 (Pr = 0.01 | P = 0.05)
Sinocyclocheilus_grahami_rorca_2	T159S	0.112	Gain of Intrinsic_disorder (Pr = 0.33 | P = 0.03); Loss of O-linked_glycosylation at T160 (Pr = 0.27 | P = 0.01); Gain of Phosphorylation at S158 (Pr = 0.26 | P = 0.03)	Altered Motifs (ELME000052:Phosphothreonine motif binding a subset of FHA domains that show a preference for a large aliphatic amino acid at the pT+3 position.; ELME000062:Secondary preference for PKA-type AGC kinase phosphorylation.; ELME000063:CK1 phosphorylation site; PS00008:N-myristoylation site)	Predicted conservation scores
Sinocyclocheilus_grahami_rorca_2	T159S	# Altered Effect (Pr = 0.33)
Sinocyclocheilus_grahami_rorca_2	T159S	# |---->Altered Motifs (ELME000052|ELME000062|ELME000063|PS00008)
Sinocyclocheilus_grahami_rorca_2	T159S	# |---->Altered Structure_and_dynamics (Pr = 0.33)-------------------------------------------------------|
Sinocyclocheilus_grahami_rorca_2	T159S	# | |---->Altered Secondary_structure (Pr = 0.25) |
Sinocyclocheilus_grahami_rorca_2	T159S	# | | |
Sinocyclocheilus_grahami_rorca_2	T159S	# | |---->Altered Stability_and_conformational_flexibility (Pr = 0.33) |
Sinocyclocheilus_grahami_rorca_2	T159S	# | | |---->Altered Conformational_flexibility (Pr = 0.33) |
Sinocyclocheilus_grahami_rorca_2	T159S	# | | |---->Gain of Intrinsic_disorder (Pr = 0.33 | P = 0.03) |
Sinocyclocheilus_grahami_rorca_2	T159S	# | | |
Sinocyclocheilus_grahami_rorca_2	T159S	# | |---->Altered Special_structural_signatures (Pr = 0.02) |
Sinocyclocheilus_grahami_rorca_2	T159S	# | |---->Altered Signal_peptide (Pr = 0.00) |
Sinocyclocheilus_grahami_rorca_2	T159S	# | | |
Sinocyclocheilus_grahami_rorca_2	T159S	# | |---->Altered Transmembrane_protein (Pr = 0.02) |
Sinocyclocheilus_grahami_rorca_2	T159S	# | |
Sinocyclocheilus_grahami_rorca_2	T159S	# |---->Altered Functional_residue (Pr = 0.27) |
Sinocyclocheilus_grahami_rorca_2	T159S	# |---->Altered Macromolecular_binding (Pr = 0.13) |
Sinocyclocheilus_grahami_rorca_2	T159S	# | |---->Altered Protein_binding (Pr = 0.13) |
Sinocyclocheilus_grahami_rorca_2	T159S	# | |---->Altered Disordered_interface (Pr = 0.13) |
Sinocyclocheilus_grahami_rorca_2	T159S	# | | |
Sinocyclocheilus_grahami_rorca_2	T159S	# | |---->Altered Ordered_interface (Pr = 0.03) |
Sinocyclocheilus_grahami_rorca_2	T159S	# | |
Sinocyclocheilus_grahami_rorca_2	T159S	# |---->Altered Metal_binding (Pr = 0.01)<---------------------------------------------------------|
Sinocyclocheilus_grahami_rorca_2	T159S	# |
Sinocyclocheilus_grahami_rorca_2	T159S	# |---->Altered PTM_site (Pr = 0.27)
Sinocyclocheilus_grahami_rorca_2	T159S	# |---->Loss of O-linked_glycosylation at T160 (Pr = 0.27 | P = 0.01)
Sinocyclocheilus_grahami_rorca_2	T159S	# |---->Gain of Phosphorylation at S158 (Pr = 0.26 | P = 0.03)
Sinocyclocheilus_grahami_rorca_2	A393T	0.474	Altered Cytoplasmic_loop (Pr = 0.19 | P = 5.9e-03)	Altered Motifs (ELME000136:The Class IV WW domain interaction motif is recognised primarily by the Pin1 phosphorylation-dependent prolyl isomerase.; ELME000159:Proline-Directed Kinase (e.g. MAPK) phosphorylation site in higher eukaryotes.)	Predicted conservation scores
Sinocyclocheilus_grahami_rorca_2	A393T	# Altered Effect (Pr = 0.24)
Sinocyclocheilus_grahami_rorca_2	A393T	# |---->Altered Motifs (ELME000136|ELME000159)
Sinocyclocheilus_grahami_rorca_2	A393T	# |---->Altered Structure_and_dynamics (Pr = 0.24)-------------------------------------------------------|
Sinocyclocheilus_grahami_rorca_2	A393T	# | |---->Altered Secondary_structure (Pr = 0.24) |
Sinocyclocheilus_grahami_rorca_2	A393T	# | | |
Sinocyclocheilus_grahami_rorca_2	A393T	# | |---->Altered Stability_and_conformational_flexibility (Pr = 0.14) |
Sinocyclocheilus_grahami_rorca_2	A393T	# | | |---->Altered Conformational_flexibility (Pr = 0.14) |
Sinocyclocheilus_grahami_rorca_2	A393T	# | | |
Sinocyclocheilus_grahami_rorca_2	A393T	# | |---->Altered Special_structural_signatures (Pr = 0.19) |
Sinocyclocheilus_grahami_rorca_2	A393T	# | |---->Altered Signal_peptide (Pr = 0.00) |
Sinocyclocheilus_grahami_rorca_2	A393T	# | | |
Sinocyclocheilus_grahami_rorca_2	A393T	# | |---->Altered Transmembrane_protein (Pr = 0.19) |
Sinocyclocheilus_grahami_rorca_2	A393T	# | |---->Altered Non-cytoplasmic_loop (Pr = 0.19 | P = 5.9e-03) |
Sinocyclocheilus_grahami_rorca_2	A393T	# | |
Sinocyclocheilus_grahami_rorca_2	A393T	# |---->Altered Functional_residue (Pr = 0.22) |
Sinocyclocheilus_grahami_rorca_2	A393T	# |---->Altered Macromolecular_binding (Pr = 0.22) |
Sinocyclocheilus_grahami_rorca_2	A393T	# | |---->Altered Protein_binding (Pr = 0.22) |
Sinocyclocheilus_grahami_rorca_2	A393T	# | |---->Altered Disordered_interface (Pr = 0.05) |
Sinocyclocheilus_grahami_rorca_2	A393T	# | | |
Sinocyclocheilus_grahami_rorca_2	A393T	# | |---->Altered Ordered_interface (Pr = 0.22) |
Sinocyclocheilus_grahami_rorca_2	A393T	# | |
Sinocyclocheilus_grahami_rorca_2	A393T	# |---->Altered Metal_binding (Pr = 0.09)<---------------------------------------------------------|
Sinocyclocheilus_grahami_rorca_2	A393T	# |
Sinocyclocheilus_grahami_rorca_2	A393T	# |---->Altered PTM_site (Pr = 0.17)
Sinocyclocheilus_grahami_rorca_2	A432T	0.698	Loss of Helix (Pr = 0.28 | P = 0.03)	Altered Motifs (ELME000052:Phosphothreonine motif binding a subset of FHA domains that show a preference for a large aliphatic amino acid at the pT+3 position.; ELME000053:GSK3 phosphorylation recognition site; ELME000335:Inverted version of LIG_SUMO_SBM_1 that mediates binding to SUMO proteins non-covalently.; ELME000336:NEK2 phosphorylation motif with preferred Phe - Leu or Met in the -3 position to compensate for less favorable residues in the +1 and +2 position.; PS00029:Leucine zipper pattern)	Predicted conservation scores
Sinocyclocheilus_grahami_rorca_2	A432T	# Altered Effect (Pr = 0.28)
Sinocyclocheilus_grahami_rorca_2	A432T	# |---->Altered Motifs (ELME000052|ELME000053|ELME000335|ELME000336|PS00029)
Sinocyclocheilus_grahami_rorca_2	A432T	# |---->Altered Structure_and_dynamics (Pr = 0.28)-------------------------------------------------------|
Sinocyclocheilus_grahami_rorca_2	A432T	# | |---->Altered Secondary_structure (Pr = 0.28) |
Sinocyclocheilus_grahami_rorca_2	A432T	# | | |---->Loss of Helix (Pr = 0.28 | P = 0.03) |
Sinocyclocheilus_grahami_rorca_2	A432T	# | | |
Sinocyclocheilus_grahami_rorca_2	A432T	# | |---->Altered Stability_and_conformational_flexibility (Pr = 0.14) |
Sinocyclocheilus_grahami_rorca_2	A432T	# | | |---->Altered Conformational_flexibility (Pr = 0.14) |
Sinocyclocheilus_grahami_rorca_2	A432T	# | | |
Sinocyclocheilus_grahami_rorca_2	A432T	# | |---->Altered Special_structural_signatures (Pr = 0.02) |
Sinocyclocheilus_grahami_rorca_2	A432T	# | |---->Altered Signal_peptide (Pr = 0.00) |
Sinocyclocheilus_grahami_rorca_2	A432T	# | | |
Sinocyclocheilus_grahami_rorca_2	A432T	# | |---->Altered Transmembrane_protein (Pr = 0.02) |
Sinocyclocheilus_grahami_rorca_2	A432T	# | |
Sinocyclocheilus_grahami_rorca_2	A432T	# |---->Altered Functional_residue (Pr = 0.11) |
Sinocyclocheilus_grahami_rorca_2	A432T	# |---->Altered Macromolecular_binding (Pr = 0.11) |
Sinocyclocheilus_grahami_rorca_2	A432T	# | |---->Altered Protein_binding (Pr = 0.11) |
Sinocyclocheilus_grahami_rorca_2	A432T	# | |---->Altered Disordered_interface (Pr = 0.03) |
Sinocyclocheilus_grahami_rorca_2	A432T	# | | |
Sinocyclocheilus_grahami_rorca_2	A432T	# | |---->Altered Ordered_interface (Pr = 0.11) |
Sinocyclocheilus_grahami_rorca_2	A432T	# | |
Sinocyclocheilus_grahami_rorca_2	A432T	# |---->Altered Metal_binding (Pr = 0.03)<---------------------------------------------------------|
Sinocyclocheilus_grahami_rorca_2	A432T	# |
Sinocyclocheilus_grahami_rorca_2	A432T	# |---->Altered PTM_site (Pr = 0.03)
Sinocyclocheilus_grahami_rorca_1	T416I	0.289		Altered Motifs (ELME000148:The engrailed homology domain 1 motif is found in homeodomain containing active repressors and other transcription families - and allows for the recruitment of Groucho/TLE corepressors.; ELME000193:Some proteins re-exported from the nucleus contain a Leucine-rich nuclear export signal (NES) binding to the CRM1 exportin protein.; ELME000336:NEK2 phosphorylation motif with preferred Phe - Leu or Met in the -3 position to compensate for less favorable residues in the +1 and +2 position.)	Predicted conservation scores
Sinocyclocheilus_grahami_rorca_1	T416I	# Altered Effect (Pr = 0.25)
Sinocyclocheilus_grahami_rorca_1	T416I	# |---->Altered Motifs (ELME000148|ELME000193|ELME000336)
Sinocyclocheilus_grahami_rorca_1	T416I	# |---->Altered Structure_and_dynamics (Pr = 0.25)-------------------------------------------------------|
Sinocyclocheilus_grahami_rorca_1	T416I	# | |---->Altered Secondary_structure (Pr = 0.25) |
Sinocyclocheilus_grahami_rorca_1	T416I	# | | |
Sinocyclocheilus_grahami_rorca_1	T416I	# | |---->Altered Stability_and_conformational_flexibility (Pr = 0.19) |
Sinocyclocheilus_grahami_rorca_1	T416I	# | | |---->Altered Conformational_flexibility (Pr = 0.19) |
Sinocyclocheilus_grahami_rorca_1	T416I	# | | |
Sinocyclocheilus_grahami_rorca_1	T416I	# | |---->Altered Special_structural_signatures (Pr = 0.03) |
Sinocyclocheilus_grahami_rorca_1	T416I	# | |---->Altered Signal_peptide (Pr = 0.00) |
Sinocyclocheilus_grahami_rorca_1	T416I	# | | |
Sinocyclocheilus_grahami_rorca_1	T416I	# | |---->Altered Transmembrane_protein (Pr = 0.03) |
Sinocyclocheilus_grahami_rorca_1	T416I	# | |
Sinocyclocheilus_grahami_rorca_1	T416I	# |---->Altered Functional_residue (Pr = 0.14) |
Sinocyclocheilus_grahami_rorca_1	T416I	# |---->Altered Macromolecular_binding (Pr = 0.12) |
Sinocyclocheilus_grahami_rorca_1	T416I	# | |---->Altered Protein_binding (Pr = 0.12) |
Sinocyclocheilus_grahami_rorca_1	T416I	# | |---->Altered Disordered_interface (Pr = 0.12) |
Sinocyclocheilus_grahami_rorca_1	T416I	# | | |
Sinocyclocheilus_grahami_rorca_1	T416I	# | |---->Altered Ordered_interface (Pr = 0.11) |
Sinocyclocheilus_grahami_rorca_1	T416I	# | |
Sinocyclocheilus_grahami_rorca_1	T416I	# |---->Altered Metal_binding (Pr = 0.01)<---------------------------------------------------------|
Sinocyclocheilus_grahami_rorca_1	T416I	# |
Sinocyclocheilus_grahami_rorca_1	T416I	# |---->Altered PTM_site (Pr = 0.14)
Sinocyclocheilus_grahami_rorca_1	P482A	0.438	Altered Coiled_coil (Pr = 0.99 | P = 1.9e-05); Gain of Helix (Pr = 0.27 | P = 0.04)	Altered Motifs (None)	Predicted conservation scores
Sinocyclocheilus_grahami_rorca_1	P482A	# Altered Effect (Pr = 0.99)
Sinocyclocheilus_grahami_rorca_1	P482A	# |---->Altered Motifs (None)
Sinocyclocheilus_grahami_rorca_1	P482A	# |---->Altered Structure_and_dynamics (Pr = 0.99)-------------------------------------------------------|
Sinocyclocheilus_grahami_rorca_1	P482A	# | |---->Altered Secondary_structure (Pr = 0.27) |
Sinocyclocheilus_grahami_rorca_1	P482A	# | | |---->Gain of Helix (Pr = 0.27 | P = 0.04) |
Sinocyclocheilus_grahami_rorca_1	P482A	# | | |
Sinocyclocheilus_grahami_rorca_1	P482A	# | |---->Altered Stability_and_conformational_flexibility (Pr = 0.20) |
Sinocyclocheilus_grahami_rorca_1	P482A	# | | |---->Altered Conformational_flexibility (Pr = 0.20) |
Sinocyclocheilus_grahami_rorca_1	P482A	# | | |
Sinocyclocheilus_grahami_rorca_1	P482A	# | |---->Altered Special_structural_signatures (Pr = 0.99) |
Sinocyclocheilus_grahami_rorca_1	P482A	# | |---->Altered Coiled_coil (Pr = 0.99 | P = 1.9e-05) |
Sinocyclocheilus_grahami_rorca_1	P482A	# | |---->Altered Signal_peptide (Pr = 0.00) |
Sinocyclocheilus_grahami_rorca_1	P482A	# | | |
Sinocyclocheilus_grahami_rorca_1	P482A	# | |---->Altered Transmembrane_protein (Pr = 0.06) |
Sinocyclocheilus_grahami_rorca_1	P482A	# | |
Sinocyclocheilus_grahami_rorca_1	P482A	# |---->Altered Functional_residue (Pr = 0.19) |
Sinocyclocheilus_grahami_rorca_1	P482A	# |---->Altered Macromolecular_binding (Pr = 0.19) |
Sinocyclocheilus_grahami_rorca_1	P482A	# | |---->Altered Protein_binding (Pr = 0.19) |
Sinocyclocheilus_grahami_rorca_1	P482A	# | |---->Altered Disordered_interface (Pr = 0.16) |
Sinocyclocheilus_grahami_rorca_1	P482A	# | | |
Sinocyclocheilus_grahami_rorca_1	P482A	# | |---->Altered Ordered_interface (Pr = 0.19) |
Sinocyclocheilus_grahami_rorca_1	P482A	# | |
Sinocyclocheilus_grahami_rorca_1	P482A	# |---->Altered Metal_binding (Pr = 0.02)<---------------------------------------------------------|
Sinocyclocheilus_grahami_rorca_1	P482A	# |
Sinocyclocheilus_grahami_rorca_1	P482A	# |---->Altered PTM_site (Pr = 0.13)
```
