## Supplementary material for "Contrasted gene decay in subterranean vertebrates: insights from cavefishes and fossorial mammals": Sinocyclocheilus_grahami_pigment.results (part 1 of 7)

```
ID	Substitution	MutPred2 score	Molecular mechanisms with Pr >= 0.01 and P < 0.05	Motif information	Remarks
Sinocyclocheilus_grahami_adamts20_1	D72V	0.267	Loss of Intrinsic_disorder (Pr = 0.38 | P = 0.03); Altered Calmodulin_binding (Pr = 0.24 | P = 0.02)	Altered Motifs (ELME000008:Main preference for PKA-type AGC kinase phosphorylation.; ELME000061:PKB Phosphorylation site; ELME000062:Secondary preference for PKA-type AGC kinase phosphorylation.; ELME000085:Glycosaminoglycan attachment site)	Predicted conservation scores
Sinocyclocheilus_grahami_adamts20_1	D72V	# Altered Effect (Pr = 0.38)
Sinocyclocheilus_grahami_adamts20_1	D72V	# |---->Altered Motifs (ELME000008|ELME000061|ELME000062|ELME000085)
Sinocyclocheilus_grahami_adamts20_1	D72V	# |---->Altered Structure_and_dynamics (Pr = 0.38)-------------------------------------------------------|
Sinocyclocheilus_grahami_adamts20_1	D72V	# | |---->Altered Secondary_structure (Pr = 0.24) |
Sinocyclocheilus_grahami_adamts20_1	D72V	# | | |
Sinocyclocheilus_grahami_adamts20_1	D72V	# | |---->Altered Stability_and_conformational_flexibility (Pr = 0.38) |
Sinocyclocheilus_grahami_adamts20_1	D72V	# | | |---->Altered Conformational_flexibility (Pr = 0.38) |
Sinocyclocheilus_grahami_adamts20_1	D72V	# | | |---->Loss of Intrinsic_disorder (Pr = 0.38 | P = 0.03) |
Sinocyclocheilus_grahami_adamts20_1	D72V	# | | |
Sinocyclocheilus_grahami_adamts20_1	D72V	# | |---->Altered Special_structural_signatures (Pr = 0.08) |
Sinocyclocheilus_grahami_adamts20_1	D72V	# | |---->Altered Signal_peptide (Pr = 0.00) |
Sinocyclocheilus_grahami_adamts20_1	D72V	# | | |
Sinocyclocheilus_grahami_adamts20_1	D72V	# | |---->Altered Transmembrane_protein (Pr = 0.08) |
Sinocyclocheilus_grahami_adamts20_1	D72V	# | |
Sinocyclocheilus_grahami_adamts20_1	D72V	# |---->Altered Functional_residue (Pr = 0.24) |
Sinocyclocheilus_grahami_adamts20_1	D72V	# |---->Altered Macromolecular_binding (Pr = 0.24) |
Sinocyclocheilus_grahami_adamts20_1	D72V	# | |---->Altered Protein_binding (Pr = 0.24) |
Sinocyclocheilus_grahami_adamts20_1	D72V	# | |---->Altered Disordered_interface (Pr = 0.24) |
Sinocyclocheilus_grahami_adamts20_1	D72V	# | | |---->Altered Calmodulin_binding (Pr = 0.24 | P = 0.02) |
Sinocyclocheilus_grahami_adamts20_1	D72V	# | | |
Sinocyclocheilus_grahami_adamts20_1	D72V	# | |---->Altered Ordered_interface (Pr = 0.04) |
Sinocyclocheilus_grahami_adamts20_1	D72V	# | |
Sinocyclocheilus_grahami_adamts20_1	D72V	# |---->Altered Metal_binding (Pr = 0.02)<---------------------------------------------------------|
Sinocyclocheilus_grahami_adamts20_1	D72V	# |
Sinocyclocheilus_grahami_adamts20_1	D72V	# |---->Altered PTM_site (Pr = 0.14)
Sinocyclocheilus_grahami_adamts20_1	E74A	0.303	Altered Calmodulin_binding (Pr = 0.23 | P = 0.02)	Altered Motifs (None)	Predicted conservation scores
Sinocyclocheilus_grahami_adamts20_1	E74A	# Altered Effect (Pr = 0.33)
Sinocyclocheilus_grahami_adamts20_1	E74A	# |---->Altered Motifs (None)
Sinocyclocheilus_grahami_adamts20_1	E74A	# |---->Altered Structure_and_dynamics (Pr = 0.33)-------------------------------------------------------|
Sinocyclocheilus_grahami_adamts20_1	E74A	# | |---->Altered Secondary_structure (Pr = 0.25) |
Sinocyclocheilus_grahami_adamts20_1	E74A	# | | |
Sinocyclocheilus_grahami_adamts20_1	E74A	# | |---->Altered Stability_and_conformational_flexibility (Pr = 0.33) |
Sinocyclocheilus_grahami_adamts20_1	E74A	# | | |---->Altered Conformational_flexibility (Pr = 0.33) |
Sinocyclocheilus_grahami_adamts20_1	E74A	# | | |
Sinocyclocheilus_grahami_adamts20_1	E74A	# | |---->Altered Special_structural_signatures (Pr = 0.08) |
Sinocyclocheilus_grahami_adamts20_1	E74A	# | |---->Altered Signal_peptide (Pr = 0.00) |
Sinocyclocheilus_grahami_adamts20_1	E74A	# | | |
Sinocyclocheilus_grahami_adamts20_1	E74A	# | |---->Altered Transmembrane_protein (Pr = 0.08) |
Sinocyclocheilus_grahami_adamts20_1	E74A	# | |
Sinocyclocheilus_grahami_adamts20_1	E74A	# |---->Altered Functional_residue (Pr = 0.23) |
Sinocyclocheilus_grahami_adamts20_1	E74A	# |---->Altered Macromolecular_binding (Pr = 0.23) |
Sinocyclocheilus_grahami_adamts20_1	E74A	# | |---->Altered Protein_binding (Pr = 0.23) |
Sinocyclocheilus_grahami_adamts20_1	E74A	# | |---->Altered Disordered_interface (Pr = 0.23) |
Sinocyclocheilus_grahami_adamts20_1	E74A	# | | |---->Altered Calmodulin_binding (Pr = 0.23 | P = 0.02) |
Sinocyclocheilus_grahami_adamts20_1	E74A	# | | |
Sinocyclocheilus_grahami_adamts20_1	E74A	# | |---->Altered Ordered_interface (Pr = 0.03) |
Sinocyclocheilus_grahami_adamts20_1	E74A	# | |
Sinocyclocheilus_grahami_adamts20_1	E74A	# |---->Altered Metal_binding (Pr = 0.04)<---------------------------------------------------------|
Sinocyclocheilus_grahami_adamts20_1	E74A	# |
Sinocyclocheilus_grahami_adamts20_1	E74A	# |---->Altered PTM_site (Pr = 0.14)
Sinocyclocheilus_grahami_adamts20_1	V75I	0.048		Altered Motifs (None)	Predicted conservation scores
Sinocyclocheilus_grahami_adamts20_1	V75I	# Altered Effect (Pr = 0.27)
Sinocyclocheilus_grahami_adamts20_1	V75I	# |---->Altered Motifs (None)
Sinocyclocheilus_grahami_adamts20_1	V75I	# |---->Altered Structure_and_dynamics (Pr = 0.27)-------------------------------------------------------|
Sinocyclocheilus_grahami_adamts20_1	V75I	# | |---->Altered Secondary_structure (Pr = 0.25) |
Sinocyclocheilus_grahami_adamts20_1	V75I	# | | |
Sinocyclocheilus_grahami_adamts20_1	V75I	# | |---->Altered Stability_and_conformational_flexibility (Pr = 0.27) |
Sinocyclocheilus_grahami_adamts20_1	V75I	# | | |---->Altered Conformational_flexibility (Pr = 0.27) |
Sinocyclocheilus_grahami_adamts20_1	V75I	# | | |
Sinocyclocheilus_grahami_adamts20_1	V75I	# | |---->Altered Special_structural_signatures (Pr = 0.08) |
Sinocyclocheilus_grahami_adamts20_1	V75I	# | |---->Altered Signal_peptide (Pr = 0.00) |
Sinocyclocheilus_grahami_adamts20_1	V75I	# | | |
Sinocyclocheilus_grahami_adamts20_1	V75I	# | |---->Altered Transmembrane_protein (Pr = 0.08) |
Sinocyclocheilus_grahami_adamts20_1	V75I	# | |
Sinocyclocheilus_grahami_adamts20_1	V75I	# |---->Altered Functional_residue (Pr = 0.14) |
Sinocyclocheilus_grahami_adamts20_1	V75I	# |---->Altered Macromolecular_binding (Pr = 0.14) |
Sinocyclocheilus_grahami_adamts20_1	V75I	# | |---->Altered Protein_binding (Pr = 0.14) |
Sinocyclocheilus_grahami_adamts20_1	V75I	# | |---->Altered Disordered_interface (Pr = 0.14) |
Sinocyclocheilus_grahami_adamts20_1	V75I	# | | |
Sinocyclocheilus_grahami_adamts20_1	V75I	# | |---->Altered Ordered_interface (Pr = 0.03) |
Sinocyclocheilus_grahami_adamts20_1	V75I	# | |
Sinocyclocheilus_grahami_adamts20_1	V75I	# |---->Altered Metal_binding (Pr = 0.05)<---------------------------------------------------------|
Sinocyclocheilus_grahami_adamts20_1	V75I	# |
Sinocyclocheilus_grahami_adamts20_1	V75I	# |---->Altered PTM_site (Pr = 0.13)
Sinocyclocheilus_grahami_adamts20_1	S968I	0.251	Loss of Intrinsic_disorder (Pr = 0.45 | P = 0.01); Gain of Zinc_binding at C964 (Pr = 0.23 | P = 0.05); Gain of Disulfide_linkage at C964 (Pr = 0.23 | P = 0.01); Altered Cytoplasmic_loop (Pr = 0.10 | P = 0.04)	Altered Motifs (ELME000062:Secondary preference for PKA-type AGC kinase phosphorylation.; ELME000182:STAT5 Src Homology 2 (SH2) domain binding motif.; ELME000202:(ST)Q motif which is phosphorylated by PIKK family members.; ELME000336:NEK2 phosphorylation motif with preferred Phe - Leu or Met in the -3 position to compensate for less favorable residues in the +1 and +2 position.)	Predicted conservation scores
Sinocyclocheilus_grahami_adamts20_1	S968I	# Altered Effect (Pr = 0.45)
Sinocyclocheilus_grahami_adamts20_1	S968I	# |---->Altered Motifs (ELME000062|ELME000182|ELME000202|ELME000336)
Sinocyclocheilus_grahami_adamts20_1	S968I	# |---->Altered Structure_and_dynamics (Pr = 0.45)-------------------------------------------------------|
Sinocyclocheilus_grahami_adamts20_1	S968I	# | |---->Altered Secondary_structure (Pr = 0.26) |
Sinocyclocheilus_grahami_adamts20_1	S968I	# | | |
Sinocyclocheilus_grahami_adamts20_1	S968I	# | |---->Altered Stability_and_conformational_flexibility (Pr = 0.45) |
Sinocyclocheilus_grahami_adamts20_1	S968I	# | | |---->Gain of Disulfide_linkage at C964 (Pr = 0.23 | P = 0.01) |
Sinocyclocheilus_grahami_adamts20_1	S968I	# | | |---->Altered Conformational_flexibility (Pr = 0.45) |
Sinocyclocheilus_grahami_adamts20_1	S968I	# | | |---->Loss of Intrinsic_disorder (Pr = 0.45 | P = 0.01) |
Sinocyclocheilus_grahami_adamts20_1	S968I	# | | |
Sinocyclocheilus_grahami_adamts20_1	S968I	# | |---->Altered Special_structural_signatures (Pr = 0.10) |
Sinocyclocheilus_grahami_adamts20_1	S968I	# | |---->Altered Signal_peptide (Pr = 0.00) |
Sinocyclocheilus_grahami_adamts20_1	S968I	# | | |
Sinocyclocheilus_grahami_adamts20_1	S968I	# | |---->Altered Transmembrane_protein (Pr = 0.10) |
Sinocyclocheilus_grahami_adamts20_1	S968I	# | |---->Altered Non-cytoplasmic_loop (Pr = 0.10 | P = 0.04) |
Sinocyclocheilus_grahami_adamts20_1	S968I	# | |
Sinocyclocheilus_grahami_adamts20_1	S968I	# |---->Altered Functional_residue (Pr = 0.23) |
Sinocyclocheilus_grahami_adamts20_1	S968I	# |---->Altered Macromolecular_binding (Pr = 0.10) |
Sinocyclocheilus_grahami_adamts20_1	S968I	# | |---->Altered Protein_binding (Pr = 0.10) |
Sinocyclocheilus_grahami_adamts20_1	S968I	# | |---->Altered Disordered_interface (Pr = 0.10) |
Sinocyclocheilus_grahami_adamts20_1	S968I	# | | |
Sinocyclocheilus_grahami_adamts20_1	S968I	# | |---->Altered Ordered_interface (Pr = 0.08) |
Sinocyclocheilus_grahami_adamts20_1	S968I	# | |
Sinocyclocheilus_grahami_adamts20_1	S968I	# |---->Altered Metal_binding (Pr = 0.23)<---------------------------------------------------------|
Sinocyclocheilus_grahami_adamts20_1	S968I	# | |---->Gain of Zinc_binding at C964 (Pr = 0.23 | P = 0.05)
Sinocyclocheilus_grahami_adamts20_1	S968I	# |
Sinocyclocheilus_grahami_adamts20_1	S968I	# |---->Altered PTM_site (Pr = 0.14)
Sinocyclocheilus_grahami_adamts20_1	D984E	0.175	Loss of Disulfide_linkage at C982 (Pr = 0.21 | P = 0.02)	Altered Motifs (None)	Predicted conservation scores
Sinocyclocheilus_grahami_adamts20_1	D984E	# Altered Effect (Pr = 0.29)
Sinocyclocheilus_grahami_adamts20_1	D984E	# |---->Altered Motifs (None)
Sinocyclocheilus_grahami_adamts20_1	D984E	# |---->Altered Structure_and_dynamics (Pr = 0.29)-------------------------------------------------------|
Sinocyclocheilus_grahami_adamts20_1	D984E	# | |---->Altered Secondary_structure (Pr = 0.25) |
Sinocyclocheilus_grahami_adamts20_1	D984E	# | | |
Sinocyclocheilus_grahami_adamts20_1	D984E	# | |---->Altered Stability_and_conformational_flexibility (Pr = 0.29) |
Sinocyclocheilus_grahami_adamts20_1	D984E	# | | |---->Loss of Disulfide_linkage at C982 (Pr = 0.21 | P = 0.02) |
Sinocyclocheilus_grahami_adamts20_1	D984E	# | | |---->Altered Conformational_flexibility (Pr = 0.29) |
Sinocyclocheilus_grahami_adamts20_1	D984E	# | | |
Sinocyclocheilus_grahami_adamts20_1	D984E	# | |---->Altered Special_structural_signatures (Pr = 0.07) |
Sinocyclocheilus_grahami_adamts20_1	D984E	# | |---->Altered Signal_peptide (Pr = 0.00) |
Sinocyclocheilus_grahami_adamts20_1	D984E	# | | |
Sinocyclocheilus_grahami_adamts20_1	D984E	# | |---->Altered Transmembrane_protein (Pr = 0.07) |
Sinocyclocheilus_grahami_adamts20_1	D984E	# | |
Sinocyclocheilus_grahami_adamts20_1	D984E	# |---->Altered Functional_residue (Pr = 0.17) |
Sinocyclocheilus_grahami_adamts20_1	D984E	# |---->Altered Macromolecular_binding (Pr = 0.04) |
Sinocyclocheilus_grahami_adamts20_1	D984E	# | |---->Altered Protein_binding (Pr = 0.04) |
Sinocyclocheilus_grahami_adamts20_1	D984E	# | |---->Altered Disordered_interface (Pr = 0.04) |
Sinocyclocheilus_grahami_adamts20_1	D984E	# | | |
Sinocyclocheilus_grahami_adamts20_1	D984E	# | |---->Altered Ordered_interface (Pr = 0.02) |
Sinocyclocheilus_grahami_adamts20_1	D984E	# | |
Sinocyclocheilus_grahami_adamts20_1	D984E	# |---->Altered Metal_binding (Pr = 0.02)<---------------------------------------------------------|
Sinocyclocheilus_grahami_adamts20_1	D984E	# |
Sinocyclocheilus_grahami_adamts20_1	D984E	# |---->Altered PTM_site (Pr = 0.17)
Sinocyclocheilus_grahami_adamts20_1	E1265V	0.493	Loss of Intrinsic_disorder (Pr = 0.39 | P = 0.03); Loss of Disulfide_linkage at C1263 (Pr = 0.18 | P = 0.03); Altered Calmodulin_binding (Pr = 0.17 | P = 0.04); Altered Cytoplasmic_loop (Pr = 0.11 | P = 0.03)	Altered Motifs (ELME000064:CK2 phosphorylation site; ELME000093:Peptide C-terminal amidation; PS00006:Casein kinase II phosphorylation site; PS00009:Amidation site)	Predicted conservation scores
Sinocyclocheilus_grahami_adamts20_1	E1265V	# Altered Effect (Pr = 0.39)
Sinocyclocheilus_grahami_adamts20_1	E1265V	# |---->Altered Motifs (ELME000064|ELME000093|PS00006|PS00009)
Sinocyclocheilus_grahami_adamts20_1	E1265V	# |---->Altered Structure_and_dynamics (Pr = 0.39)-------------------------------------------------------|
Sinocyclocheilus_grahami_adamts20_1	E1265V	# | |---->Altered Secondary_structure (Pr = 0.26) |
Sinocyclocheilus_grahami_adamts20_1	E1265V	# | | |
Sinocyclocheilus_grahami_adamts20_1	E1265V	# | |---->Altered Stability_and_conformational_flexibility (Pr = 0.39) |
Sinocyclocheilus_grahami_adamts20_1	E1265V	# | | |---->Loss of Disulfide_linkage at C1263 (Pr = 0.18 | P = 0.03) |
Sinocyclocheilus_grahami_adamts20_1	E1265V	# | | |---->Altered Conformational_flexibility (Pr = 0.39) |
Sinocyclocheilus_grahami_adamts20_1	E1265V	# | | |---->Loss of Intrinsic_disorder (Pr = 0.39 | P = 0.03) |
Sinocyclocheilus_grahami_adamts20_1	E1265V	# | | |
Sinocyclocheilus_grahami_adamts20_1	E1265V	# | |---->Altered Special_structural_signatures (Pr = 0.11) |
Sinocyclocheilus_grahami_adamts20_1	E1265V	# | |---->Altered Signal_peptide (Pr = 0.00) |
Sinocyclocheilus_grahami_adamts20_1	E1265V	# | | |
Sinocyclocheilus_grahami_adamts20_1	E1265V	# | |---->Altered Transmembrane_protein (Pr = 0.11) |
Sinocyclocheilus_grahami_adamts20_1	E1265V	# | |---->Altered Non-cytoplasmic_loop (Pr = 0.11 | P = 0.03) |
Sinocyclocheilus_grahami_adamts20_1	E1265V	# | |
Sinocyclocheilus_grahami_adamts20_1	E1265V	# |---->Altered Functional_residue (Pr = 0.19) |
Sinocyclocheilus_grahami_adamts20_1	E1265V	# |---->Altered Macromolecular_binding (Pr = 0.17) |
Sinocyclocheilus_grahami_adamts20_1	E1265V	# | |---->Altered Protein_binding (Pr = 0.17) |
Sinocyclocheilus_grahami_adamts20_1	E1265V	# | |---->Altered Disordered_interface (Pr = 0.17) |
Sinocyclocheilus_grahami_adamts20_1	E1265V	# | | |---->Altered Calmodulin_binding (Pr = 0.17 | P = 0.04) |
Sinocyclocheilus_grahami_adamts20_1	E1265V	# | | |
Sinocyclocheilus_grahami_adamts20_1	E1265V	# | |---->Altered Ordered_interface (Pr = 0.05) |
Sinocyclocheilus_grahami_adamts20_1	E1265V	# | |
Sinocyclocheilus_grahami_adamts20_1	E1265V	# |---->Altered Metal_binding (Pr = 0.19)<---------------------------------------------------------|
Sinocyclocheilus_grahami_adamts20_1	E1265V	# |
Sinocyclocheilus_grahami_adamts20_1	E1265V	# |---->Altered PTM_site (Pr = 0.13)
Sinocyclocheilus_grahami_adamts20_1	R1268S	0.381	Gain of Strand (Pr = 0.28 | P = 6.5e-03); Loss of Disulfide_linkage at C1263 (Pr = 0.18 | P = 0.03)	Altered Motifs (ELME000093:Peptide C-terminal amidation; ELME000102:N-Arg dibasic convertase (nardilysin) cleavage site (Xaa-|-Arg-Lys or Arg-|-Arg-Xaa).; ELME000108:Yeast kexin 2 cleavage site (Lys-Arg-|-Xaa or Arg-Arg-|-Xaa); PS00005:Protein kinase C phosphorylation site; PS00009:Amidation site)	Predicted conservation scores
Sinocyclocheilus_grahami_adamts20_1	R1268S	# Altered Effect (Pr = 0.28)
Sinocyclocheilus_grahami_adamts20_1	R1268S	# |---->Altered Motifs (ELME000093|ELME000102|ELME000108|PS00005|PS00009)
Sinocyclocheilus_grahami_adamts20_1	R1268S	# |---->Altered Structure_and_dynamics (Pr = 0.28)-------------------------------------------------------|
Sinocyclocheilus_grahami_adamts20_1	R1268S	# | |---->Altered Secondary_structure (Pr = 0.28) |
Sinocyclocheilus_grahami_adamts20_1	R1268S	# | | |---->Gain of Strand (Pr = 0.28 | P = 6.5e-03) |
Sinocyclocheilus_grahami_adamts20_1	R1268S	# | | |
Sinocyclocheilus_grahami_adamts20_1	R1268S	# | |---->Altered Stability_and_conformational_flexibility (Pr = 0.26) |
Sinocyclocheilus_grahami_adamts20_1	R1268S	# | | |---->Loss of Disulfide_linkage at C1263 (Pr = 0.18 | P = 0.03) |
Sinocyclocheilus_grahami_adamts20_1	R1268S	# | | |---->Altered Conformational_flexibility (Pr = 0.26) |
Sinocyclocheilus_grahami_adamts20_1	R1268S	# | | |
Sinocyclocheilus_grahami_adamts20_1	R1268S	# | |---->Altered Special_structural_signatures (Pr = 0.07) |
Sinocyclocheilus_grahami_adamts20_1	R1268S	# | |---->Altered Signal_peptide (Pr = 0.00) |
Sinocyclocheilus_grahami_adamts20_1	R1268S	# | | |
Sinocyclocheilus_grahami_adamts20_1	R1268S	# | |---->Altered Transmembrane_protein (Pr = 0.07) |
Sinocyclocheilus_grahami_adamts20_1	R1268S	# | |
Sinocyclocheilus_grahami_adamts20_1	R1268S	# |---->Altered Functional_residue (Pr = 0.16) |
Sinocyclocheilus_grahami_adamts20_1	R1268S	# |---->Altered Macromolecular_binding (Pr = 0.07) |
Sinocyclocheilus_grahami_adamts20_1	R1268S	# | |---->Altered Protein_binding (Pr = 0.07) |
Sinocyclocheilus_grahami_adamts20_1	R1268S	# | |---->Altered Disordered_interface (Pr = 0.07) |
Sinocyclocheilus_grahami_adamts20_1	R1268S	# | | |
Sinocyclocheilus_grahami_adamts20_1	R1268S	# | |---->Altered Ordered_interface (Pr = 0.05) |
Sinocyclocheilus_grahami_adamts20_1	R1268S	# | |
Sinocyclocheilus_grahami_adamts20_1	R1268S	# |---->Altered Metal_binding (Pr = 0.16)<---------------------------------------------------------|
Sinocyclocheilus_grahami_adamts20_1	R1268S	# |
Sinocyclocheilus_grahami_adamts20_1	R1268S	# |---->Altered PTM_site (Pr = 0.14)
Sinocyclocheilus_grahami_adamts20_1	E1269T	0.545	Gain of Disulfide_linkage at C1274 (Pr = 0.15 | P = 0.03); Altered Cytoplasmic_loop (Pr = 0.12 | P = 0.03)	Altered Motifs (ELME000012:The di-Arg ER retention motif is defined by two consecutive arginine residues (RR) or with a single residue insertion (RXR). The motif is completed by an adjacent hydrophobic/arginine residue which may be on either side of the Arg pair.; ELME000052:Phosphothreonine motif binding a subset of FHA domains that show a preference for a large aliphatic amino acid at the pT+3 position.; ELME000062:Secondary preference for PKA-type AGC kinase phosphorylation.; ELME000102:N-Arg dibasic convertase (nardilysin) cleavage site (Xaa-|-Arg-Lys or Arg-|-Arg-Xaa).; ELME000108:Yeast kexin 2 cleavage site (Lys-Arg-|-Xaa or Arg-Arg-|-Xaa))	Predicted conservation scores
Sinocyclocheilus_grahami_adamts20_1	E1269T	# Altered Effect (Pr = 0.32)
Sinocyclocheilus_grahami_adamts20_1	E1269T	# |---->Altered Motifs (ELME000012|ELME000052|ELME000062|ELME000102|ELME000108)
Sinocyclocheilus_grahami_adamts20_1	E1269T	# |---->Altered Structure_and_dynamics (Pr = 0.32)-------------------------------------------------------|
Sinocyclocheilus_grahami_adamts20_1	E1269T	# | |---->Altered Secondary_structure (Pr = 0.25) |
Sinocyclocheilus_grahami_adamts20_1	E1269T	# | | |
Sinocyclocheilus_grahami_adamts20_1	E1269T	# | |---->Altered Stability_and_conformational_flexibility (Pr = 0.32) |
Sinocyclocheilus_grahami_adamts20_1	E1269T	# | | |---->Gain of Disulfide_linkage at C1274 (Pr = 0.15 | P = 0.03) |
Sinocyclocheilus_grahami_adamts20_1	E1269T	# | | |---->Altered Conformational_flexibility (Pr = 0.32) |
Sinocyclocheilus_grahami_adamts20_1	E1269T	# | | |
Sinocyclocheilus_grahami_adamts20_1	E1269T	# | |---->Altered Special_structural_signatures (Pr = 0.12) |
Sinocyclocheilus_grahami_adamts20_1	E1269T	# | |---->Altered Signal_peptide (Pr = 0.00) |
Sinocyclocheilus_grahami_adamts20_1	E1269T	# | | |
Sinocyclocheilus_grahami_adamts20_1	E1269T	# | |---->Altered Transmembrane_protein (Pr = 0.12) |
Sinocyclocheilus_grahami_adamts20_1	E1269T	# | |---->Altered Non-cytoplasmic_loop (Pr = 0.12 | P = 0.03) |
Sinocyclocheilus_grahami_adamts20_1	E1269T	# | |
Sinocyclocheilus_grahami_adamts20_1	E1269T	# |---->Altered Functional_residue (Pr = 0.13) |
Sinocyclocheilus_grahami_adamts20_1	E1269T	# |---->Altered Macromolecular_binding (Pr = 0.11) |
Sinocyclocheilus_grahami_adamts20_1	E1269T	# | |---->Altered Protein_binding (Pr = 0.11) |
Sinocyclocheilus_grahami_adamts20_1	E1269T	# | |---->Altered Disordered_interface (Pr = 0.11) |
Sinocyclocheilus_grahami_adamts20_1	E1269T	# | | |
Sinocyclocheilus_grahami_adamts20_1	E1269T	# | |---->Altered Ordered_interface (Pr = 0.05) |
Sinocyclocheilus_grahami_adamts20_1	E1269T	# | |
Sinocyclocheilus_grahami_adamts20_1	E1269T	# |---->Altered Metal_binding (Pr = 0.05)<---------------------------------------------------------|
Sinocyclocheilus_grahami_adamts20_1	E1269T	# |
Sinocyclocheilus_grahami_adamts20_1	E1269T	# |---->Altered PTM_site (Pr = 0.13)
Sinocyclocheilus_grahami_adamts20_1	Y1271R	0.770	Gain of Intrinsic_disorder (Pr = 0.44 | P = 4.7e-03); Loss of Strand (Pr = 0.29 | P = 5.1e-03); Altered Cytoplasmic_loop (Pr = 0.15 | P = 0.01); Loss of Disulfide_linkage at C1274 (Pr = 0.14 | P = 0.04); Altered Stability (Pr = 0.10 | P = 0.04)	Altered Motifs (ELME000012:The di-Arg ER retention motif is defined by two consecutive arginine residues (RR) or with a single residue insertion (RXR). The motif is completed by an adjacent hydrophobic/arginine residue which may be on either side of the Arg pair.; ELME000101:Furin (PACE) cleavage site (Arg-Xaa-[Arg/Lys]-Arg-|-Xaa); ELME000102:N-Arg dibasic convertase (nardilysin) cleavage site (Xaa-|-Arg-Lys or Arg-|-Arg-Xaa).; ELME000108:Yeast kexin 2 cleavage site (Lys-Arg-|-Xaa or Arg-Arg-|-Xaa); ELME000182:STAT5 Src Homology 2 (SH2) domain binding motif.)	Predicted conservation scores
Sinocyclocheilus_grahami_adamts20_1	Y1271R	# Altered Effect (Pr = 0.44)
Sinocyclocheilus_grahami_adamts20_1	Y1271R	# |---->Altered Motifs (ELME000012|ELME000101|ELME000102|ELME000108|ELME000182)
Sinocyclocheilus_grahami_adamts20_1	Y1271R	# |---->Altered Structure_and_dynamics (Pr = 0.44)-------------------------------------------------------|
Sinocyclocheilus_grahami_adamts20_1	Y1271R	# | |---->Altered Secondary_structure (Pr = 0.29) |
Sinocyclocheilus_grahami_adamts20_1	Y1271R	# | | |---->Loss of Strand (Pr = 0.29 | P = 5.1e-03) |
Sinocyclocheilus_grahami_adamts20_1	Y1271R	# | | |
Sinocyclocheilus_grahami_adamts20_1	Y1271R	# | |---->Altered Stability_and_conformational_flexibility (Pr = 0.44) |
Sinocyclocheilus_grahami_adamts20_1	Y1271R	# | | |---->Altered Stability (Pr = 0.10 | P = 0.04) |
Sinocyclocheilus_grahami_adamts20_1	Y1271R	# | | |---->Loss of Disulfide_linkage at C1274 (Pr = 0.14 | P = 0.04) |
Sinocyclocheilus_grahami_adamts20_1	Y1271R	# | | |---->Altered Conformational_flexibility (Pr = 0.44) |
Sinocyclocheilus_grahami_adamts20_1	Y1271R	# | | |---->Gain of Intrinsic_disorder (Pr = 0.44 | P = 4.7e-03) |
Sinocyclocheilus_grahami_adamts20_1	Y1271R	# | | |
Sinocyclocheilus_grahami_adamts20_1	Y1271R	# | |---->Altered Special_structural_signatures (Pr = 0.15) |
Sinocyclocheilus_grahami_adamts20_1	Y1271R	# | |---->Altered Signal_peptide (Pr = 0.00) |
Sinocyclocheilus_grahami_adamts20_1	Y1271R	# | | |
Sinocyclocheilus_grahami_adamts20_1	Y1271R	# | |---->Altered Transmembrane_protein (Pr = 0.15) |
Sinocyclocheilus_grahami_adamts20_1	Y1271R	# | |---->Altered Non-cytoplasmic_loop (Pr = 0.15 | P = 0.01) |
Sinocyclocheilus_grahami_adamts20_1	Y1271R	# | |
Sinocyclocheilus_grahami_adamts20_1	Y1271R	# |---->Altered Functional_residue (Pr = 0.15) |
Sinocyclocheilus_grahami_adamts20_1	Y1271R	# |---->Altered Macromolecular_binding (Pr = 0.15) |
Sinocyclocheilus_grahami_adamts20_1	Y1271R	# | |---->Altered Protein_binding (Pr = 0.15) |
Sinocyclocheilus_grahami_adamts20_1	Y1271R	# | |---->Altered Disordered_interface (Pr = 0.15) |
Sinocyclocheilus_grahami_adamts20_1	Y1271R	# | | |
Sinocyclocheilus_grahami_adamts20_1	Y1271R	# | |---->Altered Ordered_interface (Pr = 0.05) |
Sinocyclocheilus_grahami_adamts20_1	Y1271R	# | |
Sinocyclocheilus_grahami_adamts20_1	Y1271R	# |---->Altered Metal_binding (Pr = 0.05)<---------------------------------------------------------|
Sinocyclocheilus_grahami_adamts20_1	Y1271R	# |
Sinocyclocheilus_grahami_adamts20_1	Y1271R	# |---->Altered PTM_site (Pr = 0.13)
Sinocyclocheilus_grahami_adamts20_1	R1275M	0.557	Loss of Intrinsic_disorder (Pr = 0.39 | P = 0.03); Altered Cytoplasmic_loop (Pr = 0.18 | P = 8.3e-03); Gain of Disulfide_linkage at C1274 (Pr = 0.17 | P = 0.03)	Altered Motifs (None)	Predicted conservation scores
Sinocyclocheilus_grahami_adamts20_1	R1275M	# Altered Effect (Pr = 0.39)
Sinocyclocheilus_grahami_adamts20_1	R1275M	# |---->Altered Motifs (None)
Sinocyclocheilus_grahami_adamts20_1	R1275M	# |---->Altered Structure_and_dynamics (Pr = 0.39)-------------------------------------------------------|
Sinocyclocheilus_grahami_adamts20_1	R1275M	# | |---->Altered Secondary_structure (Pr = 0.25) |
Sinocyclocheilus_grahami_adamts20_1	R1275M	# | | |
Sinocyclocheilus_grahami_adamts20_1	R1275M	# | |---->Altered Stability_and_conformational_flexibility (Pr = 0.39) |
Sinocyclocheilus_grahami_adamts20_1	R1275M	# | | |---->Gain of Disulfide_linkage at C1274 (Pr = 0.17 | P = 0.03) |
Sinocyclocheilus_grahami_adamts20_1	R1275M	# | | |---->Altered Conformational_flexibility (Pr = 0.39) |
Sinocyclocheilus_grahami_adamts20_1	R1275M	# | | |---->Loss of Intrinsic_disorder (Pr = 0.39 | P = 0.03) |
Sinocyclocheilus_grahami_adamts20_1	R1275M	# | | |
Sinocyclocheilus_grahami_adamts20_1	R1275M	# | |---->Altered Special_structural_signatures (Pr = 0.18) |
Sinocyclocheilus_grahami_adamts20_1	R1275M	# | |---->Altered Signal_peptide (Pr = 0.00) |
Sinocyclocheilus_grahami_adamts20_1	R1275M	# | | |
Sinocyclocheilus_grahami_adamts20_1	R1275M	# | |---->Altered Transmembrane_protein (Pr = 0.18) |
Sinocyclocheilus_grahami_adamts20_1	R1275M	# | |---->Altered Non-cytoplasmic_loop (Pr = 0.18 | P = 8.3e-03) |
Sinocyclocheilus_grahami_adamts20_1	R1275M	# | |
Sinocyclocheilus_grahami_adamts20_1	R1275M	# |---->Altered Functional_residue (Pr = 0.12) |
Sinocyclocheilus_grahami_adamts20_1	R1275M	# |---->Altered Macromolecular_binding (Pr = 0.06) |
Sinocyclocheilus_grahami_adamts20_1	R1275M	# | |---->Altered Protein_binding (Pr = 0.06) |
Sinocyclocheilus_grahami_adamts20_1	R1275M	# | |---->Altered Disordered_interface (Pr = 0.06) |
Sinocyclocheilus_grahami_adamts20_1	R1275M	# | | |
Sinocyclocheilus_grahami_adamts20_1	R1275M	# | |---->Altered Ordered_interface (Pr = 0.05) |
Sinocyclocheilus_grahami_adamts20_1	R1275M	# | |
Sinocyclocheilus_grahami_adamts20_1	R1275M	# |---->Altered Metal_binding (Pr = 0.10)<---------------------------------------------------------|
Sinocyclocheilus_grahami_adamts20_1	R1275M	# |
Sinocyclocheilus_grahami_adamts20_1	R1275M	# |---->Altered PTM_site (Pr = 0.12)
Sinocyclocheilus_grahami_adamts20_1	D1276S	0.567	Gain of Intrinsic_disorder (Pr = 0.30 | P = 0.04); Altered Cytoplasmic_loop (Pr = 0.18 | P = 7.6e-03); Loss of Disulfide_linkage at C1274 (Pr = 0.14 | P = 0.04)	Altered Motifs (ELME000085:Glycosaminoglycan attachment site; ELME000293:These IBMs are found in the N-terminal regions of arthropodal caspase subunits where they mediate the inhibition of activated caspases by binding to conserved surface grooves on type III BIR domains of Inhibitor of Apoptosis Proteins (IAPs).)	Predicted conservation scores
Sinocyclocheilus_grahami_adamts20_1	D1276S	# Altered Effect (Pr = 0.30)
Sinocyclocheilus_grahami_adamts20_1	D1276S	# |---->Altered Motifs (ELME000085|ELME000293)
Sinocyclocheilus_grahami_adamts20_1	D1276S	# |---->Altered Structure_and_dynamics (Pr = 0.30)-------------------------------------------------------|
Sinocyclocheilus_grahami_adamts20_1	D1276S	# | |---->Altered Secondary_structure (Pr = 0.26) |
Sinocyclocheilus_grahami_adamts20_1	D1276S	# | | |
Sinocyclocheilus_grahami_adamts20_1	D1276S	# | |---->Altered Stability_and_conformational_flexibility (Pr = 0.30) |
Sinocyclocheilus_grahami_adamts20_1	D1276S	# | | |---->Loss of Disulfide_linkage at C1274 (Pr = 0.14 | P = 0.04) |
Sinocyclocheilus_grahami_adamts20_1	D1276S	# | | |---->Altered Conformational_flexibility (Pr = 0.30) |
Sinocyclocheilus_grahami_adamts20_1	D1276S	# | | |---->Gain of Intrinsic_disorder (Pr = 0.30 | P = 0.04) |
Sinocyclocheilus_grahami_adamts20_1	D1276S	# | | |
Sinocyclocheilus_grahami_adamts20_1	D1276S	# | |---->Altered Special_structural_signatures (Pr = 0.18) |
Sinocyclocheilus_grahami_adamts20_1	D1276S	# | |---->Altered Signal_peptide (Pr = 0.00) |
Sinocyclocheilus_grahami_adamts20_1	D1276S	# | | |
Sinocyclocheilus_grahami_adamts20_1	D1276S	# | |---->Altered Transmembrane_protein (Pr = 0.18) |
Sinocyclocheilus_grahami_adamts20_1	D1276S	# | |---->Altered Non-cytoplasmic_loop (Pr = 0.18 | P = 7.6e-03) |
Sinocyclocheilus_grahami_adamts20_1	D1276S	# | |
Sinocyclocheilus_grahami_adamts20_1	D1276S	# |---->Altered Functional_residue (Pr = 0.12) |
Sinocyclocheilus_grahami_adamts20_1	D1276S	# |---->Altered Macromolecular_binding (Pr = 0.10) |
Sinocyclocheilus_grahami_adamts20_1	D1276S	# | |---->Altered Protein_binding (Pr = 0.10) |
Sinocyclocheilus_grahami_adamts20_1	D1276S	# | |---->Altered Disordered_interface (Pr = 0.10) |
Sinocyclocheilus_grahami_adamts20_1	D1276S	# | | |
Sinocyclocheilus_grahami_adamts20_1	D1276S	# | |---->Altered Ordered_interface (Pr = 0.04) |
Sinocyclocheilus_grahami_adamts20_1	D1276S	# | |
Sinocyclocheilus_grahami_adamts20_1	D1276S	# |---->Altered Metal_binding (Pr = 0.05)<---------------------------------------------------------|
Sinocyclocheilus_grahami_adamts20_1	D1276S	# |
Sinocyclocheilus_grahami_adamts20_1	D1276S	# |---->Altered PTM_site (Pr = 0.12)
Sinocyclocheilus_grahami_adamts20_1	A1277Y	0.346	Loss of Intrinsic_disorder (Pr = 0.36 | P = 0.04); Altered Cytoplasmic_loop (Pr = 0.19 | P = 7.5e-03); Loss of Disulfide_linkage at C1274 (Pr = 0.14 | P = 0.04); Gain of Sulfation at A1277 (Pr = 0.06 | P = 5.1e-03)	Altered Motifs (ELME000293:These IBMs are found in the N-terminal regions of arthropodal caspase subunits where they mediate the inhibition of activated caspases by binding to conserved surface grooves on type III BIR domains of Inhibitor of Apoptosis Proteins (IAPs).)	Predicted conservation scores
Sinocyclocheilus_grahami_adamts20_1	A1277Y	# Altered Effect (Pr = 0.36)
Sinocyclocheilus_grahami_adamts20_1	A1277Y	# |---->Altered Motifs (ELME000293)
Sinocyclocheilus_grahami_adamts20_1	A1277Y	# |---->Altered Structure_and_dynamics (Pr = 0.36)-------------------------------------------------------|
Sinocyclocheilus_grahami_adamts20_1	A1277Y	# | |---->Altered Secondary_structure (Pr = 0.25) |
Sinocyclocheilus_grahami_adamts20_1	A1277Y	# | | |
Sinocyclocheilus_grahami_adamts20_1	A1277Y	# | |---->Altered Stability_and_conformational_flexibility (Pr = 0.36) |
Sinocyclocheilus_grahami_adamts20_1	A1277Y	# | | |---->Loss of Disulfide_linkage at C1274 (Pr = 0.14 | P = 0.04) |
Sinocyclocheilus_grahami_adamts20_1	A1277Y	# | | |---->Altered Conformational_flexibility (Pr = 0.36) |
Sinocyclocheilus_grahami_adamts20_1	A1277Y	# | | |---->Loss of Intrinsic_disorder (Pr = 0.36 | P = 0.04) |
Sinocyclocheilus_grahami_adamts20_1	A1277Y	# | | |
Sinocyclocheilus_grahami_adamts20_1	A1277Y	# | |---->Altered Special_structural_signatures (Pr = 0.19) |
Sinocyclocheilus_grahami_adamts20_1	A1277Y	# | |---->Altered Signal_peptide (Pr = 0.00) |
Sinocyclocheilus_grahami_adamts20_1	A1277Y	# | | |
Sinocyclocheilus_grahami_adamts20_1	A1277Y	# | |---->Altered Transmembrane_protein (Pr = 0.19) |
Sinocyclocheilus_grahami_adamts20_1	A1277Y	# | |---->Altered Non-cytoplasmic_loop (Pr = 0.19 | P = 7.5e-03) |
Sinocyclocheilus_grahami_adamts20_1	A1277Y	# | |
Sinocyclocheilus_grahami_adamts20_1	A1277Y	# |---->Altered Functional_residue (Pr = 0.18) |
Sinocyclocheilus_grahami_adamts20_1	A1277Y	# |---->Altered Macromolecular_binding (Pr = 0.09) |
Sinocyclocheilus_grahami_adamts20_1	A1277Y	# | |---->Altered Protein_binding (Pr = 0.09) |
Sinocyclocheilus_grahami_adamts20_1	A1277Y	# | |---->Altered Disordered_interface (Pr = 0.09) |
Sinocyclocheilus_grahami_adamts20_1	A1277Y	# | | |
Sinocyclocheilus_grahami_adamts20_1	A1277Y	# | |---->Altered Ordered_interface (Pr = 0.07) |
Sinocyclocheilus_grahami_adamts20_1	A1277Y	# | |
Sinocyclocheilus_grahami_adamts20_1	A1277Y	# |---->Altered Metal_binding (Pr = 0.05)<---------------------------------------------------------|
Sinocyclocheilus_grahami_adamts20_1	A1277Y	# |
Sinocyclocheilus_grahami_adamts20_1	A1277Y	# |---->Altered PTM_site (Pr = 0.18)
Sinocyclocheilus_grahami_adamts20_1	A1277Y	# |---->Gain of Sulfation at A1277 (Pr = 0.06 | P = 5.1e-03)
Sinocyclocheilus_grahami_adamts20_1	R1280H	0.193	Altered Cytoplasmic_loop (Pr = 0.21 | P = 4.2e-03)	Altered Motifs (ELME000293:These IBMs are found in the N-terminal regions of arthropodal caspase subunits where they mediate the inhibition of activated caspases by binding to conserved surface grooves on type III BIR domains of Inhibitor of Apoptosis Proteins (IAPs).)	Predicted conservation scores
Sinocyclocheilus_grahami_adamts20_1	R1280H	# Altered Effect (Pr = 0.32)
Sinocyclocheilus_grahami_adamts20_1	R1280H	# |---->Altered Motifs (ELME000293)
Sinocyclocheilus_grahami_adamts20_1	R1280H	# |---->Altered Structure_and_dynamics (Pr = 0.32)-------------------------------------------------------|
Sinocyclocheilus_grahami_adamts20_1	R1280H	# | |---->Altered Secondary_structure (Pr = 0.25) |
Sinocyclocheilus_grahami_adamts20_1	R1280H	# | | |
Sinocyclocheilus_grahami_adamts20_1	R1280H	# | |---->Altered Stability_and_conformational_flexibility (Pr = 0.32) |
Sinocyclocheilus_grahami_adamts20_1	R1280H	# | | |---->Altered Conformational_flexibility (Pr = 0.32) |
Sinocyclocheilus_grahami_adamts20_1	R1280H	# | | |
Sinocyclocheilus_grahami_adamts20_1	R1280H	# | |---->Altered Special_structural_signatures (Pr = 0.21) |
Sinocyclocheilus_grahami_adamts20_1	R1280H	# | |---->Altered Signal_peptide (Pr = 0.00) |
Sinocyclocheilus_grahami_adamts20_1	R1280H	# | | |
Sinocyclocheilus_grahami_adamts20_1	R1280H	# | |---->Altered Transmembrane_protein (Pr = 0.21) |
Sinocyclocheilus_grahami_adamts20_1	R1280H	# | |---->Altered Non-cytoplasmic_loop (Pr = 0.21 | P = 4.2e-03) |
Sinocyclocheilus_grahami_adamts20_1	R1280H	# | |
Sinocyclocheilus_grahami_adamts20_1	R1280H	# |---->Altered Functional_residue (Pr = 0.13) |
Sinocyclocheilus_grahami_adamts20_1	R1280H	# |---->Altered Macromolecular_binding (Pr = 0.06) |
Sinocyclocheilus_grahami_adamts20_1	R1280H	# | |---->Altered Protein_binding (Pr = 0.06) |
Sinocyclocheilus_grahami_adamts20_1	R1280H	# | |---->Altered Disordered_interface (Pr = 0.06) |
Sinocyclocheilus_grahami_adamts20_1	R1280H	# | | |
Sinocyclocheilus_grahami_adamts20_1	R1280H	# | |---->Altered Ordered_interface (Pr = 0.03) |
Sinocyclocheilus_grahami_adamts20_1	R1280H	# | |
Sinocyclocheilus_grahami_adamts20_1	R1280H	# |---->Altered Metal_binding (Pr = 0.06)<---------------------------------------------------------|
Sinocyclocheilus_grahami_adamts20_1	R1280H	# |
Sinocyclocheilus_grahami_adamts20_1	R1280H	# |---->Altered PTM_site (Pr = 0.13)
Sinocyclocheilus_grahami_adamts20_1	V1281Q	0.481	Gain of Intrinsic_disorder (Pr = 0.40 | P = 8.4e-03); Altered Cytoplasmic_loop (Pr = 0.19 | P = 6.5e-03); Gain of Pyrrolidone_carboxylic_acid at V1281 (Pr = 0.04 | P = 0.05)	Altered Motifs (None)	Predicted conservation scores
Sinocyclocheilus_grahami_adamts20_1	V1281Q	# Altered Effect (Pr = 0.40)
Sinocyclocheilus_grahami_adamts20_1	V1281Q	# |---->Altered Motifs (None)
Sinocyclocheilus_grahami_adamts20_1	V1281Q	# |---->Altered Structure_and_dynamics (Pr = 0.40)-------------------------------------------------------|
Sinocyclocheilus_grahami_adamts20_1	V1281Q	# | |---->Altered Secondary_structure (Pr = 0.25) |
Sinocyclocheilus_grahami_adamts20_1	V1281Q	# | | |
Sinocyclocheilus_grahami_adamts20_1	V1281Q	# | |---->Altered Stability_and_conformational_flexibility (Pr = 0.40) |
Sinocyclocheilus_grahami_adamts20_1	V1281Q	# | | |---->Altered Conformational_flexibility (Pr = 0.40) |
Sinocyclocheilus_grahami_adamts20_1	V1281Q	# | | |---->Gain of Intrinsic_disorder (Pr = 0.40 | P = 8.4e-03) |
Sinocyclocheilus_grahami_adamts20_1	V1281Q	# | | |
Sinocyclocheilus_grahami_adamts20_1	V1281Q	# | |---->Altered Special_structural_signatures (Pr = 0.19) |
Sinocyclocheilus_grahami_adamts20_1	V1281Q	# | |---->Altered Signal_peptide (Pr = 0.00) |
Sinocyclocheilus_grahami_adamts20_1	V1281Q	# | | |
Sinocyclocheilus_grahami_adamts20_1	V1281Q	# | |---->Altered Transmembrane_protein (Pr = 0.19) |
Sinocyclocheilus_grahami_adamts20_1	V1281Q	# | |---->Altered Non-cytoplasmic_loop (Pr = 0.19 | P = 6.5e-03) |
Sinocyclocheilus_grahami_adamts20_1	V1281Q	# | |
Sinocyclocheilus_grahami_adamts20_1	V1281Q	# |---->Altered Functional_residue (Pr = 0.12) |
Sinocyclocheilus_grahami_adamts20_1	V1281Q	# |---->Altered Macromolecular_binding (Pr = 0.06) |
Sinocyclocheilus_grahami_adamts20_1	V1281Q	# | |---->Altered Protein_binding (Pr = 0.06) |
Sinocyclocheilus_grahami_adamts20_1	V1281Q	# | |---->Altered Disordered_interface (Pr = 0.06) |
Sinocyclocheilus_grahami_adamts20_1	V1281Q	# | | |
Sinocyclocheilus_grahami_adamts20_1	V1281Q	# | |---->Altered Ordered_interface (Pr = 0.03) |
Sinocyclocheilus_grahami_adamts20_1	V1281Q	# | |
Sinocyclocheilus_grahami_adamts20_1	V1281Q	# |---->Altered Metal_binding (Pr = 0.03)<---------------------------------------------------------|
Sinocyclocheilus_grahami_adamts20_1	V1281Q	# |
Sinocyclocheilus_grahami_adamts20_1	V1281Q	# |---->Altered PTM_site (Pr = 0.12)
Sinocyclocheilus_grahami_adamts20_1	V1281Q	# |---->Gain of Pyrrolidone_carboxylic_acid at V1281 (Pr = 0.04 | P = 0.05)
Sinocyclocheilus_grahami_adamts20_1	A1282L	0.443	Loss of Intrinsic_disorder (Pr = 0.35 | P = 0.04); Altered Cytoplasmic_loop (Pr = 0.18 | P = 8.2e-03)	Altered Motifs (None)	Predicted conservation scores
Sinocyclocheilus_grahami_adamts20_1	A1282L	# Altered Effect (Pr = 0.35)
Sinocyclocheilus_grahami_adamts20_1	A1282L	# |---->Altered Motifs (None)
Sinocyclocheilus_grahami_adamts20_1	A1282L	# |---->Altered Structure_and_dynamics (Pr = 0.35)-------------------------------------------------------|
Sinocyclocheilus_grahami_adamts20_1	A1282L	# | |---->Altered Secondary_structure (Pr = 0.25) |
Sinocyclocheilus_grahami_adamts20_1	A1282L	# | | |
Sinocyclocheilus_grahami_adamts20_1	A1282L	# | |---->Altered Stability_and_conformational_flexibility (Pr = 0.35) |
Sinocyclocheilus_grahami_adamts20_1	A1282L	# | | |---->Altered Conformational_flexibility (Pr = 0.35) |
Sinocyclocheilus_grahami_adamts20_1	A1282L	# | | |---->Loss of Intrinsic_disorder (Pr = 0.35 | P = 0.04) |
Sinocyclocheilus_grahami_adamts20_1	A1282L	# | | |
Sinocyclocheilus_grahami_adamts20_1	A1282L	# | |---->Altered Special_structural_signatures (Pr = 0.18) |
Sinocyclocheilus_grahami_adamts20_1	A1282L	# | |---->Altered Signal_peptide (Pr = 0.00) |
Sinocyclocheilus_grahami_adamts20_1	A1282L	# | | |
Sinocyclocheilus_grahami_adamts20_1	A1282L	# | |---->Altered Transmembrane_protein (Pr = 0.18) |
Sinocyclocheilus_grahami_adamts20_1	A1282L	# | |---->Altered Non-cytoplasmic_loop (Pr = 0.18 | P = 8.2e-03) |
Sinocyclocheilus_grahami_adamts20_1	A1282L	# | |
Sinocyclocheilus_grahami_adamts20_1	A1282L	# |---->Altered Functional_residue (Pr = 0.12) |
Sinocyclocheilus_grahami_adamts20_1	A1282L	# |---->Altered Macromolecular_binding (Pr = 0.07) |
Sinocyclocheilus_grahami_adamts20_1	A1282L	# | |---->Altered Protein_binding (Pr = 0.07) |
Sinocyclocheilus_grahami_adamts20_1	A1282L	# | |---->Altered Disordered_interface (Pr = 0.07) |
Sinocyclocheilus_grahami_adamts20_1	A1282L	# | | |
Sinocyclocheilus_grahami_adamts20_1	A1282L	# | |---->Altered Ordered_interface (Pr = 0.03) |
Sinocyclocheilus_grahami_adamts20_1	A1282L	# | |
Sinocyclocheilus_grahami_adamts20_1	A1282L	# |---->Altered Metal_binding (Pr = 0.03)<---------------------------------------------------------|
Sinocyclocheilus_grahami_adamts20_1	A1282L	# |
Sinocyclocheilus_grahami_adamts20_1	A1282L	# |---->Altered PTM_site (Pr = 0.12)
Sinocyclocheilus_grahami_adamts20_1	S1287F	0.207	Loss of Intrinsic_disorder (Pr = 0.62 | P = 9.7e-04); Loss of Disulfide_linkage at C1288 (Pr = 0.24 | P = 0.01); Altered Cytoplasmic_loop (Pr = 0.13 | P = 0.02)	Altered Motifs (ELME000147:Site phosphorylated by the Polo-like kinase.; PS00006:Casein kinase II phosphorylation site)	Predicted conservation scores
Sinocyclocheilus_grahami_adamts20_1	S1287F	# Altered Effect (Pr = 0.62)
Sinocyclocheilus_grahami_adamts20_1	S1287F	# |---->Altered Motifs (ELME000147|PS00006)
Sinocyclocheilus_grahami_adamts20_1	S1287F	# |---->Altered Structure_and_dynamics (Pr = 0.62)-------------------------------------------------------|
Sinocyclocheilus_grahami_adamts20_1	S1287F	# | |---->Altered Secondary_structure (Pr = 0.26) |
Sinocyclocheilus_grahami_adamts20_1	S1287F	# | | |
Sinocyclocheilus_grahami_adamts20_1	S1287F	# | |---->Altered Stability_and_conformational_flexibility (Pr = 0.62) |
Sinocyclocheilus_grahami_adamts20_1	S1287F	# | | |---->Loss of Disulfide_linkage at C1288 (Pr = 0.24 | P = 0.01) |
Sinocyclocheilus_grahami_adamts20_1	S1287F	# | | |---->Altered Conformational_flexibility (Pr = 0.62) |
Sinocyclocheilus_grahami_adamts20_1	S1287F	# | | |---->Loss of Intrinsic_disorder (Pr = 0.62 | P = 9.7e-04) |
Sinocyclocheilus_grahami_adamts20_1	S1287F	# | | |
Sinocyclocheilus_grahami_adamts20_1	S1287F	# | |---->Altered Special_structural_signatures (Pr = 0.13) |
Sinocyclocheilus_grahami_adamts20_1	S1287F	# | |---->Altered Signal_peptide (Pr = 0.00) |
Sinocyclocheilus_grahami_adamts20_1	S1287F	# | | |
Sinocyclocheilus_grahami_adamts20_1	S1287F	# | |---->Altered Transmembrane_protein (Pr = 0.13) |
Sinocyclocheilus_grahami_adamts20_1	S1287F	# | |---->Altered Non-cytoplasmic_loop (Pr = 0.13 | P = 0.02) |
Sinocyclocheilus_grahami_adamts20_1	S1287F	# | |
Sinocyclocheilus_grahami_adamts20_1	S1287F	# |---->Altered Functional_residue (Pr = 0.17) |
Sinocyclocheilus_grahami_adamts20_1	S1287F	# |---->Altered Macromolecular_binding (Pr = 0.08) |
Sinocyclocheilus_grahami_adamts20_1	S1287F	# | |---->Altered Protein_binding (Pr = 0.08) |
Sinocyclocheilus_grahami_adamts20_1	S1287F	# | |---->Altered Disordered_interface (Pr = 0.08) |
Sinocyclocheilus_grahami_adamts20_1	S1287F	# | | |
Sinocyclocheilus_grahami_adamts20_1	S1287F	# | |---->Altered Ordered_interface (Pr = 0.02) |
Sinocyclocheilus_grahami_adamts20_1	S1287F	# | |
Sinocyclocheilus_grahami_adamts20_1	S1287F	# |---->Altered Metal_binding (Pr = 0.17)<---------------------------------------------------------|
Sinocyclocheilus_grahami_adamts20_1	S1287F	# |
Sinocyclocheilus_grahami_adamts20_1	S1287F	# |---->Altered PTM_site (Pr = 0.11)
Sinocyclocheilus_grahami_adamts20_1	H1290P	0.490	Gain of Loop (Pr = 0.26 | P = 0.05); Loss of Disulfide_linkage at C1288 (Pr = 0.23 | P = 0.01); Altered Cytoplasmic_loop (Pr = 0.13 | P = 0.02)	Altered Motifs (None)	Predicted conservation scores
Sinocyclocheilus_grahami_adamts20_1	H1290P	# Altered Effect (Pr = 0.26)
Sinocyclocheilus_grahami_adamts20_1	H1290P	# |---->Altered Motifs (None)
Sinocyclocheilus_grahami_adamts20_1	H1290P	# |---->Altered Structure_and_dynamics (Pr = 0.26)-------------------------------------------------------|
Sinocyclocheilus_grahami_adamts20_1	H1290P	# | |---->Altered Secondary_structure (Pr = 0.26) |
Sinocyclocheilus_grahami_adamts20_1	H1290P	# | | |---->Gain of Loop (Pr = 0.26 | P = 0.05) |
Sinocyclocheilus_grahami_adamts20_1	H1290P	# | | |
Sinocyclocheilus_grahami_adamts20_1	H1290P	# | |---->Altered Stability_and_conformational_flexibility (Pr = 0.24) |
Sinocyclocheilus_grahami_adamts20_1	H1290P	# | | |---->Loss of Disulfide_linkage at C1288 (Pr = 0.23 | P = 0.01) |
Sinocyclocheilus_grahami_adamts20_1	H1290P	# | | |---->Altered Conformational_flexibility (Pr = 0.24) |
Sinocyclocheilus_grahami_adamts20_1	H1290P	# | | |
Sinocyclocheilus_grahami_adamts20_1	H1290P	# | |---->Altered Special_structural_signatures (Pr = 0.13) |
Sinocyclocheilus_grahami_adamts20_1	H1290P	# | |---->Altered Signal_peptide (Pr = 0.00) |
Sinocyclocheilus_grahami_adamts20_1	H1290P	# | | |
Sinocyclocheilus_grahami_adamts20_1	H1290P	# | |---->Altered Transmembrane_protein (Pr = 0.13) |
Sinocyclocheilus_grahami_adamts20_1	H1290P	# | |---->Altered Non-cytoplasmic_loop (Pr = 0.13 | P = 0.02) |
Sinocyclocheilus_grahami_adamts20_1	H1290P	# | |
Sinocyclocheilus_grahami_adamts20_1	H1290P	# |---->Altered Functional_residue (Pr = 0.18) |
Sinocyclocheilus_grahami_adamts20_1	H1290P	# |---->Altered Macromolecular_binding (Pr = 0.06) |
Sinocyclocheilus_grahami_adamts20_1	H1290P	# | |---->Altered Protein_binding (Pr = 0.06) |
Sinocyclocheilus_grahami_adamts20_1	H1290P	# | |---->Altered Disordered_interface (Pr = 0.06) |
Sinocyclocheilus_grahami_adamts20_1	H1290P	# | | |
Sinocyclocheilus_grahami_adamts20_1	H1290P	# | |---->Altered Ordered_interface (Pr = 0.03) |
Sinocyclocheilus_grahami_adamts20_1	H1290P	# | |
Sinocyclocheilus_grahami_adamts20_1	H1290P	# |---->Altered Metal_binding (Pr = 0.18)<---------------------------------------------------------|
Sinocyclocheilus_grahami_adamts20_1	H1290P	# |
Sinocyclocheilus_grahami_adamts20_1	H1290P	# |---->Altered PTM_site (Pr = 0.15)
Sinocyclocheilus_grahami_adamts20_1	L1291D	0.543	Gain of B-factor (Pr = 0.27 | P = 0.01); Loss of Disulfide_linkage at C1288 (Pr = 0.25 | P = 6.8e-03); Gain of Nickel_binding at D1289 (Pr = 0.17 | P = 0.05); Altered Cytoplasmic_loop (Pr = 0.15 | P = 0.02)	Altered Motifs (None)	Predicted conservation scores
Sinocyclocheilus_grahami_adamts20_1	L1291D	# Altered Effect (Pr = 0.27)
Sinocyclocheilus_grahami_adamts20_1	L1291D	# |---->Altered Motifs (None)
Sinocyclocheilus_grahami_adamts20_1	L1291D	# |---->Altered Structure_and_dynamics (Pr = 0.27)-------------------------------------------------------|
Sinocyclocheilus_grahami_adamts20_1	L1291D	# | |---->Altered Secondary_structure (Pr = 0.26) |
Sinocyclocheilus_grahami_adamts20_1	L1291D	# | | |
Sinocyclocheilus_grahami_adamts20_1	L1291D	# | |---->Altered Stability_and_conformational_flexibility (Pr = 0.27) |
Sinocyclocheilus_grahami_adamts20_1	L1291D	# | | |---->Loss of Disulfide_linkage at C1288 (Pr = 0.25 | P = 6.8e-03) |
Sinocyclocheilus_grahami_adamts20_1	L1291D	# | | |---->Altered Conformational_flexibility (Pr = 0.27) |
Sinocyclocheilus_grahami_adamts20_1	L1291D	# | | |---->Gain of B-factor (Pr = 0.27 | P = 0.01) |
Sinocyclocheilus_grahami_adamts20_1	L1291D	# | | |
Sinocyclocheilus_grahami_adamts20_1	L1291D	# | |---->Altered Special_structural_signatures (Pr = 0.15) |
Sinocyclocheilus_grahami_adamts20_1	L1291D	# | |---->Altered Signal_peptide (Pr = 0.00) |
Sinocyclocheilus_grahami_adamts20_1	L1291D	# | | |
Sinocyclocheilus_grahami_adamts20_1	L1291D	# | |---->Altered Transmembrane_protein (Pr = 0.15) |
Sinocyclocheilus_grahami_adamts20_1	L1291D	# | |---->Altered Non-cytoplasmic_loop (Pr = 0.15 | P = 0.02) |
Sinocyclocheilus_grahami_adamts20_1	L1291D	# | |
Sinocyclocheilus_grahami_adamts20_1	L1291D	# |---->Altered Functional_residue (Pr = 0.17) |
Sinocyclocheilus_grahami_adamts20_1	L1291D	# |---->Altered Macromolecular_binding (Pr = 0.06) |
Sinocyclocheilus_grahami_adamts20_1	L1291D	# | |---->Altered Protein_binding (Pr = 0.06) |
Sinocyclocheilus_grahami_adamts20_1	L1291D	# | |---->Altered Disordered_interface (Pr = 0.06) |
Sinocyclocheilus_grahami_adamts20_1	L1291D	# | | |
Sinocyclocheilus_grahami_adamts20_1	L1291D	# | |---->Altered Ordered_interface (Pr = 0.03) |
Sinocyclocheilus_grahami_adamts20_1	L1291D	# | |
Sinocyclocheilus_grahami_adamts20_1	L1291D	# |---->Altered Metal_binding (Pr = 0.17)<---------------------------------------------------------|
Sinocyclocheilus_grahami_adamts20_1	L1291D	# | |---->Gain of Nickel_binding at D1289 (Pr = 0.17 | P = 0.05)
Sinocyclocheilus_grahami_adamts20_1	L1291D	# |
Sinocyclocheilus_grahami_adamts20_1	L1291D	# |---->Altered PTM_site (Pr = 0.12)
Sinocyclocheilus_grahami_adamts20_1	P1292E	0.340	Gain of Disulfide_linkage at C1288 (Pr = 0.23 | P = 0.01); Altered Cytoplasmic_loop (Pr = 0.15 | P = 0.02)	Altered Motifs (ELME000062:Secondary preference for PKA-type AGC kinase phosphorylation.; ELME000239:The USP7 NTD domain binding motif variant based on the MDM2 and P53 interactions.)	Predicted conservation scores
Sinocyclocheilus_grahami_adamts20_1	P1292E	# Altered Effect (Pr = 0.25)
Sinocyclocheilus_grahami_adamts20_1	P1292E	# |---->Altered Motifs (ELME000062|ELME000239)
Sinocyclocheilus_grahami_adamts20_1	P1292E	# |---->Altered Structure_and_dynamics (Pr = 0.25)-------------------------------------------------------|
Sinocyclocheilus_grahami_adamts20_1	P1292E	# | |---->Altered Secondary_structure (Pr = 0.25) |
Sinocyclocheilus_grahami_adamts20_1	P1292E	# | | |
Sinocyclocheilus_grahami_adamts20_1	P1292E	# | |---->Altered Stability_and_conformational_flexibility (Pr = 0.23) |
Sinocyclocheilus_grahami_adamts20_1	P1292E	# | | |---->Gain of Disulfide_linkage at C1288 (Pr = 0.23 | P = 0.01) |
Sinocyclocheilus_grahami_adamts20_1	P1292E	# | | |---->Altered Conformational_flexibility (Pr = 0.23) |
Sinocyclocheilus_grahami_adamts20_1	P1292E	# | | |
Sinocyclocheilus_grahami_adamts20_1	P1292E	# | |---->Altered Special_structural_signatures (Pr = 0.15) |
Sinocyclocheilus_grahami_adamts20_1	P1292E	# | |---->Altered Signal_peptide (Pr = 0.00) |
Sinocyclocheilus_grahami_adamts20_1	P1292E	# | | |
Sinocyclocheilus_grahami_adamts20_1	P1292E	# | |---->Altered Transmembrane_protein (Pr = 0.15) |
Sinocyclocheilus_grahami_adamts20_1	P1292E	# | |---->Altered Non-cytoplasmic_loop (Pr = 0.15 | P = 0.02) |
Sinocyclocheilus_grahami_adamts20_1	P1292E	# | |
Sinocyclocheilus_grahami_adamts20_1	P1292E	# |---->Altered Functional_residue (Pr = 0.21) |
Sinocyclocheilus_grahami_adamts20_1	P1292E	# |---->Altered Macromolecular_binding (Pr = 0.05) |
Sinocyclocheilus_grahami_adamts20_1	P1292E	# | |---->Altered Protein_binding (Pr = 0.05) |
Sinocyclocheilus_grahami_adamts20_1	P1292E	# | |---->Altered Disordered_interface (Pr = 0.05) |
Sinocyclocheilus_grahami_adamts20_1	P1292E	# | | |
Sinocyclocheilus_grahami_adamts20_1	P1292E	# | |---->Altered Ordered_interface (Pr = 0.03) |
Sinocyclocheilus_grahami_adamts20_1	P1292E	# | |
Sinocyclocheilus_grahami_adamts20_1	P1292E	# |---->Altered Metal_binding (Pr = 0.21)<---------------------------------------------------------|
Sinocyclocheilus_grahami_adamts20_1	P1292E	# |
Sinocyclocheilus_grahami_adamts20_1	P1292E	# |---->Altered PTM_site (Pr = 0.11)
Sinocyclocheilus_grahami_adamts20_1	D1296T	0.275	Loss of Zinc_binding at C1300 (Pr = 0.26 | P = 0.03); Loss of Disulfide_linkage at C1300 (Pr = 0.24 | P = 9.2e-03); Altered Cytoplasmic_loop (Pr = 0.14 | P = 0.02)	Altered Motifs (ELME000052:Phosphothreonine motif binding a subset of FHA domains that show a preference for a large aliphatic amino acid at the pT+3 position.; ELME000062:Secondary preference for PKA-type AGC kinase phosphorylation.; ELME000202:(ST)Q motif which is phosphorylated by PIKK family members.; ELME000239:The USP7 NTD domain binding motif variant based on the MDM2 and P53 interactions.)	Predicted conservation scores
Sinocyclocheilus_grahami_adamts20_1	D1296T	# Altered Effect (Pr = 0.32)
Sinocyclocheilus_grahami_adamts20_1	D1296T	# |---->Altered Motifs (ELME000052|ELME000062|ELME000202|ELME000239)
Sinocyclocheilus_grahami_adamts20_1	D1296T	# |---->Altered Structure_and_dynamics (Pr = 0.32)-------------------------------------------------------|
Sinocyclocheilus_grahami_adamts20_1	D1296T	# | |---->Altered Secondary_structure (Pr = 0.25) |
Sinocyclocheilus_grahami_adamts20_1	D1296T	# | | |
Sinocyclocheilus_grahami_adamts20_1	D1296T	# | |---->Altered Stability_and_conformational_flexibility (Pr = 0.32) |
Sinocyclocheilus_grahami_adamts20_1	D1296T	# | | |---->Loss of Disulfide_linkage at C1300 (Pr = 0.24 | P = 9.2e-03) |
Sinocyclocheilus_grahami_adamts20_1	D1296T	# | | |---->Altered Conformational_flexibility (Pr = 0.32) |
Sinocyclocheilus_grahami_adamts20_1	D1296T	# | | |
Sinocyclocheilus_grahami_adamts20_1	D1296T	# | |---->Altered Special_structural_signatures (Pr = 0.14) |
Sinocyclocheilus_grahami_adamts20_1	D1296T	# | |---->Altered Signal_peptide (Pr = 0.00) |
Sinocyclocheilus_grahami_adamts20_1	D1296T	# | | |
Sinocyclocheilus_grahami_adamts20_1	D1296T	# | |---->Altered Transmembrane_protein (Pr = 0.14) |
Sinocyclocheilus_grahami_adamts20_1	D1296T	# | |---->Altered Non-cytoplasmic_loop (Pr = 0.14 | P = 0.02) |
Sinocyclocheilus_grahami_adamts20_1	D1296T	# | |
Sinocyclocheilus_grahami_adamts20_1	D1296T	# |---->Altered Functional_residue (Pr = 0.26) |
Sinocyclocheilus_grahami_adamts20_1	D1296T	# |---->Altered Macromolecular_binding (Pr = 0.06) |
Sinocyclocheilus_grahami_adamts20_1	D1296T	# | |---->Altered Protein_binding (Pr = 0.06) |
Sinocyclocheilus_grahami_adamts20_1	D1296T	# | |---->Altered Disordered_interface (Pr = 0.06) |
Sinocyclocheilus_grahami_adamts20_1	D1296T	# | | |
Sinocyclocheilus_grahami_adamts20_1	D1296T	# | |---->Altered Ordered_interface (Pr = 0.03) |
Sinocyclocheilus_grahami_adamts20_1	D1296T	# | |
Sinocyclocheilus_grahami_adamts20_1	D1296T	# |---->Altered Metal_binding (Pr = 0.26)<---------------------------------------------------------|
Sinocyclocheilus_grahami_adamts20_1	D1296T	# | |---->Loss of Zinc_binding at C1300 (Pr = 0.26 | P = 0.03)
Sinocyclocheilus_grahami_adamts20_1	D1296T	# |
Sinocyclocheilus_grahami_adamts20_1	D1296T	# |---->Altered PTM_site (Pr = 0.12)
Sinocyclocheilus_grahami_adamts20_1	S1297E	0.279	Gain of Zinc_binding at C1300 (Pr = 0.29 | P = 0.02); Gain of Disulfide_linkage at C1300 (Pr = 0.24 | P = 8.7e-03); Altered Cytoplasmic_loop (Pr = 0.17 | P = 9.9e-03)	Altered Motifs (ELME000062:Secondary preference for PKA-type AGC kinase phosphorylation.; ELME000202:(ST)Q motif which is phosphorylated by PIKK family members.)	Predicted conservation scores
Sinocyclocheilus_grahami_adamts20_1	S1297E	# Altered Effect (Pr = 0.29)
Sinocyclocheilus_grahami_adamts20_1	S1297E	# |---->Altered Motifs (ELME000062|ELME000202)
Sinocyclocheilus_grahami_adamts20_1	S1297E	# |---->Altered Structure_and_dynamics (Pr = 0.29)-------------------------------------------------------|
Sinocyclocheilus_grahami_adamts20_1	S1297E	# | |---->Altered Secondary_structure (Pr = 0.26) |
Sinocyclocheilus_grahami_adamts20_1	S1297E	# | | |
Sinocyclocheilus_grahami_adamts20_1	S1297E	# | |---->Altered Stability_and_conformational_flexibility (Pr = 0.28) |
Sinocyclocheilus_grahami_adamts20_1	S1297E	# | | |---->Gain of Disulfide_linkage at C1300 (Pr = 0.24 | P = 8.7e-03) |
Sinocyclocheilus_grahami_adamts20_1	S1297E	# | | |---->Altered Conformational_flexibility (Pr = 0.28) |
Sinocyclocheilus_grahami_adamts20_1	S1297E	# | | |
Sinocyclocheilus_grahami_adamts20_1	S1297E	# | |---->Altered Special_structural_signatures (Pr = 0.17) |
Sinocyclocheilus_grahami_adamts20_1	S1297E	# | |---->Altered Signal_peptide (Pr = 0.00) |
Sinocyclocheilus_grahami_adamts20_1	S1297E	# | | |
Sinocyclocheilus_grahami_adamts20_1	S1297E	# | |---->Altered Transmembrane_protein (Pr = 0.17) |
Sinocyclocheilus_grahami_adamts20_1	S1297E	# | |---->Altered Non-cytoplasmic_loop (Pr = 0.17 | P = 9.9e-03) |
Sinocyclocheilus_grahami_adamts20_1	S1297E	# | |
Sinocyclocheilus_grahami_adamts20_1	S1297E	# |---->Altered Functional_residue (Pr = 0.29) |
Sinocyclocheilus_grahami_adamts20_1	S1297E	# |---->Altered Macromolecular_binding (Pr = 0.06) |
Sinocyclocheilus_grahami_adamts20_1	S1297E	# | |---->Altered Protein_binding (Pr = 0.06) |
Sinocyclocheilus_grahami_adamts20_1	S1297E	# | |---->Altered Disordered_interface (Pr = 0.06) |
Sinocyclocheilus_grahami_adamts20_1	S1297E	# | | |
Sinocyclocheilus_grahami_adamts20_1	S1297E	# | |---->Altered Ordered_interface (Pr = 0.03) |
Sinocyclocheilus_grahami_adamts20_1	S1297E	# | |
Sinocyclocheilus_grahami_adamts20_1	S1297E	# |---->Altered Metal_binding (Pr = 0.29)<---------------------------------------------------------|
Sinocyclocheilus_grahami_adamts20_1	S1297E	# | |---->Gain of Zinc_binding at C1300 (Pr = 0.29 | P = 0.02)
Sinocyclocheilus_grahami_adamts20_1	S1297E	# |
Sinocyclocheilus_grahami_adamts20_1	S1297E	# |---->Altered PTM_site (Pr = 0.12)
Sinocyclocheilus_grahami_adamts20_1	V1299E	0.470	Gain of Intrinsic_disorder (Pr = 0.50 | P = 1.7e-03); Gain of Zinc_binding at C1300 (Pr = 0.39 | P = 8.5e-03); Gain of Loop (Pr = 0.27 | P = 0.03); Gain of B-factor (Pr = 0.25 | P = 0.03); Loss of Disulfide_linkage at C1300 (Pr = 0.25 | P = 7.3e-03); Altered Cytoplasmic_loop (Pr = 0.20 | P = 5.6e-03)	Altered Motifs (ELME000202:(ST)Q motif which is phosphorylated by PIKK family members.)	Predicted conservation scores
Sinocyclocheilus_grahami_adamts20_1	V1299E	# Altered Effect (Pr = 0.50)
Sinocyclocheilus_grahami_adamts20_1	V1299E	# |---->Altered Motifs (ELME000202)
Sinocyclocheilus_grahami_adamts20_1	V1299E	# |---->Altered Structure_and_dynamics (Pr = 0.50)-------------------------------------------------------|
Sinocyclocheilus_grahami_adamts20_1	V1299E	# | |---->Altered Secondary_structure (Pr = 0.27) |
Sinocyclocheilus_grahami_adamts20_1	V1299E	# | | |---->Gain of Loop (Pr = 0.27 | P = 0.03) |
Sinocyclocheilus_grahami_adamts20_1	V1299E	# | | |
Sinocyclocheilus_grahami_adamts20_1	V1299E	# | |---->Altered Stability_and_conformational_flexibility (Pr = 0.50) |
Sinocyclocheilus_grahami_adamts20_1	V1299E	# | | |---->Loss of Disulfide_linkage at C1300 (Pr = 0.25 | P = 7.3e-03) |
Sinocyclocheilus_grahami_adamts20_1	V1299E	# | | |---->Altered Conformational_flexibility (Pr = 0.50) |
Sinocyclocheilus_grahami_adamts20_1	V1299E	# | | |---->Gain of Intrinsic_disorder (Pr = 0.50 | P = 1.7e-03) |
Sinocyclocheilus_grahami_adamts20_1	V1299E	# | | |---->Gain of B-factor (Pr = 0.25 | P = 0.03) |
Sinocyclocheilus_grahami_adamts20_1	V1299E	# | | |
Sinocyclocheilus_grahami_adamts20_1	V1299E	# | |---->Altered Special_structural_signatures (Pr = 0.20) |
Sinocyclocheilus_grahami_adamts20_1	V1299E	# | |---->Altered Signal_peptide (Pr = 0.00) |
Sinocyclocheilus_grahami_adamts20_1	V1299E	# | | |
Sinocyclocheilus_grahami_adamts20_1	V1299E	# | |---->Altered Transmembrane_protein (Pr = 0.20) |
Sinocyclocheilus_grahami_adamts20_1	V1299E	# | |---->Altered Non-cytoplasmic_loop (Pr = 0.20 | P = 5.6e-03) |
Sinocyclocheilus_grahami_adamts20_1	V1299E	# | |
Sinocyclocheilus_grahami_adamts20_1	V1299E	# |---->Altered Functional_residue (Pr = 0.39) |
Sinocyclocheilus_grahami_adamts20_1	V1299E	# |---->Altered Macromolecular_binding (Pr = 0.10) |
Sinocyclocheilus_grahami_adamts20_1	V1299E	# | |---->Altered Protein_binding (Pr = 0.10) |
Sinocyclocheilus_grahami_adamts20_1	V1299E	# | |---->Altered Disordered_interface (Pr = 0.10) |
Sinocyclocheilus_grahami_adamts20_1	V1299E	# | | |
Sinocyclocheilus_grahami_adamts20_1	V1299E	# | |---->Altered Ordered_interface (Pr = 0.03) |
Sinocyclocheilus_grahami_adamts20_1	V1299E	# | |
Sinocyclocheilus_grahami_adamts20_1	V1299E	# |---->Altered Metal_binding (Pr = 0.39)<---------------------------------------------------------|
Sinocyclocheilus_grahami_adamts20_1	V1299E	# | |---->Gain of Zinc_binding at C1300 (Pr = 0.39 | P = 8.5e-03)
Sinocyclocheilus_grahami_adamts20_1	V1299E	# |
Sinocyclocheilus_grahami_adamts20_1	V1299E	# |---->Altered PTM_site (Pr = 0.08)
Sinocyclocheilus_grahami_adamts20_1	S1302A	0.151	Loss of Intrinsic_disorder (Pr = 0.37 | P = 0.04); Gain of Zinc_binding at C1305 (Pr = 0.26 | P = 0.03); Loss of Disulfide_linkage at C1300 (Pr = 0.24 | P = 8.6e-03); Altered Cytoplasmic_loop (Pr = 0.16 | P = 0.01); Gain of Pyrrolidone_carboxylic_acid at Q1306 (Pr = 0.06 | P = 0.03)	Altered Motifs (ELME000085:Glycosaminoglycan attachment site; ELME000161:Site for attachment of a glucose residue to a serine.)	Predicted conservation scores
Sinocyclocheilus_grahami_adamts20_1	S1302A	# Altered Effect (Pr = 0.37)
Sinocyclocheilus_grahami_adamts20_1	S1302A	# |---->Altered Motifs (ELME000085|ELME000161)
Sinocyclocheilus_grahami_adamts20_1	S1302A	# |---->Altered Structure_and_dynamics (Pr = 0.37)-------------------------------------------------------|
Sinocyclocheilus_grahami_adamts20_1	S1302A	# | |---->Altered Secondary_structure (Pr = 0.26) |
Sinocyclocheilus_grahami_adamts20_1	S1302A	# | | |
Sinocyclocheilus_grahami_adamts20_1	S1302A	# | |---->Altered Stability_and_conformational_flexibility (Pr = 0.37) |
Sinocyclocheilus_grahami_adamts20_1	S1302A	# | | |---->Loss of Disulfide_linkage at C1300 (Pr = 0.24 | P = 8.6e-03) |
Sinocyclocheilus_grahami_adamts20_1	S1302A	# | | |---->Altered Conformational_flexibility (Pr = 0.37) |
Sinocyclocheilus_grahami_adamts20_1	S1302A	# | | |---->Loss of Intrinsic_disorder (Pr = 0.37 | P = 0.04) |
Sinocyclocheilus_grahami_adamts20_1	S1302A	# | | |
Sinocyclocheilus_grahami_adamts20_1	S1302A	# | |---->Altered Special_structural_signatures (Pr = 0.16) |
Sinocyclocheilus_grahami_adamts20_1	S1302A	# | |---->Altered Signal_peptide (Pr = 0.00) |
Sinocyclocheilus_grahami_adamts20_1	S1302A	# | | |
Sinocyclocheilus_grahami_adamts20_1	S1302A	# | |---->Altered Transmembrane_protein (Pr = 0.16) |
Sinocyclocheilus_grahami_adamts20_1	S1302A	# | |---->Altered Non-cytoplasmic_loop (Pr = 0.16 | P = 0.01) |
Sinocyclocheilus_grahami_adamts20_1	S1302A	# | |
Sinocyclocheilus_grahami_adamts20_1	S1302A	# |---->Altered Functional_residue (Pr = 0.26) |
Sinocyclocheilus_grahami_adamts20_1	S1302A	# |---->Altered Macromolecular_binding (Pr = 0.12) |
Sinocyclocheilus_grahami_adamts20_1	S1302A	# | |---->Altered Protein_binding (Pr = 0.12) |
Sinocyclocheilus_grahami_adamts20_1	S1302A	# | |---->Altered Disordered_interface (Pr = 0.12) |
Sinocyclocheilus_grahami_adamts20_1	S1302A	# | | |
Sinocyclocheilus_grahami_adamts20_1	S1302A	# | |---->Altered Ordered_interface (Pr = 0.04) |
Sinocyclocheilus_grahami_adamts20_1	S1302A	# | |
Sinocyclocheilus_grahami_adamts20_1	S1302A	# |---->Altered Metal_binding (Pr = 0.26)<---------------------------------------------------------|
Sinocyclocheilus_grahami_adamts20_1	S1302A	# | |---->Gain of Zinc_binding at C1305 (Pr = 0.26 | P = 0.03)
Sinocyclocheilus_grahami_adamts20_1	S1302A	# |
Sinocyclocheilus_grahami_adamts20_1	S1302A	# |---->Altered PTM_site (Pr = 0.06)
Sinocyclocheilus_grahami_adamts20_1	S1302A	# |---->Gain of Pyrrolidone_carboxylic_acid at Q1306 (Pr = 0.06 | P = 0.03)
Sinocyclocheilus_grahami_adamts20_1	Q1307S	0.364	Gain of Disulfide_linkage at C1305 (Pr = 0.25 | P = 6.7e-03); Loss of Zinc_binding at C1305 (Pr = 0.23 | P = 0.04); Altered Cytoplasmic_loop (Pr = 0.15 | P = 0.02); Loss of Pyrrolidone_carboxylic_acid at Q1306 (Pr = 0.04 | P = 0.05)	Altered Motifs (ELME000239:The USP7 NTD domain binding motif variant based on the MDM2 and P53 interactions.)	Predicted conservation scores
Sinocyclocheilus_grahami_adamts20_1	Q1307S	# Altered Effect (Pr = 0.29)
Sinocyclocheilus_grahami_adamts20_1	Q1307S	# |---->Altered Motifs (ELME000239)
Sinocyclocheilus_grahami_adamts20_1	Q1307S	# |---->Altered Structure_and_dynamics (Pr = 0.29)-------------------------------------------------------|
Sinocyclocheilus_grahami_adamts20_1	Q1307S	# | |---->Altered Secondary_structure (Pr = 0.25) |
Sinocyclocheilus_grahami_adamts20_1	Q1307S	# | | |
Sinocyclocheilus_grahami_adamts20_1	Q1307S	# | |---->Altered Stability_and_conformational_flexibility (Pr = 0.29) |
Sinocyclocheilus_grahami_adamts20_1	Q1307S	# | | |---->Gain of Disulfide_linkage at C1305 (Pr = 0.25 | P = 6.7e-03) |
Sinocyclocheilus_grahami_adamts20_1	Q1307S	# | | |---->Altered Conformational_flexibility (Pr = 0.29) |
Sinocyclocheilus_grahami_adamts20_1	Q1307S	# | | |
Sinocyclocheilus_grahami_adamts20_1	Q1307S	# | |---->Altered Special_structural_signatures (Pr = 0.15) |
Sinocyclocheilus_grahami_adamts20_1	Q1307S	# | |---->Altered Signal_peptide (Pr = 0.00) |
Sinocyclocheilus_grahami_adamts20_1	Q1307S	# | | |
Sinocyclocheilus_grahami_adamts20_1	Q1307S	# | |---->Altered Transmembrane_protein (Pr = 0.15) |
Sinocyclocheilus_grahami_adamts20_1	Q1307S	# | |---->Altered Non-cytoplasmic_loop (Pr = 0.15 | P = 0.02) |
Sinocyclocheilus_grahami_adamts20_1	Q1307S	# | |
Sinocyclocheilus_grahami_adamts20_1	Q1307S	# |---->Altered Functional_residue (Pr = 0.23) |
Sinocyclocheilus_grahami_adamts20_1	Q1307S	# |---->Altered Macromolecular_binding (Pr = 0.12) |
Sinocyclocheilus_grahami_adamts20_1	Q1307S	# | |---->Altered Protein_binding (Pr = 0.12) |
Sinocyclocheilus_grahami_adamts20_1	Q1307S	# | |---->Altered Disordered_interface (Pr = 0.12) |
Sinocyclocheilus_grahami_adamts20_1	Q1307S	# | | |
Sinocyclocheilus_grahami_adamts20_1	Q1307S	# | |---->Altered Ordered_interface (Pr = 0.07) |
Sinocyclocheilus_grahami_adamts20_1	Q1307S	# | |
Sinocyclocheilus_grahami_adamts20_1	Q1307S	# |---->Altered Metal_binding (Pr = 0.23)<---------------------------------------------------------|
Sinocyclocheilus_grahami_adamts20_1	Q1307S	# | |---->Loss of Zinc_binding at C1305 (Pr = 0.23 | P = 0.04)
Sinocyclocheilus_grahami_adamts20_1	Q1307S	# |
Sinocyclocheilus_grahami_adamts20_1	Q1307S	# |---->Altered PTM_site (Pr = 0.08)
Sinocyclocheilus_grahami_adamts20_1	Q1307S	# |---->Loss of Pyrrolidone_carboxylic_acid at Q1306 (Pr = 0.04 | P = 0.05)
Sinocyclocheilus_grahami_adamts20_1	P1319S	0.260	Loss of Zinc_binding at C1320 (Pr = 0.29 | P = 0.01); Loss of Disulfide_linkage at C1320 (Pr = 0.17 | P = 0.03); Gain of Pyrrolidone_carboxylic_acid at Q1318 (Pr = 0.08 | P = 0.02)	Altered Motifs (ELME000053:GSK3 phosphorylation recognition site; ELME000336:NEK2 phosphorylation motif with preferred Phe - Leu or Met in the -3 position to compensate for less favorable residues in the +1 and +2 position.)	Predicted conservation scores
Sinocyclocheilus_grahami_adamts20_1	P1319S	# Altered Effect (Pr = 0.29)
Sinocyclocheilus_grahami_adamts20_1	P1319S	# |---->Altered Motifs (ELME000053|ELME000336)
Sinocyclocheilus_grahami_adamts20_1	P1319S	# |---->Altered Structure_and_dynamics (Pr = 0.29)-------------------------------------------------------|
Sinocyclocheilus_grahami_adamts20_1	P1319S	# | |---->Altered Secondary_structure (Pr = 0.26) |
Sinocyclocheilus_grahami_adamts20_1	P1319S	# | | |
Sinocyclocheilus_grahami_adamts20_1	P1319S	# | |---->Altered Stability_and_conformational_flexibility (Pr = 0.28) |
Sinocyclocheilus_grahami_adamts20_1	P1319S	# | | |---->Loss of Disulfide_linkage at C1320 (Pr = 0.17 | P = 0.03) |
Sinocyclocheilus_grahami_adamts20_1	P1319S	# | | |---->Altered Conformational_flexibility (Pr = 0.28) |
Sinocyclocheilus_grahami_adamts20_1	P1319S	# | | |
Sinocyclocheilus_grahami_adamts20_1	P1319S	# | |---->Altered Special_structural_signatures (Pr = 0.03) |
Sinocyclocheilus_grahami_adamts20_1	P1319S	# | |---->Altered Signal_peptide (Pr = 0.00) |
Sinocyclocheilus_grahami_adamts20_1	P1319S	# | | |
Sinocyclocheilus_grahami_adamts20_1	P1319S	# | |---->Altered Transmembrane_protein (Pr = 0.03) |
Sinocyclocheilus_grahami_adamts20_1	P1319S	# | |
Sinocyclocheilus_grahami_adamts20_1	P1319S	# |---->Altered Functional_residue (Pr = 0.29) |
Sinocyclocheilus_grahami_adamts20_1	P1319S	# |---->Altered Macromolecular_binding (Pr = 0.08) |
Sinocyclocheilus_grahami_adamts20_1	P1319S	# | |---->Altered Protein_binding (Pr = 0.08) |
Sinocyclocheilus_grahami_adamts20_1	P1319S	# | |---->Altered Disordered_interface (Pr = 0.08) |
Sinocyclocheilus_grahami_adamts20_1	P1319S	# | | |
Sinocyclocheilus_grahami_adamts20_1	P1319S	# | |---->Altered Ordered_interface (Pr = 0.07) |
Sinocyclocheilus_grahami_adamts20_1	P1319S	# | |
Sinocyclocheilus_grahami_adamts20_1	P1319S	# |---->Altered Metal_binding (Pr = 0.29)<---------------------------------------------------------|
Sinocyclocheilus_grahami_adamts20_1	P1319S	# | |---->Loss of Zinc_binding at C1320 (Pr = 0.29 | P = 0.01)
Sinocyclocheilus_grahami_adamts20_1	P1319S	# |
Sinocyclocheilus_grahami_adamts20_1	P1319S	# |---->Altered PTM_site (Pr = 0.08)
Sinocyclocheilus_grahami_adamts20_1	P1319S	# |---->Gain of Pyrrolidone_carboxylic_acid at Q1318 (Pr = 0.08 | P = 0.02)
Sinocyclocheilus_grahami_adamts20_1	C1320Y	0.923	Loss of Intrinsic_disorder (Pr = 0.41 | P = 0.02); Loss of Zinc_binding at C1320 (Pr = 0.37 | P = 7.7e-03); Loss of Disulfide_linkage at C1320 (Pr = 0.22 | P = 0.02); Gain of Pyrrolidone_carboxylic_acid at Q1318 (Pr = 0.07 | P = 0.02)	Altered Motifs (None)	Predicted conservation scores
Sinocyclocheilus_grahami_adamts20_1	C1320Y	# Altered Effect (Pr = 0.41)
Sinocyclocheilus_grahami_adamts20_1	C1320Y	# |---->Altered Motifs (None)
Sinocyclocheilus_grahami_adamts20_1	C1320Y	# |---->Altered Structure_and_dynamics (Pr = 0.41)-------------------------------------------------------|
Sinocyclocheilus_grahami_adamts20_1	C1320Y	# | |---->Altered Secondary_structure (Pr = 0.26) |
Sinocyclocheilus_grahami_adamts20_1	C1320Y	# | | |
Sinocyclocheilus_grahami_adamts20_1	C1320Y	# | |---->Altered Stability_and_conformational_flexibility (Pr = 0.41) |
Sinocyclocheilus_grahami_adamts20_1	C1320Y	# | | |---->Loss of Disulfide_linkage at C1320 (Pr = 0.22 | P = 0.02) |
Sinocyclocheilus_grahami_adamts20_1	C1320Y	# | | |---->Altered Conformational_flexibility (Pr = 0.41) |
Sinocyclocheilus_grahami_adamts20_1	C1320Y	# | | |---->Loss of Intrinsic_disorder (Pr = 0.41 | P = 0.02) |
Sinocyclocheilus_grahami_adamts20_1	C1320Y	# | | |
Sinocyclocheilus_grahami_adamts20_1	C1320Y	# | |---->Altered Special_structural_signatures (Pr = 0.05) |
Sinocyclocheilus_grahami_adamts20_1	C1320Y	# | |---->Altered Signal_peptide (Pr = 0.00) |
Sinocyclocheilus_grahami_adamts20_1	C1320Y	# | | |
Sinocyclocheilus_grahami_adamts20_1	C1320Y	# | |---->Altered Transmembrane_protein (Pr = 0.05) |
Sinocyclocheilus_grahami_adamts20_1	C1320Y	# | |
Sinocyclocheilus_grahami_adamts20_1	C1320Y	# |---->Altered Functional_residue (Pr = 0.37) |
Sinocyclocheilus_grahami_adamts20_1	C1320Y	# |---->Altered Macromolecular_binding (Pr = 0.13) |
Sinocyclocheilus_grahami_adamts20_1	C1320Y	# | |---->Altered Protein_binding (Pr = 0.13) |
Sinocyclocheilus_grahami_adamts20_1	C1320Y	# | |---->Altered Disordered_interface (Pr = 0.13) |
Sinocyclocheilus_grahami_adamts20_1	C1320Y	# | | |
Sinocyclocheilus_grahami_adamts20_1	C1320Y	# | |---->Altered Ordered_interface (Pr = 0.05) |
Sinocyclocheilus_grahami_adamts20_1	C1320Y	# | |
Sinocyclocheilus_grahami_adamts20_1	C1320Y	# |---->Altered Metal_binding (Pr = 0.37)<---------------------------------------------------------|
Sinocyclocheilus_grahami_adamts20_1	C1320Y	# | |---->Loss of Zinc_binding at C1320 (Pr = 0.37 | P = 7.7e-03)
Sinocyclocheilus_grahami_adamts20_1	C1320Y	# |
Sinocyclocheilus_grahami_adamts20_1	C1320Y	# |---->Altered PTM_site (Pr = 0.07)
Sinocyclocheilus_grahami_adamts20_1	C1320Y	# |---->Gain of Pyrrolidone_carboxylic_acid at Q1318 (Pr = 0.07 | P = 0.02)
Sinocyclocheilus_grahami_adamts20_1	S1321H	0.672	Gain of Zinc_binding at C1320 (Pr = 0.56 | P = 3.5e-03); Loss of Intrinsic_disorder (Pr = 0.37 | P = 0.04); Loss of Disulfide_linkage at C1320 (Pr = 0.17 | P = 0.03); Loss of Pyrrolidone_carboxylic_acid at Q1318 (Pr = 0.07 | P = 0.02)	Altered Motifs (None)	Predicted conservation scores
Sinocyclocheilus_grahami_adamts20_1	S1321H	# Altered Effect (Pr = 0.56)
Sinocyclocheilus_grahami_adamts20_1	S1321H	# |---->Altered Motifs (None)
Sinocyclocheilus_grahami_adamts20_1	S1321H	# |---->Altered Structure_and_dynamics (Pr = 0.56)-------------------------------------------------------|
Sinocyclocheilus_grahami_adamts20_1	S1321H	# | |---->Altered Secondary_structure (Pr = 0.25) |
Sinocyclocheilus_grahami_adamts20_1	S1321H	# | | |
Sinocyclocheilus_grahami_adamts20_1	S1321H	# | |---->Altered Stability_and_conformational_flexibility (Pr = 0.37) |
Sinocyclocheilus_grahami_adamts20_1	S1321H	# | | |---->Loss of Disulfide_linkage at C1320 (Pr = 0.17 | P = 0.03) |
Sinocyclocheilus_grahami_adamts20_1	S1321H	# | | |---->Altered Conformational_flexibility (Pr = 0.37) |
Sinocyclocheilus_grahami_adamts20_1	S1321H	# | | |---->Loss of Intrinsic_disorder (Pr = 0.37 | P = 0.04) |
Sinocyclocheilus_grahami_adamts20_1	S1321H	# | | |
Sinocyclocheilus_grahami_adamts20_1	S1321H	# | |---->Altered Special_structural_signatures (Pr = 0.03) |
Sinocyclocheilus_grahami_adamts20_1	S1321H	# | |---->Altered Signal_peptide (Pr = 0.00) |
Sinocyclocheilus_grahami_adamts20_1	S1321H	# | | |
Sinocyclocheilus_grahami_adamts20_1	S1321H	# | |---->Altered Transmembrane_protein (Pr = 0.03) |
Sinocyclocheilus_grahami_adamts20_1	S1321H	# | |
Sinocyclocheilus_grahami_adamts20_1	S1321H	# |---->Altered Functional_residue (Pr = 0.56) |
Sinocyclocheilus_grahami_adamts20_1	S1321H	# |---->Altered Macromolecular_binding (Pr = 0.08) |
Sinocyclocheilus_grahami_adamts20_1	S1321H	# | |---->Altered Protein_binding (Pr = 0.08) |
Sinocyclocheilus_grahami_adamts20_1	S1321H	# | |---->Altered Disordered_interface (Pr = 0.08) |
Sinocyclocheilus_grahami_adamts20_1	S1321H	# | | |
Sinocyclocheilus_grahami_adamts20_1	S1321H	# | |---->Altered Ordered_interface (Pr = 0.04) |
Sinocyclocheilus_grahami_adamts20_1	S1321H	# | |
Sinocyclocheilus_grahami_adamts20_1	S1321H	# |---->Altered Metal_binding (Pr = 0.56)<---------------------------------------------------------|
Sinocyclocheilus_grahami_adamts20_1	S1321H	# | |---->Gain of Zinc_binding at C1320 (Pr = 0.56 | P = 3.5e-03)
Sinocyclocheilus_grahami_adamts20_1	S1321H	# |
Sinocyclocheilus_grahami_adamts20_1	S1321H	# |---->Altered PTM_site (Pr = 0.07)
Sinocyclocheilus_grahami_adamts20_1	S1321H	# |---->Loss of Pyrrolidone_carboxylic_acid at Q1318 (Pr = 0.07 | P = 0.02)
Sinocyclocheilus_grahami_adamts20_1	V1322W	0.750	Loss of Zinc_binding at C1320 (Pr = 0.26 | P = 0.03); Loss of Disulfide_linkage at C1320 (Pr = 0.18 | P = 0.03); Gain of Pyrrolidone_carboxylic_acid at Q1318 (Pr = 0.09 | P = 0.01)	Altered Motifs (None)	Predicted conservation scores
Sinocyclocheilus_grahami_adamts20_1	V1322W	# Altered Effect (Pr = 0.33)
Sinocyclocheilus_grahami_adamts20_1	V1322W	# |---->Altered Motifs (None)
Sinocyclocheilus_grahami_adamts20_1	V1322W	# |---->Altered Structure_and_dynamics (Pr = 0.33)-------------------------------------------------------|
Sinocyclocheilus_grahami_adamts20_1	V1322W	# | |---->Altered Secondary_structure (Pr = 0.25) |
Sinocyclocheilus_grahami_adamts20_1	V1322W	# | | |
Sinocyclocheilus_grahami_adamts20_1	V1322W	# | |---->Altered Stability_and_conformational_flexibility (Pr = 0.33) |
Sinocyclocheilus_grahami_adamts20_1	V1322W	# | | |---->Loss of Disulfide_linkage at C1320 (Pr = 0.18 | P = 0.03) |
Sinocyclocheilus_grahami_adamts20_1	V1322W	# | | |---->Altered Conformational_flexibility (Pr = 0.33) |
Sinocyclocheilus_grahami_adamts20_1	V1322W	# | | |
Sinocyclocheilus_grahami_adamts20_1	V1322W	# | |---->Altered Special_structural_signatures (Pr = 0.04) |
Sinocyclocheilus_grahami_adamts20_1	V1322W	# | |---->Altered Signal_peptide (Pr = 0.00) |
Sinocyclocheilus_grahami_adamts20_1	V1322W	# | | |
Sinocyclocheilus_grahami_adamts20_1	V1322W	# | |---->Altered Transmembrane_protein (Pr = 0.04) |
Sinocyclocheilus_grahami_adamts20_1	V1322W	# | |
Sinocyclocheilus_grahami_adamts20_1	V1322W	# |---->Altered Functional_residue (Pr = 0.26) |
Sinocyclocheilus_grahami_adamts20_1	V1322W	# |---->Altered Macromolecular_binding (Pr = 0.08) |
Sinocyclocheilus_grahami_adamts20_1	V1322W	# | |---->Altered Protein_binding (Pr = 0.08) |
Sinocyclocheilus_grahami_adamts20_1	V1322W	# | |---->Altered Disordered_interface (Pr = 0.08) |
Sinocyclocheilus_grahami_adamts20_1	V1322W	# | | |
Sinocyclocheilus_grahami_adamts20_1	V1322W	# | |---->Altered Ordered_interface (Pr = 0.05) |
Sinocyclocheilus_grahami_adamts20_1	V1322W	# | |
Sinocyclocheilus_grahami_adamts20_1	V1322W	# |---->Altered Metal_binding (Pr = 0.26)<---------------------------------------------------------|
Sinocyclocheilus_grahami_adamts20_1	V1322W	# | |---->Loss of Zinc_binding at C1320 (Pr = 0.26 | P = 0.03)
Sinocyclocheilus_grahami_adamts20_1	V1322W	# |
Sinocyclocheilus_grahami_adamts20_1	V1322W	# |---->Altered PTM_site (Pr = 0.09)
Sinocyclocheilus_grahami_adamts20_1	V1322W	# |---->Gain of Pyrrolidone_carboxylic_acid at Q1318 (Pr = 0.09 | P = 0.01)
Sinocyclocheilus_grahami_adamts20_1	S1323P	0.685	Loss of Zinc_binding at C1320 (Pr = 0.28 | P = 0.02); Gain of B-factor (Pr = 0.24 | P = 0.05); Loss of Disulfide_linkage at C1320 (Pr = 0.17 | P = 0.03); Gain of Pyrrolidone_carboxylic_acid at Q1318 (Pr = 0.07 | P = 0.02)	Altered Motifs (None)	Predicted conservation scores
Sinocyclocheilus_grahami_adamts20_1	S1323P	# Altered Effect (Pr = 0.28)
Sinocyclocheilus_grahami_adamts20_1	S1323P	# |---->Altered Motifs (None)
Sinocyclocheilus_grahami_adamts20_1	S1323P	# |---->Altered Structure_and_dynamics (Pr = 0.28)-------------------------------------------------------|
Sinocyclocheilus_grahami_adamts20_1	S1323P	# | |---->Altered Secondary_structure (Pr = 0.25) |
Sinocyclocheilus_grahami_adamts20_1	S1323P	# | | |
Sinocyclocheilus_grahami_adamts20_1	S1323P	# | |---->Altered Stability_and_conformational_flexibility (Pr = 0.25) |
Sinocyclocheilus_grahami_adamts20_1	S1323P	# | | |---->Loss of Disulfide_linkage at C1320 (Pr = 0.17 | P = 0.03) |
Sinocyclocheilus_grahami_adamts20_1	S1323P	# | | |---->Altered Conformational_flexibility (Pr = 0.25) |
Sinocyclocheilus_grahami_adamts20_1	S1323P	# | | |---->Gain of B-factor (Pr = 0.24 | P = 0.05) |
Sinocyclocheilus_grahami_adamts20_1	S1323P	# | | |
Sinocyclocheilus_grahami_adamts20_1	S1323P	# | |---->Altered Special_structural_signatures (Pr = 0.05) |
Sinocyclocheilus_grahami_adamts20_1	S1323P	# | |---->Altered Signal_peptide (Pr = 0.00) |
Sinocyclocheilus_grahami_adamts20_1	S1323P	# | | |
Sinocyclocheilus_grahami_adamts20_1	S1323P	# | |---->Altered Transmembrane_protein (Pr = 0.05) |
Sinocyclocheilus_grahami_adamts20_1	S1323P	# | |
Sinocyclocheilus_grahami_adamts20_1	S1323P	# |---->Altered Functional_residue (Pr = 0.28) |
Sinocyclocheilus_grahami_adamts20_1	S1323P	# |---->Altered Macromolecular_binding (Pr = 0.06) |
Sinocyclocheilus_grahami_adamts20_1	S1323P	# | |---->Altered Protein_binding (Pr = 0.06) |
Sinocyclocheilus_grahami_adamts20_1	S1323P	# | |---->Altered Disordered_interface (Pr = 0.06) |
Sinocyclocheilus_grahami_adamts20_1	S1323P	# | | |
Sinocyclocheilus_grahami_adamts20_1	S1323P	# | |---->Altered Ordered_interface (Pr = 0.04) |
Sinocyclocheilus_grahami_adamts20_1	S1323P	# | |
Sinocyclocheilus_grahami_adamts20_1	S1323P	# |---->Altered Metal_binding (Pr = 0.28)<---------------------------------------------------------|
Sinocyclocheilus_grahami_adamts20_1	S1323P	# | |---->Loss of Zinc_binding at C1320 (Pr = 0.28 | P = 0.02)
Sinocyclocheilus_grahami_adamts20_1	S1323P	# |
Sinocyclocheilus_grahami_adamts20_1	S1323P	# |---->Altered PTM_site (Pr = 0.07)
Sinocyclocheilus_grahami_adamts20_1	S1323P	# |---->Gain of Pyrrolidone_carboxylic_acid at Q1318 (Pr = 0.07 | P = 0.02)
Sinocyclocheilus_grahami_adamts20_1	C1324N	0.823	Loss of Zinc_binding at C1320 (Pr = 0.31 | P = 0.01); Gain of B-factor (Pr = 0.28 | P = 5.5e-03); Loss of Disulfide_linkage at C1324 (Pr = 0.18 | P = 0.03); Loss of Pyrrolidone_carboxylic_acid at Q1329 (Pr = 0.06 | P = 0.03); Gain of GPI-anchor_amidation at C1324 (Pr = 0.04 | P = 6.1e-03)	Altered Motifs (None)	Predicted conservation scores
Sinocyclocheilus_grahami_adamts20_1	C1324N	# Altered Effect (Pr = 0.31)
Sinocyclocheilus_grahami_adamts20_1	C1324N	# |---->Altered Motifs (None)
Sinocyclocheilus_grahami_adamts20_1	C1324N	# |---->Altered Structure_and_dynamics (Pr = 0.31)-------------------------------------------------------|
Sinocyclocheilus_grahami_adamts20_1	C1324N	# | |---->Altered Secondary_structure (Pr = 0.25) |
Sinocyclocheilus_grahami_adamts20_1	C1324N	# | | |
Sinocyclocheilus_grahami_adamts20_1	C1324N	# | |---->Altered Stability_and_conformational_flexibility (Pr = 0.28) |
Sinocyclocheilus_grahami_adamts20_1	C1324N	# | | |---->Loss of Disulfide_linkage at C1324 (Pr = 0.18 | P = 0.03) |
Sinocyclocheilus_grahami_adamts20_1	C1324N	# | | |---->Altered Conformational_flexibility (Pr = 0.28) |
Sinocyclocheilus_grahami_adamts20_1	C1324N	# | | |---->Gain of B-factor (Pr = 0.28 | P = 5.5e-03) |
Sinocyclocheilus_grahami_adamts20_1	C1324N	# | | |
Sinocyclocheilus_grahami_adamts20_1	C1324N	# | |---->Altered Special_structural_signatures (Pr = 0.06) |
Sinocyclocheilus_grahami_adamts20_1	C1324N	# | |---->Altered Signal_peptide (Pr = 0.00) |
Sinocyclocheilus_grahami_adamts20_1	C1324N	# | | |
Sinocyclocheilus_grahami_adamts20_1	C1324N	# | |---->Altered Transmembrane_protein (Pr = 0.06) |
Sinocyclocheilus_grahami_adamts20_1	C1324N	# | |
Sinocyclocheilus_grahami_adamts20_1	C1324N	# |---->Altered Functional_residue (Pr = 0.31) |
Sinocyclocheilus_grahami_adamts20_1	C1324N	# |---->Altered Macromolecular_binding (Pr = 0.05) |
Sinocyclocheilus_grahami_adamts20_1	C1324N	# | |---->Altered Protein_binding (Pr = 0.05) |
Sinocyclocheilus_grahami_adamts20_1	C1324N	# | |---->Altered Disordered_interface (Pr = 0.05) |
Sinocyclocheilus_grahami_adamts20_1	C1324N	# | | |
Sinocyclocheilus_grahami_adamts20_1	C1324N	# | |---->Altered Ordered_interface (Pr = 0.02) |
Sinocyclocheilus_grahami_adamts20_1	C1324N	# | |
Sinocyclocheilus_grahami_adamts20_1	C1324N	# |---->Altered Metal_binding (Pr = 0.31)<---------------------------------------------------------|
Sinocyclocheilus_grahami_adamts20_1	C1324N	# | |---->Loss of Zinc_binding at C1320 (Pr = 0.31 | P = 0.01)
Sinocyclocheilus_grahami_adamts20_1	C1324N	# |
Sinocyclocheilus_grahami_adamts20_1	C1324N	# |---->Altered PTM_site (Pr = 0.06)
Sinocyclocheilus_grahami_adamts20_1	C1324N	# |---->Gain of GPI-anchor_amidation at C1324 (Pr = 0.04 | P = 6.1e-03)
Sinocyclocheilus_grahami_adamts20_1	C1324N	# |---->Loss of Pyrrolidone_carboxylic_acid at Q1329 (Pr = 0.06 | P = 0.03)
Sinocyclocheilus_grahami_adamts20_1	G1328N	0.549	Loss of B-factor (Pr = 0.26 | P = 0.03); Gain of Disulfide_linkage at C1324 (Pr = 0.18 | P = 0.03); Loss of Pyrrolidone_carboxylic_acid at Q1329 (Pr = 0.06 | P = 0.03)	Altered Motifs (PS00008:N-myristoylation site)	Predicted conservation scores
Sinocyclocheilus_grahami_adamts20_1	G1328N	# Altered Effect (Pr = 0.27)
Sinocyclocheilus_grahami_adamts20_1	G1328N	# |---->Altered Motifs (PS00008)
Sinocyclocheilus_grahami_adamts20_1	G1328N	# |---->Altered Structure_and_dynamics (Pr = 0.27)-------------------------------------------------------|
Sinocyclocheilus_grahami_adamts20_1	G1328N	# | |---->Altered Secondary_structure (Pr = 0.25) |
Sinocyclocheilus_grahami_adamts20_1	G1328N	# | | |
Sinocyclocheilus_grahami_adamts20_1	G1328N	# | |---->Altered Stability_and_conformational_flexibility (Pr = 0.27) |
Sinocyclocheilus_grahami_adamts20_1	G1328N	# | | |---->Gain of Disulfide_linkage at C1324 (Pr = 0.18 | P = 0.03) |
Sinocyclocheilus_grahami_adamts20_1	G1328N	# | | |---->Altered Conformational_flexibility (Pr = 0.27) |
Sinocyclocheilus_grahami_adamts20_1	G1328N	# | | |---->Loss of B-factor (Pr = 0.26 | P = 0.03) |
Sinocyclocheilus_grahami_adamts20_1	G1328N	# | | |
Sinocyclocheilus_grahami_adamts20_1	G1328N	# | |---->Altered Special_structural_signatures (Pr = 0.05) |
Sinocyclocheilus_grahami_adamts20_1	G1328N	# | |---->Altered Signal_peptide (Pr = 0.00) |
Sinocyclocheilus_grahami_adamts20_1	G1328N	# | | |
Sinocyclocheilus_grahami_adamts20_1	G1328N	# | |---->Altered Transmembrane_protein (Pr = 0.05) |
Sinocyclocheilus_grahami_adamts20_1	G1328N	# | |
Sinocyclocheilus_grahami_adamts20_1	G1328N	# |---->Altered Functional_residue (Pr = 0.17) |
Sinocyclocheilus_grahami_adamts20_1	G1328N	# |---->Altered Macromolecular_binding (Pr = 0.05) |
Sinocyclocheilus_grahami_adamts20_1	G1328N	# | |---->Altered Protein_binding (Pr = 0.05) |
Sinocyclocheilus_grahami_adamts20_1	G1328N	# | |---->Altered Disordered_interface (Pr = 0.05) |
Sinocyclocheilus_grahami_adamts20_1	G1328N	# | | |
Sinocyclocheilus_grahami_adamts20_1	G1328N	# | |---->Altered Ordered_interface (Pr = 0.04) |
Sinocyclocheilus_grahami_adamts20_1	G1328N	# | |
Sinocyclocheilus_grahami_adamts20_1	G1328N	# |---->Altered Metal_binding (Pr = 0.04)<---------------------------------------------------------|
Sinocyclocheilus_grahami_adamts20_1	G1328N	# |
Sinocyclocheilus_grahami_adamts20_1	G1328N	# |---->Altered PTM_site (Pr = 0.17)
Sinocyclocheilus_grahami_adamts20_1	G1328N	# |---->Loss of Pyrrolidone_carboxylic_acid at Q1329 (Pr = 0.06 | P = 0.03)
Sinocyclocheilus_grahami_adamts20_1	R1330P	0.754	Gain of B-factor (Pr = 0.26 | P = 0.02); Loss of ADP-ribosylation at R1330 (Pr = 0.21 | P = 0.03); Loss of Pyrrolidone_carboxylic_acid at Q1329 (Pr = 0.06 | P = 0.03)	Altered Motifs (ELME000052:Phosphothreonine motif binding a subset of FHA domains that show a preference for a large aliphatic amino acid at the pT+3 position.; PS00008:N-myristoylation site)	Predicted conservation scores
Sinocyclocheilus_grahami_adamts20_1	R1330P	# Altered Effect (Pr = 0.26)
Sinocyclocheilus_grahami_adamts20_1	R1330P	# |---->Altered Motifs (ELME000052|PS00008)
Sinocyclocheilus_grahami_adamts20_1	R1330P	# |---->Altered Structure_and_dynamics (Pr = 0.26)-------------------------------------------------------|
Sinocyclocheilus_grahami_adamts20_1	R1330P	# | |---->Altered Secondary_structure (Pr = 0.25) |
Sinocyclocheilus_grahami_adamts20_1	R1330P	# | | |
Sinocyclocheilus_grahami_adamts20_1	R1330P	# | |---->Altered Stability_and_conformational_flexibility (Pr = 0.26) |
Sinocyclocheilus_grahami_adamts20_1	R1330P	# | | |---->Altered Conformational_flexibility (Pr = 0.26) |
Sinocyclocheilus_grahami_adamts20_1	R1330P	# | | |---->Gain of B-factor (Pr = 0.26 | P = 0.02) |
Sinocyclocheilus_grahami_adamts20_1	R1330P	# | | |
Sinocyclocheilus_grahami_adamts20_1	R1330P	# | |---->Altered Special_structural_signatures (Pr = 0.05) |
Sinocyclocheilus_grahami_adamts20_1	R1330P	# | |---->Altered Signal_peptide (Pr = 0.00) |
Sinocyclocheilus_grahami_adamts20_1	R1330P	# | | |
Sinocyclocheilus_grahami_adamts20_1	R1330P	# | |---->Altered Transmembrane_protein (Pr = 0.05) |
Sinocyclocheilus_grahami_adamts20_1	R1330P	# | |
Sinocyclocheilus_grahami_adamts20_1	R1330P	# |---->Altered Functional_residue (Pr = 0.21) |
Sinocyclocheilus_grahami_adamts20_1	R1330P	# |---->Altered Macromolecular_binding (Pr = 0.05) |
Sinocyclocheilus_grahami_adamts20_1	R1330P	# | |---->Altered Protein_binding (Pr = 0.05) |
Sinocyclocheilus_grahami_adamts20_1	R1330P	# | |---->Altered Disordered_interface (Pr = 0.05) |
Sinocyclocheilus_grahami_adamts20_1	R1330P	# | | |
Sinocyclocheilus_grahami_adamts20_1	R1330P	# | |---->Altered Ordered_interface (Pr = 0.03) |
Sinocyclocheilus_grahami_adamts20_1	R1330P	# | |
Sinocyclocheilus_grahami_adamts20_1	R1330P	# |---->Altered Metal_binding (Pr = 0.01)<---------------------------------------------------------|
Sinocyclocheilus_grahami_adamts20_1	R1330P	# |
Sinocyclocheilus_grahami_adamts20_1	R1330P	# |---->Altered PTM_site (Pr = 0.21)
Sinocyclocheilus_grahami_adamts20_1	R1330P	# |---->Loss of ADP-ribosylation at R1330 (Pr = 0.21 | P = 0.03)
Sinocyclocheilus_grahami_adamts20_1	R1330P	# |---->Loss of Pyrrolidone_carboxylic_acid at Q1329 (Pr = 0.06 | P = 0.03)
Sinocyclocheilus_grahami_adamts20_1	T1331H	0.460	Loss of Disulfide_linkage at C1336 (Pr = 0.17 | P = 0.03); Altered Cytoplasmic_loop (Pr = 0.11 | P = 0.04); Loss of Pyrrolidone_carboxylic_acid at Q1329 (Pr = 0.06 | P = 0.03)	Altered Motifs (ELME000052:Phosphothreonine motif binding a subset of FHA domains that show a preference for a large aliphatic amino acid at the pT+3 position.; PS00008:N-myristoylation site)	Predicted conservation scores
Sinocyclocheilus_grahami_adamts20_1	T1331H	# Altered Effect (Pr = 0.24)
Sinocyclocheilus_grahami_adamts20_1	T1331H	# |---->Altered Motifs (ELME000052|PS00008)
Sinocyclocheilus_grahami_adamts20_1	T1331H	# |---->Altered Structure_and_dynamics (Pr = 0.24)-------------------------------------------------------|
Sinocyclocheilus_grahami_adamts20_1	T1331H	# | |---->Altered Secondary_structure (Pr = 0.24) |
Sinocyclocheilus_grahami_adamts20_1	T1331H	# | | |
Sinocyclocheilus_grahami_adamts20_1	T1331H	# | |---->Altered Stability_and_conformational_flexibility (Pr = 0.24) |
Sinocyclocheilus_grahami_adamts20_1	T1331H	# | | |---->Loss of Disulfide_linkage at C1336 (Pr = 0.17 | P = 0.03) |
Sinocyclocheilus_grahami_adamts20_1	T1331H	# | | |---->Altered Conformational_flexibility (Pr = 0.24) |
Sinocyclocheilus_grahami_adamts20_1	T1331H	# | | |
Sinocyclocheilus_grahami_adamts20_1	T1331H	# | |---->Altered Special_structural_signatures (Pr = 0.11) |
Sinocyclocheilus_grahami_adamts20_1	T1331H	# | |---->Altered Signal_peptide (Pr = 0.00) |
Sinocyclocheilus_grahami_adamts20_1	T1331H	# | | |
Sinocyclocheilus_grahami_adamts20_1	T1331H	# | |---->Altered Transmembrane_protein (Pr = 0.11) |
Sinocyclocheilus_grahami_adamts20_1	T1331H	# | |---->Altered Non-cytoplasmic_loop (Pr = 0.11 | P = 0.04) |
Sinocyclocheilus_grahami_adamts20_1	T1331H	# | |
Sinocyclocheilus_grahami_adamts20_1	T1331H	# |---->Altered Functional_residue (Pr = 0.18) |
Sinocyclocheilus_grahami_adamts20_1	T1331H	# |---->Altered Macromolecular_binding (Pr = 0.05) |
Sinocyclocheilus_grahami_adamts20_1	T1331H	# | |---->Altered Protein_binding (Pr = 0.05) |
Sinocyclocheilus_grahami_adamts20_1	T1331H	# | |---->Altered Disordered_interface (Pr = 0.05) |
Sinocyclocheilus_grahami_adamts20_1	T1331H	# | | |
Sinocyclocheilus_grahami_adamts20_1	T1331H	# | |---->Altered Ordered_interface (Pr = 0.03) |
Sinocyclocheilus_grahami_adamts20_1	T1331H	# | |
Sinocyclocheilus_grahami_adamts20_1	T1331H	# |---->Altered Metal_binding (Pr = 0.12)<---------------------------------------------------------|
Sinocyclocheilus_grahami_adamts20_1	T1331H	# |
Sinocyclocheilus_grahami_adamts20_1	T1331H	# |---->Altered PTM_site (Pr = 0.18)
Sinocyclocheilus_grahami_adamts20_1	T1331H	# |---->Loss of Pyrrolidone_carboxylic_acid at Q1329 (Pr = 0.06 | P = 0.03)
Sinocyclocheilus_grahami_adamts20_1	R1332F	0.787	Loss of Intrinsic_disorder (Pr = 0.51 | P = 5.9e-03); Loss of Disulfide_linkage at C1336 (Pr = 0.17 | P = 0.03); Altered Cytoplasmic_loop (Pr = 0.12 | P = 0.03); Loss of Pyrrolidone_carboxylic_acid at Q1329 (Pr = 0.06 | P = 0.03)	Altered Motifs (ELME000052:Phosphothreonine motif binding a subset of FHA domains that show a preference for a large aliphatic amino acid at the pT+3 position.; PS00008:N-myristoylation site)	Predicted conservation scores
Sinocyclocheilus_grahami_adamts20_1	R1332F	# Altered Effect (Pr = 0.51)
Sinocyclocheilus_grahami_adamts20_1	R1332F	# |---->Altered Motifs (ELME000052|PS00008)
Sinocyclocheilus_grahami_adamts20_1	R1332F	# |---->Altered Structure_and_dynamics (Pr = 0.51)-------------------------------------------------------|
Sinocyclocheilus_grahami_adamts20_1	R1332F	# | |---->Altered Secondary_structure (Pr = 0.25) |
Sinocyclocheilus_grahami_adamts20_1	R1332F	# | | |
Sinocyclocheilus_grahami_adamts20_1	R1332F	# | |---->Altered Stability_and_conformational_flexibility (Pr = 0.51) |
Sinocyclocheilus_grahami_adamts20_1	R1332F	# | | |---->Loss of Disulfide_linkage at C1336 (Pr = 0.17 | P = 0.03) |
Sinocyclocheilus_grahami_adamts20_1	R1332F	# | | |---->Altered Conformational_flexibility (Pr = 0.51) |
Sinocyclocheilus_grahami_adamts20_1	R1332F	# | | |---->Loss of Intrinsic_disorder (Pr = 0.51 | P = 5.9e-03) |
Sinocyclocheilus_grahami_adamts20_1	R1332F	# | | |
Sinocyclocheilus_grahami_adamts20_1	R1332F	# | |---->Altered Special_structural_signatures (Pr = 0.12) |
Sinocyclocheilus_grahami_adamts20_1	R1332F	# | |---->Altered Signal_peptide (Pr = 0.00) |
Sinocyclocheilus_grahami_adamts20_1	R1332F	# | | |
Sinocyclocheilus_grahami_adamts20_1	R1332F	# | |---->Altered Transmembrane_protein (Pr = 0.12) |
Sinocyclocheilus_grahami_adamts20_1	R1332F	# | |---->Altered Non-cytoplasmic_loop (Pr = 0.12 | P = 0.03) |
Sinocyclocheilus_grahami_adamts20_1	R1332F	# | |
Sinocyclocheilus_grahami_adamts20_1	R1332F	# |---->Altered Functional_residue (Pr = 0.17) |
Sinocyclocheilus_grahami_adamts20_1	R1332F	# |---->Altered Macromolecular_binding (Pr = 0.05) |
Sinocyclocheilus_grahami_adamts20_1	R1332F	# | |---->Altered Protein_binding (Pr = 0.05) |
Sinocyclocheilus_grahami_adamts20_1	R1332F	# | |---->Altered Disordered_interface (Pr = 0.05) |
Sinocyclocheilus_grahami_adamts20_1	R1332F	# | | |
Sinocyclocheilus_grahami_adamts20_1	R1332F	# | |---->Altered Ordered_interface (Pr = 0.04) |
Sinocyclocheilus_grahami_adamts20_1	R1332F	# | |
Sinocyclocheilus_grahami_adamts20_1	R1332F	# |---->Altered Metal_binding (Pr = 0.11)<---------------------------------------------------------|
Sinocyclocheilus_grahami_adamts20_1	R1332F	# |
Sinocyclocheilus_grahami_adamts20_1	R1332F	# |---->Altered PTM_site (Pr = 0.17)
Sinocyclocheilus_grahami_adamts20_1	R1332F	# |---->Loss of Pyrrolidone_carboxylic_acid at Q1329 (Pr = 0.06 | P = 0.03)
Sinocyclocheilus_grahami_adamts20_1	Q1333P	0.701	Gain of Strand (Pr = 0.27 | P = 0.03); Gain of Disulfide_linkage at C1336 (Pr = 0.18 | P = 0.03); Altered Cytoplasmic_loop (Pr = 0.16 | P = 0.01); Altered Stability (Pr = 0.10 | P = 0.04); Loss of Pyrrolidone_carboxylic_acid at Q1329 (Pr = 0.06 | P = 0.03)	Altered Motifs (ELME000012:The di-Arg ER retention motif is defined by two consecutive arginine residues (RR) or with a single residue insertion (RXR). The motif is completed by an adjacent hydrophobic/arginine residue which may be on either side of the Arg pair.; ELME000052:Phosphothreonine motif binding a subset of FHA domains that show a preference for a large aliphatic amino acid at the pT+3 position.)	Predicted conservation scores
Sinocyclocheilus_grahami_adamts20_1	Q1333P	# Altered Effect (Pr = 0.27)
Sinocyclocheilus_grahami_adamts20_1	Q1333P	# |---->Altered Motifs (ELME000012|ELME000052)
Sinocyclocheilus_grahami_adamts20_1	Q1333P	# |---->Altered Structure_and_dynamics (Pr = 0.27)-------------------------------------------------------|
Sinocyclocheilus_grahami_adamts20_1	Q1333P	# | |---->Altered Secondary_structure (Pr = 0.27) |
Sinocyclocheilus_grahami_adamts20_1	Q1333P	# | | |---->Gain of Strand (Pr = 0.27 | P = 0.03) |
Sinocyclocheilus_grahami_adamts20_1	Q1333P	# | | |
Sinocyclocheilus_grahami_adamts20_1	Q1333P	# | |---->Altered Stability_and_conformational_flexibility (Pr = 0.24) |
Sinocyclocheilus_grahami_adamts20_1	Q1333P	# | | |---->Altered Stability (Pr = 0.10 | P = 0.04) |
Sinocyclocheilus_grahami_adamts20_1	Q1333P	# | | |---->Gain of Disulfide_linkage at C1336 (Pr = 0.18 | P = 0.03) |
Sinocyclocheilus_grahami_adamts20_1	Q1333P	# | | |---->Altered Conformational_flexibility (Pr = 0.24) |
Sinocyclocheilus_grahami_adamts20_1	Q1333P	# | | |
Sinocyclocheilus_grahami_adamts20_1	Q1333P	# | |---->Altered Special_structural_signatures (Pr = 0.16) |
Sinocyclocheilus_grahami_adamts20_1	Q1333P	# | |---->Altered Signal_peptide (Pr = 0.00) |
Sinocyclocheilus_grahami_adamts20_1	Q1333P	# | | |
Sinocyclocheilus_grahami_adamts20_1	Q1333P	# | |---->Altered Transmembrane_protein (Pr = 0.16) |
Sinocyclocheilus_grahami_adamts20_1	Q1333P	# | |---->Altered Non-cytoplasmic_loop (Pr = 0.16 | P = 0.01) |
Sinocyclocheilus_grahami_adamts20_1	Q1333P	# | |
Sinocyclocheilus_grahami_adamts20_1	Q1333P	# |---->Altered Functional_residue (Pr = 0.19) |
Sinocyclocheilus_grahami_adamts20_1	Q1333P	# |---->Altered Macromolecular_binding (Pr = 0.05) |
Sinocyclocheilus_grahami_adamts20_1	Q1333P	# | |---->Altered Protein_binding (Pr = 0.05) |
Sinocyclocheilus_grahami_adamts20_1	Q1333P	# | |---->Altered Disordered_interface (Pr = 0.05) |
Sinocyclocheilus_grahami_adamts20_1	Q1333P	# | | |
Sinocyclocheilus_grahami_adamts20_1	Q1333P	# | |---->Altered Ordered_interface (Pr = 0.03) |
Sinocyclocheilus_grahami_adamts20_1	Q1333P	# | |
Sinocyclocheilus_grahami_adamts20_1	Q1333P	# |---->Altered Metal_binding (Pr = 0.11)<---------------------------------------------------------|
Sinocyclocheilus_grahami_adamts20_1	Q1333P	# |
Sinocyclocheilus_grahami_adamts20_1	Q1333P	# |---->Altered PTM_site (Pr = 0.19)
Sinocyclocheilus_grahami_adamts20_1	Q1333P	# |---->Loss of Pyrrolidone_carboxylic_acid at Q1329 (Pr = 0.06 | P = 0.03)
Sinocyclocheilus_grahami_adamts20_1	V1334Y	0.795	Altered Cytoplasmic_loop (Pr = 0.17 | P = 9.9e-03); Loss of Disulfide_linkage at C1336 (Pr = 0.17 | P = 0.03); Altered Stability (Pr = 0.14 | P = 0.02); Gain of Pyrrolidone_carboxylic_acid at Q1329 (Pr = 0.06 | P = 0.03)	Altered Motifs (ELME000052:Phosphothreonine motif binding a subset of FHA domains that show a preference for a large aliphatic amino acid at the pT+3 position.; ELME000182:STAT5 Src Homology 2 (SH2) domain binding motif.)	Predicted conservation scores
Sinocyclocheilus_grahami_adamts20_1	V1334Y	# Altered Effect (Pr = 0.34)
Sinocyclocheilus_grahami_adamts20_1	V1334Y	# |---->Altered Motifs (ELME000052|ELME000182)
Sinocyclocheilus_grahami_adamts20_1	V1334Y	# |---->Altered Structure_and_dynamics (Pr = 0.34)-------------------------------------------------------|
Sinocyclocheilus_grahami_adamts20_1	V1334Y	# | |---->Altered Secondary_structure (Pr = 0.25) |
Sinocyclocheilus_grahami_adamts20_1	V1334Y	# | | |
Sinocyclocheilus_grahami_adamts20_1	V1334Y	# | |---->Altered Stability_and_conformational_flexibility (Pr = 0.34) |
Sinocyclocheilus_grahami_adamts20_1	V1334Y	# | | |---->Altered Stability (Pr = 0.14 | P = 0.02) |
Sinocyclocheilus_grahami_adamts20_1	V1334Y	# | | |---->Loss of Disulfide_linkage at C1336 (Pr = 0.17 | P = 0.03) |
Sinocyclocheilus_grahami_adamts20_1	V1334Y	# | | |---->Altered Conformational_flexibility (Pr = 0.34) |
Sinocyclocheilus_grahami_adamts20_1	V1334Y	# | | |
Sinocyclocheilus_grahami_adamts20_1	V1334Y	# | |---->Altered Special_structural_signatures (Pr = 0.17) |
Sinocyclocheilus_grahami_adamts20_1	V1334Y	# | |---->Altered Signal_peptide (Pr = 0.00) |
Sinocyclocheilus_grahami_adamts20_1	V1334Y	# | | |
Sinocyclocheilus_grahami_adamts20_1	V1334Y	# | |---->Altered Transmembrane_protein (Pr = 0.17) |
Sinocyclocheilus_grahami_adamts20_1	V1334Y	# | |---->Altered Non-cytoplasmic_loop (Pr = 0.17 | P = 9.9e-03) |
Sinocyclocheilus_grahami_adamts20_1	V1334Y	# | |
Sinocyclocheilus_grahami_adamts20_1	V1334Y	# |---->Altered Functional_residue (Pr = 0.17) |
Sinocyclocheilus_grahami_adamts20_1	V1334Y	# |---->Altered Macromolecular_binding (Pr = 0.05) |
Sinocyclocheilus_grahami_adamts20_1	V1334Y	# | |---->Altered Protein_binding (Pr = 0.05) |
Sinocyclocheilus_grahami_adamts20_1	V1334Y	# | |---->Altered Disordered_interface (Pr = 0.05) |
Sinocyclocheilus_grahami_adamts20_1	V1334Y	# | | |
Sinocyclocheilus_grahami_adamts20_1	V1334Y	# | |---->Altered Ordered_interface (Pr = 0.05) |
Sinocyclocheilus_grahami_adamts20_1	V1334Y	# | |
Sinocyclocheilus_grahami_adamts20_1	V1334Y	# |---->Altered Metal_binding (Pr = 0.10)<---------------------------------------------------------|
Sinocyclocheilus_grahami_adamts20_1	V1334Y	# |
Sinocyclocheilus_grahami_adamts20_1	V1334Y	# |---->Altered PTM_site (Pr = 0.17)
Sinocyclocheilus_grahami_adamts20_1	V1334Y	# |---->Gain of Pyrrolidone_carboxylic_acid at Q1329 (Pr = 0.06 | P = 0.03)
Sinocyclocheilus_grahami_adamts20_1	V1335D	0.616	Gain of Intrinsic_disorder (Pr = 0.34 | P = 0.02); Altered Cytoplasmic_loop (Pr = 0.24 | P = 1.9e-03); Gain of Disulfide_linkage at C1336 (Pr = 0.18 | P = 0.03)	Altered Motifs (ELME000052:Phosphothreonine motif binding a subset of FHA domains that show a preference for a large aliphatic amino acid at the pT+3 position.)	Predicted conservation scores
Sinocyclocheilus_grahami_adamts20_1	V1335D	# Altered Effect (Pr = 0.34)
Sinocyclocheilus_grahami_adamts20_1	V1335D	# |---->Altered Motifs (ELME000052)
Sinocyclocheilus_grahami_adamts20_1	V1335D	# |---->Altered Structure_and_dynamics (Pr = 0.34)-------------------------------------------------------|
Sinocyclocheilus_grahami_adamts20_1	V1335D	# | |---->Altered Secondary_structure (Pr = 0.24) |
Sinocyclocheilus_grahami_adamts20_1	V1335D	# | | |
Sinocyclocheilus_grahami_adamts20_1	V1335D	# | |---->Altered Stability_and_conformational_flexibility (Pr = 0.34) |
Sinocyclocheilus_grahami_adamts20_1	V1335D	# | | |---->Gain of Disulfide_linkage at C1336 (Pr = 0.18 | P = 0.03) |
Sinocyclocheilus_grahami_adamts20_1	V1335D	# | | |---->Altered Conformational_flexibility (Pr = 0.34) |
Sinocyclocheilus_grahami_adamts20_1	V1335D	# | | |---->Gain of Intrinsic_disorder (Pr = 0.34 | P = 0.02) |
Sinocyclocheilus_grahami_adamts20_1	V1335D	# | | |
Sinocyclocheilus_grahami_adamts20_1	V1335D	# | |---->Altered Special_structural_signatures (Pr = 0.24) |
Sinocyclocheilus_grahami_adamts20_1	V1335D	# | |---->Altered Signal_peptide (Pr = 0.00) |
Sinocyclocheilus_grahami_adamts20_1	V1335D	# | | |
Sinocyclocheilus_grahami_adamts20_1	V1335D	# | |---->Altered Transmembrane_protein (Pr = 0.24) |
Sinocyclocheilus_grahami_adamts20_1	V1335D	# | |---->Altered Non-cytoplasmic_loop (Pr = 0.24 | P = 1.9e-03) |
Sinocyclocheilus_grahami_adamts20_1	V1335D	# | |
Sinocyclocheilus_grahami_adamts20_1	V1335D	# |---->Altered Functional_residue (Pr = 0.19) |
Sinocyclocheilus_grahami_adamts20_1	V1335D	# |---->Altered Macromolecular_binding (Pr = 0.05) |
Sinocyclocheilus_grahami_adamts20_1	V1335D	# | |---->Altered Protein_binding (Pr = 0.05) |
Sinocyclocheilus_grahami_adamts20_1	V1335D	# | |---->Altered Disordered_interface (Pr = 0.05) |
Sinocyclocheilus_grahami_adamts20_1	V1335D	# | | |
Sinocyclocheilus_grahami_adamts20_1	V1335D	# | |---->Altered Ordered_interface (Pr = 0.04) |
Sinocyclocheilus_grahami_adamts20_1	V1335D	# | |
Sinocyclocheilus_grahami_adamts20_1	V1335D	# |---->Altered Metal_binding (Pr = 0.19)<---------------------------------------------------------|
Sinocyclocheilus_grahami_adamts20_1	V1335D	# |
Sinocyclocheilus_grahami_adamts20_1	V1335D	# |---->Altered PTM_site (Pr = 0.17)
Sinocyclocheilus_grahami_adamts20_1	C1336P	0.864	Gain of Intrinsic_disorder (Pr = 0.35 | P = 0.02); Gain of B-factor (Pr = 0.24 | P = 0.04); Loss of Disulfide_linkage at C1336 (Pr = 0.21 | P = 0.02); Altered Cytoplasmic_loop (Pr = 0.18 | P = 9.1e-03); Altered Stability (Pr = 0.09 | P = 0.05)	Altered Motifs (None)	Predicted conservation scores
Sinocyclocheilus_grahami_adamts20_1	C1336P	# Altered Effect (Pr = 0.35)
Sinocyclocheilus_grahami_adamts20_1	C1336P	# |---->Altered Motifs (None)
Sinocyclocheilus_grahami_adamts20_1	C1336P	# |---->Altered Structure_and_dynamics (Pr = 0.35)-------------------------------------------------------|
Sinocyclocheilus_grahami_adamts20_1	C1336P	# | |---->Altered Secondary_structure (Pr = 0.23) |
Sinocyclocheilus_grahami_adamts20_1	C1336P	# | | |
Sinocyclocheilus_grahami_adamts20_1	C1336P	# | |---->Altered Stability_and_conformational_flexibility (Pr = 0.35) |
Sinocyclocheilus_grahami_adamts20_1	C1336P	# | | |---->Altered Stability (Pr = 0.09 | P = 0.05) |
Sinocyclocheilus_grahami_adamts20_1	C1336P	# | | |---->Loss of Disulfide_linkage at C1336 (Pr = 0.21 | P = 0.02) |
Sinocyclocheilus_grahami_adamts20_1	C1336P	# | | |---->Altered Conformational_flexibility (Pr = 0.35) |
Sinocyclocheilus_grahami_adamts20_1	C1336P	# | | |---->Gain of Intrinsic_disorder (Pr = 0.35 | P = 0.02) |
Sinocyclocheilus_grahami_adamts20_1	C1336P	# | | |---->Gain of B-factor (Pr = 0.24 | P = 0.04) |
Sinocyclocheilus_grahami_adamts20_1	C1336P	# | | |
Sinocyclocheilus_grahami_adamts20_1	C1336P	# | |---->Altered Special_structural_signatures (Pr = 0.18) |
Sinocyclocheilus_grahami_adamts20_1	C1336P	# | |---->Altered Signal_peptide (Pr = 0.00) |
Sinocyclocheilus_grahami_adamts20_1	C1336P	# | | |
Sinocyclocheilus_grahami_adamts20_1	C1336P	# | |---->Altered Transmembrane_protein (Pr = 0.18) |
Sinocyclocheilus_grahami_adamts20_1	C1336P	# | |---->Altered Non-cytoplasmic_loop (Pr = 0.18 | P = 9.1e-03) |
Sinocyclocheilus_grahami_adamts20_1	C1336P	# | |
Sinocyclocheilus_grahami_adamts20_1	C1336P	# |---->Altered Functional_residue (Pr = 0.13) |
Sinocyclocheilus_grahami_adamts20_1	C1336P	# |---->Altered Macromolecular_binding (Pr = 0.05) |
Sinocyclocheilus_grahami_adamts20_1	C1336P	# | |---->Altered Protein_binding (Pr = 0.05) |
Sinocyclocheilus_grahami_adamts20_1	C1336P	# | |---->Altered Disordered_interface (Pr = 0.05) |
Sinocyclocheilus_grahami_adamts20_1	C1336P	# | | |
Sinocyclocheilus_grahami_adamts20_1	C1336P	# | |---->Altered Ordered_interface (Pr = 0.03) |
Sinocyclocheilus_grahami_adamts20_1	C1336P	# | |
Sinocyclocheilus_grahami_adamts20_1	C1336P	# |---->Altered Metal_binding (Pr = 0.10)<---------------------------------------------------------|
Sinocyclocheilus_grahami_adamts20_1	C1336P	# |
Sinocyclocheilus_grahami_adamts20_1	C1336P	# |---->Altered PTM_site (Pr = 0.13)
Sinocyclocheilus_grahami_adamts20_1	Q1367S	0.247	Gain of ADP-ribosylation at R1370 (Pr = 0.19 | P = 0.05)	Altered Motifs (ELME000202:(ST)Q motif which is phosphorylated by PIKK family members.)	Predicted conservation scores
Sinocyclocheilus_grahami_adamts20_1	Q1367S	# Altered Effect (Pr = 0.22)
Sinocyclocheilus_grahami_adamts20_1	Q1367S	# |---->Altered Motifs (ELME000202)
Sinocyclocheilus_grahami_adamts20_1	Q1367S	# |---->Altered Structure_and_dynamics (Pr = 0.22)-------------------------------------------------------|
Sinocyclocheilus_grahami_adamts20_1	Q1367S	# | |---->Altered Secondary_structure (Pr = 0.22) |
Sinocyclocheilus_grahami_adamts20_1	Q1367S	# | | |
Sinocyclocheilus_grahami_adamts20_1	Q1367S	# | |---->Altered Stability_and_conformational_flexibility (Pr = 0.19) |
Sinocyclocheilus_grahami_adamts20_1	Q1367S	# | | |---->Altered Conformational_flexibility (Pr = 0.19) |
Sinocyclocheilus_grahami_adamts20_1	Q1367S	# | | |
Sinocyclocheilus_grahami_adamts20_1	Q1367S	# | |---->Altered Special_structural_signatures (Pr = 0.04) |
Sinocyclocheilus_grahami_adamts20_1	Q1367S	# | |---->Altered Signal_peptide (Pr = 0.00) |
Sinocyclocheilus_grahami_adamts20_1	Q1367S	# | | |
Sinocyclocheilus_grahami_adamts20_1	Q1367S	# | |---->Altered Transmembrane_protein (Pr = 0.04) |
Sinocyclocheilus_grahami_adamts20_1	Q1367S	# | |
Sinocyclocheilus_grahami_adamts20_1	Q1367S	# |---->Altered Functional_residue (Pr = 0.19) |
Sinocyclocheilus_grahami_adamts20_1	Q1367S	# |---->Altered Macromolecular_binding (Pr = 0.03) |
Sinocyclocheilus_grahami_adamts20_1	Q1367S	# | |---->Altered Protein_binding (Pr = 0.03) |
Sinocyclocheilus_grahami_adamts20_1	Q1367S	# | |---->Altered Disordered_interface (Pr = 0.03) |
Sinocyclocheilus_grahami_adamts20_1	Q1367S	# | | |
Sinocyclocheilus_grahami_adamts20_1	Q1367S	# | |---->Altered Ordered_interface (Pr = 0.03) |
Sinocyclocheilus_grahami_adamts20_1	Q1367S	# | |
Sinocyclocheilus_grahami_adamts20_1	Q1367S	# |---->Altered Metal_binding (Pr = 0.00)<---------------------------------------------------------|
Sinocyclocheilus_grahami_adamts20_1	Q1367S	# |
Sinocyclocheilus_grahami_adamts20_1	Q1367S	# |---->Altered PTM_site (Pr = 0.19)
Sinocyclocheilus_grahami_adamts20_1	Q1367S	# |---->Gain of ADP-ribosylation at R1370 (Pr = 0.19 | P = 0.05)
Sinocyclocheilus_grahami_adamts20_1	Q1368H	0.199	Loss of ADP-ribosylation at R1370 (Pr = 0.20 | P = 0.05)	Altered Motifs (None)	Predicted conservation scores
Sinocyclocheilus_grahami_adamts20_1	Q1368H	# Altered Effect (Pr = 0.22)
Sinocyclocheilus_grahami_adamts20_1	Q1368H	# |---->Altered Motifs (None)
Sinocyclocheilus_grahami_adamts20_1	Q1368H	# |---->Altered Structure_and_dynamics (Pr = 0.22)-------------------------------------------------------|
Sinocyclocheilus_grahami_adamts20_1	Q1368H	# | |---->Altered Secondary_structure (Pr = 0.22) |
Sinocyclocheilus_grahami_adamts20_1	Q1368H	# | | |
Sinocyclocheilus_grahami_adamts20_1	Q1368H	# | |---->Altered Stability_and_conformational_flexibility (Pr = 0.19) |
Sinocyclocheilus_grahami_adamts20_1	Q1368H	# | | |---->Altered Conformational_flexibility (Pr = 0.19) |
Sinocyclocheilus_grahami_adamts20_1	Q1368H	# | | |
Sinocyclocheilus_grahami_adamts20_1	Q1368H	# | |---->Altered Special_structural_signatures (Pr = 0.06) |
Sinocyclocheilus_grahami_adamts20_1	Q1368H	# | |---->Altered Signal_peptide (Pr = 0.00) |
Sinocyclocheilus_grahami_adamts20_1	Q1368H	# | | |
Sinocyclocheilus_grahami_adamts20_1	Q1368H	# | |---->Altered Transmembrane_protein (Pr = 0.06) |
Sinocyclocheilus_grahami_adamts20_1	Q1368H	# | |
Sinocyclocheilus_grahami_adamts20_1	Q1368H	# |---->Altered Functional_residue (Pr = 0.20) |
Sinocyclocheilus_grahami_adamts20_1	Q1368H	# |---->Altered Macromolecular_binding (Pr = 0.03) |
Sinocyclocheilus_grahami_adamts20_1	Q1368H	# | |---->Altered Protein_binding (Pr = 0.03) |
Sinocyclocheilus_grahami_adamts20_1	Q1368H	# | |---->Altered Disordered_interface (Pr = 0.03) |
Sinocyclocheilus_grahami_adamts20_1	Q1368H	# | | |
Sinocyclocheilus_grahami_adamts20_1	Q1368H	# | |---->Altered Ordered_interface (Pr = 0.03) |
Sinocyclocheilus_grahami_adamts20_1	Q1368H	# | |
Sinocyclocheilus_grahami_adamts20_1	Q1368H	# |---->Altered Metal_binding (Pr = 0.01)<---------------------------------------------------------|
Sinocyclocheilus_grahami_adamts20_1	Q1368H	# |
Sinocyclocheilus_grahami_adamts20_1	Q1368H	# |---->Altered PTM_site (Pr = 0.20)
Sinocyclocheilus_grahami_adamts20_1	Q1368H	# |---->Loss of ADP-ribosylation at R1370 (Pr = 0.20 | P = 0.05)
Sinocyclocheilus_grahami_adamts20_1	C1369S	0.283		Altered Motifs (ELME000239:The USP7 NTD domain binding motif variant based on the MDM2 and P53 interactions.)	Predicted conservation scores
Sinocyclocheilus_grahami_adamts20_1	C1369S	# Altered Effect (Pr = 0.21)
Sinocyclocheilus_grahami_adamts20_1	C1369S	# |---->Altered Motifs (ELME000239)
Sinocyclocheilus_grahami_adamts20_1	C1369S	# |---->Altered Structure_and_dynamics (Pr = 0.21)-------------------------------------------------------|
Sinocyclocheilus_grahami_adamts20_1	C1369S	# | |---->Altered Secondary_structure (Pr = 0.21) |
Sinocyclocheilus_grahami_adamts20_1	C1369S	# | | |
Sinocyclocheilus_grahami_adamts20_1	C1369S	# | |---->Altered Stability_and_conformational_flexibility (Pr = 0.21) |
Sinocyclocheilus_grahami_adamts20_1	C1369S	# | | |---->Altered Conformational_flexibility (Pr = 0.21) |
Sinocyclocheilus_grahami_adamts20_1	C1369S	# | | |
Sinocyclocheilus_grahami_adamts20_1	C1369S	# | |---->Altered Special_structural_signatures (Pr = 0.08) |
Sinocyclocheilus_grahami_adamts20_1	C1369S	# | |---->Altered Signal_peptide (Pr = 0.00) |
Sinocyclocheilus_grahami_adamts20_1	C1369S	# | | |
Sinocyclocheilus_grahami_adamts20_1	C1369S	# | |---->Altered Transmembrane_protein (Pr = 0.08) |
Sinocyclocheilus_grahami_adamts20_1	C1369S	# | |
Sinocyclocheilus_grahami_adamts20_1	C1369S	# |---->Altered Functional_residue (Pr = 0.19) |
Sinocyclocheilus_grahami_adamts20_1	C1369S	# |---->Altered Macromolecular_binding (Pr = 0.03) |
Sinocyclocheilus_grahami_adamts20_1	C1369S	# | |---->Altered Protein_binding (Pr = 0.03) |
Sinocyclocheilus_grahami_adamts20_1	C1369S	# | |---->Altered Disordered_interface (Pr = 0.03) |
Sinocyclocheilus_grahami_adamts20_1	C1369S	# | | |
Sinocyclocheilus_grahami_adamts20_1	C1369S	# | |---->Altered Ordered_interface (Pr = 0.03) |
Sinocyclocheilus_grahami_adamts20_1	C1369S	# | |
Sinocyclocheilus_grahami_adamts20_1	C1369S	# |---->Altered Metal_binding (Pr = 0.01)<---------------------------------------------------------|
Sinocyclocheilus_grahami_adamts20_1	C1369S	# |
Sinocyclocheilus_grahami_adamts20_1	C1369S	# |---->Altered PTM_site (Pr = 0.19)
Sinocyclocheilus_grahami_adamts20_1	R1370W	0.254	Loss of Intrinsic_disorder (Pr = 0.51 | P = 6.0e-03); Loss of ADP-ribosylation at R1370 (Pr = 0.25 | P = 0.01); Gain of Pyrrolidone_carboxylic_acid at Q1367 (Pr = 0.05 | P = 0.04)	Altered Motifs (None)	Predicted conservation scores
Sinocyclocheilus_grahami_adamts20_1	R1370W	# Altered Effect (Pr = 0.51)
Sinocyclocheilus_grahami_adamts20_1	R1370W	# |---->Altered Motifs (None)
Sinocyclocheilus_grahami_adamts20_1	R1370W	# |---->Altered Structure_and_dynamics (Pr = 0.51)-------------------------------------------------------|
Sinocyclocheilus_grahami_adamts20_1	R1370W	# | |---->Altered Secondary_structure (Pr = 0.21) |
Sinocyclocheilus_grahami_adamts20_1	R1370W	# | | |
Sinocyclocheilus_grahami_adamts20_1	R1370W	# | |---->Altered Stability_and_conformational_flexibility (Pr = 0.51) |
Sinocyclocheilus_grahami_adamts20_1	R1370W	# | | |---->Altered Conformational_flexibility (Pr = 0.51) |
Sinocyclocheilus_grahami_adamts20_1	R1370W	# | | |---->Loss of Intrinsic_disorder (Pr = 0.51 | P = 6.0e-03) |
Sinocyclocheilus_grahami_adamts20_1	R1370W	# | | |
Sinocyclocheilus_grahami_adamts20_1	R1370W	# | |---->Altered Special_structural_signatures (Pr = 0.06) |
Sinocyclocheilus_grahami_adamts20_1	R1370W	# | |---->Altered Signal_peptide (Pr = 0.00) |
Sinocyclocheilus_grahami_adamts20_1	R1370W	# | | |
Sinocyclocheilus_grahami_adamts20_1	R1370W	# | |---->Altered Transmembrane_protein (Pr = 0.06) |
Sinocyclocheilus_grahami_adamts20_1	R1370W	# | |
Sinocyclocheilus_grahami_adamts20_1	R1370W	# |---->Altered Functional_residue (Pr = 0.25) |
Sinocyclocheilus_grahami_adamts20_1	R1370W	# |---->Altered Macromolecular_binding (Pr = 0.05) |
Sinocyclocheilus_grahami_adamts20_1	R1370W	# | |---->Altered Protein_binding (Pr = 0.05) |
Sinocyclocheilus_grahami_adamts20_1	R1370W	# | |---->Altered Disordered_interface (Pr = 0.03) |
Sinocyclocheilus_grahami_adamts20_1	R1370W	# | | |
Sinocyclocheilus_grahami_adamts20_1	R1370W	# | |---->Altered Ordered_interface (Pr = 0.05) |
Sinocyclocheilus_grahami_adamts20_1	R1370W	# | |
Sinocyclocheilus_grahami_adamts20_1	R1370W	# |---->Altered Metal_binding (Pr = 0.01)<---------------------------------------------------------|
Sinocyclocheilus_grahami_adamts20_1	R1370W	# |
Sinocyclocheilus_grahami_adamts20_1	R1370W	# |---->Altered PTM_site (Pr = 0.25)
Sinocyclocheilus_grahami_adamts20_1	R1370W	# |---->Loss of ADP-ribosylation at R1370 (Pr = 0.25 | P = 0.01)
Sinocyclocheilus_grahami_adamts20_1	R1370W	# |---->Gain of Pyrrolidone_carboxylic_acid at Q1367 (Pr = 0.05 | P = 0.04)
Sinocyclocheilus_grahami_adamts20_1	A1371N	0.277	Gain of ADP-ribosylation at R1370 (Pr = 0.19 | P = 0.05); Loss of O-linked_glycosylation at S1376 (Pr = 0.12 | P = 0.05); Gain of Disulfide_linkage at C1374 (Pr = 0.11 | P = 0.04)	Altered Motifs (None)	Predicted conservation scores
Sinocyclocheilus_grahami_adamts20_1	A1371N	# Altered Effect (Pr = 0.22)
Sinocyclocheilus_grahami_adamts20_1	A1371N	# |---->Altered Motifs (None)
Sinocyclocheilus_grahami_adamts20_1	A1371N	# |---->Altered Structure_and_dynamics (Pr = 0.22)-------------------------------------------------------|
Sinocyclocheilus_grahami_adamts20_1	A1371N	# | |---->Altered Secondary_structure (Pr = 0.22) |
Sinocyclocheilus_grahami_adamts20_1	A1371N	# | | |
Sinocyclocheilus_grahami_adamts20_1	A1371N	# | |---->Altered Stability_and_conformational_flexibility (Pr = 0.17) |
Sinocyclocheilus_grahami_adamts20_1	A1371N	# | | |---->Gain of Disulfide_linkage at C1374 (Pr = 0.11 | P = 0.04) |
Sinocyclocheilus_grahami_adamts20_1	A1371N	# | | |---->Altered Conformational_flexibility (Pr = 0.17) |
Sinocyclocheilus_grahami_adamts20_1	A1371N	# | | |
Sinocyclocheilus_grahami_adamts20_1	A1371N	# | |---->Altered Special_structural_signatures (Pr = 0.06) |
Sinocyclocheilus_grahami_adamts20_1	A1371N	# | |---->Altered Signal_peptide (Pr = 0.00) |
Sinocyclocheilus_grahami_adamts20_1	A1371N	# | | |
Sinocyclocheilus_grahami_adamts20_1	A1371N	# | |---->Altered Transmembrane_protein (Pr = 0.06) |
Sinocyclocheilus_grahami_adamts20_1	A1371N	# | |
Sinocyclocheilus_grahami_adamts20_1	A1371N	# |---->Altered Functional_residue (Pr = 0.19) |
Sinocyclocheilus_grahami_adamts20_1	A1371N	# |---->Altered Macromolecular_binding (Pr = 0.03) |
Sinocyclocheilus_grahami_adamts20_1	A1371N	# | |---->Altered Protein_binding (Pr = 0.03) |
Sinocyclocheilus_grahami_adamts20_1	A1371N	# | |---->Altered Disordered_interface (Pr = 0.03) |
Sinocyclocheilus_grahami_adamts20_1	A1371N	# | | |
Sinocyclocheilus_grahami_adamts20_1	A1371N	# | |---->Altered Ordered_interface (Pr = 0.03) |
Sinocyclocheilus_grahami_adamts20_1	A1371N	# | |
Sinocyclocheilus_grahami_adamts20_1	A1371N	# |---->Altered Metal_binding (Pr = 0.01)<---------------------------------------------------------|
Sinocyclocheilus_grahami_adamts20_1	A1371N	# |
Sinocyclocheilus_grahami_adamts20_1	A1371N	# |---->Altered PTM_site (Pr = 0.19)
Sinocyclocheilus_grahami_adamts20_1	A1371N	# |---->Gain of ADP-ribosylation at R1370 (Pr = 0.19 | P = 0.05)
Sinocyclocheilus_grahami_adamts20_1	A1371N	# |---->Loss of O-linked_glycosylation at S1376 (Pr = 0.12 | P = 0.05)
Sinocyclocheilus_grahami_adamts20_1	A1372V	0.199	Gain of ADP-ribosylation at R1370 (Pr = 0.21 | P = 0.02); Loss of O-linked_glycosylation at S1376 (Pr = 0.12 | P = 0.05)	Altered Motifs (None)	Predicted conservation scores
Sinocyclocheilus_grahami_adamts20_1	A1372V	# Altered Effect (Pr = 0.22)
Sinocyclocheilus_grahami_adamts20_1	A1372V	# |---->Altered Motifs (None)
Sinocyclocheilus_grahami_adamts20_1	A1372V	# |---->Altered Structure_and_dynamics (Pr = 0.22)-------------------------------------------------------|
Sinocyclocheilus_grahami_adamts20_1	A1372V	# | |---->Altered Secondary_structure (Pr = 0.22) |
Sinocyclocheilus_grahami_adamts20_1	A1372V	# | | |
Sinocyclocheilus_grahami_adamts20_1	A1372V	# | |---->Altered Stability_and_conformational_flexibility (Pr = 0.19) |
Sinocyclocheilus_grahami_adamts20_1	A1372V	# | | |---->Altered Conformational_flexibility (Pr = 0.19) |
Sinocyclocheilus_grahami_adamts20_1	A1372V	# | | |
Sinocyclocheilus_grahami_adamts20_1	A1372V	# | |---->Altered Special_structural_signatures (Pr = 0.06) |
Sinocyclocheilus_grahami_adamts20_1	A1372V	# | |---->Altered Signal_peptide (Pr = 0.00) |
Sinocyclocheilus_grahami_adamts20_1	A1372V	# | | |
Sinocyclocheilus_grahami_adamts20_1	A1372V	# | |---->Altered Transmembrane_protein (Pr = 0.06) |
Sinocyclocheilus_grahami_adamts20_1	A1372V	# | |
Sinocyclocheilus_grahami_adamts20_1	A1372V	# |---->Altered Functional_residue (Pr = 0.21) |
Sinocyclocheilus_grahami_adamts20_1	A1372V	# |---->Altered Macromolecular_binding (Pr = 0.03) |
Sinocyclocheilus_grahami_adamts20_1	A1372V	# | |---->Altered Protein_binding (Pr = 0.03) |
Sinocyclocheilus_grahami_adamts20_1	A1372V	# | |---->Altered Disordered_interface (Pr = 0.03) |
Sinocyclocheilus_grahami_adamts20_1	A1372V	# | | |
Sinocyclocheilus_grahami_adamts20_1	A1372V	# | |---->Altered Ordered_interface (Pr = 0.03) |
Sinocyclocheilus_grahami_adamts20_1	A1372V	# | |
Sinocyclocheilus_grahami_adamts20_1	A1372V	# |---->Altered Metal_binding (Pr = 0.01)<---------------------------------------------------------|
Sinocyclocheilus_grahami_adamts20_1	A1372V	# |
Sinocyclocheilus_grahami_adamts20_1	A1372V	# |---->Altered PTM_site (Pr = 0.21)
Sinocyclocheilus_grahami_adamts20_1	A1372V	# |---->Gain of ADP-ribosylation at R1370 (Pr = 0.21 | P = 0.02)
Sinocyclocheilus_grahami_adamts20_1	A1372V	# |---->Loss of O-linked_glycosylation at S1376 (Pr = 0.12 | P = 0.05)
Sinocyclocheilus_grahami_adamts20_1	E1437D	0.367	Gain of Disulfide_linkage at C1436 (Pr = 0.25 | P = 6.7e-03); Altered Cytoplasmic_loop (Pr = 0.19 | P = 5.9e-03); Loss of Pyrrolidone_carboxylic_acid at Q1442 (Pr = 0.07 | P = 0.02)	Altered Motifs (ELME000064:CK2 phosphorylation site; PS00006:Casein kinase II phosphorylation site)	Predicted conservation scores
Sinocyclocheilus_grahami_adamts20_1	E1437D	# Altered Effect (Pr = 0.25)
Sinocyclocheilus_grahami_adamts20_1	E1437D	# |---->Altered Motifs (ELME000064|PS00006)
Sinocyclocheilus_grahami_adamts20_1	E1437D	# |---->Altered Structure_and_dynamics (Pr = 0.25)-------------------------------------------------------|
Sinocyclocheilus_grahami_adamts20_1	E1437D	# | |---->Altered Secondary_structure (Pr = 0.25) |
Sinocyclocheilus_grahami_adamts20_1	E1437D	# | | |
Sinocyclocheilus_grahami_adamts20_1	E1437D	# | |---->Altered Stability_and_conformational_flexibility (Pr = 0.25) |
Sinocyclocheilus_grahami_adamts20_1	E1437D	# | | |---->Gain of Disulfide_linkage at C1436 (Pr = 0.25 | P = 6.7e-03) |
Sinocyclocheilus_grahami_adamts20_1	E1437D	# | | |---->Altered Conformational_flexibility (Pr = 0.24) |
Sinocyclocheilus_grahami_adamts20_1	E1437D	# | | |
Sinocyclocheilus_grahami_adamts20_1	E1437D	# | |---->Altered Special_structural_signatures (Pr = 0.19) |
Sinocyclocheilus_grahami_adamts20_1	E1437D	# | |---->Altered Signal_peptide (Pr = 0.00) |
Sinocyclocheilus_grahami_adamts20_1	E1437D	# | | |
Sinocyclocheilus_grahami_adamts20_1	E1437D	# | |---->Altered Transmembrane_protein (Pr = 0.19) |
Sinocyclocheilus_grahami_adamts20_1	E1437D	# | |---->Altered Non-cytoplasmic_loop (Pr = 0.19 | P = 5.9e-03) |
Sinocyclocheilus_grahami_adamts20_1	E1437D	# | |
Sinocyclocheilus_grahami_adamts20_1	E1437D	# |---->Altered Functional_residue (Pr = 0.15) |
Sinocyclocheilus_grahami_adamts20_1	E1437D	# |---->Altered Macromolecular_binding (Pr = 0.06) |
Sinocyclocheilus_grahami_adamts20_1	E1437D	# | |---->Altered Protein_binding (Pr = 0.06) |
Sinocyclocheilus_grahami_adamts20_1	E1437D	# | |---->Altered Disordered_interface (Pr = 0.03) |
Sinocyclocheilus_grahami_adamts20_1	E1437D	# | | |
Sinocyclocheilus_grahami_adamts20_1	E1437D	# | |---->Altered Ordered_interface (Pr = 0.06) |
Sinocyclocheilus_grahami_adamts20_1	E1437D	# | |
Sinocyclocheilus_grahami_adamts20_1	E1437D	# |---->Altered Metal_binding (Pr = 0.15)<---------------------------------------------------------|
Sinocyclocheilus_grahami_adamts20_1	E1437D	# |
Sinocyclocheilus_grahami_adamts20_1	E1437D	# |---->Altered PTM_site (Pr = 0.09)
Sinocyclocheilus_grahami_adamts20_1	E1437D	# |---->Loss of Pyrrolidone_carboxylic_acid at Q1442 (Pr = 0.07 | P = 0.02)
Sinocyclocheilus_grahami_adamts20_1	H1515P	0.466	Gain of Intrinsic_disorder (Pr = 0.36 | P = 0.02); Gain of Loop (Pr = 0.27 | P = 0.04); Gain of Disulfide_linkage at C1517 (Pr = 0.22 | P = 0.01); Altered Cytoplasmic_loop (Pr = 0.20 | P = 5.5e-03)	Altered Motifs (None)	Predicted conservation scores
Sinocyclocheilus_grahami_adamts20_1	H1515P	# Altered Effect (Pr = 0.36)
Sinocyclocheilus_grahami_adamts20_1	H1515P	# |---->Altered Motifs (None)
Sinocyclocheilus_grahami_adamts20_1	H1515P	# |---->Altered Structure_and_dynamics (Pr = 0.36)-------------------------------------------------------|
Sinocyclocheilus_grahami_adamts20_1	H1515P	# | |---->Altered Secondary_structure (Pr = 0.27) |
Sinocyclocheilus_grahami_adamts20_1	H1515P	# | | |---->Gain of Loop (Pr = 0.27 | P = 0.04) |
Sinocyclocheilus_grahami_adamts20_1	H1515P	# | | |
Sinocyclocheilus_grahami_adamts20_1	H1515P	# | |---->Altered Stability_and_conformational_flexibility (Pr = 0.36) |
Sinocyclocheilus_grahami_adamts20_1	H1515P	# | | |---->Gain of Disulfide_linkage at C1517 (Pr = 0.22 | P = 0.01) |
Sinocyclocheilus_grahami_adamts20_1	H1515P	# | | |---->Altered Conformational_flexibility (Pr = 0.36) |
Sinocyclocheilus_grahami_adamts20_1	H1515P	# | | |---->Gain of Intrinsic_disorder (Pr = 0.36 | P = 0.02) |
Sinocyclocheilus_grahami_adamts20_1	H1515P	# | | |
Sinocyclocheilus_grahami_adamts20_1	H1515P	# | |---->Altered Special_structural_signatures (Pr = 0.20) |
Sinocyclocheilus_grahami_adamts20_1	H1515P	# | |---->Altered Signal_peptide (Pr = 0.00) |
Sinocyclocheilus_grahami_adamts20_1	H1515P	# | | |
Sinocyclocheilus_grahami_adamts20_1	H1515P	# | |---->Altered Transmembrane_protein (Pr = 0.20) |
Sinocyclocheilus_grahami_adamts20_1	H1515P	# | |---->Altered Non-cytoplasmic_loop (Pr = 0.20 | P = 5.5e-03) |
Sinocyclocheilus_grahami_adamts20_1	H1515P	# | |
Sinocyclocheilus_grahami_adamts20_1	H1515P	# |---->Altered Functional_residue (Pr = 0.15) |
Sinocyclocheilus_grahami_adamts20_1	H1515P	# |---->Altered Macromolecular_binding (Pr = 0.04) |
Sinocyclocheilus_grahami_adamts20_1	H1515P	# | |---->Altered Protein_binding (Pr = 0.04) |
Sinocyclocheilus_grahami_adamts20_1	H1515P	# | |---->Altered Disordered_interface (Pr = 0.03) |
Sinocyclocheilus_grahami_adamts20_1	H1515P	# | | |
Sinocyclocheilus_grahami_adamts20_1	H1515P	# | |---->Altered Ordered_interface (Pr = 0.04) |
Sinocyclocheilus_grahami_adamts20_1	H1515P	# | |
Sinocyclocheilus_grahami_adamts20_1	H1515P	# |---->Altered Metal_binding (Pr = 0.11)<---------------------------------------------------------|
Sinocyclocheilus_grahami_adamts20_1	H1515P	# |
Sinocyclocheilus_grahami_adamts20_1	H1515P	# |---->Altered PTM_site (Pr = 0.15)
Sinocyclocheilus_grahami_adamts20_1	N1602S	0.100	Gain of Intrinsic_disorder (Pr = 0.41 | P = 7.1e-03); Gain of Strand (Pr = 0.29 | P = 5.0e-03); Altered Calmodulin_binding (Pr = 0.20 | P = 0.03); Altered Cytoplasmic_loop (Pr = 0.19 | P = 6.6e-03); Loss of Disulfide_linkage at C1607 (Pr = 0.17 | P = 0.03)	Altered Motifs (ELME000053:GSK3 phosphorylation recognition site; ELME000062:Secondary preference for PKA-type AGC kinase phosphorylation.)	Predicted conservation scores
Sinocyclocheilus_grahami_adamts20_1	N1602S	# Altered Effect (Pr = 0.41)
Sinocyclocheilus_grahami_adamts20_1	N1602S	# |---->Altered Motifs (ELME000053|ELME000062)
Sinocyclocheilus_grahami_adamts20_1	N1602S	# |---->Altered Structure_and_dynamics (Pr = 0.41)-------------------------------------------------------|
Sinocyclocheilus_grahami_adamts20_1	N1602S	# | |---->Altered Secondary_structure (Pr = 0.29) |
Sinocyclocheilus_grahami_adamts20_1	N1602S	# | | |---->Gain of Strand (Pr = 0.29 | P = 5.0e-03) |
Sinocyclocheilus_grahami_adamts20_1	N1602S	# | | |
Sinocyclocheilus_grahami_adamts20_1	N1602S	# | |---->Altered Stability_and_conformational_flexibility (Pr = 0.41) |
Sinocyclocheilus_grahami_adamts20_1	N1602S	# | | |---->Loss of Disulfide_linkage at C1607 (Pr = 0.17 | P = 0.03) |
Sinocyclocheilus_grahami_adamts20_1	N1602S	# | | |---->Altered Conformational_flexibility (Pr = 0.41) |
Sinocyclocheilus_grahami_adamts20_1	N1602S	# | | |---->Gain of Intrinsic_disorder (Pr = 0.41 | P = 7.1e-03) |
Sinocyclocheilus_grahami_adamts20_1	N1602S	# | | |
Sinocyclocheilus_grahami_adamts20_1	N1602S	# | |---->Altered Special_structural_signatures (Pr = 0.19) |
Sinocyclocheilus_grahami_adamts20_1	N1602S	# | |---->Altered Signal_peptide (Pr = 0.00) |
Sinocyclocheilus_grahami_adamts20_1	N1602S	# | | |
Sinocyclocheilus_grahami_adamts20_1	N1602S	# | |---->Altered Transmembrane_protein (Pr = 0.19) |
Sinocyclocheilus_grahami_adamts20_1	N1602S	# | |---->Altered Non-cytoplasmic_loop (Pr = 0.19 | P = 6.6e-03) |
Sinocyclocheilus_grahami_adamts20_1	N1602S	# | |
Sinocyclocheilus_grahami_adamts20_1	N1602S	# |---->Altered Functional_residue (Pr = 0.20) |
Sinocyclocheilus_grahami_adamts20_1	N1602S	# |---->Altered Macromolecular_binding (Pr = 0.20) |
Sinocyclocheilus_grahami_adamts20_1	N1602S	# | |---->Altered Protein_binding (Pr = 0.20) |
Sinocyclocheilus_grahami_adamts20_1	N1602S	# | |---->Altered Disordered_interface (Pr = 0.20) |
Sinocyclocheilus_grahami_adamts20_1	N1602S	# | | |---->Altered Calmodulin_binding (Pr = 0.20 | P = 0.03) |
Sinocyclocheilus_grahami_adamts20_1	N1602S	# | | |
Sinocyclocheilus_grahami_adamts20_1	N1602S	# | |---->Altered Ordered_interface (Pr = 0.09) |
Sinocyclocheilus_grahami_adamts20_1	N1602S	# | |
Sinocyclocheilus_grahami_adamts20_1	N1602S	# |---->Altered Metal_binding (Pr = 0.16)<---------------------------------------------------------|
Sinocyclocheilus_grahami_adamts20_1	N1602S	# |
Sinocyclocheilus_grahami_adamts20_1	N1602S	# |---->Altered PTM_site (Pr = 0.14)
Sinocyclocheilus_grahami_adam17b_2	V282I	0.258	Altered MoRF (Pr = 0.32 | P = 0.02); Gain of Strand (Pr = 0.27 | P = 0.03); Gain of Sodium_binding at D285 (Pr = 0.23 | P = 0.02); Loss of Manganese_binding at D285 (Pr = 0.21 | P = 0.02); Loss of Acetylation at K287 (Pr = 0.21 | P = 0.03); Altered Cytoplasmic_loop (Pr = 0.13 | P = 0.02); Gain of Catalytic_site at D285 (Pr = 0.08 | P = 0.05); Loss of Copper_binding at K287 (Pr = 0.04 | P = 0.05)	Altered Motifs (ELME000106:Substrate recognition site that interacts with cyclin and thereby increases phosphorylation by cyclin/cdk complexes. Predicted proteins should have a CDK phosphorylation site. Also used by cyclin/cdk inhibitors.)	Predicted conservation scores
Sinocyclocheilus_grahami_adam17b_2	V282I	# Altered Effect (Pr = 0.32)
Sinocyclocheilus_grahami_adam17b_2	V282I	# |---->Altered Motifs (ELME000106)
Sinocyclocheilus_grahami_adam17b_2	V282I	# |---->Altered Structure_and_dynamics (Pr = 0.27)-------------------------------------------------------|
Sinocyclocheilus_grahami_adam17b_2	V282I	# | |---->Altered Secondary_structure (Pr = 0.27) |
Sinocyclocheilus_grahami_adam17b_2	V282I	# | | |---->Gain of Strand (Pr = 0.27 | P = 0.03) |
Sinocyclocheilus_grahami_adam17b_2	V282I	# | | |
Sinocyclocheilus_grahami_adam17b_2	V282I	# | |---->Altered Stability_and_conformational_flexibility (Pr = 0.25) |
Sinocyclocheilus_grahami_adam17b_2	V282I	# | | |---->Altered Conformational_flexibility (Pr = 0.25) |
Sinocyclocheilus_grahami_adam17b_2	V282I	# | | |
Sinocyclocheilus_grahami_adam17b_2	V282I	# | |---->Altered Special_structural_signatures (Pr = 0.13) |
Sinocyclocheilus_grahami_adam17b_2	V282I	# | |---->Altered Signal_peptide (Pr = 0.00) |
Sinocyclocheilus_grahami_adam17b_2	V282I	# | | |
Sinocyclocheilus_grahami_adam17b_2	V282I	# | |---->Altered Transmembrane_protein (Pr = 0.13) |
Sinocyclocheilus_grahami_adam17b_2	V282I	# | |---->Altered Non-cytoplasmic_loop (Pr = 0.13 | P = 0.02) |
Sinocyclocheilus_grahami_adam17b_2	V282I	# | |
Sinocyclocheilus_grahami_adam17b_2	V282I	# |---->Altered Functional_residue (Pr = 0.32) |
Sinocyclocheilus_grahami_adam17b_2	V282I	# |---->Gain of Catalytic_site at D285 (Pr = 0.08 | P = 0.05) |
Sinocyclocheilus_grahami_adam17b_2	V282I	# |---->Altered Macromolecular_binding (Pr = 0.32) |
Sinocyclocheilus_grahami_adam17b_2	V282I	# | |---->Altered Protein_binding (Pr = 0.32) |
Sinocyclocheilus_grahami_adam17b_2	V282I	# | |---->Altered Disordered_interface (Pr = 0.32) |
Sinocyclocheilus_grahami_adam17b_2	V282I	# | | |---->Altered MoRF (Pr = 0.32 | P = 0.02) |
Sinocyclocheilus_grahami_adam17b_2	V282I	# | | |
Sinocyclocheilus_grahami_adam17b_2	V282I	# | |---->Altered Ordered_interface (Pr = 0.25) |
Sinocyclocheilus_grahami_adam17b_2	V282I	# | |
Sinocyclocheilus_grahami_adam17b_2	V282I	# |---->Altered Metal_binding (Pr = 0.23)<---------------------------------------------------------|
Sinocyclocheilus_grahami_adam17b_2	V282I	# | |---->Loss of Copper_binding at K287 (Pr = 0.04 | P = 0.05)
Sinocyclocheilus_grahami_adam17b_2	V282I	# | |---->Loss of Manganese_binding at D285 (Pr = 0.21 | P = 0.02)
Sinocyclocheilus_grahami_adam17b_2	V282I	# | |---->Gain of Sodium_binding at D285 (Pr = 0.23 | P = 0.02)
Sinocyclocheilus_grahami_adam17b_2	V282I	# |
Sinocyclocheilus_grahami_adam17b_2	V282I	# |---->Altered PTM_site (Pr = 0.21)
Sinocyclocheilus_grahami_adam17b_2	V282I	# |---->Loss of Acetylation at K287 (Pr = 0.21 | P = 0.03)
Sinocyclocheilus_grahami_adam17b_2	E365V	0.419	Loss of B-factor (Pr = 0.39 | P = 6.8e-05); Gain of Loop (Pr = 0.27 | P = 0.03); Gain of Zinc_binding at E368 (Pr = 0.25 | P = 0.03); Gain of Sodium_binding at D369 (Pr = 0.20 | P = 0.04); Altered Cytoplasmic_loop (Pr = 0.17 | P = 0.01); Gain of Manganese_binding at E368 (Pr = 0.12 | P = 0.05)	Altered Motifs (None)	Predicted conservation scores
Sinocyclocheilus_grahami_adam17b_2	E365V	# Altered Effect (Pr = 0.39)
Sinocyclocheilus_grahami_adam17b_2	E365V	# |---->Altered Motifs (None)
Sinocyclocheilus_grahami_adam17b_2	E365V	# |---->Altered Structure_and_dynamics (Pr = 0.39)-------------------------------------------------------|
Sinocyclocheilus_grahami_adam17b_2	E365V	# | |---->Altered Secondary_structure (Pr = 0.27) |
Sinocyclocheilus_grahami_adam17b_2	E365V	# | | |---->Gain of Loop (Pr = 0.27 | P = 0.03) |
Sinocyclocheilus_grahami_adam17b_2	E365V	# | | |
Sinocyclocheilus_grahami_adam17b_2	E365V	# | |---->Altered Stability_and_conformational_flexibility (Pr = 0.39) |
Sinocyclocheilus_grahami_adam17b_2	E365V	# | | |---->Altered Conformational_flexibility (Pr = 0.39) |
Sinocyclocheilus_grahami_adam17b_2	E365V	# | | |---->Loss of B-factor (Pr = 0.39 | P = 6.8e-05) |
Sinocyclocheilus_grahami_adam17b_2	E365V	# | | |
Sinocyclocheilus_grahami_adam17b_2	E365V	# | |---->Altered Special_structural_signatures (Pr = 0.17) |
Sinocyclocheilus_grahami_adam17b_2	E365V	# | |---->Altered Signal_peptide (Pr = 0.00) |
Sinocyclocheilus_grahami_adam17b_2	E365V	# | | |
Sinocyclocheilus_grahami_adam17b_2	E365V	# | |---->Altered Transmembrane_protein (Pr = 0.17) |
Sinocyclocheilus_grahami_adam17b_2	E365V	# | |---->Altered Non-cytoplasmic_loop (Pr = 0.17 | P = 0.01) |
Sinocyclocheilus_grahami_adam17b_2	E365V	# | |
Sinocyclocheilus_grahami_adam17b_2	E365V	# |---->Altered Functional_residue (Pr = 0.25) |
Sinocyclocheilus_grahami_adam17b_2	E365V	# |---->Altered Macromolecular_binding (Pr = 0.13) |
Sinocyclocheilus_grahami_adam17b_2	E365V	# | |---->Altered Protein_binding (Pr = 0.13) |
Sinocyclocheilus_grahami_adam17b_2	E365V	# | |---->Altered Disordered_interface (Pr = 0.13) |
Sinocyclocheilus_grahami_adam17b_2	E365V	# | | |
Sinocyclocheilus_grahami_adam17b_2	E365V	# | |---->Altered Ordered_interface (Pr = 0.05) |
Sinocyclocheilus_grahami_adam17b_2	E365V	# | |
Sinocyclocheilus_grahami_adam17b_2	E365V	# |---->Altered Metal_binding (Pr = 0.25)<---------------------------------------------------------|
Sinocyclocheilus_grahami_adam17b_2	E365V	# | |---->Gain of Manganese_binding at E368 (Pr = 0.12 | P = 0.05)
Sinocyclocheilus_grahami_adam17b_2	E365V	# | |---->Gain of Sodium_binding at D369 (Pr = 0.20 | P = 0.04)
Sinocyclocheilus_grahami_adam17b_2	E365V	# | |---->Gain of Zinc_binding at E368 (Pr = 0.25 | P = 0.03)
Sinocyclocheilus_grahami_adam17b_2	E365V	# |
Sinocyclocheilus_grahami_adam17b_2	E365V	# |---->Altered PTM_site (Pr = 0.11)
Sinocyclocheilus_grahami_adam17b_2	K686E	0.773	Gain of Strand (Pr = 0.26 | P = 0.04); Altered Cytoplasmic_loop (Pr = 0.24 | P = 1.7e-03); Loss of Disulfide_linkage at C688 (Pr = 0.21 | P = 0.02); Gain of N-linked_glycosylation at N683 (Pr = 0.15 | P = 6.3e-03)	Altered Motifs (ELME000070:Generic motif for N-glycosylation. It was shown that Trp - Asp - and Glu are uncommon before the Ser/Thr position (PMID-8626433). Efficient glycosylation usually occurs when ~60 residues or more separate the glycosylation acceptor site from the C-terminus.; PS00001:N-glycosylation site)	Predicted conservation scores
Sinocyclocheilus_grahami_adam17b_2	K686E	# Altered Effect (Pr = 0.26)
Sinocyclocheilus_grahami_adam17b_2	K686E	# |---->Altered Motifs (ELME000070|PS00001)
Sinocyclocheilus_grahami_adam17b_2	K686E	# |---->Altered Structure_and_dynamics (Pr = 0.26)-------------------------------------------------------|
Sinocyclocheilus_grahami_adam17b_2	K686E	# | |---->Altered Secondary_structure (Pr = 0.26) |
Sinocyclocheilus_grahami_adam17b_2	K686E	# | | |---->Gain of Strand (Pr = 0.26 | P = 0.04) |
Sinocyclocheilus_grahami_adam17b_2	K686E	# | | |
Sinocyclocheilus_grahami_adam17b_2	K686E	# | |---->Altered Stability_and_conformational_flexibility (Pr = 0.21) |
Sinocyclocheilus_grahami_adam17b_2	K686E	# | | |---->Loss of Disulfide_linkage at C688 (Pr = 0.21 | P = 0.02) |
Sinocyclocheilus_grahami_adam17b_2	K686E	# | | |---->Altered Conformational_flexibility (Pr = 0.18) |
Sinocyclocheilus_grahami_adam17b_2	K686E	# | | |
Sinocyclocheilus_grahami_adam17b_2	K686E	# | |---->Altered Special_structural_signatures (Pr = 0.24) |
Sinocyclocheilus_grahami_adam17b_2	K686E	# | |---->Altered Signal_peptide (Pr = 0.00) |
Sinocyclocheilus_grahami_adam17b_2	K686E	# | | |
Sinocyclocheilus_grahami_adam17b_2	K686E	# | |---->Altered Transmembrane_protein (Pr = 0.24) |
Sinocyclocheilus_grahami_adam17b_2	K686E	# | |---->Altered Non-cytoplasmic_loop (Pr = 0.24 | P = 1.7e-03) |
Sinocyclocheilus_grahami_adam17b_2	K686E	# | |
Sinocyclocheilus_grahami_adam17b_2	K686E	# |---->Altered Functional_residue (Pr = 0.15) |
Sinocyclocheilus_grahami_adam17b_2	K686E	# |---->Altered Macromolecular_binding (Pr = 0.08) |
Sinocyclocheilus_grahami_adam17b_2	K686E	# | |---->Altered Protein_binding (Pr = 0.08) |
Sinocyclocheilus_grahami_adam17b_2	K686E	# | |---->Altered Disordered_interface (Pr = 0.06) |
Sinocyclocheilus_grahami_adam17b_2	K686E	# | | |
Sinocyclocheilus_grahami_adam17b_2	K686E	# | |---->Altered Ordered_interface (Pr = 0.08) |
Sinocyclocheilus_grahami_adam17b_2	K686E	# | |
Sinocyclocheilus_grahami_adam17b_2	K686E	# |---->Altered Metal_binding (Pr = 0.07)<---------------------------------------------------------|
Sinocyclocheilus_grahami_adam17b_2	K686E	# |
Sinocyclocheilus_grahami_adam17b_2	K686E	# |---->Altered PTM_site (Pr = 0.15)
Sinocyclocheilus_grahami_adam17b_2	K686E	# |---->Gain of N-linked_glycosylation at N683 (Pr = 0.15 | P = 6.3e-03)
Sinocyclocheilus_grahami_adam17b_2	S793T	0.244	Altered Cytoplasmic_loop (Pr = 0.26 | P = 9.2e-04)	Altered Motifs (None)	Predicted conservation scores
Sinocyclocheilus_grahami_adam17b_2	S793T	# Altered Effect (Pr = 0.26)
Sinocyclocheilus_grahami_adam17b_2	S793T	# |---->Altered Motifs (None)
Sinocyclocheilus_grahami_adam17b_2	S793T	# |---->Altered Structure_and_dynamics (Pr = 0.26)-------------------------------------------------------|
Sinocyclocheilus_grahami_adam17b_2	S793T	# | |---->Altered Secondary_structure (Pr = 0.25) |
Sinocyclocheilus_grahami_adam17b_2	S793T	# | | |
Sinocyclocheilus_grahami_adam17b_2	S793T	# | |---->Altered Stability_and_conformational_flexibility (Pr = 0.22) |
Sinocyclocheilus_grahami_adam17b_2	S793T	# | | |---->Altered Conformational_flexibility (Pr = 0.22) |
Sinocyclocheilus_grahami_adam17b_2	S793T	# | | |
Sinocyclocheilus_grahami_adam17b_2	S793T	# | |---->Altered Special_structural_signatures (Pr = 0.26) |
Sinocyclocheilus_grahami_adam17b_2	S793T	# | |---->Altered Signal_peptide (Pr = 0.00) |
Sinocyclocheilus_grahami_adam17b_2	S793T	# | | |
Sinocyclocheilus_grahami_adam17b_2	S793T	# | |---->Altered Transmembrane_protein (Pr = 0.26) |
Sinocyclocheilus_grahami_adam17b_2	S793T	# | |---->Altered Non-cytoplasmic_loop (Pr = 0.26 | P = 9.2e-04) |
Sinocyclocheilus_grahami_adam17b_2	S793T	# | |
Sinocyclocheilus_grahami_adam17b_2	S793T	# |---->Altered Functional_residue (Pr = 0.15) |
Sinocyclocheilus_grahami_adam17b_2	S793T	# |---->Altered Macromolecular_binding (Pr = 0.11) |
Sinocyclocheilus_grahami_adam17b_2	S793T	# | |---->Altered Protein_binding (Pr = 0.11) |
Sinocyclocheilus_grahami_adam17b_2	S793T	# | |---->Altered Disordered_interface (Pr = 0.02) |
Sinocyclocheilus_grahami_adam17b_2	S793T	# | | |
Sinocyclocheilus_grahami_adam17b_2	S793T	# | |---->Altered Ordered_interface (Pr = 0.11) |
Sinocyclocheilus_grahami_adam17b_2	S793T	# | |
Sinocyclocheilus_grahami_adam17b_2	S793T	# |---->Altered Metal_binding (Pr = 0.08)<---------------------------------------------------------|
Sinocyclocheilus_grahami_adam17b_2	S793T	# |
Sinocyclocheilus_grahami_adam17b_2	S793T	# |---->Altered PTM_site (Pr = 0.15)
Sinocyclocheilus_grahami_adam17b_2	S1008N	0.302	Gain of Disulfide_linkage at C1011 (Pr = 0.15 | P = 0.03); Altered Cytoplasmic_loop (Pr = 0.15 | P = 0.02)	Altered Motifs (ELME000053:GSK3 phosphorylation recognition site; ELME000063:CK1 phosphorylation site)	Predicted conservation scores
Sinocyclocheilus_grahami_adam17b_2	S1008N	# Altered Effect (Pr = 0.25)
Sinocyclocheilus_grahami_adam17b_2	S1008N	# |---->Altered Motifs (ELME000053|ELME000063)
Sinocyclocheilus_grahami_adam17b_2	S1008N	# |---->Altered Structure_and_dynamics (Pr = 0.25)-------------------------------------------------------|
Sinocyclocheilus_grahami_adam17b_2	S1008N	# | |---->Altered Secondary_structure (Pr = 0.25) |
Sinocyclocheilus_grahami_adam17b_2	S1008N	# | | |
Sinocyclocheilus_grahami_adam17b_2	S1008N	# | |---->Altered Stability_and_conformational_flexibility (Pr = 0.23) |
Sinocyclocheilus_grahami_adam17b_2	S1008N	# | | |---->Gain of Disulfide_linkage at C1011 (Pr = 0.15 | P = 0.03) |
Sinocyclocheilus_grahami_adam17b_2	S1008N	# | | |---->Altered Conformational_flexibility (Pr = 0.23) |
Sinocyclocheilus_grahami_adam17b_2	S1008N	# | | |
Sinocyclocheilus_grahami_adam17b_2	S1008N	# | |---->Altered Special_structural_signatures (Pr = 0.15) |
Sinocyclocheilus_grahami_adam17b_2	S1008N	# | |---->Altered Signal_peptide (Pr = 0.00) |
Sinocyclocheilus_grahami_adam17b_2	S1008N	# | | |
Sinocyclocheilus_grahami_adam17b_2	S1008N	# | |---->Altered Transmembrane_protein (Pr = 0.15) |
Sinocyclocheilus_grahami_adam17b_2	S1008N	# | |---->Altered Non-cytoplasmic_loop (Pr = 0.15 | P = 0.02) |
Sinocyclocheilus_grahami_adam17b_2	S1008N	# | |
Sinocyclocheilus_grahami_adam17b_2	S1008N	# |---->Altered Functional_residue (Pr = 0.17) |
Sinocyclocheilus_grahami_adam17b_2	S1008N	# |---->Altered Macromolecular_binding (Pr = 0.09) |
Sinocyclocheilus_grahami_adam17b_2	S1008N	# | |---->Altered Protein_binding (Pr = 0.09) |
Sinocyclocheilus_grahami_adam17b_2	S1008N	# | |---->Altered Disordered_interface (Pr = 0.05) |
Sinocyclocheilus_grahami_adam17b_2	S1008N	# | | |
Sinocyclocheilus_grahami_adam17b_2	S1008N	# | |---->Altered Ordered_interface (Pr = 0.09) |
Sinocyclocheilus_grahami_adam17b_2	S1008N	# | |
Sinocyclocheilus_grahami_adam17b_2	S1008N	# |---->Altered Metal_binding (Pr = 0.17)<---------------------------------------------------------|
Sinocyclocheilus_grahami_adam17b_2	S1008N	# |
Sinocyclocheilus_grahami_adam17b_2	S1008N	# |---->Altered PTM_site (Pr = 0.10)
Sinocyclocheilus_grahami_adam17b_2	I1244M	0.121		Altered Motifs (ELME000336:NEK2 phosphorylation motif with preferred Phe - Leu or Met in the -3 position to compensate for less favorable residues in the +1 and +2 position.)	Predicted conservation scores
Sinocyclocheilus_grahami_adam17b_2	I1244M	# Altered Effect (Pr = 0.25)
Sinocyclocheilus_grahami_adam17b_2	I1244M	# |---->Altered Motifs (ELME000336)
Sinocyclocheilus_grahami_adam17b_2	I1244M	# |---->Altered Structure_and_dynamics (Pr = 0.25)-------------------------------------------------------|
Sinocyclocheilus_grahami_adam17b_2	I1244M	# | |---->Altered Secondary_structure (Pr = 0.25) |
Sinocyclocheilus_grahami_adam17b_2	I1244M	# | | |
Sinocyclocheilus_grahami_adam17b_2	I1244M	# | |---->Altered Stability_and_conformational_flexibility (Pr = 0.12) |
Sinocyclocheilus_grahami_adam17b_2	I1244M	# | | |---->Altered Conformational_flexibility (Pr = 0.12) |
Sinocyclocheilus_grahami_adam17b_2	I1244M	# | | |
Sinocyclocheilus_grahami_adam17b_2	I1244M	# | |---->Altered Special_structural_signatures (Pr = 0.02) |
Sinocyclocheilus_grahami_adam17b_2	I1244M	# | |---->Altered Signal_peptide (Pr = 0.00) |
Sinocyclocheilus_grahami_adam17b_2	I1244M	# | | |
Sinocyclocheilus_grahami_adam17b_2	I1244M	# | |---->Altered Transmembrane_protein (Pr = 0.02) |
Sinocyclocheilus_grahami_adam17b_2	I1244M	# | |
Sinocyclocheilus_grahami_adam17b_2	I1244M	# |---->Altered Functional_residue (Pr = 0.09) |
Sinocyclocheilus_grahami_adam17b_2	I1244M	# |---->Altered Macromolecular_binding (Pr = 0.09) |
Sinocyclocheilus_grahami_adam17b_2	I1244M	# | |---->Altered Protein_binding (Pr = 0.09) |
Sinocyclocheilus_grahami_adam17b_2	I1244M	# | |---->Altered Disordered_interface (Pr = 0.05) |
Sinocyclocheilus_grahami_adam17b_2	I1244M	# | | |
Sinocyclocheilus_grahami_adam17b_2	I1244M	# | |---->Altered Ordered_interface (Pr = 0.09) |
Sinocyclocheilus_grahami_adam17b_2	I1244M	# | |
Sinocyclocheilus_grahami_adam17b_2	I1244M	# |---->Altered Metal_binding (Pr = 0.00)<---------------------------------------------------------|
Sinocyclocheilus_grahami_adam17b_2	I1244M	# |
Sinocyclocheilus_grahami_adam17b_2	I1244M	# |---->Altered PTM_site (Pr = 0.09)
Sinocyclocheilus_grahami_adam17b_2	S1367P	0.180		Altered Motifs (ELME000202:(ST)Q motif which is phosphorylated by PIKK family members.)	Predicted conservation scores
Sinocyclocheilus_grahami_adam17b_2	S1367P	# Altered Effect (Pr = 0.21)
Sinocyclocheilus_grahami_adam17b_2	S1367P	# |---->Altered Motifs (ELME000202)
Sinocyclocheilus_grahami_adam17b_2	S1367P	# |---->Altered Structure_and_dynamics (Pr = 0.21)-------------------------------------------------------|
Sinocyclocheilus_grahami_adam17b_2	S1367P	# | |---->Altered Secondary_structure (Pr = 0.20) |
Sinocyclocheilus_grahami_adam17b_2	S1367P	# | | |
Sinocyclocheilus_grahami_adam17b_2	S1367P	# | |---->Altered Stability_and_conformational_flexibility (Pr = 0.21) |
Sinocyclocheilus_grahami_adam17b_2	S1367P	# | | |---->Altered Conformational_flexibility (Pr = 0.21) |
Sinocyclocheilus_grahami_adam17b_2	S1367P	# | | |
Sinocyclocheilus_grahami_adam17b_2	S1367P	# | |---->Altered Special_structural_signatures (Pr = 0.01) |
Sinocyclocheilus_grahami_adam17b_2	S1367P	# | |---->Altered Signal_peptide (Pr = 0.00) |
Sinocyclocheilus_grahami_adam17b_2	S1367P	# | | |
Sinocyclocheilus_grahami_adam17b_2	S1367P	# | |---->Altered Transmembrane_protein (Pr = 0.01) |
Sinocyclocheilus_grahami_adam17b_2	S1367P	# | |
Sinocyclocheilus_grahami_adam17b_2	S1367P	# |---->Altered Functional_residue (Pr = 0.08) |
Sinocyclocheilus_grahami_adam17b_2	S1367P	# |---->Altered Macromolecular_binding (Pr = 0.02) |
Sinocyclocheilus_grahami_adam17b_2	S1367P	# | |---->Altered Protein_binding (Pr = 0.02) |
Sinocyclocheilus_grahami_adam17b_2	S1367P	# | |---->Altered Disordered_interface (Pr = 0.02) |
Sinocyclocheilus_grahami_adam17b_2	S1367P	# | | |
Sinocyclocheilus_grahami_adam17b_2	S1367P	# | |---->Altered Ordered_interface (Pr = 0.02) |
Sinocyclocheilus_grahami_adam17b_2	S1367P	# | |
Sinocyclocheilus_grahami_adam17b_2	S1367P	# |---->Altered Metal_binding (Pr = 0.00)<---------------------------------------------------------|
Sinocyclocheilus_grahami_adam17b_2	S1367P	# |
Sinocyclocheilus_grahami_adam17b_2	S1367P	# |---->Altered PTM_site (Pr = 0.08)
Sinocyclocheilus_grahami_adam17b_2	Q1368A	0.206		Altered Motifs (ELME000085:Glycosaminoglycan attachment site; ELME000202:(ST)Q motif which is phosphorylated by PIKK family members.)	Predicted conservation scores
Sinocyclocheilus_grahami_adam17b_2	Q1368A	# Altered Effect (Pr = 0.21)
Sinocyclocheilus_grahami_adam17b_2	Q1368A	# |---->Altered Motifs (ELME000085|ELME000202)
Sinocyclocheilus_grahami_adam17b_2	Q1368A	# |---->Altered Structure_and_dynamics (Pr = 0.21)-------------------------------------------------------|
Sinocyclocheilus_grahami_adam17b_2	Q1368A	# | |---->Altered Secondary_structure (Pr = 0.21) |
Sinocyclocheilus_grahami_adam17b_2	Q1368A	# | | |
Sinocyclocheilus_grahami_adam17b_2	Q1368A	# | |---->Altered Stability_and_conformational_flexibility (Pr = 0.19) |
Sinocyclocheilus_grahami_adam17b_2	Q1368A	# | | |---->Altered Conformational_flexibility (Pr = 0.19) |
Sinocyclocheilus_grahami_adam17b_2	Q1368A	# | | |
Sinocyclocheilus_grahami_adam17b_2	Q1368A	# | |---->Altered Special_structural_signatures (Pr = 0.01) |
Sinocyclocheilus_grahami_adam17b_2	Q1368A	# | |---->Altered Signal_peptide (Pr = 0.00) |
Sinocyclocheilus_grahami_adam17b_2	Q1368A	# | | |
Sinocyclocheilus_grahami_adam17b_2	Q1368A	# | |---->Altered Transmembrane_protein (Pr = 0.01) |
Sinocyclocheilus_grahami_adam17b_2	Q1368A	# | |
Sinocyclocheilus_grahami_adam17b_2	Q1368A	# |---->Altered Functional_residue (Pr = 0.09) |
Sinocyclocheilus_grahami_adam17b_2	Q1368A	# |---->Altered Macromolecular_binding (Pr = 0.03) |
Sinocyclocheilus_grahami_adam17b_2	Q1368A	# | |---->Altered Protein_binding (Pr = 0.03) |
Sinocyclocheilus_grahami_adam17b_2	Q1368A	# | |---->Altered Disordered_interface (Pr = 0.03) |
Sinocyclocheilus_grahami_adam17b_2	Q1368A	# | | |
Sinocyclocheilus_grahami_adam17b_2	Q1368A	# | |---->Altered Ordered_interface (Pr = 0.02) |
Sinocyclocheilus_grahami_adam17b_2	Q1368A	# | |
Sinocyclocheilus_grahami_adam17b_2	Q1368A	# |---->Altered Metal_binding (Pr = 0.00)<---------------------------------------------------------|
Sinocyclocheilus_grahami_adam17b_2	Q1368A	# |
Sinocyclocheilus_grahami_adam17b_2	Q1368A	# |---->Altered PTM_site (Pr = 0.09)
Sinocyclocheilus_grahami_adam17b_2	V1369P	0.321	Gain of B-factor (Pr = 0.27 | P = 0.01)	Altered Motifs (ELME000202:(ST)Q motif which is phosphorylated by PIKK family members.)	Predicted conservation scores
Sinocyclocheilus_grahami_adam17b_2	V1369P	# Altered Effect (Pr = 0.27)
Sinocyclocheilus_grahami_adam17b_2	V1369P	# |---->Altered Motifs (ELME000202)
Sinocyclocheilus_grahami_adam17b_2	V1369P	# |---->Altered Structure_and_dynamics (Pr = 0.27)-------------------------------------------------------|
Sinocyclocheilus_grahami_adam17b_2	V1369P	# | |---->Altered Secondary_structure (Pr = 0.22) |
Sinocyclocheilus_grahami_adam17b_2	V1369P	# | | |
Sinocyclocheilus_grahami_adam17b_2	V1369P	# | |---->Altered Stability_and_conformational_flexibility (Pr = 0.27) |
Sinocyclocheilus_grahami_adam17b_2	V1369P	# | | |---->Altered Conformational_flexibility (Pr = 0.27) |
Sinocyclocheilus_grahami_adam17b_2	V1369P	# | | |---->Gain of B-factor (Pr = 0.27 | P = 0.01) |
Sinocyclocheilus_grahami_adam17b_2	V1369P	# | | |
Sinocyclocheilus_grahami_adam17b_2	V1369P	# | |---->Altered Special_structural_signatures (Pr = 0.01) |
Sinocyclocheilus_grahami_adam17b_2	V1369P	# | |---->Altered Signal_peptide (Pr = 0.00) |
Sinocyclocheilus_grahami_adam17b_2	V1369P	# | | |
Sinocyclocheilus_grahami_adam17b_2	V1369P	# | |---->Altered Transmembrane_protein (Pr = 0.01) |
Sinocyclocheilus_grahami_adam17b_2	V1369P	# | |
Sinocyclocheilus_grahami_adam17b_2	V1369P	# |---->Altered Functional_residue (Pr = 0.09) |
Sinocyclocheilus_grahami_adam17b_2	V1369P	# |---->Altered Macromolecular_binding (Pr = 0.03) |
Sinocyclocheilus_grahami_adam17b_2	V1369P	# | |---->Altered Protein_binding (Pr = 0.03) |
Sinocyclocheilus_grahami_adam17b_2	V1369P	# | |---->Altered Disordered_interface (Pr = 0.03) |
Sinocyclocheilus_grahami_adam17b_2	V1369P	# | | |
Sinocyclocheilus_grahami_adam17b_2	V1369P	# | |---->Altered Ordered_interface (Pr = 0.02) |
Sinocyclocheilus_grahami_adam17b_2	V1369P	# | |
Sinocyclocheilus_grahami_adam17b_2	V1369P	# |---->Altered Metal_binding (Pr = 0.00)<---------------------------------------------------------|
Sinocyclocheilus_grahami_adam17b_2	V1369P	# |
Sinocyclocheilus_grahami_adam17b_2	V1369P	# |---->Altered PTM_site (Pr = 0.09)
Sinocyclocheilus_grahami_adam17b_2	A1510T	0.062		Altered Motifs (ELME000053:GSK3 phosphorylation recognition site; ELME000062:Secondary preference for PKA-type AGC kinase phosphorylation.; ELME000173:Consensus derived from reported natural interactors which do not match the Mode 1 and Mode 2 ligands.; ELME000334:The LATS phosphorylation motif is recognised by the LATS kinases for Ser/Thr phosphorylation. Substrates are often found toward the end of the Hippo signalling pathway.)	Predicted conservation scores
Sinocyclocheilus_grahami_adam17b_2	A1510T	# Altered Effect (Pr = 0.24)
Sinocyclocheilus_grahami_adam17b_2	A1510T	# |---->Altered Motifs (ELME000053|ELME000062|ELME000173|ELME000334)
Sinocyclocheilus_grahami_adam17b_2	A1510T	# |---->Altered Structure_and_dynamics (Pr = 0.24)-------------------------------------------------------|
Sinocyclocheilus_grahami_adam17b_2	A1510T	# | |---->Altered Secondary_structure (Pr = 0.24) |
Sinocyclocheilus_grahami_adam17b_2	A1510T	# | | |
Sinocyclocheilus_grahami_adam17b_2	A1510T	# | |---->Altered Stability_and_conformational_flexibility (Pr = 0.22) |
Sinocyclocheilus_grahami_adam17b_2	A1510T	# | | |---->Altered Conformational_flexibility (Pr = 0.22) |
Sinocyclocheilus_grahami_adam17b_2	A1510T	# | | |
Sinocyclocheilus_grahami_adam17b_2	A1510T	# | |---->Altered Special_structural_signatures (Pr = 0.06) |
Sinocyclocheilus_grahami_adam17b_2	A1510T	# | |---->Altered Signal_peptide (Pr = 0.00) |
Sinocyclocheilus_grahami_adam17b_2	A1510T	# | | |
Sinocyclocheilus_grahami_adam17b_2	A1510T	# | |---->Altered Transmembrane_protein (Pr = 0.06) |
Sinocyclocheilus_grahami_adam17b_2	A1510T	# | |
Sinocyclocheilus_grahami_adam17b_2	A1510T	# |---->Altered Functional_residue (Pr = 0.13) |
Sinocyclocheilus_grahami_adam17b_2	A1510T	# |---->Altered Macromolecular_binding (Pr = 0.12) |
Sinocyclocheilus_grahami_adam17b_2	A1510T	# | |---->Altered Protein_binding (Pr = 0.12) |
Sinocyclocheilus_grahami_adam17b_2	A1510T	# | |---->Altered Disordered_interface (Pr = 0.12) |
Sinocyclocheilus_grahami_adam17b_2	A1510T	# | | |
Sinocyclocheilus_grahami_adam17b_2	A1510T	# | |---->Altered Ordered_interface (Pr = 0.02) |
Sinocyclocheilus_grahami_adam17b_2	A1510T	# | |
Sinocyclocheilus_grahami_adam17b_2	A1510T	# |---->Altered Metal_binding (Pr = 0.01)<---------------------------------------------------------|
Sinocyclocheilus_grahami_adam17b_2	A1510T	# |
Sinocyclocheilus_grahami_adam17b_2	A1510T	# |---->Altered PTM_site (Pr = 0.13)
Sinocyclocheilus_grahami_adam17b_1	S74L	0.213	Loss of Intrinsic_disorder (Pr = 0.41 | P = 0.02); Altered Cytoplasmic_loop (Pr = 0.12 | P = 0.03)	Altered Motifs (ELME000053:GSK3 phosphorylation recognition site; ELME000063:CK1 phosphorylation site; ELME000202:(ST)Q motif which is phosphorylated by PIKK family members.; ELME000233:MAPK interacting molecules (e.g. MAPKKs - substrates - phosphatases) carry docking motif that help to regulate specific interaction in the MAPK cascade. The classic motif approximates (R/K)xxxx#x# where # is a hydrophobic residue.; ELME000336:NEK2 phosphorylation motif with preferred Phe - Leu or Met in the -3 position to compensate for less favorable residues in the +1 and +2 position.)	Predicted conservation scores
Sinocyclocheilus_grahami_adam17b_1	S74L	# Altered Effect (Pr = 0.41)
Sinocyclocheilus_grahami_adam17b_1	S74L	# |---->Altered Motifs (ELME000053|ELME000063|ELME000202|ELME000233|ELME000336)
Sinocyclocheilus_grahami_adam17b_1	S74L	# |---->Altered Structure_and_dynamics (Pr = 0.41)-------------------------------------------------------|
Sinocyclocheilus_grahami_adam17b_1	S74L	# | |---->Altered Secondary_structure (Pr = 0.25) |
Sinocyclocheilus_grahami_adam17b_1	S74L	# | | |
Sinocyclocheilus_grahami_adam17b_1	S74L	# | |---->Altered Stability_and_conformational_flexibility (Pr = 0.41) |
Sinocyclocheilus_grahami_adam17b_1	S74L	# | | |---->Altered Conformational_flexibility (Pr = 0.41) |
Sinocyclocheilus_grahami_adam17b_1	S74L	# | | |---->Loss of Intrinsic_disorder (Pr = 0.41 | P = 0.02) |
Sinocyclocheilus_grahami_adam17b_1	S74L	# | | |
Sinocyclocheilus_grahami_adam17b_1	S74L	# | |---->Altered Special_structural_signatures (Pr = 0.12) |
Sinocyclocheilus_grahami_adam17b_1	S74L	# | |---->Altered Signal_peptide (Pr = 0.00) |
Sinocyclocheilus_grahami_adam17b_1	S74L	# | | |
Sinocyclocheilus_grahami_adam17b_1	S74L	# | |---->Altered Transmembrane_protein (Pr = 0.12) |
Sinocyclocheilus_grahami_adam17b_1	S74L	# | |---->Altered Non-cytoplasmic_loop (Pr = 0.12 | P = 0.03) |
Sinocyclocheilus_grahami_adam17b_1	S74L	# | |
Sinocyclocheilus_grahami_adam17b_1	S74L	# |---->Altered Functional_residue (Pr = 0.15) |
Sinocyclocheilus_grahami_adam17b_1	S74L	# |---->Altered Macromolecular_binding (Pr = 0.15) |
Sinocyclocheilus_grahami_adam17b_1	S74L	# | |---->Altered Protein_binding (Pr = 0.15) |
Sinocyclocheilus_grahami_adam17b_1	S74L	# | |---->Altered Disordered_interface (Pr = 0.15) |
Sinocyclocheilus_grahami_adam17b_1	S74L	# | | |
Sinocyclocheilus_grahami_adam17b_1	S74L	# | |---->Altered Ordered_interface (Pr = 0.05) |
Sinocyclocheilus_grahami_adam17b_1	S74L	# | |
Sinocyclocheilus_grahami_adam17b_1	S74L	# |---->Altered Metal_binding (Pr = 0.06)<---------------------------------------------------------|
Sinocyclocheilus_grahami_adam17b_1	S74L	# |
Sinocyclocheilus_grahami_adam17b_1	S74L	# |---->Altered PTM_site (Pr = 0.14)
Sinocyclocheilus_grahami_adam17b_1	L83F	0.162	Gain of Strand (Pr = 0.26 | P = 0.05); Altered Stability (Pr = 0.21 | P = 0.01); Altered Cytoplasmic_loop (Pr = 0.14 | P = 0.02)	Altered Motifs (ELME000106:Substrate recognition site that interacts with cyclin and thereby increases phosphorylation by cyclin/cdk complexes. Predicted proteins should have a CDK phosphorylation site. Also used by cyclin/cdk inhibitors.; ELME000137:Protein phosphatase 1 catalytic subunit (PP1c) interacting motif binds targeting proteins that dock to the substrate for dephosphorylation. The motif defined is [RK]{0 -1}[VI][^P][FW].)	Predicted conservation scores
Sinocyclocheilus_grahami_adam17b_1	L83F	# Altered Effect (Pr = 0.26)
Sinocyclocheilus_grahami_adam17b_1	L83F	# |---->Altered Motifs (ELME000106|ELME000137)
Sinocyclocheilus_grahami_adam17b_1	L83F	# |---->Altered Structure_and_dynamics (Pr = 0.26)-------------------------------------------------------|
Sinocyclocheilus_grahami_adam17b_1	L83F	# | |---->Altered Secondary_structure (Pr = 0.26) |
Sinocyclocheilus_grahami_adam17b_1	L83F	# | | |---->Gain of Strand (Pr = 0.26 | P = 0.05) |
Sinocyclocheilus_grahami_adam17b_1	L83F	# | | |
Sinocyclocheilus_grahami_adam17b_1	L83F	# | |---->Altered Stability_and_conformational_flexibility (Pr = 0.22) |
Sinocyclocheilus_grahami_adam17b_1	L83F	# | | |---->Altered Stability (Pr = 0.21 | P = 0.01) |
Sinocyclocheilus_grahami_adam17b_1	L83F	# | | |---->Altered Conformational_flexibility (Pr = 0.22) |
Sinocyclocheilus_grahami_adam17b_1	L83F	# | | |
Sinocyclocheilus_grahami_adam17b_1	L83F	# | |---->Altered Special_structural_signatures (Pr = 0.14) |
Sinocyclocheilus_grahami_adam17b_1	L83F	# | |---->Altered Signal_peptide (Pr = 0.00) |
Sinocyclocheilus_grahami_adam17b_1	L83F	# | | |
Sinocyclocheilus_grahami_adam17b_1	L83F	# | |---->Altered Transmembrane_protein (Pr = 0.14) |
Sinocyclocheilus_grahami_adam17b_1	L83F	# | |---->Altered Non-cytoplasmic_loop (Pr = 0.14 | P = 0.02) |
Sinocyclocheilus_grahami_adam17b_1	L83F	# | |
Sinocyclocheilus_grahami_adam17b_1	L83F	# |---->Altered Functional_residue (Pr = 0.11) |
Sinocyclocheilus_grahami_adam17b_1	L83F	# |---->Altered Macromolecular_binding (Pr = 0.11) |
Sinocyclocheilus_grahami_adam17b_1	L83F	# | |---->Altered Protein_binding (Pr = 0.11) |
Sinocyclocheilus_grahami_adam17b_1	L83F	# | |---->Altered Disordered_interface (Pr = 0.03) |
Sinocyclocheilus_grahami_adam17b_1	L83F	# | | |
Sinocyclocheilus_grahami_adam17b_1	L83F	# | |---->Altered Ordered_interface (Pr = 0.11) |
Sinocyclocheilus_grahami_adam17b_1	L83F	# | |
Sinocyclocheilus_grahami_adam17b_1	L83F	# |---->Altered Metal_binding (Pr = 0.06)<---------------------------------------------------------|
Sinocyclocheilus_grahami_adam17b_1	L83F	# |
Sinocyclocheilus_grahami_adam17b_1	L83F	# |---->Altered PTM_site (Pr = 0.07)
Sinocyclocheilus_grahami_adam17b_1	V113I	0.064	Altered Cytoplasmic_loop (Pr = 0.29 | P = 2.1e-04); Gain of Strand (Pr = 0.26 | P = 0.04)	Altered Motifs (ELME000041:Motif interacts with PAH2 domain in the Sin3 scaffold protein (not mad or sp-1 like).)	Predicted conservation scores
Sinocyclocheilus_grahami_adam17b_1	V113I	# Altered Effect (Pr = 0.29)
Sinocyclocheilus_grahami_adam17b_1	V113I	# |---->Altered Motifs (ELME000041)
Sinocyclocheilus_grahami_adam17b_1	V113I	# |---->Altered Structure_and_dynamics (Pr = 0.29)-------------------------------------------------------|
Sinocyclocheilus_grahami_adam17b_1	V113I	# | |---->Altered Secondary_structure (Pr = 0.26) |
Sinocyclocheilus_grahami_adam17b_1	V113I	# | | |---->Gain of Strand (Pr = 0.26 | P = 0.04) |
Sinocyclocheilus_grahami_adam17b_1	V113I	# | | |
Sinocyclocheilus_grahami_adam17b_1	V113I	# | |---->Altered Stability_and_conformational_flexibility (Pr = 0.28) |
Sinocyclocheilus_grahami_adam17b_1	V113I	# | | |---->Altered Conformational_flexibility (Pr = 0.28) |
Sinocyclocheilus_grahami_adam17b_1	V113I	# | | |
Sinocyclocheilus_grahami_adam17b_1	V113I	# | |---->Altered Special_structural_signatures (Pr = 0.29) |
Sinocyclocheilus_grahami_adam17b_1	V113I	# | |---->Altered Signal_peptide (Pr = 0.00) |
Sinocyclocheilus_grahami_adam17b_1	V113I	# | | |
Sinocyclocheilus_grahami_adam17b_1	V113I	# | |---->Altered Transmembrane_protein (Pr = 0.29) |
Sinocyclocheilus_grahami_adam17b_1	V113I	# | |---->Altered Non-cytoplasmic_loop (Pr = 0.29 | P = 2.1e-04) |
Sinocyclocheilus_grahami_adam17b_1	V113I	# | |
Sinocyclocheilus_grahami_adam17b_1	V113I	# |---->Altered Functional_residue (Pr = 0.10) |
Sinocyclocheilus_grahami_adam17b_1	V113I	# |---->Altered Macromolecular_binding (Pr = 0.09) |
Sinocyclocheilus_grahami_adam17b_1	V113I	# | |---->Altered Protein_binding (Pr = 0.09) |
Sinocyclocheilus_grahami_adam17b_1	V113I	# | |---->Altered Disordered_interface (Pr = 0.04) |
Sinocyclocheilus_grahami_adam17b_1	V113I	# | | |
Sinocyclocheilus_grahami_adam17b_1	V113I	# | |---->Altered Ordered_interface (Pr = 0.09) |
Sinocyclocheilus_grahami_adam17b_1	V113I	# | |
Sinocyclocheilus_grahami_adam17b_1	V113I	# |---->Altered Metal_binding (Pr = 0.08)<---------------------------------------------------------|
Sinocyclocheilus_grahami_adam17b_1	V113I	# |
Sinocyclocheilus_grahami_adam17b_1	V113I	# |---->Altered PTM_site (Pr = 0.10)
Sinocyclocheilus_grahami_adam17b_1	D362G	0.355	Loss of B-factor (Pr = 0.27 | P = 0.02); Altered Cytoplasmic_loop (Pr = 0.14 | P = 0.02)	Altered Motifs (None)	Predicted conservation scores
Sinocyclocheilus_grahami_adam17b_1	D362G	# Altered Effect (Pr = 0.27)
Sinocyclocheilus_grahami_adam17b_1	D362G	# |---->Altered Motifs (None)
Sinocyclocheilus_grahami_adam17b_1	D362G	# |---->Altered Structure_and_dynamics (Pr = 0.27)-------------------------------------------------------|
Sinocyclocheilus_grahami_adam17b_1	D362G	# | |---->Altered Secondary_structure (Pr = 0.26) |
Sinocyclocheilus_grahami_adam17b_1	D362G	# | | |
Sinocyclocheilus_grahami_adam17b_1	D362G	# | |---->Altered Stability_and_conformational_flexibility (Pr = 0.27) |
Sinocyclocheilus_grahami_adam17b_1	D362G	# | | |---->Altered Conformational_flexibility (Pr = 0.27) |
Sinocyclocheilus_grahami_adam17b_1	D362G	# | | |---->Loss of B-factor (Pr = 0.27 | P = 0.02) |
Sinocyclocheilus_grahami_adam17b_1	D362G	# | | |
Sinocyclocheilus_grahami_adam17b_1	D362G	# | |---->Altered Special_structural_signatures (Pr = 0.14) |
Sinocyclocheilus_grahami_adam17b_1	D362G	# | |---->Altered Signal_peptide (Pr = 0.00) |
Sinocyclocheilus_grahami_adam17b_1	D362G	# | | |
Sinocyclocheilus_grahami_adam17b_1	D362G	# | |---->Altered Transmembrane_protein (Pr = 0.14) |
Sinocyclocheilus_grahami_adam17b_1	D362G	# | |---->Altered Non-cytoplasmic_loop (Pr = 0.14 | P = 0.02) |
Sinocyclocheilus_grahami_adam17b_1	D362G	# | |
Sinocyclocheilus_grahami_adam17b_1	D362G	# |---->Altered Functional_residue (Pr = 0.17) |
Sinocyclocheilus_grahami_adam17b_1	D362G	# |---->Altered Macromolecular_binding (Pr = 0.16) |
Sinocyclocheilus_grahami_adam17b_1	D362G	# | |---->Altered Protein_binding (Pr = 0.16) |
Sinocyclocheilus_grahami_adam17b_1	D362G	# | |---->Altered Disordered_interface (Pr = 0.16) |
Sinocyclocheilus_grahami_adam17b_1	D362G	# | | |
Sinocyclocheilus_grahami_adam17b_1	D362G	# | |---->Altered Ordered_interface (Pr = 0.07) |
Sinocyclocheilus_grahami_adam17b_1	D362G	# | |
Sinocyclocheilus_grahami_adam17b_1	D362G	# |---->Altered Metal_binding (Pr = 0.17)<---------------------------------------------------------|
Sinocyclocheilus_grahami_adam17b_1	D362G	# |
Sinocyclocheilus_grahami_adam17b_1	D362G	# |---->Altered PTM_site (Pr = 0.08)
Sinocyclocheilus_grahami_adam17b_1	R430H	0.189	Altered PPI_residue (Pr = 0.28 | P = 0.04); Loss of Allosteric_site at R430 (Pr = 0.28 | P = 6.8e-03); Loss of SUMOylation at K431 (Pr = 0.21 | P = 0.03); Loss of Amidation at M428 (Pr = 0.02 | P = 6.3e-04)	Altered Motifs (ELME000093:Peptide C-terminal amidation; ELME000102:N-Arg dibasic convertase (nardilysin) cleavage site (Xaa-|-Arg-Lys or Arg-|-Arg-Xaa).; PS00009:Amidation site)	Predicted conservation scores
Sinocyclocheilus_grahami_adam17b_1	R430H	# Altered Effect (Pr = 0.28)
Sinocyclocheilus_grahami_adam17b_1	R430H	# |---->Altered Motifs (ELME000093|ELME000102|PS00009)
Sinocyclocheilus_grahami_adam17b_1	R430H	# |---->Altered Structure_and_dynamics (Pr = 0.28)-------------------------------------------------------|
Sinocyclocheilus_grahami_adam17b_1	R430H	# | |---->Altered Secondary_structure (Pr = 0.25) |
Sinocyclocheilus_grahami_adam17b_1	R430H	# | | |
Sinocyclocheilus_grahami_adam17b_1	R430H	# | |---->Altered Stability_and_conformational_flexibility (Pr = 0.28) |
Sinocyclocheilus_grahami_adam17b_1	R430H	# | | |---->Altered Conformational_flexibility (Pr = 0.28) |
Sinocyclocheilus_grahami_adam17b_1	R430H	# | | |
Sinocyclocheilus_grahami_adam17b_1	R430H	# | |---->Altered Special_structural_signatures (Pr = 0.06) |
Sinocyclocheilus_grahami_adam17b_1	R430H	# | |---->Altered Signal_peptide (Pr = 0.00) |
Sinocyclocheilus_grahami_adam17b_1	R430H	# | | |
Sinocyclocheilus_grahami_adam17b_1	R430H	# | |---->Altered Transmembrane_protein (Pr = 0.06) |
Sinocyclocheilus_grahami_adam17b_1	R430H	# | |
Sinocyclocheilus_grahami_adam17b_1	R430H	# |---->Altered Functional_residue (Pr = 0.28) |
Sinocyclocheilus_grahami_adam17b_1	R430H	# |---->Loss of Allosteric_site at R430 (Pr = 0.28 | P = 6.8e-03)<---------------------------------|
Sinocyclocheilus_grahami_adam17b_1	R430H	# |---->Altered Macromolecular_binding (Pr = 0.28) |
Sinocyclocheilus_grahami_adam17b_1	R430H	# | |---->Altered Protein_binding (Pr = 0.28) |
Sinocyclocheilus_grahami_adam17b_1	R430H	# | |---->Altered Disordered_interface (Pr = 0.14) |
Sinocyclocheilus_grahami_adam17b_1	R430H	# | | |
Sinocyclocheilus_grahami_adam17b_1	R430H	# | |---->Altered Ordered_interface (Pr = 0.28) |
Sinocyclocheilus_grahami_adam17b_1	R430H	# | |---->Altered PPI_residue (Pr = 0.28 | P = 0.04) |
Sinocyclocheilus_grahami_adam17b_1	R430H	# | |
Sinocyclocheilus_grahami_adam17b_1	R430H	# |---->Altered Metal_binding (Pr = 0.11)<---------------------------------------------------------|
Sinocyclocheilus_grahami_adam17b_1	R430H	# |
Sinocyclocheilus_grahami_adam17b_1	R430H	# |---->Altered PTM_site (Pr = 0.21)
Sinocyclocheilus_grahami_adam17b_1	R430H	# |---->Loss of Amidation at M428 (Pr = 0.02 | P = 6.3e-04)
Sinocyclocheilus_grahami_adam17b_1	R430H	# |---->Loss of SUMOylation at K431 (Pr = 0.21 | P = 0.03)
Sinocyclocheilus_grahami_adam17b_1	Y762F	0.263	Altered Cytoplasmic_loop (Pr = 0.27 | P = 7.2e-04); Gain of Acetylation at K764 (Pr = 0.22 | P = 0.03)	Altered Motifs (ELME000134:Calmodulin binding helical peptide motif; ELME000202:(ST)Q motif which is phosphorylated by PIKK family members.; ELME000336:NEK2 phosphorylation motif with preferred Phe - Leu or Met in the -3 position to compensate for less favorable residues in the +1 and +2 position.)	Predicted conservation scores
Sinocyclocheilus_grahami_adam17b_1	Y762F	# Altered Effect (Pr = 0.27)
Sinocyclocheilus_grahami_adam17b_1	Y762F	# |---->Altered Motifs (ELME000134|ELME000202|ELME000336)
Sinocyclocheilus_grahami_adam17b_1	Y762F	# |---->Altered Structure_and_dynamics (Pr = 0.27)-------------------------------------------------------|
Sinocyclocheilus_grahami_adam17b_1	Y762F	# | |---->Altered Secondary_structure (Pr = 0.25) |
Sinocyclocheilus_grahami_adam17b_1	Y762F	# | | |
Sinocyclocheilus_grahami_adam17b_1	Y762F	# | |---->Altered Stability_and_conformational_flexibility (Pr = 0.16) |
Sinocyclocheilus_grahami_adam17b_1	Y762F	# | | |---->Altered Conformational_flexibility (Pr = 0.16) |
Sinocyclocheilus_grahami_adam17b_1	Y762F	# | | |
Sinocyclocheilus_grahami_adam17b_1	Y762F	# | |---->Altered Special_structural_signatures (Pr = 0.27) |
Sinocyclocheilus_grahami_adam17b_1	Y762F	# | |---->Altered Signal_peptide (Pr = 0.00) |
Sinocyclocheilus_grahami_adam17b_1	Y762F	# | | |
Sinocyclocheilus_grahami_adam17b_1	Y762F	# | |---->Altered Transmembrane_protein (Pr = 0.27) |
Sinocyclocheilus_grahami_adam17b_1	Y762F	# | |---->Altered Non-cytoplasmic_loop (Pr = 0.27 | P = 7.2e-04) |
Sinocyclocheilus_grahami_adam17b_1	Y762F	# | |
Sinocyclocheilus_grahami_adam17b_1	Y762F	# |---->Altered Functional_residue (Pr = 0.22) |
Sinocyclocheilus_grahami_adam17b_1	Y762F	# |---->Altered Macromolecular_binding (Pr = 0.21) |
Sinocyclocheilus_grahami_adam17b_1	Y762F	# | |---->Altered Protein_binding (Pr = 0.21) |
Sinocyclocheilus_grahami_adam17b_1	Y762F	# | |---->Altered Disordered_interface (Pr = 0.15) |
Sinocyclocheilus_grahami_adam17b_1	Y762F	# | | |
Sinocyclocheilus_grahami_adam17b_1	Y762F	# | |---->Altered Ordered_interface (Pr = 0.21) |
Sinocyclocheilus_grahami_adam17b_1	Y762F	# | |
Sinocyclocheilus_grahami_adam17b_1	Y762F	# |---->Altered Metal_binding (Pr = 0.06)<---------------------------------------------------------|
Sinocyclocheilus_grahami_adam17b_1	Y762F	# |
Sinocyclocheilus_grahami_adam17b_1	Y762F	# |---->Altered PTM_site (Pr = 0.22)
Sinocyclocheilus_grahami_adam17b_1	Y762F	# |---->Gain of Acetylation at K764 (Pr = 0.22 | P = 0.03)
Sinocyclocheilus_grahami_adam17b_1	N864S	0.227	Gain of Intrinsic_disorder (Pr = 0.33 | P = 0.03); Gain of Phosphorylation at N864 (Pr = 0.28 | P = 0.02); Altered Cytoplasmic_loop (Pr = 0.26 | P = 9.6e-04); Altered Calmodulin_binding (Pr = 0.16 | P = 0.05); Loss of Disulfide_linkage at C868 (Pr = 0.15 | P = 0.03)	Altered Motifs (ELME000062:Secondary preference for PKA-type AGC kinase phosphorylation.)	Predicted conservation scores
Sinocyclocheilus_grahami_adam17b_1	N864S	# Altered Effect (Pr = 0.33)
Sinocyclocheilus_grahami_adam17b_1	N864S	# |---->Altered Motifs (ELME000062)
Sinocyclocheilus_grahami_adam17b_1	N864S	# |---->Altered Structure_and_dynamics (Pr = 0.33)-------------------------------------------------------|
Sinocyclocheilus_grahami_adam17b_1	N864S	# | |---->Altered Secondary_structure (Pr = 0.25) |
Sinocyclocheilus_grahami_adam17b_1	N864S	# | | |
Sinocyclocheilus_grahami_adam17b_1	N864S	# | |---->Altered Stability_and_conformational_flexibility (Pr = 0.33) |
Sinocyclocheilus_grahami_adam17b_1	N864S	# | | |---->Loss of Disulfide_linkage at C868 (Pr = 0.15 | P = 0.03) |
Sinocyclocheilus_grahami_adam17b_1	N864S	# | | |---->Altered Conformational_flexibility (Pr = 0.33) |
Sinocyclocheilus_grahami_adam17b_1	N864S	# | | |---->Gain of Intrinsic_disorder (Pr = 0.33 | P = 0.03) |
Sinocyclocheilus_grahami_adam17b_1	N864S	# | | |
Sinocyclocheilus_grahami_adam17b_1	N864S	# | |---->Altered Special_structural_signatures (Pr = 0.26) |
Sinocyclocheilus_grahami_adam17b_1	N864S	# | |---->Altered Signal_peptide (Pr = 0.00) |
Sinocyclocheilus_grahami_adam17b_1	N864S	# | | |
Sinocyclocheilus_grahami_adam17b_1	N864S	# | |---->Altered Transmembrane_protein (Pr = 0.26) |
Sinocyclocheilus_grahami_adam17b_1	N864S	# | |---->Altered Non-cytoplasmic_loop (Pr = 0.26 | P = 9.6e-04) |
Sinocyclocheilus_grahami_adam17b_1	N864S	# | |
Sinocyclocheilus_grahami_adam17b_1	N864S	# |---->Altered Functional_residue (Pr = 0.28) |
Sinocyclocheilus_grahami_adam17b_1	N864S	# |---->Altered Macromolecular_binding (Pr = 0.16) |
Sinocyclocheilus_grahami_adam17b_1	N864S	# | |---->Altered Protein_binding (Pr = 0.16) |
Sinocyclocheilus_grahami_adam17b_1	N864S	# | |---->Altered Disordered_interface (Pr = 0.16) |
Sinocyclocheilus_grahami_adam17b_1	N864S	# | | |---->Altered Calmodulin_binding (Pr = 0.16 | P = 0.05) |
Sinocyclocheilus_grahami_adam17b_1	N864S	# | | |
Sinocyclocheilus_grahami_adam17b_1	N864S	# | |---->Altered Ordered_interface (Pr = 0.10) |
Sinocyclocheilus_grahami_adam17b_1	N864S	# | |
Sinocyclocheilus_grahami_adam17b_1	N864S	# |---->Altered Metal_binding (Pr = 0.02)<---------------------------------------------------------|
Sinocyclocheilus_grahami_adam17b_1	N864S	# |
Sinocyclocheilus_grahami_adam17b_1	N864S	# |---->Altered PTM_site (Pr = 0.28)
Sinocyclocheilus_grahami_adam17b_1	N864S	# |---->Gain of Phosphorylation at N864 (Pr = 0.28 | P = 0.02)
Sinocyclocheilus_grahami_adam17b_1	D967N	0.208	Gain of Zinc_binding at C964 (Pr = 0.26 | P = 0.03); Gain of Disulfide_linkage at C964 (Pr = 0.22 | P = 0.01)	Altered Motifs (None)	Predicted conservation scores
Sinocyclocheilus_grahami_adam17b_1	D967N	# Altered Effect (Pr = 0.26)
Sinocyclocheilus_grahami_adam17b_1	D967N	# |---->Altered Motifs (None)
Sinocyclocheilus_grahami_adam17b_1	D967N	# |---->Altered Structure_and_dynamics (Pr = 0.26)-------------------------------------------------------|
Sinocyclocheilus_grahami_adam17b_1	D967N	# | |---->Altered Secondary_structure (Pr = 0.24) |
Sinocyclocheilus_grahami_adam17b_1	D967N	# | | |
Sinocyclocheilus_grahami_adam17b_1	D967N	# | |---->Altered Stability_and_conformational_flexibility (Pr = 0.22) |
Sinocyclocheilus_grahami_adam17b_1	D967N	# | | |---->Gain of Disulfide_linkage at C964 (Pr = 0.22 | P = 0.01) |
Sinocyclocheilus_grahami_adam17b_1	D967N	# | | |---->Altered Conformational_flexibility (Pr = 0.15) |
Sinocyclocheilus_grahami_adam17b_1	D967N	# | | |
Sinocyclocheilus_grahami_adam17b_1	D967N	# | |---->Altered Special_structural_signatures (Pr = 0.03) |
Sinocyclocheilus_grahami_adam17b_1	D967N	# | |---->Altered Signal_peptide (Pr = 0.00) |
Sinocyclocheilus_grahami_adam17b_1	D967N	# | | |
Sinocyclocheilus_grahami_adam17b_1	D967N	# | |---->Altered Transmembrane_protein (Pr = 0.03) |
Sinocyclocheilus_grahami_adam17b_1	D967N	# | |
Sinocyclocheilus_grahami_adam17b_1	D967N	# |---->Altered Functional_residue (Pr = 0.26) |
Sinocyclocheilus_grahami_adam17b_1	D967N	# |---->Altered Macromolecular_binding (Pr = 0.04) |
Sinocyclocheilus_grahami_adam17b_1	D967N	# | |---->Altered Protein_binding (Pr = 0.04) |
Sinocyclocheilus_grahami_adam17b_1	D967N	# | |---->Altered Disordered_interface (Pr = 0.04) |
Sinocyclocheilus_grahami_adam17b_1	D967N	# | | |
Sinocyclocheilus_grahami_adam17b_1	D967N	# | |---->Altered Ordered_interface (Pr = 0.03) |
Sinocyclocheilus_grahami_adam17b_1	D967N	# | |
Sinocyclocheilus_grahami_adam17b_1	D967N	# |---->Altered Metal_binding (Pr = 0.26)<---------------------------------------------------------|
Sinocyclocheilus_grahami_adam17b_1	D967N	# | |---->Gain of Zinc_binding at C964 (Pr = 0.26 | P = 0.03)
Sinocyclocheilus_grahami_adam17b_1	D967N	# |
Sinocyclocheilus_grahami_adam17b_1	D967N	# |---->Altered PTM_site (Pr = 0.11)
Sinocyclocheilus_grahami_adam17b_1	H1007Q	0.080	Gain of Disulfide_linkage at C1011 (Pr = 0.13 | P = 0.04); Altered Cytoplasmic_loop (Pr = 0.12 | P = 0.03)	Altered Motifs (ELME000063:CK1 phosphorylation site)	Predicted conservation scores
Sinocyclocheilus_grahami_adam17b_1	H1007Q	# Altered Effect (Pr = 0.25)
Sinocyclocheilus_grahami_adam17b_1	H1007Q	# |---->Altered Motifs (ELME000063)
Sinocyclocheilus_grahami_adam17b_1	H1007Q	# |---->Altered Structure_and_dynamics (Pr = 0.25)-------------------------------------------------------|
Sinocyclocheilus_grahami_adam17b_1	H1007Q	# | |---->Altered Secondary_structure (Pr = 0.25) |
Sinocyclocheilus_grahami_adam17b_1	H1007Q	# | | |
Sinocyclocheilus_grahami_adam17b_1	H1007Q	# | |---->Altered Stability_and_conformational_flexibility (Pr = 0.22) |
Sinocyclocheilus_grahami_adam17b_1	H1007Q	# | | |---->Gain of Disulfide_linkage at C1011 (Pr = 0.13 | P = 0.04) |
Sinocyclocheilus_grahami_adam17b_1	H1007Q	# | | |---->Altered Conformational_flexibility (Pr = 0.22) |
Sinocyclocheilus_grahami_adam17b_1	H1007Q	# | | |
Sinocyclocheilus_grahami_adam17b_1	H1007Q	# | |---->Altered Special_structural_signatures (Pr = 0.12) |
Sinocyclocheilus_grahami_adam17b_1	H1007Q	# | |---->Altered Signal_peptide (Pr = 0.00) |
Sinocyclocheilus_grahami_adam17b_1	H1007Q	# | | |
Sinocyclocheilus_grahami_adam17b_1	H1007Q	# | |---->Altered Transmembrane_protein (Pr = 0.12) |
Sinocyclocheilus_grahami_adam17b_1	H1007Q	# | |---->Altered Non-cytoplasmic_loop (Pr = 0.12 | P = 0.03) |
Sinocyclocheilus_grahami_adam17b_1	H1007Q	# | |
Sinocyclocheilus_grahami_adam17b_1	H1007Q	# |---->Altered Functional_residue (Pr = 0.13) |
Sinocyclocheilus_grahami_adam17b_1	H1007Q	# |---->Altered Macromolecular_binding (Pr = 0.08) |
Sinocyclocheilus_grahami_adam17b_1	H1007Q	# | |---->Altered Protein_binding (Pr = 0.08) |
Sinocyclocheilus_grahami_adam17b_1	H1007Q	# | |---->Altered Disordered_interface (Pr = 0.03) |
Sinocyclocheilus_grahami_adam17b_1	H1007Q	# | | |
Sinocyclocheilus_grahami_adam17b_1	H1007Q	# | |---->Altered Ordered_interface (Pr = 0.08) |
Sinocyclocheilus_grahami_adam17b_1	H1007Q	# | |
Sinocyclocheilus_grahami_adam17b_1	H1007Q	# |---->Altered Metal_binding (Pr = 0.12)<---------------------------------------------------------|
Sinocyclocheilus_grahami_adam17b_1	H1007Q	# |
Sinocyclocheilus_grahami_adam17b_1	H1007Q	# |---->Altered PTM_site (Pr = 0.13)
Sinocyclocheilus_grahami_adam17b_1	K1126M	0.632	Altered Calmodulin_binding (Pr = 0.30 | P = 0.01); Gain of Zinc_binding at C1125 (Pr = 0.30 | P = 0.02); Altered Cytoplasmic_loop (Pr = 0.24 | P = 1.6e-03); Loss of Disulfide_linkage at C1129 (Pr = 0.13 | P = 0.04); Loss of Pyrrolidone_carboxylic_acid at Q1124 (Pr = 0.09 | P = 0.01)	Altered Motifs (None)	Predicted conservation scores
Sinocyclocheilus_grahami_adam17b_1	K1126M	# Altered Effect (Pr = 0.32)
Sinocyclocheilus_grahami_adam17b_1	K1126M	# |---->Altered Motifs (None)
Sinocyclocheilus_grahami_adam17b_1	K1126M	# |---->Altered Structure_and_dynamics (Pr = 0.32)-------------------------------------------------------|
Sinocyclocheilus_grahami_adam17b_1	K1126M	# | |---->Altered Secondary_structure (Pr = 0.26) |
Sinocyclocheilus_grahami_adam17b_1	K1126M	# | | |
Sinocyclocheilus_grahami_adam17b_1	K1126M	# | |---->Altered Stability_and_conformational_flexibility (Pr = 0.32) |
Sinocyclocheilus_grahami_adam17b_1	K1126M	# | | |---->Loss of Disulfide_linkage at C1129 (Pr = 0.13 | P = 0.04) |
Sinocyclocheilus_grahami_adam17b_1	K1126M	# | | |---->Altered Conformational_flexibility (Pr = 0.32) |
Sinocyclocheilus_grahami_adam17b_1	K1126M	# | | |
Sinocyclocheilus_grahami_adam17b_1	K1126M	# | |---->Altered Special_structural_signatures (Pr = 0.24) |
Sinocyclocheilus_grahami_adam17b_1	K1126M	# | |---->Altered Signal_peptide (Pr = 0.00) |
Sinocyclocheilus_grahami_adam17b_1	K1126M	# | | |
Sinocyclocheilus_grahami_adam17b_1	K1126M	# | |---->Altered Transmembrane_protein (Pr = 0.24) |
Sinocyclocheilus_grahami_adam17b_1	K1126M	# | |---->Altered Non-cytoplasmic_loop (Pr = 0.24 | P = 1.6e-03) |
Sinocyclocheilus_grahami_adam17b_1	K1126M	# | |
Sinocyclocheilus_grahami_adam17b_1	K1126M	# |---->Altered Functional_residue (Pr = 0.30) |
Sinocyclocheilus_grahami_adam17b_1	K1126M	# |---->Altered Macromolecular_binding (Pr = 0.30) |
Sinocyclocheilus_grahami_adam17b_1	K1126M	# | |---->Altered Protein_binding (Pr = 0.30) |
Sinocyclocheilus_grahami_adam17b_1	K1126M	# | |---->Altered Disordered_interface (Pr = 0.30) |
Sinocyclocheilus_grahami_adam17b_1	K1126M	# | | |---->Altered Calmodulin_binding (Pr = 0.30 | P = 0.01) |
Sinocyclocheilus_grahami_adam17b_1	K1126M	# | | |
Sinocyclocheilus_grahami_adam17b_1	K1126M	# | |---->Altered Ordered_interface (Pr = 0.10) |
Sinocyclocheilus_grahami_adam17b_1	K1126M	# | |
Sinocyclocheilus_grahami_adam17b_1	K1126M	# |---->Altered Metal_binding (Pr = 0.30)<---------------------------------------------------------|
Sinocyclocheilus_grahami_adam17b_1	K1126M	# | |---->Gain of Zinc_binding at C1125 (Pr = 0.30 | P = 0.02)
Sinocyclocheilus_grahami_adam17b_1	K1126M	# |
Sinocyclocheilus_grahami_adam17b_1	K1126M	# |---->Altered PTM_site (Pr = 0.12)
Sinocyclocheilus_grahami_adam17b_1	K1126M	# |---->Loss of Pyrrolidone_carboxylic_acid at Q1124 (Pr = 0.09 | P = 0.01)
Sinocyclocheilus_grahami_adam17b_1	V1188A	0.086	Gain of Disulfide_linkage at C1186 (Pr = 0.17 | P = 0.03); Altered Cytoplasmic_loop (Pr = 0.15 | P = 0.02)	Altered Motifs (PS00008:N-myristoylation site)	Predicted conservation scores
Sinocyclocheilus_grahami_adam17b_1	V1188A	# Altered Effect (Pr = 0.25)
Sinocyclocheilus_grahami_adam17b_1	V1188A	# |---->Altered Motifs (PS00008)
Sinocyclocheilus_grahami_adam17b_1	V1188A	# |---->Altered Structure_and_dynamics (Pr = 0.25)-------------------------------------------------------|
Sinocyclocheilus_grahami_adam17b_1	V1188A	# | |---->Altered Secondary_structure (Pr = 0.25) |
Sinocyclocheilus_grahami_adam17b_1	V1188A	# | | |
Sinocyclocheilus_grahami_adam17b_1	V1188A	# | |---->Altered Stability_and_conformational_flexibility (Pr = 0.17) |
Sinocyclocheilus_grahami_adam17b_1	V1188A	# | | |---->Gain of Disulfide_linkage at C1186 (Pr = 0.17 | P = 0.03) |
Sinocyclocheilus_grahami_adam17b_1	V1188A	# | | |---->Altered Conformational_flexibility (Pr = 0.17) |
Sinocyclocheilus_grahami_adam17b_1	V1188A	# | | |
Sinocyclocheilus_grahami_adam17b_1	V1188A	# | |---->Altered Special_structural_signatures (Pr = 0.15) |
Sinocyclocheilus_grahami_adam17b_1	V1188A	# | |---->Altered Signal_peptide (Pr = 0.00) |
Sinocyclocheilus_grahami_adam17b_1	V1188A	# | | |
Sinocyclocheilus_grahami_adam17b_1	V1188A	# | |---->Altered Transmembrane_protein (Pr = 0.15) |
Sinocyclocheilus_grahami_adam17b_1	V1188A	# | |---->Altered Non-cytoplasmic_loop (Pr = 0.15 | P = 0.02) |
Sinocyclocheilus_grahami_adam17b_1	V1188A	# | |
Sinocyclocheilus_grahami_adam17b_1	V1188A	# |---->Altered Functional_residue (Pr = 0.14) |
Sinocyclocheilus_grahami_adam17b_1	V1188A	# |---->Altered Macromolecular_binding (Pr = 0.08) |
Sinocyclocheilus_grahami_adam17b_1	V1188A	# | |---->Altered Protein_binding (Pr = 0.08) |
Sinocyclocheilus_grahami_adam17b_1	V1188A	# | |---->Altered Disordered_interface (Pr = 0.03) |
Sinocyclocheilus_grahami_adam17b_1	V1188A	# | | |
Sinocyclocheilus_grahami_adam17b_1	V1188A	# | |---->Altered Ordered_interface (Pr = 0.08) |
Sinocyclocheilus_grahami_adam17b_1	V1188A	# | |
Sinocyclocheilus_grahami_adam17b_1	V1188A	# |---->Altered Metal_binding (Pr = 0.14)<---------------------------------------------------------|
Sinocyclocheilus_grahami_adam17b_1	V1188A	# |
Sinocyclocheilus_grahami_adam17b_1	V1188A	# |---->Altered PTM_site (Pr = 0.04)
Sinocyclocheilus_grahami_adam17a_1	R430H	0.146	Loss of Allosteric_site at R430 (Pr = 0.24 | P = 0.02); Gain of Potassium_binding at Y425 (Pr = 0.17 | P = 0.01); Gain of Nickel_binding at R430 (Pr = 0.16 | P = 0.05); Altered Cytoplasmic_loop (Pr = 0.11 | P = 0.04)	Altered Motifs (None)	Predicted conservation scores
Sinocyclocheilus_grahami_adam17a_1	R430H	# Altered Effect (Pr = 0.26)
Sinocyclocheilus_grahami_adam17a_1	R430H	# |---->Altered Motifs (None)
Sinocyclocheilus_grahami_adam17a_1	R430H	# |---->Altered Structure_and_dynamics (Pr = 0.26)-------------------------------------------------------|
Sinocyclocheilus_grahami_adam17a_1	R430H	# | |---->Altered Secondary_structure (Pr = 0.26) |
Sinocyclocheilus_grahami_adam17a_1	R430H	# | | |
Sinocyclocheilus_grahami_adam17a_1	R430H	# | |---->Altered Stability_and_conformational_flexibility (Pr = 0.26) |
Sinocyclocheilus_grahami_adam17a_1	R430H	# | | |---->Altered Conformational_flexibility (Pr = 0.26) |
Sinocyclocheilus_grahami_adam17a_1	R430H	# | | |
Sinocyclocheilus_grahami_adam17a_1	R430H	# | |---->Altered Special_structural_signatures (Pr = 0.11) |
Sinocyclocheilus_grahami_adam17a_1	R430H	# | |---->Altered Signal_peptide (Pr = 0.00) |
Sinocyclocheilus_grahami_adam17a_1	R430H	# | | |
Sinocyclocheilus_grahami_adam17a_1	R430H	# | |---->Altered Transmembrane_protein (Pr = 0.11) |
Sinocyclocheilus_grahami_adam17a_1	R430H	# | |---->Altered Non-cytoplasmic_loop (Pr = 0.11 | P = 0.04) |
Sinocyclocheilus_grahami_adam17a_1	R430H	# | |
Sinocyclocheilus_grahami_adam17a_1	R430H	# |---->Altered Functional_residue (Pr = 0.24) |
Sinocyclocheilus_grahami_adam17a_1	R430H	# |---->Loss of Allosteric_site at R430 (Pr = 0.24 | P = 0.02)<------------------------------------|
Sinocyclocheilus_grahami_adam17a_1	R430H	# |---->Altered Macromolecular_binding (Pr = 0.23) |
Sinocyclocheilus_grahami_adam17a_1	R430H	# | |---->Altered Protein_binding (Pr = 0.23) |
Sinocyclocheilus_grahami_adam17a_1	R430H	# | |---->Altered Disordered_interface (Pr = 0.16) |
Sinocyclocheilus_grahami_adam17a_1	R430H	# | | |
Sinocyclocheilus_grahami_adam17a_1	R430H	# | |---->Altered Ordered_interface (Pr = 0.23) |
Sinocyclocheilus_grahami_adam17a_1	R430H	# | |
Sinocyclocheilus_grahami_adam17a_1	R430H	# |---->Altered Metal_binding (Pr = 0.17)<---------------------------------------------------------|
Sinocyclocheilus_grahami_adam17a_1	R430H	# | |---->Gain of Nickel_binding at R430 (Pr = 0.16 | P = 0.05)
Sinocyclocheilus_grahami_adam17a_1	R430H	# | |---->Gain of Potassium_binding at Y425 (Pr = 0.17 | P = 0.01)
Sinocyclocheilus_grahami_adam17a_1	R430H	# |
Sinocyclocheilus_grahami_adam17a_1	R430H	# |---->Altered PTM_site (Pr = 0.14)
Sinocyclocheilus_grahami_adam17a_1	N842R	0.303	Altered Calmodulin_binding (Pr = 0.35 | P = 5.4e-03); Altered Cytoplasmic_loop (Pr = 0.32 | P = 6.3e-05); Loss of Loop (Pr = 0.27 | P = 0.04); Gain of ADP-ribosylation at N842 (Pr = 0.19 | P = 0.04); Loss of N-linked_glycosylation at N842 (Pr = 0.03 | P = 0.03)	Altered Motifs (ELME000008:Main preference for PKA-type AGC kinase phosphorylation.; ELME000062:Secondary preference for PKA-type AGC kinase phosphorylation.; ELME000063:CK1 phosphorylation site; ELME000070:Generic motif for N-glycosylation. It was shown that Trp - Asp - and Glu are uncommon before the Ser/Thr position (PMID-8626433). Efficient glycosylation usually occurs when ~60 residues or more separate the glycosylation acceptor site from the C-terminus.; PS00001:N-glycosylation site)	Predicted conservation scores
Sinocyclocheilus_grahami_adam17a_1	N842R	# Altered Effect (Pr = 0.35)
Sinocyclocheilus_grahami_adam17a_1	N842R	# |---->Altered Motifs (ELME000008|ELME000062|ELME000063|ELME000070|PS00001)
Sinocyclocheilus_grahami_adam17a_1	N842R	# |---->Altered Structure_and_dynamics (Pr = 0.32)-------------------------------------------------------|
Sinocyclocheilus_grahami_adam17a_1	N842R	# | |---->Altered Secondary_structure (Pr = 0.27) |
Sinocyclocheilus_grahami_adam17a_1	N842R	# | | |---->Loss of Loop (Pr = 0.27 | P = 0.04) |
Sinocyclocheilus_grahami_adam17a_1	N842R	# | | |
Sinocyclocheilus_grahami_adam17a_1	N842R	# | |---->Altered Stability_and_conformational_flexibility (Pr = 0.27) |
Sinocyclocheilus_grahami_adam17a_1	N842R	# | | |---->Altered Conformational_flexibility (Pr = 0.27) |
Sinocyclocheilus_grahami_adam17a_1	N842R	# | | |
Sinocyclocheilus_grahami_adam17a_1	N842R	# | |---->Altered Special_structural_signatures (Pr = 0.32) |
Sinocyclocheilus_grahami_adam17a_1	N842R	# | |---->Altered Signal_peptide (Pr = 0.00) |
Sinocyclocheilus_grahami_adam17a_1	N842R	# | | |
Sinocyclocheilus_grahami_adam17a_1	N842R	# | |---->Altered Transmembrane_protein (Pr = 0.32) |
Sinocyclocheilus_grahami_adam17a_1	N842R	# | |---->Altered Non-cytoplasmic_loop (Pr = 0.32 | P = 6.3e-05) |
Sinocyclocheilus_grahami_adam17a_1	N842R	# | |
Sinocyclocheilus_grahami_adam17a_1	N842R	# |---->Altered Functional_residue (Pr = 0.35) |
Sinocyclocheilus_grahami_adam17a_1	N842R	# |---->Altered Macromolecular_binding (Pr = 0.35) |
Sinocyclocheilus_grahami_adam17a_1	N842R	# | |---->Altered Protein_binding (Pr = 0.35) |
Sinocyclocheilus_grahami_adam17a_1	N842R	# | |---->Altered Disordered_interface (Pr = 0.35) |
Sinocyclocheilus_grahami_adam17a_1	N842R	# | | |---->Altered Calmodulin_binding (Pr = 0.35 | P = 5.4e-03) |
Sinocyclocheilus_grahami_adam17a_1	N842R	# | | |
Sinocyclocheilus_grahami_adam17a_1	N842R	# | |---->Altered Ordered_interface (Pr = 0.16) |
Sinocyclocheilus_grahami_adam17a_1	N842R	# | |
Sinocyclocheilus_grahami_adam17a_1	N842R	# |---->Altered Metal_binding (Pr = 0.03)<---------------------------------------------------------|
Sinocyclocheilus_grahami_adam17a_1	N842R	# |
Sinocyclocheilus_grahami_adam17a_1	N842R	# |---->Altered PTM_site (Pr = 0.19)
Sinocyclocheilus_grahami_adam17a_1	N842R	# |---->Gain of ADP-ribosylation at N842 (Pr = 0.19 | P = 0.04)
Sinocyclocheilus_grahami_adam17a_1	N842R	# |---->Loss of N-linked_glycosylation at N842 (Pr = 0.03 | P = 0.03)
Sinocyclocheilus_grahami_adam17a_1	K1289I	0.274	Loss of Intrinsic_disorder (Pr = 0.52 | P = 5.4e-03); Gain of O-linked_glycosylation at T1292 (Pr = 0.11 | P = 0.05); Loss of GPI-anchor_amidation at N1287 (Pr = 0.01 | P = 0.02)	Altered Motifs (ELME000053:GSK3 phosphorylation recognition site; ELME000146:Subtilisin/kexin isozyme-1 (SKI1) cleavage site ([RK]-X-[hydrophobic]-[LTKF]-|-X); ELME000147:Site phosphorylated by the Polo-like kinase.; ELME000173:Consensus derived from reported natural interactors which do not match the Mode 1 and Mode 2 ligands.)	Predicted conservation scores
Sinocyclocheilus_grahami_adam17a_1	K1289I	# Altered Effect (Pr = 0.52)
Sinocyclocheilus_grahami_adam17a_1	K1289I	# |---->Altered Motifs (ELME000053|ELME000146|ELME000147|ELME000173)
Sinocyclocheilus_grahami_adam17a_1	K1289I	# |---->Altered Structure_and_dynamics (Pr = 0.52)-------------------------------------------------------|
Sinocyclocheilus_grahami_adam17a_1	K1289I	# | |---->Altered Secondary_structure (Pr = 0.25) |
Sinocyclocheilus_grahami_adam17a_1	K1289I	# | | |
Sinocyclocheilus_grahami_adam17a_1	K1289I	# | |---->Altered Stability_and_conformational_flexibility (Pr = 0.52) |
Sinocyclocheilus_grahami_adam17a_1	K1289I	# | | |---->Altered Conformational_flexibility (Pr = 0.52) |
Sinocyclocheilus_grahami_adam17a_1	K1289I	# | | |---->Loss of Intrinsic_disorder (Pr = 0.52 | P = 5.4e-03) |
Sinocyclocheilus_grahami_adam17a_1	K1289I	# | | |
Sinocyclocheilus_grahami_adam17a_1	K1289I	# | |---->Altered Special_structural_signatures (Pr = 0.02) |
Sinocyclocheilus_grahami_adam17a_1	K1289I	# | |---->Altered Signal_peptide (Pr = 0.00) |
Sinocyclocheilus_grahami_adam17a_1	K1289I	# | | |
Sinocyclocheilus_grahami_adam17a_1	K1289I	# | |---->Altered Transmembrane_protein (Pr = 0.02) |
Sinocyclocheilus_grahami_adam17a_1	K1289I	# | |
Sinocyclocheilus_grahami_adam17a_1	K1289I	# |---->Altered Functional_residue (Pr = 0.15) |
Sinocyclocheilus_grahami_adam17a_1	K1289I	# |---->Altered Macromolecular_binding (Pr = 0.04) |
Sinocyclocheilus_grahami_adam17a_1	K1289I	# | |---->Altered Protein_binding (Pr = 0.04) |
Sinocyclocheilus_grahami_adam17a_1	K1289I	# | |---->Altered Disordered_interface (Pr = 0.04) |
Sinocyclocheilus_grahami_adam17a_1	K1289I	# | | |
Sinocyclocheilus_grahami_adam17a_1	K1289I	# | |---->Altered Ordered_interface (Pr = 0.04) |
Sinocyclocheilus_grahami_adam17a_1	K1289I	# | |
Sinocyclocheilus_grahami_adam17a_1	K1289I	# |---->Altered Metal_binding (Pr = 0.00)<---------------------------------------------------------|
Sinocyclocheilus_grahami_adam17a_1	K1289I	# |
Sinocyclocheilus_grahami_adam17a_1	K1289I	# |---->Altered PTM_site (Pr = 0.15)
Sinocyclocheilus_grahami_adam17a_1	K1289I	# |---->Loss of GPI-anchor_amidation at N1287 (Pr = 0.01 | P = 0.02)
Sinocyclocheilus_grahami_adam17a_1	K1289I	# |---->Gain of O-linked_glycosylation at T1292 (Pr = 0.11 | P = 0.05)
Sinocyclocheilus_grahami_adam17a_1	A1351V	0.064	Loss of O-linked_glycosylation at T1348 (Pr = 0.23 | P = 0.02)	Altered Motifs (ELME000052:Phosphothreonine motif binding a subset of FHA domains that show a preference for a large aliphatic amino acid at the pT+3 position.; ELME000053:GSK3 phosphorylation recognition site; ELME000136:The Class IV WW domain interaction motif is recognised primarily by the Pin1 phosphorylation-dependent prolyl isomerase.; ELME000155:This is the motif recognized by those SH3 domains with a non-canonical class I recognition specificity; ELME000159:Proline-Directed Kinase (e.g. MAPK) phosphorylation site in higher eukaryotes.)	Predicted conservation scores
Sinocyclocheilus_grahami_adam17a_1	A1351V	# Altered Effect (Pr = 0.25)
Sinocyclocheilus_grahami_adam17a_1	A1351V	# |---->Altered Motifs (ELME000052|ELME000053|ELME000136|ELME000155|ELME000159)
Sinocyclocheilus_grahami_adam17a_1	A1351V	# |---->Altered Structure_and_dynamics (Pr = 0.25)-------------------------------------------------------|
Sinocyclocheilus_grahami_adam17a_1	A1351V	# | |---->Altered Secondary_structure (Pr = 0.25) |
Sinocyclocheilus_grahami_adam17a_1	A1351V	# | | |
Sinocyclocheilus_grahami_adam17a_1	A1351V	# | |---->Altered Stability_and_conformational_flexibility (Pr = 0.17) |
Sinocyclocheilus_grahami_adam17a_1	A1351V	# | | |---->Altered Conformational_flexibility (Pr = 0.17) |
Sinocyclocheilus_grahami_adam17a_1	A1351V	# | | |
Sinocyclocheilus_grahami_adam17a_1	A1351V	# | |---->Altered Special_structural_signatures (Pr = 0.07) |
Sinocyclocheilus_grahami_adam17a_1	A1351V	# | |---->Altered Signal_peptide (Pr = 0.00) |
Sinocyclocheilus_grahami_adam17a_1	A1351V	# | | |
Sinocyclocheilus_grahami_adam17a_1	A1351V	# | |---->Altered Transmembrane_protein (Pr = 0.07) |
Sinocyclocheilus_grahami_adam17a_1	A1351V	# | |
Sinocyclocheilus_grahami_adam17a_1	A1351V	# |---->Altered Functional_residue (Pr = 0.23) |
Sinocyclocheilus_grahami_adam17a_1	A1351V	# |---->Altered Macromolecular_binding (Pr = 0.03) |
Sinocyclocheilus_grahami_adam17a_1	A1351V	# | |---->Altered Protein_binding (Pr = 0.03) |
Sinocyclocheilus_grahami_adam17a_1	A1351V	# | |---->Altered Disordered_interface (Pr = 0.03) |
Sinocyclocheilus_grahami_adam17a_1	A1351V	# | | |
Sinocyclocheilus_grahami_adam17a_1	A1351V	# | |---->Altered Ordered_interface (Pr = 0.03) |
Sinocyclocheilus_grahami_adam17a_1	A1351V	# | |
Sinocyclocheilus_grahami_adam17a_1	A1351V	# |---->Altered Metal_binding (Pr = 0.00)<---------------------------------------------------------|
Sinocyclocheilus_grahami_adam17a_1	A1351V	# |
Sinocyclocheilus_grahami_adam17a_1	A1351V	# |---->Altered PTM_site (Pr = 0.23)
Sinocyclocheilus_grahami_adam17a_1	A1351V	# |---->Loss of O-linked_glycosylation at T1348 (Pr = 0.23 | P = 0.02)
Sinocyclocheilus_grahami_adam17a_1	A1435T	0.046	Altered Cytoplasmic_loop (Pr = 0.31 | P = 1.2e-04); Loss of N-linked_glycosylation at N1431 (Pr = 0.24 | P = 1.5e-03); Gain of O-linked_glycosylation at A1435 (Pr = 0.15 | P = 0.03)	Altered Motifs (ELME000070:Generic motif for N-glycosylation. It was shown that Trp - Asp - and Glu are uncommon before the Ser/Thr position (PMID-8626433). Efficient glycosylation usually occurs when ~60 residues or more separate the glycosylation acceptor site from the C-terminus.; ELME000085:Glycosaminoglycan attachment site; ELME000336:NEK2 phosphorylation motif with preferred Phe - Leu or Met in the -3 position to compensate for less favorable residues in the +1 and +2 position.; PS00005:Protein kinase C phosphorylation site)	Predicted conservation scores
Sinocyclocheilus_grahami_adam17a_1	A1435T	# Altered Effect (Pr = 0.31)
Sinocyclocheilus_grahami_adam17a_1	A1435T	# |---->Altered Motifs (ELME000070|ELME000085|ELME000336|PS00005)
Sinocyclocheilus_grahami_adam17a_1	A1435T	# |---->Altered Structure_and_dynamics (Pr = 0.31)-------------------------------------------------------|
Sinocyclocheilus_grahami_adam17a_1	A1435T	# | |---->Altered Secondary_structure (Pr = 0.25) |
Sinocyclocheilus_grahami_adam17a_1	A1435T	# | | |
Sinocyclocheilus_grahami_adam17a_1	A1435T	# | |---->Altered Stability_and_conformational_flexibility (Pr = 0.28) |
Sinocyclocheilus_grahami_adam17a_1	A1435T	# | | |---->Altered Conformational_flexibility (Pr = 0.28) |
Sinocyclocheilus_grahami_adam17a_1	A1435T	# | | |
Sinocyclocheilus_grahami_adam17a_1	A1435T	# | |---->Altered Special_structural_signatures (Pr = 0.31) |
Sinocyclocheilus_grahami_adam17a_1	A1435T	# | |---->Altered Signal_peptide (Pr = 0.00) |
Sinocyclocheilus_grahami_adam17a_1	A1435T	# | | |
Sinocyclocheilus_grahami_adam17a_1	A1435T	# | |---->Altered Transmembrane_protein (Pr = 0.31) |
Sinocyclocheilus_grahami_adam17a_1	A1435T	# | |---->Altered Non-cytoplasmic_loop (Pr = 0.31 | P = 1.2e-04) |
Sinocyclocheilus_grahami_adam17a_1	A1435T	# | |
Sinocyclocheilus_grahami_adam17a_1	A1435T	# |---->Altered Functional_residue (Pr = 0.24) |
Sinocyclocheilus_grahami_adam17a_1	A1435T	# |---->Altered Macromolecular_binding (Pr = 0.13) |
Sinocyclocheilus_grahami_adam17a_1	A1435T	# | |---->Altered Protein_binding (Pr = 0.13) |
Sinocyclocheilus_grahami_adam17a_1	A1435T	# | |---->Altered Disordered_interface (Pr = 0.13) |
Sinocyclocheilus_grahami_adam17a_1	A1435T	# | | |
Sinocyclocheilus_grahami_adam17a_1	A1435T	# | |---->Altered Ordered_interface (Pr = 0.03) |
Sinocyclocheilus_grahami_adam17a_1	A1435T	# | |
Sinocyclocheilus_grahami_adam17a_1	A1435T	# |---->Altered Metal_binding (Pr = 0.02)<---------------------------------------------------------|
Sinocyclocheilus_grahami_adam17a_1	A1435T	# |
Sinocyclocheilus_grahami_adam17a_1	A1435T	# |---->Altered PTM_site (Pr = 0.24)
Sinocyclocheilus_grahami_adam17a_1	A1435T	# |---->Loss of N-linked_glycosylation at N1431 (Pr = 0.24 | P = 1.5e-03)
Sinocyclocheilus_grahami_adam17a_1	A1435T	# |---->Gain of O-linked_glycosylation at A1435 (Pr = 0.15 | P = 0.03)
Sinocyclocheilus_grahami_adam17a_1	G1498E	0.330	Altered Calmodulin_binding (Pr = 0.29 | P = 0.01); Gain of O-linked_glycosylation at T1494 (Pr = 0.12 | P = 0.04)	Altered Motifs (ELME000063:CK1 phosphorylation site; ELME000137:Protein phosphatase 1 catalytic subunit (PP1c) interacting motif binds targeting proteins that dock to the substrate for dephosphorylation. The motif defined is [RK]{0 -1}[VI][^P][FW].; PS00006:Casein kinase II phosphorylation site; PS00016:Cell attachment sequence)	Predicted conservation scores
Sinocyclocheilus_grahami_adam17a_1	G1498E	# Altered Effect (Pr = 0.29)
Sinocyclocheilus_grahami_adam17a_1	G1498E	# |---->Altered Motifs (ELME000063|ELME000137|PS00006|PS00016)
Sinocyclocheilus_grahami_adam17a_1	G1498E	# |---->Altered Structure_and_dynamics (Pr = 0.26)-------------------------------------------------------|
Sinocyclocheilus_grahami_adam17a_1	G1498E	# | |---->Altered Secondary_structure (Pr = 0.26) |
Sinocyclocheilus_grahami_adam17a_1	G1498E	# | | |
Sinocyclocheilus_grahami_adam17a_1	G1498E	# | |---->Altered Stability_and_conformational_flexibility (Pr = 0.21) |
Sinocyclocheilus_grahami_adam17a_1	G1498E	# | | |---->Altered Conformational_flexibility (Pr = 0.21) |
Sinocyclocheilus_grahami_adam17a_1	G1498E	# | | |
Sinocyclocheilus_grahami_adam17a_1	G1498E	# | |---->Altered Special_structural_signatures (Pr = 0.01) |
Sinocyclocheilus_grahami_adam17a_1	G1498E	# | |---->Altered Signal_peptide (Pr = 0.00) |
Sinocyclocheilus_grahami_adam17a_1	G1498E	# | | |
Sinocyclocheilus_grahami_adam17a_1	G1498E	# | |---->Altered Transmembrane_protein (Pr = 0.01) |
Sinocyclocheilus_grahami_adam17a_1	G1498E	# | |
Sinocyclocheilus_grahami_adam17a_1	G1498E	# |---->Altered Functional_residue (Pr = 0.29) |
Sinocyclocheilus_grahami_adam17a_1	G1498E	# |---->Altered Macromolecular_binding (Pr = 0.29) |
Sinocyclocheilus_grahami_adam17a_1	G1498E	# | |---->Altered Protein_binding (Pr = 0.29) |
Sinocyclocheilus_grahami_adam17a_1	G1498E	# | |---->Altered Disordered_interface (Pr = 0.29) |
Sinocyclocheilus_grahami_adam17a_1	G1498E	# | | |---->Altered Calmodulin_binding (Pr = 0.29 | P = 0.01) |
Sinocyclocheilus_grahami_adam17a_1	G1498E	# | | |
Sinocyclocheilus_grahami_adam17a_1	G1498E	# | |---->Altered Ordered_interface (Pr = 0.02) |
Sinocyclocheilus_grahami_adam17a_1	G1498E	# | |
Sinocyclocheilus_grahami_adam17a_1	G1498E	# |---->Altered Metal_binding (Pr = 0.02)<---------------------------------------------------------|
Sinocyclocheilus_grahami_adam17a_1	G1498E	# |
Sinocyclocheilus_grahami_adam17a_1	G1498E	# |---->Altered PTM_site (Pr = 0.18)
Sinocyclocheilus_grahami_adam17a_1	G1498E	# |---->Gain of O-linked_glycosylation at T1494 (Pr = 0.12 | P = 0.04)
Sinocyclocheilus_grahami_adam17a_1	R1505W	0.158	Loss of Intrinsic_disorder (Pr = 0.42 | P = 0.02); Altered Calmodulin_binding (Pr = 0.30 | P = 0.01)	Altered Motifs (ELME000008:Main preference for PKA-type AGC kinase phosphorylation.; ELME000053:GSK3 phosphorylation recognition site; ELME000062:Secondary preference for PKA-type AGC kinase phosphorylation.; ELME000137:Protein phosphatase 1 catalytic subunit (PP1c) interacting motif binds targeting proteins that dock to the substrate for dephosphorylation. The motif defined is [RK]{0 -1}[VI][^P][FW].; ELME000336:NEK2 phosphorylation motif with preferred Phe - Leu or Met in the -3 position to compensate for less favorable residues in the +1 and +2 position.; PS00005:Protein kinase C phosphorylation site)	Predicted conservation scores
Sinocyclocheilus_grahami_adam17a_1	R1505W	# Altered Effect (Pr = 0.42)
Sinocyclocheilus_grahami_adam17a_1	R1505W	# |---->Altered Motifs (ELME000008|ELME000053|ELME000062|ELME000137|ELME000336|PS00005)
Sinocyclocheilus_grahami_adam17a_1	R1505W	# |---->Altered Structure_and_dynamics (Pr = 0.42)-------------------------------------------------------|
Sinocyclocheilus_grahami_adam17a_1	R1505W	# | |---->Altered Secondary_structure (Pr = 0.19) |
Sinocyclocheilus_grahami_adam17a_1	R1505W	# | | |
Sinocyclocheilus_grahami_adam17a_1	R1505W	# | |---->Altered Stability_and_conformational_flexibility (Pr = 0.42) |
Sinocyclocheilus_grahami_adam17a_1	R1505W	# | | |---->Altered Conformational_flexibility (Pr = 0.42) |
Sinocyclocheilus_grahami_adam17a_1	R1505W	# | | |---->Loss of Intrinsic_disorder (Pr = 0.42 | P = 0.02) |
Sinocyclocheilus_grahami_adam17a_1	R1505W	# | | |
Sinocyclocheilus_grahami_adam17a_1	R1505W	# | |---->Altered Special_structural_signatures (Pr = 0.02) |
Sinocyclocheilus_grahami_adam17a_1	R1505W	# | |---->Altered Signal_peptide (Pr = 0.00) |
Sinocyclocheilus_grahami_adam17a_1	R1505W	# | | |
Sinocyclocheilus_grahami_adam17a_1	R1505W	# | |---->Altered Transmembrane_protein (Pr = 0.02) |
Sinocyclocheilus_grahami_adam17a_1	R1505W	# | |
Sinocyclocheilus_grahami_adam17a_1	R1505W	# |---->Altered Functional_residue (Pr = 0.30) |
Sinocyclocheilus_grahami_adam17a_1	R1505W	# |---->Altered Macromolecular_binding (Pr = 0.30) |
Sinocyclocheilus_grahami_adam17a_1	R1505W	# | |---->Altered Protein_binding (Pr = 0.30) |
Sinocyclocheilus_grahami_adam17a_1	R1505W	# | |---->Altered Disordered_interface (Pr = 0.30) |
Sinocyclocheilus_grahami_adam17a_1	R1505W	# | | |---->Altered Calmodulin_binding (Pr = 0.30 | P = 0.01) |
Sinocyclocheilus_grahami_adam17a_1	R1505W	# | | |
Sinocyclocheilus_grahami_adam17a_1	R1505W	# | |---->Altered Ordered_interface (Pr = 0.03) |
Sinocyclocheilus_grahami_adam17a_1	R1505W	# | |
Sinocyclocheilus_grahami_adam17a_1	R1505W	# |---->Altered Metal_binding (Pr = 0.00)<---------------------------------------------------------|
Sinocyclocheilus_grahami_adam17a_1	R1505W	# |
Sinocyclocheilus_grahami_adam17a_1	R1505W	# |---->Altered PTM_site (Pr = 0.12)
Sinocyclocheilus_grahami_adam17a_2	I50M	0.141	Gain of Intrinsic_disorder (Pr = 0.40 | P = 8.4e-03); Loss of Strand (Pr = 0.26 | P = 0.03); Altered Cytoplasmic_loop (Pr = 0.23 | P = 1.9e-03)	Altered Motifs (ELME000053:GSK3 phosphorylation recognition site; ELME000063:CK1 phosphorylation site; ELME000239:The USP7 NTD domain binding motif variant based on the MDM2 and P53 interactions.)	Predicted conservation scores
Sinocyclocheilus_grahami_adam17a_2	I50M	# Altered Effect (Pr = 0.40)
Sinocyclocheilus_grahami_adam17a_2	I50M	# |---->Altered Motifs (ELME000053|ELME000063|ELME000239)
Sinocyclocheilus_grahami_adam17a_2	I50M	# |---->Altered Structure_and_dynamics (Pr = 0.40)-------------------------------------------------------|
Sinocyclocheilus_grahami_adam17a_2	I50M	# | |---->Altered Secondary_structure (Pr = 0.26) |
Sinocyclocheilus_grahami_adam17a_2	I50M	# | | |---->Loss of Strand (Pr = 0.26 | P = 0.03) |
Sinocyclocheilus_grahami_adam17a_2	I50M	# | | |
Sinocyclocheilus_grahami_adam17a_2	I50M	# | |---->Altered Stability_and_conformational_flexibility (Pr = 0.40) |
Sinocyclocheilus_grahami_adam17a_2	I50M	# | | |---->Altered Conformational_flexibility (Pr = 0.40) |
Sinocyclocheilus_grahami_adam17a_2	I50M	# | | |---->Gain of Intrinsic_disorder (Pr = 0.40 | P = 8.4e-03) |
Sinocyclocheilus_grahami_adam17a_2	I50M	# | | |
Sinocyclocheilus_grahami_adam17a_2	I50M	# | |---->Altered Special_structural_signatures (Pr = 0.23) |
Sinocyclocheilus_grahami_adam17a_2	I50M	# | |---->Altered Signal_peptide (Pr = 0.00) |
Sinocyclocheilus_grahami_adam17a_2	I50M	# | | |
Sinocyclocheilus_grahami_adam17a_2	I50M	# | |---->Altered Transmembrane_protein (Pr = 0.23) |
Sinocyclocheilus_grahami_adam17a_2	I50M	# | |---->Altered Non-cytoplasmic_loop (Pr = 0.23 | P = 1.9e-03) |
Sinocyclocheilus_grahami_adam17a_2	I50M	# | |
Sinocyclocheilus_grahami_adam17a_2	I50M	# |---->Altered Functional_residue (Pr = 0.19) |
Sinocyclocheilus_grahami_adam17a_2	I50M	# |---->Altered Macromolecular_binding (Pr = 0.19) |
Sinocyclocheilus_grahami_adam17a_2	I50M	# | |---->Altered Protein_binding (Pr = 0.19) |
Sinocyclocheilus_grahami_adam17a_2	I50M	# | |---->Altered Disordered_interface (Pr = 0.19) |
Sinocyclocheilus_grahami_adam17a_2	I50M	# | | |
Sinocyclocheilus_grahami_adam17a_2	I50M	# | |---->Altered Ordered_interface (Pr = 0.05) |
Sinocyclocheilus_grahami_adam17a_2	I50M	# | |
Sinocyclocheilus_grahami_adam17a_2	I50M	# |---->Altered Metal_binding (Pr = 0.09)<---------------------------------------------------------|
Sinocyclocheilus_grahami_adam17a_2	I50M	# |
Sinocyclocheilus_grahami_adam17a_2	I50M	# |---->Altered PTM_site (Pr = 0.08)
Sinocyclocheilus_grahami_adam17a_2	A74V	0.169	Altered Cytoplasmic_loop (Pr = 0.19 | P = 6.9e-03)	Altered Motifs (ELME000062:Secondary preference for PKA-type AGC kinase phosphorylation.; ELME000233:MAPK interacting molecules (e.g. MAPKKs - substrates - phosphatases) carry docking motif that help to regulate specific interaction in the MAPK cascade. The classic motif approximates (R/K)xxxx#x# where # is a hydrophobic residue.)	Predicted conservation scores
Sinocyclocheilus_grahami_adam17a_2	A74V	# Altered Effect (Pr = 0.28)
Sinocyclocheilus_grahami_adam17a_2	A74V	# |---->Altered Motifs (ELME000062|ELME000233)
Sinocyclocheilus_grahami_adam17a_2	A74V	# |---->Altered Structure_and_dynamics (Pr = 0.28)-------------------------------------------------------|
Sinocyclocheilus_grahami_adam17a_2	A74V	# | |---->Altered Secondary_structure (Pr = 0.26) |
Sinocyclocheilus_grahami_adam17a_2	A74V	# | | |
Sinocyclocheilus_grahami_adam17a_2	A74V	# | |---->Altered Stability_and_conformational_flexibility (Pr = 0.28) |
Sinocyclocheilus_grahami_adam17a_2	A74V	# | | |---->Altered Conformational_flexibility (Pr = 0.28) |
Sinocyclocheilus_grahami_adam17a_2	A74V	# | | |
Sinocyclocheilus_grahami_adam17a_2	A74V	# | |---->Altered Special_structural_signatures (Pr = 0.19) |
Sinocyclocheilus_grahami_adam17a_2	A74V	# | |---->Altered Signal_peptide (Pr = 0.00) |
Sinocyclocheilus_grahami_adam17a_2	A74V	# | | |
Sinocyclocheilus_grahami_adam17a_2	A74V	# | |---->Altered Transmembrane_protein (Pr = 0.19) |
Sinocyclocheilus_grahami_adam17a_2	A74V	# | |---->Altered Non-cytoplasmic_loop (Pr = 0.19 | P = 6.9e-03) |
Sinocyclocheilus_grahami_adam17a_2	A74V	# | |
Sinocyclocheilus_grahami_adam17a_2	A74V	# |---->Altered Functional_residue (Pr = 0.15) |
Sinocyclocheilus_grahami_adam17a_2	A74V	# |---->Altered Macromolecular_binding (Pr = 0.15) |
Sinocyclocheilus_grahami_adam17a_2	A74V	# | |---->Altered Protein_binding (Pr = 0.15) |
Sinocyclocheilus_grahami_adam17a_2	A74V	# | |---->Altered Disordered_interface (Pr = 0.15) |
Sinocyclocheilus_grahami_adam17a_2	A74V	# | | |
Sinocyclocheilus_grahami_adam17a_2	A74V	# | |---->Altered Ordered_interface (Pr = 0.03) |
Sinocyclocheilus_grahami_adam17a_2	A74V	# | |
Sinocyclocheilus_grahami_adam17a_2	A74V	# |---->Altered Metal_binding (Pr = 0.07)<---------------------------------------------------------|
Sinocyclocheilus_grahami_adam17a_2	A74V	# |
Sinocyclocheilus_grahami_adam17a_2	A74V	# |---->Altered PTM_site (Pr = 0.14)
Sinocyclocheilus_grahami_adam17a_2	D380N	0.423	Loss of Zinc_binding at H379 (Pr = 0.46 | P = 4.8e-03); Loss of Nickel_binding at D380 (Pr = 0.35 | P = 2.3e-03); Loss of Helix (Pr = 0.27 | P = 0.04); Loss of Loop (Pr = 0.27 | P = 0.03); Altered Cytoplasmic_loop (Pr = 0.14 | P = 0.02)	Altered Motifs (ELME000062:Secondary preference for PKA-type AGC kinase phosphorylation.; PS00006:Casein kinase II phosphorylation site)	Predicted conservation scores
Sinocyclocheilus_grahami_adam17a_2	D380N	# Altered Effect (Pr = 0.46)
Sinocyclocheilus_grahami_adam17a_2	D380N	# |---->Altered Motifs (ELME000062|PS00006)
Sinocyclocheilus_grahami_adam17a_2	D380N	# |---->Altered Structure_and_dynamics (Pr = 0.46)-------------------------------------------------------|
Sinocyclocheilus_grahami_adam17a_2	D380N	# | |---->Altered Secondary_structure (Pr = 0.27) |
Sinocyclocheilus_grahami_adam17a_2	D380N	# | | |---->Loss of Helix (Pr = 0.27 | P = 0.04) |
Sinocyclocheilus_grahami_adam17a_2	D380N	# | | |---->Loss of Loop (Pr = 0.27 | P = 0.03) |
Sinocyclocheilus_grahami_adam17a_2	D380N	# | | |
Sinocyclocheilus_grahami_adam17a_2	D380N	# | |---->Altered Stability_and_conformational_flexibility (Pr = 0.28) |
Sinocyclocheilus_grahami_adam17a_2	D380N	# | | |---->Altered Conformational_flexibility (Pr = 0.28) |
Sinocyclocheilus_grahami_adam17a_2	D380N	# | | |
Sinocyclocheilus_grahami_adam17a_2	D380N	# | |---->Altered Special_structural_signatures (Pr = 0.14) |
Sinocyclocheilus_grahami_adam17a_2	D380N	# | |---->Altered Signal_peptide (Pr = 0.00) |
Sinocyclocheilus_grahami_adam17a_2	D380N	# | | |
Sinocyclocheilus_grahami_adam17a_2	D380N	# | |---->Altered Transmembrane_protein (Pr = 0.14) |
Sinocyclocheilus_grahami_adam17a_2	D380N	# | |---->Altered Non-cytoplasmic_loop (Pr = 0.14 | P = 0.02) |
Sinocyclocheilus_grahami_adam17a_2	D380N	# | |
Sinocyclocheilus_grahami_adam17a_2	D380N	# |---->Altered Functional_residue (Pr = 0.46) |
Sinocyclocheilus_grahami_adam17a_2	D380N	# |---->Altered Macromolecular_binding (Pr = 0.12) |
Sinocyclocheilus_grahami_adam17a_2	D380N	# | |---->Altered Protein_binding (Pr = 0.12) |
Sinocyclocheilus_grahami_adam17a_2	D380N	# | |---->Altered Disordered_interface (Pr = 0.12) |
Sinocyclocheilus_grahami_adam17a_2	D380N	# | | |
Sinocyclocheilus_grahami_adam17a_2	D380N	# | |---->Altered Ordered_interface (Pr = 0.11) |
Sinocyclocheilus_grahami_adam17a_2	D380N	# | |
Sinocyclocheilus_grahami_adam17a_2	D380N	# |---->Altered Metal_binding (Pr = 0.46)<---------------------------------------------------------|
Sinocyclocheilus_grahami_adam17a_2	D380N	# | |---->Loss of Nickel_binding at D380 (Pr = 0.35 | P = 2.3e-03)
Sinocyclocheilus_grahami_adam17a_2	D380N	# | |---->Loss of Zinc_binding at H379 (Pr = 0.46 | P = 4.8e-03)
Sinocyclocheilus_grahami_adam17a_2	D380N	# |
Sinocyclocheilus_grahami_adam17a_2	D380N	# |---->Altered PTM_site (Pr = 0.10)
Sinocyclocheilus_grahami_adam17a_2	Q802K	0.318	Altered Cytoplasmic_loop (Pr = 0.29 | P = 2.0e-04); Loss of Loop (Pr = 0.28 | P = 0.01); Gain of B-factor (Pr = 0.25 | P = 0.03); Loss of Sodium_binding at D800 (Pr = 0.20 | P = 0.04); Gain of Ubiquitylation at Q802 (Pr = 0.16 | P = 0.04)	Altered Motifs (ELME000053:GSK3 phosphorylation recognition site; ELME000149:Sorting and internalisation signal found in the cytoplasmic juxta-membrane region of type I transmembrane proteins. Targets them from the Trans Golgi Network to the lysosomal-endosomal-melanosomal compartments. Interacts with adaptor protein (AP) complexes)	Predicted conservation scores
Sinocyclocheilus_grahami_adam17a_2	Q802K	# Altered Effect (Pr = 0.29)
Sinocyclocheilus_grahami_adam17a_2	Q802K	# |---->Altered Motifs (ELME000053|ELME000149)
Sinocyclocheilus_grahami_adam17a_2	Q802K	# |---->Altered Structure_and_dynamics (Pr = 0.29)-------------------------------------------------------|
Sinocyclocheilus_grahami_adam17a_2	Q802K	# | |---->Altered Secondary_structure (Pr = 0.28) |
Sinocyclocheilus_grahami_adam17a_2	Q802K	# | | |---->Loss of Loop (Pr = 0.28 | P = 0.01) |
Sinocyclocheilus_grahami_adam17a_2	Q802K	# | | |
Sinocyclocheilus_grahami_adam17a_2	Q802K	# | |---->Altered Stability_and_conformational_flexibility (Pr = 0.25) |
Sinocyclocheilus_grahami_adam17a_2	Q802K	# | | |---->Altered Conformational_flexibility (Pr = 0.25) |
Sinocyclocheilus_grahami_adam17a_2	Q802K	# | | |---->Gain of B-factor (Pr = 0.25 | P = 0.03) |
Sinocyclocheilus_grahami_adam17a_2	Q802K	# | | |
Sinocyclocheilus_grahami_adam17a_2	Q802K	# | |---->Altered Special_structural_signatures (Pr = 0.29) |
Sinocyclocheilus_grahami_adam17a_2	Q802K	# | |---->Altered Signal_peptide (Pr = 0.00) |
Sinocyclocheilus_grahami_adam17a_2	Q802K	# | | |
Sinocyclocheilus_grahami_adam17a_2	Q802K	# | |---->Altered Transmembrane_protein (Pr = 0.29) |
Sinocyclocheilus_grahami_adam17a_2	Q802K	# | |---->Altered Non-cytoplasmic_loop (Pr = 0.29 | P = 2.0e-04) |
Sinocyclocheilus_grahami_adam17a_2	Q802K	# | |
Sinocyclocheilus_grahami_adam17a_2	Q802K	# |---->Altered Functional_residue (Pr = 0.20) |
Sinocyclocheilus_grahami_adam17a_2	Q802K	# |---->Altered Macromolecular_binding (Pr = 0.17) |
Sinocyclocheilus_grahami_adam17a_2	Q802K	# | |---->Altered Protein_binding (Pr = 0.17) |
Sinocyclocheilus_grahami_adam17a_2	Q802K	# | |---->Altered Disordered_interface (Pr = 0.15) |
Sinocyclocheilus_grahami_adam17a_2	Q802K	# | | |
Sinocyclocheilus_grahami_adam17a_2	Q802K	# | |---->Altered Ordered_interface (Pr = 0.17) |
Sinocyclocheilus_grahami_adam17a_2	Q802K	# | |
Sinocyclocheilus_grahami_adam17a_2	Q802K	# |---->Altered Metal_binding (Pr = 0.20)<---------------------------------------------------------|
Sinocyclocheilus_grahami_adam17a_2	Q802K	# | |---->Loss of Sodium_binding at D800 (Pr = 0.20 | P = 0.04)
Sinocyclocheilus_grahami_adam17a_2	Q802K	# |
Sinocyclocheilus_grahami_adam17a_2	Q802K	# |---->Altered PTM_site (Pr = 0.16)
Sinocyclocheilus_grahami_adam17a_2	Q802K	# |---->Gain of Ubiquitylation at Q802 (Pr = 0.16 | P = 0.04)
Sinocyclocheilus_grahami_adam17a_2	H1497L	0.215	Gain of Proteolytic_cleavage at K1500 (Pr = 0.11 | P = 0.05)	Altered Motifs (ELME000239:The USP7 NTD domain binding motif variant based on the MDM2 and P53 interactions.; PS00006:Casein kinase II phosphorylation site)	Predicted conservation scores
Sinocyclocheilus_grahami_adam17a_2	H1497L	# Altered Effect (Pr = 0.25)
Sinocyclocheilus_grahami_adam17a_2	H1497L	# |---->Altered Motifs (ELME000239|PS00006)
Sinocyclocheilus_grahami_adam17a_2	H1497L	# |---->Altered Structure_and_dynamics (Pr = 0.25)-------------------------------------------------------|
Sinocyclocheilus_grahami_adam17a_2	H1497L	# | |---->Altered Secondary_structure (Pr = 0.25) |
Sinocyclocheilus_grahami_adam17a_2	H1497L	# | | |
Sinocyclocheilus_grahami_adam17a_2	H1497L	# | |---->Altered Stability_and_conformational_flexibility (Pr = 0.21) |
Sinocyclocheilus_grahami_adam17a_2	H1497L	# | | |---->Altered Conformational_flexibility (Pr = 0.21) |
Sinocyclocheilus_grahami_adam17a_2	H1497L	# | | |
Sinocyclocheilus_grahami_adam17a_2	H1497L	# | |---->Altered Special_structural_signatures (Pr = 0.03) |
Sinocyclocheilus_grahami_adam17a_2	H1497L	# | |---->Altered Signal_peptide (Pr = 0.00) |
Sinocyclocheilus_grahami_adam17a_2	H1497L	# | | |
Sinocyclocheilus_grahami_adam17a_2	H1497L	# | |---->Altered Transmembrane_protein (Pr = 0.03) |
Sinocyclocheilus_grahami_adam17a_2	H1497L	# | |
Sinocyclocheilus_grahami_adam17a_2	H1497L	# |---->Altered Functional_residue (Pr = 0.16) |
Sinocyclocheilus_grahami_adam17a_2	H1497L	# |---->Altered Macromolecular_binding (Pr = 0.16) |
Sinocyclocheilus_grahami_adam17a_2	H1497L	# | |---->Altered Protein_binding (Pr = 0.16) |
Sinocyclocheilus_grahami_adam17a_2	H1497L	# | |---->Altered Disordered_interface (Pr = 0.16) |
Sinocyclocheilus_grahami_adam17a_2	H1497L	# | | |
Sinocyclocheilus_grahami_adam17a_2	H1497L	# | |---->Altered Ordered_interface (Pr = 0.01) |
Sinocyclocheilus_grahami_adam17a_2	H1497L	# | |
Sinocyclocheilus_grahami_adam17a_2	H1497L	# |---->Altered Metal_binding (Pr = 0.01)<---------------------------------------------------------|
Sinocyclocheilus_grahami_adam17a_2	H1497L	# |
Sinocyclocheilus_grahami_adam17a_2	H1497L	# |---->Altered PTM_site (Pr = 0.14)
Sinocyclocheilus_grahami_adam17a_2	H1497L	# |---->Gain of Proteolytic_cleavage at K1500 (Pr = 0.11 | P = 0.05)
Sinocyclocheilus_grahami_adrb2b	T6I	0.063	Loss of Nickel_binding at E2 (Pr = 0.18 | P = 0.04); Loss of N-terminal_acetylation at M1 (Pr = 0.13 | P = 1.7e-03); Altered Coiled_coil (Pr = 0.08 | P = 0.04); Loss of N-linked_glycosylation at N11 (Pr = 0.03 | P = 0.03)	Altered Motifs (ELME000053:GSK3 phosphorylation recognition site; ELME000173:Consensus derived from reported natural interactors which do not match the Mode 1 and Mode 2 ligands.)	Predicted conservation scores
Sinocyclocheilus_grahami_adrb2b	T6I	# Altered Effect (Pr = 0.26)
Sinocyclocheilus_grahami_adrb2b	T6I	# |---->Altered Motifs (ELME000053|ELME000173)
Sinocyclocheilus_grahami_adrb2b	T6I	# |---->Altered Structure_and_dynamics (Pr = 0.26)-------------------------------------------------------|
Sinocyclocheilus_grahami_adrb2b	T6I	# | |---->Altered Secondary_structure (Pr = 0.26) |
Sinocyclocheilus_grahami_adrb2b	T6I	# | | |
Sinocyclocheilus_grahami_adrb2b	T6I	# | |---->Altered Stability_and_conformational_flexibility (Pr = 0.19) |
Sinocyclocheilus_grahami_adrb2b	T6I	# | | |---->Altered Conformational_flexibility (Pr = 0.19) |
Sinocyclocheilus_grahami_adrb2b	T6I	# | | |
Sinocyclocheilus_grahami_adrb2b	T6I	# | |---->Altered Special_structural_signatures (Pr = 0.08) |
Sinocyclocheilus_grahami_adrb2b	T6I	# | |---->Altered Coiled_coil (Pr = 0.08 | P = 0.04) |
Sinocyclocheilus_grahami_adrb2b	T6I	# | |---->Altered Signal_peptide (Pr = 0.00) |
Sinocyclocheilus_grahami_adrb2b	T6I	# | | |
Sinocyclocheilus_grahami_adrb2b	T6I	# | |---->Altered Transmembrane_protein (Pr = 0.03) |
Sinocyclocheilus_grahami_adrb2b	T6I	# | |
Sinocyclocheilus_grahami_adrb2b	T6I	# |---->Altered Functional_residue (Pr = 0.23) |
Sinocyclocheilus_grahami_adrb2b	T6I	# |---->Altered Macromolecular_binding (Pr = 0.23) |
Sinocyclocheilus_grahami_adrb2b	T6I	# | |---->Altered Protein_binding (Pr = 0.23) |
Sinocyclocheilus_grahami_adrb2b	T6I	# | |---->Altered Disordered_interface (Pr = 0.23) |
Sinocyclocheilus_grahami_adrb2b	T6I	# | | |
Sinocyclocheilus_grahami_adrb2b	T6I	# | |---->Altered Ordered_interface (Pr = 0.04) |
Sinocyclocheilus_grahami_adrb2b	T6I	# | |
Sinocyclocheilus_grahami_adrb2b	T6I	# |---->Altered Metal_binding (Pr = 0.18)<---------------------------------------------------------|
Sinocyclocheilus_grahami_adrb2b	T6I	# | |---->Loss of Nickel_binding at E2 (Pr = 0.18 | P = 0.04)
Sinocyclocheilus_grahami_adrb2b	T6I	# |
Sinocyclocheilus_grahami_adrb2b	T6I	# |---->Altered PTM_site (Pr = 0.13)
Sinocyclocheilus_grahami_adrb2b	T6I	# |---->Loss of N-linked_glycosylation at N11 (Pr = 0.03 | P = 0.03)
Sinocyclocheilus_grahami_adrb2b	T6I	# |---->Loss of N-terminal_acetylation at M1 (Pr = 0.13 | P = 1.7e-03)
Sinocyclocheilus_grahami_adrb2a_1	T165I	0.490	Altered Cytoplasmic_loop (Pr = 0.33 | P = 5.8e-05); Altered PPI_hotspot (Pr = 0.24 | P = 0.04)	Altered Motifs (ELME000052:Phosphothreonine motif binding a subset of FHA domains that show a preference for a large aliphatic amino acid at the pT+3 position.; ELME000220:Phosphothreonine motif binding a subset of FHA domains that have a preference for an acidic amino acid at the pT+3 position.; ELME000335:Inverted version of LIG_SUMO_SBM_1 that mediates binding to SUMO proteins non-covalently.; PS00006:Casein kinase II phosphorylation site)	Predicted conservation scores
Sinocyclocheilus_grahami_adrb2a_1	T165I	# Altered Effect (Pr = 0.33)
Sinocyclocheilus_grahami_adrb2a_1	T165I	# |---->Altered Motifs (ELME000052|ELME000220|ELME000335|PS00006)
Sinocyclocheilus_grahami_adrb2a_1	T165I	# |---->Altered Structure_and_dynamics (Pr = 0.33)-------------------------------------------------------|
Sinocyclocheilus_grahami_adrb2a_1	T165I	# | |---->Altered Secondary_structure (Pr = 0.26) |
Sinocyclocheilus_grahami_adrb2a_1	T165I	# | | |
Sinocyclocheilus_grahami_adrb2a_1	T165I	# | |---->Altered Stability_and_conformational_flexibility (Pr = 0.09) |
Sinocyclocheilus_grahami_adrb2a_1	T165I	# | | |---->Altered Conformational_flexibility (Pr = 0.09) |
Sinocyclocheilus_grahami_adrb2a_1	T165I	# | | |
Sinocyclocheilus_grahami_adrb2a_1	T165I	# | |---->Altered Special_structural_signatures (Pr = 0.33) |
Sinocyclocheilus_grahami_adrb2a_1	T165I	# | |---->Altered Signal_peptide (Pr = 0.00) |
Sinocyclocheilus_grahami_adrb2a_1	T165I	# | | |
Sinocyclocheilus_grahami_adrb2a_1	T165I	# | |---->Altered Transmembrane_protein (Pr = 0.33) |
Sinocyclocheilus_grahami_adrb2a_1	T165I	# | |---->Altered Non-cytoplasmic_loop (Pr = 0.33 | P = 5.8e-05) |
Sinocyclocheilus_grahami_adrb2a_1	T165I	# | |
Sinocyclocheilus_grahami_adrb2a_1	T165I	# |---->Altered Functional_residue (Pr = 0.24) |
Sinocyclocheilus_grahami_adrb2a_1	T165I	# |---->Altered Macromolecular_binding (Pr = 0.24) |
Sinocyclocheilus_grahami_adrb2a_1	T165I	# | |---->Altered Protein_binding (Pr = 0.24) |
Sinocyclocheilus_grahami_adrb2a_1	T165I	# | |---->Altered Disordered_interface (Pr = 0.04) |
Sinocyclocheilus_grahami_adrb2a_1	T165I	# | | |
Sinocyclocheilus_grahami_adrb2a_1	T165I	# | |---->Altered Ordered_interface (Pr = 0.24) |
Sinocyclocheilus_grahami_adrb2a_1	T165I	# | |---->Altered PPI_hotspot (Pr = 0.24 | P = 0.04) |
Sinocyclocheilus_grahami_adrb2a_1	T165I	# | |
Sinocyclocheilus_grahami_adrb2a_1	T165I	# |---->Altered Metal_binding (Pr = 0.06)<---------------------------------------------------------|
Sinocyclocheilus_grahami_adrb2a_1	T165I	# |
Sinocyclocheilus_grahami_adrb2a_1	T165I	# |---->Altered PTM_site (Pr = 0.01)
Sinocyclocheilus_grahami_adrb2a_1	H295N	0.173	Gain of Intrinsic_disorder (Pr = 0.30 | P = 0.05); Gain of B-factor (Pr = 0.25 | P = 0.04); Altered Calmodulin_binding (Pr = 0.17 | P = 0.04); Altered Coiled_coil (Pr = 0.09 | P = 0.04); Gain of GPI-anchor_amidation at N299 (Pr = 0.02 | P = 0.02)	Altered Motifs (None)	Predicted conservation scores
Sinocyclocheilus_grahami_adrb2a_1	H295N	# Altered Effect (Pr = 0.30)
Sinocyclocheilus_grahami_adrb2a_1	H295N	# |---->Altered Motifs (None)
Sinocyclocheilus_grahami_adrb2a_1	H295N	# |---->Altered Structure_and_dynamics (Pr = 0.30)-------------------------------------------------------|
Sinocyclocheilus_grahami_adrb2a_1	H295N	# | |---->Altered Secondary_structure (Pr = 0.26) |
Sinocyclocheilus_grahami_adrb2a_1	H295N	# | | |
Sinocyclocheilus_grahami_adrb2a_1	H295N	# | |---->Altered Stability_and_conformational_flexibility (Pr = 0.30) |
Sinocyclocheilus_grahami_adrb2a_1	H295N	# | | |---->Altered Conformational_flexibility (Pr = 0.30) |
Sinocyclocheilus_grahami_adrb2a_1	H295N	# | | |---->Gain of Intrinsic_disorder (Pr = 0.30 | P = 0.05) |
Sinocyclocheilus_grahami_adrb2a_1	H295N	# | | |---->Gain of B-factor (Pr = 0.25 | P = 0.04) |
Sinocyclocheilus_grahami_adrb2a_1	H295N	# | | |
Sinocyclocheilus_grahami_adrb2a_1	H295N	# | |---->Altered Special_structural_signatures (Pr = 0.10) |
Sinocyclocheilus_grahami_adrb2a_1	H295N	# | |---->Altered Coiled_coil (Pr = 0.09 | P = 0.04) |
Sinocyclocheilus_grahami_adrb2a_1	H295N	# | |---->Altered Signal_peptide (Pr = 0.00) |
Sinocyclocheilus_grahami_adrb2a_1	H295N	# | | |
Sinocyclocheilus_grahami_adrb2a_1	H295N	# | |---->Altered Transmembrane_protein (Pr = 0.10) |
Sinocyclocheilus_grahami_adrb2a_1	H295N	# | |
Sinocyclocheilus_grahami_adrb2a_1	H295N	# |---->Altered Functional_residue (Pr = 0.17) |
Sinocyclocheilus_grahami_adrb2a_1	H295N	# |---->Altered Macromolecular_binding (Pr = 0.17) |
Sinocyclocheilus_grahami_adrb2a_1	H295N	# | |---->Altered Protein_binding (Pr = 0.17) |
Sinocyclocheilus_grahami_adrb2a_1	H295N	# | |---->Altered Disordered_interface (Pr = 0.17) |
Sinocyclocheilus_grahami_adrb2a_1	H295N	# | | |---->Altered Calmodulin_binding (Pr = 0.17 | P = 0.04) |
Sinocyclocheilus_grahami_adrb2a_1	H295N	# | | |
Sinocyclocheilus_grahami_adrb2a_1	H295N	# | |---->Altered Ordered_interface (Pr = 0.05) |
Sinocyclocheilus_grahami_adrb2a_1	H295N	# | |
Sinocyclocheilus_grahami_adrb2a_1	H295N	# |---->Altered Metal_binding (Pr = 0.00)<---------------------------------------------------------|
Sinocyclocheilus_grahami_adrb2a_1	H295N	# |
Sinocyclocheilus_grahami_adrb2a_1	H295N	# |---->Altered PTM_site (Pr = 0.12)
Sinocyclocheilus_grahami_adrb2a_1	H295N	# |---->Gain of GPI-anchor_amidation at N299 (Pr = 0.02 | P = 0.02)
Sinocyclocheilus_grahami_adrb2a_2	T542M	0.119	Gain of N-linked_glycosylation at N547 (Pr = 0.24 | P = 1.2e-03); Loss of Ubiquitylation at K541 (Pr = 0.17 | P = 0.02); Loss of Proteolytic_cleavage at D543 (Pr = 0.15 | P = 0.01); Altered Cytoplasmic_loop (Pr = 0.15 | P = 0.02); Loss of GPI-anchor_amidation at N545 (Pr = 0.07 | P = 3.0e-03)	Altered Motifs (ELME000321:Caspase3 and Caspase7 cleavage site)	Predicted conservation scores
Sinocyclocheilus_grahami_adrb2a_2	T542M	# Altered Effect (Pr = 0.26)
Sinocyclocheilus_grahami_adrb2a_2	T542M	# |---->Altered Motifs (ELME000321)
Sinocyclocheilus_grahami_adrb2a_2	T542M	# |---->Altered Structure_and_dynamics (Pr = 0.26)-------------------------------------------------------|
Sinocyclocheilus_grahami_adrb2a_2	T542M	# | |---->Altered Secondary_structure (Pr = 0.25) |
Sinocyclocheilus_grahami_adrb2a_2	T542M	# | | |
Sinocyclocheilus_grahami_adrb2a_2	T542M	# | |---->Altered Stability_and_conformational_flexibility (Pr = 0.26) |
Sinocyclocheilus_grahami_adrb2a_2	T542M	# | | |---->Altered Conformational_flexibility (Pr = 0.26) |
Sinocyclocheilus_grahami_adrb2a_2	T542M	# | | |
Sinocyclocheilus_grahami_adrb2a_2	T542M	# | |---->Altered Special_structural_signatures (Pr = 0.15) |
Sinocyclocheilus_grahami_adrb2a_2	T542M	# | |---->Altered Signal_peptide (Pr = 0.00) |
Sinocyclocheilus_grahami_adrb2a_2	T542M	# | | |
Sinocyclocheilus_grahami_adrb2a_2	T542M	# | |---->Altered Transmembrane_protein (Pr = 0.15) |
Sinocyclocheilus_grahami_adrb2a_2	T542M	# | |---->Altered Non-cytoplasmic_loop (Pr = 0.15 | P = 0.02) |
Sinocyclocheilus_grahami_adrb2a_2	T542M	# | |
Sinocyclocheilus_grahami_adrb2a_2	T542M	# |---->Altered Functional_residue (Pr = 0.24) |
Sinocyclocheilus_grahami_adrb2a_2	T542M	# |---->Altered Macromolecular_binding (Pr = 0.22) |
Sinocyclocheilus_grahami_adrb2a_2	T542M	# | |---->Altered Protein_binding (Pr = 0.22) |
Sinocyclocheilus_grahami_adrb2a_2	T542M	# | |---->Altered Disordered_interface (Pr = 0.22) |
Sinocyclocheilus_grahami_adrb2a_2	T542M	# | | |
Sinocyclocheilus_grahami_adrb2a_2	T542M	# | |---->Altered Ordered_interface (Pr = 0.05) |
Sinocyclocheilus_grahami_adrb2a_2	T542M	# | |
Sinocyclocheilus_grahami_adrb2a_2	T542M	# |---->Altered Metal_binding (Pr = 0.02)<---------------------------------------------------------|
Sinocyclocheilus_grahami_adrb2a_2	T542M	# |
Sinocyclocheilus_grahami_adrb2a_2	T542M	# |---->Altered PTM_site (Pr = 0.24)
Sinocyclocheilus_grahami_adrb2a_2	T542M	# |---->Loss of GPI-anchor_amidation at N545 (Pr = 0.07 | P = 3.0e-03)
Sinocyclocheilus_grahami_adrb2a_2	T542M	# |---->Gain of N-linked_glycosylation at N547 (Pr = 0.24 | P = 1.2e-03)
Sinocyclocheilus_grahami_adrb2a_2	T542M	# |---->Loss of Proteolytic_cleavage at D543 (Pr = 0.15 | P = 0.01)
Sinocyclocheilus_grahami_adrb2a_2	T542M	# |---->Loss of Ubiquitylation at K541 (Pr = 0.17 | P = 0.02)
Sinocyclocheilus_grahami_ankrd27_1	H28R	0.123	Altered Cytoplasmic_loop (Pr = 0.32 | P = 7.8e-05); Altered PPI_hotspot (Pr = 0.27 | P = 8.5e-03); Loss of Relative_solvent_accessibility (Pr = 0.27 | P = 0.02); Loss of Zinc_binding at H27 (Pr = 0.24 | P = 0.04); Loss of Copper_binding at H27 (Pr = 0.16 | P = 3.1e-03); Loss of Sulfation at Y30 (Pr = 0.02 | P = 0.03)	Altered Motifs (ELME000102:N-Arg dibasic convertase (nardilysin) cleavage site (Xaa-|-Arg-Lys or Arg-|-Arg-Xaa).)	Predicted conservation scores
Sinocyclocheilus_grahami_ankrd27_1	H28R	# Altered Effect (Pr = 0.32)
Sinocyclocheilus_grahami_ankrd27_1	H28R	# |---->Altered Motifs (ELME000102)
Sinocyclocheilus_grahami_ankrd27_1	H28R	# |---->Altered Structure_and_dynamics (Pr = 0.32)-------------------------------------------------------|
Sinocyclocheilus_grahami_ankrd27_1	H28R	# | |---->Loss of Relative_solvent_accessibility (Pr = 0.27 | P = 0.02) |
Sinocyclocheilus_grahami_ankrd27_1	H28R	# | |---->Altered Secondary_structure (Pr = 0.25) |
Sinocyclocheilus_grahami_ankrd27_1	H28R	# | | |
Sinocyclocheilus_grahami_ankrd27_1	H28R	# | |---->Altered Stability_and_conformational_flexibility (Pr = 0.14) |
Sinocyclocheilus_grahami_ankrd27_1	H28R	# | | |---->Altered Conformational_flexibility (Pr = 0.14) |
Sinocyclocheilus_grahami_ankrd27_1	H28R	# | | |
Sinocyclocheilus_grahami_ankrd27_1	H28R	# | |---->Altered Special_structural_signatures (Pr = 0.32) |
Sinocyclocheilus_grahami_ankrd27_1	H28R	# | |---->Altered Signal_peptide (Pr = 0.00) |
Sinocyclocheilus_grahami_ankrd27_1	H28R	# | | |
Sinocyclocheilus_grahami_ankrd27_1	H28R	# | |---->Altered Transmembrane_protein (Pr = 0.32) |
Sinocyclocheilus_grahami_ankrd27_1	H28R	# | |---->Altered Non-cytoplasmic_loop (Pr = 0.32 | P = 7.8e-05) |
Sinocyclocheilus_grahami_ankrd27_1	H28R	# | |
Sinocyclocheilus_grahami_ankrd27_1	H28R	# |---->Altered Functional_residue (Pr = 0.27) |
Sinocyclocheilus_grahami_ankrd27_1	H28R	# |---->Altered Macromolecular_binding (Pr = 0.27) |
Sinocyclocheilus_grahami_ankrd27_1	H28R	# | |---->Altered Protein_binding (Pr = 0.27) |
Sinocyclocheilus_grahami_ankrd27_1	H28R	# | |---->Altered Disordered_interface (Pr = 0.04) |
Sinocyclocheilus_grahami_ankrd27_1	H28R	# | | |
Sinocyclocheilus_grahami_ankrd27_1	H28R	# | |---->Altered Ordered_interface (Pr = 0.27) |
Sinocyclocheilus_grahami_ankrd27_1	H28R	# | |---->Altered PPI_hotspot (Pr = 0.27 | P = 8.5e-03) |
Sinocyclocheilus_grahami_ankrd27_1	H28R	# | |
Sinocyclocheilus_grahami_ankrd27_1	H28R	# |---->Altered Metal_binding (Pr = 0.24)<---------------------------------------------------------|
Sinocyclocheilus_grahami_ankrd27_1	H28R	# | |---->Loss of Copper_binding at H27 (Pr = 0.16 | P = 3.1e-03)
Sinocyclocheilus_grahami_ankrd27_1	H28R	# | |---->Loss of Zinc_binding at H27 (Pr = 0.24 | P = 0.04)
Sinocyclocheilus_grahami_ankrd27_1	H28R	# |
Sinocyclocheilus_grahami_ankrd27_1	H28R	# |---->Altered PTM_site (Pr = 0.14)
Sinocyclocheilus_grahami_ankrd27_1	H28R	# |---->Loss of Sulfation at Y30 (Pr = 0.02 | P = 0.03)
Sinocyclocheilus_grahami_ankrd27_1	G94R	0.199	Loss of Strand (Pr = 0.27 | P = 0.01); Altered PPI_hotspot (Pr = 0.27 | P = 8.6e-03); Gain of ADP-ribosylation at G94 (Pr = 0.20 | P = 0.04); Loss of Sulfation at Y95 (Pr = 0.02 | P = 0.04)	Altered Motifs (ELME000146:Subtilisin/kexin isozyme-1 (SKI1) cleavage site ([RK]-X-[hydrophobic]-[LTKF]-|-X); ELME000155:This is the motif recognized by those SH3 domains with a non-canonical class I recognition specificity)	Predicted conservation scores
Sinocyclocheilus_grahami_ankrd27_1	G94R	# Altered Effect (Pr = 0.27)
Sinocyclocheilus_grahami_ankrd27_1	G94R	# |---->Altered Motifs (ELME000146|ELME000155)
Sinocyclocheilus_grahami_ankrd27_1	G94R	# |---->Altered Structure_and_dynamics (Pr = 0.27)-------------------------------------------------------|
Sinocyclocheilus_grahami_ankrd27_1	G94R	# | |---->Altered Secondary_structure (Pr = 0.27) |
Sinocyclocheilus_grahami_ankrd27_1	G94R	# | | |---->Loss of Strand (Pr = 0.27 | P = 0.01) |
Sinocyclocheilus_grahami_ankrd27_1	G94R	# | | |
Sinocyclocheilus_grahami_ankrd27_1	G94R	# | |---->Altered Stability_and_conformational_flexibility (Pr = 0.19) |
Sinocyclocheilus_grahami_ankrd27_1	G94R	# | | |---->Altered Conformational_flexibility (Pr = 0.19) |
Sinocyclocheilus_grahami_ankrd27_1	G94R	# | | |
Sinocyclocheilus_grahami_ankrd27_1	G94R	# | |---->Altered Special_structural_signatures (Pr = 0.09) |
Sinocyclocheilus_grahami_ankrd27_1	G94R	# | |---->Altered Signal_peptide (Pr = 0.00) |
Sinocyclocheilus_grahami_ankrd27_1	G94R	# | | |
Sinocyclocheilus_grahami_ankrd27_1	G94R	# | |---->Altered Transmembrane_protein (Pr = 0.09) |
Sinocyclocheilus_grahami_ankrd27_1	G94R	# | |
Sinocyclocheilus_grahami_ankrd27_1	G94R	# |---->Altered Functional_residue (Pr = 0.27) |
Sinocyclocheilus_grahami_ankrd27_1	G94R	# |---->Altered Macromolecular_binding (Pr = 0.27) |
Sinocyclocheilus_grahami_ankrd27_1	G94R	# | |---->Altered Protein_binding (Pr = 0.27) |
Sinocyclocheilus_grahami_ankrd27_1	G94R	# | |---->Altered Disordered_interface (Pr = 0.09) |
Sinocyclocheilus_grahami_ankrd27_1	G94R	# | | |
Sinocyclocheilus_grahami_ankrd27_1	G94R	# | |---->Altered Ordered_interface (Pr = 0.27) |
Sinocyclocheilus_grahami_ankrd27_1	G94R	# | |---->Altered PPI_hotspot (Pr = 0.27 | P = 8.6e-03) |
Sinocyclocheilus_grahami_ankrd27_1	G94R	# | |
Sinocyclocheilus_grahami_ankrd27_1	G94R	# |---->Altered Metal_binding (Pr = 0.01)<---------------------------------------------------------|
Sinocyclocheilus_grahami_ankrd27_1	G94R	# |
Sinocyclocheilus_grahami_ankrd27_1	G94R	# |---->Altered PTM_site (Pr = 0.20)
Sinocyclocheilus_grahami_ankrd27_1	G94R	# |---->Gain of ADP-ribosylation at G94 (Pr = 0.20 | P = 0.04)
Sinocyclocheilus_grahami_ankrd27_1	G94R	# |---->Loss of Sulfation at Y95 (Pr = 0.02 | P = 0.04)
Sinocyclocheilus_grahami_ankrd27_1	R218W	0.527	Loss of Helix (Pr = 0.28 | P = 0.03); Altered Coiled_coil (Pr = 0.25 | P = 0.02)	Altered Motifs (ELME000102:N-Arg dibasic convertase (nardilysin) cleavage site (Xaa-|-Arg-Lys or Arg-|-Arg-Xaa).)	Predicted conservation scores
Sinocyclocheilus_grahami_ankrd27_1	R218W	# Altered Effect (Pr = 0.31)
Sinocyclocheilus_grahami_ankrd27_1	R218W	# |---->Altered Motifs (ELME000102)
Sinocyclocheilus_grahami_ankrd27_1	R218W	# |---->Altered Structure_and_dynamics (Pr = 0.31)-------------------------------------------------------|
Sinocyclocheilus_grahami_ankrd27_1	R218W	# | |---->Altered Secondary_structure (Pr = 0.28) |
Sinocyclocheilus_grahami_ankrd27_1	R218W	# | | |---->Loss of Helix (Pr = 0.28 | P = 0.03) |
Sinocyclocheilus_grahami_ankrd27_1	R218W	# | | |
Sinocyclocheilus_grahami_ankrd27_1	R218W	# | |---->Altered Stability_and_conformational_flexibility (Pr = 0.31) |
Sinocyclocheilus_grahami_ankrd27_1	R218W	# | | |---->Altered Conformational_flexibility (Pr = 0.31) |
Sinocyclocheilus_grahami_ankrd27_1	R218W	# | | |
Sinocyclocheilus_grahami_ankrd27_1	R218W	# | |---->Altered Special_structural_signatures (Pr = 0.25) |
Sinocyclocheilus_grahami_ankrd27_1	R218W	# | |---->Altered Coiled_coil (Pr = 0.25 | P = 0.02) |
Sinocyclocheilus_grahami_ankrd27_1	R218W	# | |---->Altered Signal_peptide (Pr = 0.00) |
Sinocyclocheilus_grahami_ankrd27_1	R218W	# | | |
Sinocyclocheilus_grahami_ankrd27_1	R218W	# | |---->Altered Transmembrane_protein (Pr = 0.02) |
Sinocyclocheilus_grahami_ankrd27_1	R218W	# | |
Sinocyclocheilus_grahami_ankrd27_1	R218W	# |---->Altered Functional_residue (Pr = 0.18) |
Sinocyclocheilus_grahami_ankrd27_1	R218W	# |---->Altered Macromolecular_binding (Pr = 0.18) |
Sinocyclocheilus_grahami_ankrd27_1	R218W	# | |---->Altered Protein_binding (Pr = 0.18) |
Sinocyclocheilus_grahami_ankrd27_1	R218W	# | |---->Altered Disordered_interface (Pr = 0.14) |
Sinocyclocheilus_grahami_ankrd27_1	R218W	# | | |
Sinocyclocheilus_grahami_ankrd27_1	R218W	# | |---->Altered Ordered_interface (Pr = 0.18) |
Sinocyclocheilus_grahami_ankrd27_1	R218W	# | |
Sinocyclocheilus_grahami_ankrd27_1	R218W	# |---->Altered Metal_binding (Pr = 0.02)<---------------------------------------------------------|
Sinocyclocheilus_grahami_ankrd27_1	R218W	# |
Sinocyclocheilus_grahami_ankrd27_1	R218W	# |---->Altered PTM_site (Pr = 0.13)
Sinocyclocheilus_grahami_ankrd27_1	A249V	0.203	Altered Coiled_coil (Pr = 0.10 | P = 0.04)	Altered Motifs (ELME000106:Substrate recognition site that interacts with cyclin and thereby increases phosphorylation by cyclin/cdk complexes. Predicted proteins should have a CDK phosphorylation site. Also used by cyclin/cdk inhibitors.; ELME000117:Major TRAF2-binding consensus motif. Members of the tumor necrosis factor receptor (TNFR) superfamily initiate intracellular signaling by recruiting the C-domain of the TNFR-associated factors (TRAFs) through their cytoplasmic tails.; ELME000149:Sorting and internalisation signal found in the cytoplasmic juxta-membrane region of type I transmembrane proteins. Targets them from the Trans Golgi Network to the lysosomal-endosomal-melanosomal compartments. Interacts with adaptor protein (AP) complexes; ELME000233:MAPK interacting molecules (e.g. MAPKKs - substrates - phosphatases) carry docking motif that help to regulate specific interaction in the MAPK cascade. The classic motif approximates (R/K)xxxx#x# where # is a hydrophobic residue.; ELME000313:The WH2 motif is of variable length (16-19 amino acids) binding to the hydrophobic cleft formed by actin's subdomains 1 and 3. At the N-terminus it forms an alpha-helix followed by a flexible loop stabilised upon actin binding.)	Predicted conservation scores
Sinocyclocheilus_grahami_ankrd27_1	A249V	# Altered Effect (Pr = 0.26)
Sinocyclocheilus_grahami_ankrd27_1	A249V	# |---->Altered Motifs (ELME000106|ELME000117|ELME000149|ELME000233|ELME000313)
Sinocyclocheilus_grahami_ankrd27_1	A249V	# |---->Altered Structure_and_dynamics (Pr = 0.26)-------------------------------------------------------|
Sinocyclocheilus_grahami_ankrd27_1	A249V	# | |---->Altered Secondary_structure (Pr = 0.26) |
Sinocyclocheilus_grahami_ankrd27_1	A249V	# | | |
Sinocyclocheilus_grahami_ankrd27_1	A249V	# | |---->Altered Stability_and_conformational_flexibility (Pr = 0.12) |
Sinocyclocheilus_grahami_ankrd27_1	A249V	# | | |---->Altered Conformational_flexibility (Pr = 0.12) |
Sinocyclocheilus_grahami_ankrd27_1	A249V	# | | |
Sinocyclocheilus_grahami_ankrd27_1	A249V	# | |---->Altered Special_structural_signatures (Pr = 0.10) |
Sinocyclocheilus_grahami_ankrd27_1	A249V	# | |---->Altered Coiled_coil (Pr = 0.10 | P = 0.04) |
Sinocyclocheilus_grahami_ankrd27_1	A249V	# | |---->Altered Signal_peptide (Pr = 0.00) |
Sinocyclocheilus_grahami_ankrd27_1	A249V	# | | |
Sinocyclocheilus_grahami_ankrd27_1	A249V	# | |---->Altered Transmembrane_protein (Pr = 0.03) |
Sinocyclocheilus_grahami_ankrd27_1	A249V	# | |
Sinocyclocheilus_grahami_ankrd27_1	A249V	# |---->Altered Functional_residue (Pr = 0.20) |
Sinocyclocheilus_grahami_ankrd27_1	A249V	# |---->Altered Macromolecular_binding (Pr = 0.20) |
Sinocyclocheilus_grahami_ankrd27_1	A249V	# | |---->Altered Protein_binding (Pr = 0.20) |
Sinocyclocheilus_grahami_ankrd27_1	A249V	# | |---->Altered Disordered_interface (Pr = 0.20) |
Sinocyclocheilus_grahami_ankrd27_1	A249V	# | | |
Sinocyclocheilus_grahami_ankrd27_1	A249V	# | |---->Altered Ordered_interface (Pr = 0.11) |
Sinocyclocheilus_grahami_ankrd27_1	A249V	# | |
Sinocyclocheilus_grahami_ankrd27_1	A249V	# |---->Altered Metal_binding (Pr = 0.01)<---------------------------------------------------------|
Sinocyclocheilus_grahami_ankrd27_1	A249V	# |
Sinocyclocheilus_grahami_ankrd27_1	A249V	# |---->Altered PTM_site (Pr = 0.11)
Sinocyclocheilus_grahami_ankrd27_1	T345I	0.330	Altered Cytoplasmic_loop (Pr = 0.27 | P = 8.4e-04); Gain of Pyrrolidone_carboxylic_acid at Q348 (Pr = 0.05 | P = 0.04)	Altered Motifs (ELME000053:GSK3 phosphorylation recognition site; ELME000146:Subtilisin/kexin isozyme-1 (SKI1) cleavage site ([RK]-X-[hydrophobic]-[LTKF]-|-X); ELME000149:Sorting and internalisation signal found in the cytoplasmic juxta-membrane region of type I transmembrane proteins. Targets them from the Trans Golgi Network to the lysosomal-endosomal-melanosomal compartments. Interacts with adaptor protein (AP) complexes; ELME000233:MAPK interacting molecules (e.g. MAPKKs - substrates - phosphatases) carry docking motif that help to regulate specific interaction in the MAPK cascade. The classic motif approximates (R/K)xxxx#x# where # is a hydrophobic residue.; ELME000333:Motif that mediates binding to SUMO proteins non-covalently.)	Predicted conservation scores
Sinocyclocheilus_grahami_ankrd27_1	T345I	# Altered Effect (Pr = 0.27)
Sinocyclocheilus_grahami_ankrd27_1	T345I	# |---->Altered Motifs (ELME000053|ELME000146|ELME000149|ELME000233|ELME000333)
Sinocyclocheilus_grahami_ankrd27_1	T345I	# |---->Altered Structure_and_dynamics (Pr = 0.27)-------------------------------------------------------|
Sinocyclocheilus_grahami_ankrd27_1	T345I	# | |---->Altered Secondary_structure (Pr = 0.24) |
Sinocyclocheilus_grahami_ankrd27_1	T345I	# | | |
Sinocyclocheilus_grahami_ankrd27_1	T345I	# | |---->Altered Stability_and_conformational_flexibility (Pr = 0.15) |
Sinocyclocheilus_grahami_ankrd27_1	T345I	# | | |---->Altered Conformational_flexibility (Pr = 0.15) |
Sinocyclocheilus_grahami_ankrd27_1	T345I	# | | |
Sinocyclocheilus_grahami_ankrd27_1	T345I	# | |---->Altered Special_structural_signatures (Pr = 0.27) |
Sinocyclocheilus_grahami_ankrd27_1	T345I	# | |---->Altered Signal_peptide (Pr = 0.00) |
Sinocyclocheilus_grahami_ankrd27_1	T345I	# | | |
Sinocyclocheilus_grahami_ankrd27_1	T345I	# | |---->Altered Transmembrane_protein (Pr = 0.27) |
Sinocyclocheilus_grahami_ankrd27_1	T345I	# | |---->Altered Non-cytoplasmic_loop (Pr = 0.27 | P = 8.4e-04) |
Sinocyclocheilus_grahami_ankrd27_1	T345I	# | |
Sinocyclocheilus_grahami_ankrd27_1	T345I	# |---->Altered Functional_residue (Pr = 0.21) |
Sinocyclocheilus_grahami_ankrd27_1	T345I	# |---->Altered Macromolecular_binding (Pr = 0.21) |
Sinocyclocheilus_grahami_ankrd27_1	T345I	# | |---->Altered Protein_binding (Pr = 0.21) |
Sinocyclocheilus_grahami_ankrd27_1	T345I	# | |---->Altered Disordered_interface (Pr = 0.21) |
Sinocyclocheilus_grahami_ankrd27_1	T345I	# | | |
Sinocyclocheilus_grahami_ankrd27_1	T345I	# | |---->Altered Ordered_interface (Pr = 0.12) |
Sinocyclocheilus_grahami_ankrd27_1	T345I	# | |
Sinocyclocheilus_grahami_ankrd27_1	T345I	# |---->Altered Metal_binding (Pr = 0.05)<---------------------------------------------------------|
Sinocyclocheilus_grahami_ankrd27_1	T345I	# |
Sinocyclocheilus_grahami_ankrd27_1	T345I	# |---->Altered PTM_site (Pr = 0.13)
Sinocyclocheilus_grahami_ankrd27_1	T345I	# |---->Gain of Pyrrolidone_carboxylic_acid at Q348 (Pr = 0.05 | P = 0.04)
Sinocyclocheilus_grahami_ankrd27_1	I510T	0.395	Gain of Intrinsic_disorder (Pr = 0.33 | P = 0.03)	Altered Motifs (ELME000063:CK1 phosphorylation site; ELME000136:The Class IV WW domain interaction motif is recognised primarily by the Pin1 phosphorylation-dependent prolyl isomerase.; ELME000147:Site phosphorylated by the Polo-like kinase.; ELME000159:Proline-Directed Kinase (e.g. MAPK) phosphorylation site in higher eukaryotes.; ELME000358:Phospho-dependent motif that mediates docking of CDK substrates and regulators to cyclin-CDK-bound Cks1.)	Predicted conservation scores
Sinocyclocheilus_grahami_ankrd27_1	I510T	# Altered Effect (Pr = 0.33)
Sinocyclocheilus_grahami_ankrd27_1	I510T	# |---->Altered Motifs (ELME000063|ELME000136|ELME000147|ELME000159|ELME000358)
Sinocyclocheilus_grahami_ankrd27_1	I510T	# |---->Altered Structure_and_dynamics (Pr = 0.33)-------------------------------------------------------|
Sinocyclocheilus_grahami_ankrd27_1	I510T	# | |---->Altered Secondary_structure (Pr = 0.25) |
Sinocyclocheilus_grahami_ankrd27_1	I510T	# | | |
Sinocyclocheilus_grahami_ankrd27_1	I510T	# | |---->Altered Stability_and_conformational_flexibility (Pr = 0.33) |
Sinocyclocheilus_grahami_ankrd27_1	I510T	# | | |---->Altered Conformational_flexibility (Pr = 0.33) |
Sinocyclocheilus_grahami_ankrd27_1	I510T	# | | |---->Gain of Intrinsic_disorder (Pr = 0.33 | P = 0.03) |
Sinocyclocheilus_grahami_ankrd27_1	I510T	# | | |
Sinocyclocheilus_grahami_ankrd27_1	I510T	# | |---->Altered Special_structural_signatures (Pr = 0.06) |
Sinocyclocheilus_grahami_ankrd27_1	I510T	# | |---->Altered Signal_peptide (Pr = 0.00) |
Sinocyclocheilus_grahami_ankrd27_1	I510T	# | | |
Sinocyclocheilus_grahami_ankrd27_1	I510T	# | |---->Altered Transmembrane_protein (Pr = 0.06) |
Sinocyclocheilus_grahami_ankrd27_1	I510T	# | |
Sinocyclocheilus_grahami_ankrd27_1	I510T	# |---->Altered Functional_residue (Pr = 0.21) |
Sinocyclocheilus_grahami_ankrd27_1	I510T	# |---->Altered Macromolecular_binding (Pr = 0.18) |
Sinocyclocheilus_grahami_ankrd27_1	I510T	# | |---->Altered Protein_binding (Pr = 0.18) |
Sinocyclocheilus_grahami_ankrd27_1	I510T	# | |---->Altered Disordered_interface (Pr = 0.06) |
Sinocyclocheilus_grahami_ankrd27_1	I510T	# | | |
Sinocyclocheilus_grahami_ankrd27_1	I510T	# | |---->Altered Ordered_interface (Pr = 0.18) |
Sinocyclocheilus_grahami_ankrd27_1	I510T	# | |
Sinocyclocheilus_grahami_ankrd27_1	I510T	# |---->Altered Metal_binding (Pr = 0.11)<---------------------------------------------------------|
Sinocyclocheilus_grahami_ankrd27_1	I510T	# |
Sinocyclocheilus_grahami_ankrd27_1	I510T	# |---->Altered PTM_site (Pr = 0.21)
Sinocyclocheilus_grahami_ankrd27_1	D678G	0.299	Loss of Helix (Pr = 0.33 | P = 1.2e-03); Gain of SUMOylation at K681 (Pr = 0.20 | P = 0.03)	Altered Motifs (ELME000053:GSK3 phosphorylation recognition site; ELME000064:CK2 phosphorylation site; ELME000070:Generic motif for N-glycosylation. It was shown that Trp - Asp - and Glu are uncommon before the Ser/Thr position (PMID-8626433). Efficient glycosylation usually occurs when ~60 residues or more separate the glycosylation acceptor site from the C-terminus.; PS00001:N-glycosylation site)	Predicted conservation scores
Sinocyclocheilus_grahami_ankrd27_1	D678G	# Altered Effect (Pr = 0.33)
Sinocyclocheilus_grahami_ankrd27_1	D678G	# |---->Altered Motifs (ELME000053|ELME000064|ELME000070|PS00001)
Sinocyclocheilus_grahami_ankrd27_1	D678G	# |---->Altered Structure_and_dynamics (Pr = 0.33)-------------------------------------------------------|
Sinocyclocheilus_grahami_ankrd27_1	D678G	# | |---->Altered Secondary_structure (Pr = 0.33) |
Sinocyclocheilus_grahami_ankrd27_1	D678G	# | | |---->Loss of Helix (Pr = 0.33 | P = 1.2e-03) |
Sinocyclocheilus_grahami_ankrd27_1	D678G	# | | |
Sinocyclocheilus_grahami_ankrd27_1	D678G	# | |---->Altered Stability_and_conformational_flexibility (Pr = 0.23) |
Sinocyclocheilus_grahami_ankrd27_1	D678G	# | | |---->Altered Conformational_flexibility (Pr = 0.23) |
Sinocyclocheilus_grahami_ankrd27_1	D678G	# | | |
Sinocyclocheilus_grahami_ankrd27_1	D678G	# | |---->Altered Special_structural_signatures (Pr = 0.05) |
Sinocyclocheilus_grahami_ankrd27_1	D678G	# | |---->Altered Signal_peptide (Pr = 0.00) |
Sinocyclocheilus_grahami_ankrd27_1	D678G	# | | |
Sinocyclocheilus_grahami_ankrd27_1	D678G	# | |---->Altered Transmembrane_protein (Pr = 0.05) |
Sinocyclocheilus_grahami_ankrd27_1	D678G	# | |
Sinocyclocheilus_grahami_ankrd27_1	D678G	# |---->Altered Functional_residue (Pr = 0.20) |
Sinocyclocheilus_grahami_ankrd27_1	D678G	# |---->Altered Macromolecular_binding (Pr = 0.09) |
Sinocyclocheilus_grahami_ankrd27_1	D678G	# | |---->Altered Protein_binding (Pr = 0.09) |
Sinocyclocheilus_grahami_ankrd27_1	D678G	# | |---->Altered Disordered_interface (Pr = 0.09) |
Sinocyclocheilus_grahami_ankrd27_1	D678G	# | | |
Sinocyclocheilus_grahami_ankrd27_1	D678G	# | |---->Altered Ordered_interface (Pr = 0.02) |
Sinocyclocheilus_grahami_ankrd27_1	D678G	# | |
Sinocyclocheilus_grahami_ankrd27_1	D678G	# |---->Altered Metal_binding (Pr = 0.05)<---------------------------------------------------------|
Sinocyclocheilus_grahami_ankrd27_1	D678G	# |
Sinocyclocheilus_grahami_ankrd27_1	D678G	# |---->Altered PTM_site (Pr = 0.20)
Sinocyclocheilus_grahami_ankrd27_1	D678G	# |---->Gain of SUMOylation at K681 (Pr = 0.20 | P = 0.03)
Sinocyclocheilus_grahami_ankrd27_2	L6F	0.087	Loss of Helix (Pr = 0.28 | P = 0.02); Altered PPI_hotspot (Pr = 0.26 | P = 0.02); Altered Cytoplasmic_loop (Pr = 0.22 | P = 3.4e-03); Gain of Sulfation at Y9 (Pr = 0.02 | P = 0.04)	Altered Motifs (PS00029:Leucine zipper pattern)	Predicted conservation scores
Sinocyclocheilus_grahami_ankrd27_2	L6F	# Altered Effect (Pr = 0.28)
Sinocyclocheilus_grahami_ankrd27_2	L6F	# |---->Altered Motifs (PS00029)
Sinocyclocheilus_grahami_ankrd27_2	L6F	# |---->Altered Structure_and_dynamics (Pr = 0.28)-------------------------------------------------------|
Sinocyclocheilus_grahami_ankrd27_2	L6F	# | |---->Altered Secondary_structure (Pr = 0.28) |
Sinocyclocheilus_grahami_ankrd27_2	L6F	# | | |---->Loss of Helix (Pr = 0.28 | P = 0.02) |
Sinocyclocheilus_grahami_ankrd27_2	L6F	# | | |
Sinocyclocheilus_grahami_ankrd27_2	L6F	# | |---->Altered Stability_and_conformational_flexibility (Pr = 0.13) |
Sinocyclocheilus_grahami_ankrd27_2	L6F	# | | |---->Altered Conformational_flexibility (Pr = 0.13) |
Sinocyclocheilus_grahami_ankrd27_2	L6F	# | | |
Sinocyclocheilus_grahami_ankrd27_2	L6F	# | |---->Altered Special_structural_signatures (Pr = 0.22) |
Sinocyclocheilus_grahami_ankrd27_2	L6F	# | |---->Altered Signal_peptide (Pr = 0.00) |
Sinocyclocheilus_grahami_ankrd27_2	L6F	# | | |
Sinocyclocheilus_grahami_ankrd27_2	L6F	# | |---->Altered Transmembrane_protein (Pr = 0.22) |
Sinocyclocheilus_grahami_ankrd27_2	L6F	# | |---->Altered Non-cytoplasmic_loop (Pr = 0.22 | P = 3.4e-03) |
Sinocyclocheilus_grahami_ankrd27_2	L6F	# | |
Sinocyclocheilus_grahami_ankrd27_2	L6F	# |---->Altered Functional_residue (Pr = 0.26) |
Sinocyclocheilus_grahami_ankrd27_2	L6F	# |---->Altered Macromolecular_binding (Pr = 0.26) |
Sinocyclocheilus_grahami_ankrd27_2	L6F	# | |---->Altered Protein_binding (Pr = 0.26) |
Sinocyclocheilus_grahami_ankrd27_2	L6F	# | |---->Altered Disordered_interface (Pr = 0.11) |
Sinocyclocheilus_grahami_ankrd27_2	L6F	# | | |
Sinocyclocheilus_grahami_ankrd27_2	L6F	# | |---->Altered Ordered_interface (Pr = 0.26) |
Sinocyclocheilus_grahami_ankrd27_2	L6F	# | |---->Altered PPI_hotspot (Pr = 0.26 | P = 0.02) |
Sinocyclocheilus_grahami_ankrd27_2	L6F	# | |
Sinocyclocheilus_grahami_ankrd27_2	L6F	# |---->Altered Metal_binding (Pr = 0.02)<---------------------------------------------------------|
Sinocyclocheilus_grahami_ankrd27_2	L6F	# |
Sinocyclocheilus_grahami_ankrd27_2	L6F	# |---->Altered PTM_site (Pr = 0.10)
Sinocyclocheilus_grahami_ankrd27_2	L6F	# |---->Gain of Sulfation at Y9 (Pr = 0.02 | P = 0.04)
Sinocyclocheilus_grahami_ankrd27_2	R8C	0.089	Altered PPI_hotspot (Pr = 0.29 | P = 5.0e-03); Altered Cytoplasmic_loop (Pr = 0.27 | P = 9.0e-04); Gain of Disulfide_linkage at R8 (Pr = 0.12 | P = 0.04); Gain of Sulfation at Y9 (Pr = 0.02 | P = 0.04)	Altered Motifs (ELME000146:Subtilisin/kexin isozyme-1 (SKI1) cleavage site ([RK]-X-[hydrophobic]-[LTKF]-|-X); ELME000233:MAPK interacting molecules (e.g. MAPKKs - substrates - phosphatases) carry docking motif that help to regulate specific interaction in the MAPK cascade. The classic motif approximates (R/K)xxxx#x# where # is a hydrophobic residue.; PS00029:Leucine zipper pattern)	Predicted conservation scores
Sinocyclocheilus_grahami_ankrd27_2	R8C	# Altered Effect (Pr = 0.29)
Sinocyclocheilus_grahami_ankrd27_2	R8C	# |---->Altered Motifs (ELME000146|ELME000233|PS00029)
Sinocyclocheilus_grahami_ankrd27_2	R8C	# |---->Altered Structure_and_dynamics (Pr = 0.27)-------------------------------------------------------|
Sinocyclocheilus_grahami_ankrd27_2	R8C	# | |---->Altered Secondary_structure (Pr = 0.26) |
Sinocyclocheilus_grahami_ankrd27_2	R8C	# | | |
Sinocyclocheilus_grahami_ankrd27_2	R8C	# | |---->Altered Stability_and_conformational_flexibility (Pr = 0.16) |
Sinocyclocheilus_grahami_ankrd27_2	R8C	# | | |---->Gain of Disulfide_linkage at R8 (Pr = 0.12 | P = 0.04) |
Sinocyclocheilus_grahami_ankrd27_2	R8C	# | | |---->Altered Conformational_flexibility (Pr = 0.16) |
Sinocyclocheilus_grahami_ankrd27_2	R8C	# | | |
Sinocyclocheilus_grahami_ankrd27_2	R8C	# | |---->Altered Special_structural_signatures (Pr = 0.27) |
Sinocyclocheilus_grahami_ankrd27_2	R8C	# | |---->Altered Signal_peptide (Pr = 0.01) |
Sinocyclocheilus_grahami_ankrd27_2	R8C	# | | |
Sinocyclocheilus_grahami_ankrd27_2	R8C	# | |---->Altered Transmembrane_protein (Pr = 0.27) |
Sinocyclocheilus_grahami_ankrd27_2	R8C	# | |---->Altered Non-cytoplasmic_loop (Pr = 0.27 | P = 9.0e-04) |
Sinocyclocheilus_grahami_ankrd27_2	R8C	# | |
Sinocyclocheilus_grahami_ankrd27_2	R8C	# |---->Altered Functional_residue (Pr = 0.29) |
Sinocyclocheilus_grahami_ankrd27_2	R8C	# |---->Altered Macromolecular_binding (Pr = 0.29) |
Sinocyclocheilus_grahami_ankrd27_2	R8C	# | |---->Altered Protein_binding (Pr = 0.29) |
Sinocyclocheilus_grahami_ankrd27_2	R8C	# | |---->Altered Disordered_interface (Pr = 0.11) |
Sinocyclocheilus_grahami_ankrd27_2	R8C	# | | |
Sinocyclocheilus_grahami_ankrd27_2	R8C	# | |---->Altered Ordered_interface (Pr = 0.29) |
Sinocyclocheilus_grahami_ankrd27_2	R8C	# | |---->Altered PPI_hotspot (Pr = 0.29 | P = 5.0e-03) |
Sinocyclocheilus_grahami_ankrd27_2	R8C	# | |
Sinocyclocheilus_grahami_ankrd27_2	R8C	# |---->Altered Metal_binding (Pr = 0.02)<---------------------------------------------------------|
Sinocyclocheilus_grahami_ankrd27_2	R8C	# |
Sinocyclocheilus_grahami_ankrd27_2	R8C	# |---->Altered PTM_site (Pr = 0.11)
Sinocyclocheilus_grahami_ankrd27_2	R8C	# |---->Gain of Sulfation at Y9 (Pr = 0.02 | P = 0.04)
Sinocyclocheilus_grahami_ankrd27_2	T23A	0.053	Loss of Strand (Pr = 0.27 | P = 0.02); Altered Cytoplasmic_loop (Pr = 0.26 | P = 9.8e-04); Altered PPI_hotspot (Pr = 0.24 | P = 0.04); Loss of Relative_solvent_accessibility (Pr = 0.24 | P = 0.05); Loss of Zinc_binding at H28 (Pr = 0.23 | P = 0.04); Loss of Copper_binding at H27 (Pr = 0.13 | P = 5.6e-03); Loss of Pyrrolidone_carboxylic_acid at Q22 (Pr = 0.04 | P = 0.04)	Altered Motifs (ELME000202:(ST)Q motif which is phosphorylated by PIKK family members.; ELME000336:NEK2 phosphorylation motif with preferred Phe - Leu or Met in the -3 position to compensate for less favorable residues in the +1 and +2 position.; PS00029:Leucine zipper pattern)	Predicted conservation scores
Sinocyclocheilus_grahami_ankrd27_2	T23A	# Altered Effect (Pr = 0.27)
Sinocyclocheilus_grahami_ankrd27_2	T23A	# |---->Altered Motifs (ELME000202|ELME000336|PS00029)
Sinocyclocheilus_grahami_ankrd27_2	T23A	# |---->Altered Structure_and_dynamics (Pr = 0.27)-------------------------------------------------------|
Sinocyclocheilus_grahami_ankrd27_2	T23A	# | |---->Loss of Relative_solvent_accessibility (Pr = 0.24 | P = 0.05) |
Sinocyclocheilus_grahami_ankrd27_2	T23A	# | |---->Altered Secondary_structure (Pr = 0.27) |
Sinocyclocheilus_grahami_ankrd27_2	T23A	# | | |---->Loss of Strand (Pr = 0.27 | P = 0.02) |
Sinocyclocheilus_grahami_ankrd27_2	T23A	# | | |
Sinocyclocheilus_grahami_ankrd27_2	T23A	# | |---->Altered Stability_and_conformational_flexibility (Pr = 0.13) |
Sinocyclocheilus_grahami_ankrd27_2	T23A	# | | |---->Altered Conformational_flexibility (Pr = 0.13) |
Sinocyclocheilus_grahami_ankrd27_2	T23A	# | | |
Sinocyclocheilus_grahami_ankrd27_2	T23A	# | |---->Altered Special_structural_signatures (Pr = 0.26) |
Sinocyclocheilus_grahami_ankrd27_2	T23A	# | |---->Altered Signal_peptide (Pr = 0.00) |
Sinocyclocheilus_grahami_ankrd27_2	T23A	# | | |
Sinocyclocheilus_grahami_ankrd27_2	T23A	# | |---->Altered Transmembrane_protein (Pr = 0.26) |
Sinocyclocheilus_grahami_ankrd27_2	T23A	# | |---->Altered Non-cytoplasmic_loop (Pr = 0.26 | P = 9.8e-04) |
Sinocyclocheilus_grahami_ankrd27_2	T23A	# | |
Sinocyclocheilus_grahami_ankrd27_2	T23A	# |---->Altered Functional_residue (Pr = 0.24) |
Sinocyclocheilus_grahami_ankrd27_2	T23A	# |---->Altered Macromolecular_binding (Pr = 0.24) |
Sinocyclocheilus_grahami_ankrd27_2	T23A	# | |---->Altered Protein_binding (Pr = 0.24) |
Sinocyclocheilus_grahami_ankrd27_2	T23A	# | |---->Altered Disordered_interface (Pr = 0.05) |
Sinocyclocheilus_grahami_ankrd27_2	T23A	# | | |
Sinocyclocheilus_grahami_ankrd27_2	T23A	# | |---->Altered Ordered_interface (Pr = 0.24) |
Sinocyclocheilus_grahami_ankrd27_2	T23A	# | |---->Altered PPI_hotspot (Pr = 0.24 | P = 0.04) |
Sinocyclocheilus_grahami_ankrd27_2	T23A	# | |
Sinocyclocheilus_grahami_ankrd27_2	T23A	# |---->Altered Metal_binding (Pr = 0.23)<---------------------------------------------------------|
Sinocyclocheilus_grahami_ankrd27_2	T23A	# | |---->Loss of Copper_binding at H27 (Pr = 0.13 | P = 5.6e-03)
Sinocyclocheilus_grahami_ankrd27_2	T23A	# | |---->Loss of Zinc_binding at H28 (Pr = 0.23 | P = 0.04)
Sinocyclocheilus_grahami_ankrd27_2	T23A	# |
Sinocyclocheilus_grahami_ankrd27_2	T23A	# |---->Altered PTM_site (Pr = 0.04)
Sinocyclocheilus_grahami_ankrd27_2	T23A	# |---->Loss of Pyrrolidone_carboxylic_acid at Q22 (Pr = 0.04 | P = 0.04)
Sinocyclocheilus_grahami_ankrd27_2	Y78F	0.140		Altered Motifs (ELME000120:Tyrosine-based sorting signal responsible for the interaction with mu subunit of AP (Adaptor Protein) complex)	Predicted conservation scores
Sinocyclocheilus_grahami_ankrd27_2	Y78F	# Altered Effect (Pr = 0.25)
Sinocyclocheilus_grahami_ankrd27_2	Y78F	# |---->Altered Motifs (ELME000120)
Sinocyclocheilus_grahami_ankrd27_2	Y78F	# |---->Altered Structure_and_dynamics (Pr = 0.25)-------------------------------------------------------|
Sinocyclocheilus_grahami_ankrd27_2	Y78F	# | |---->Altered Secondary_structure (Pr = 0.25) |
Sinocyclocheilus_grahami_ankrd27_2	Y78F	# | | |
Sinocyclocheilus_grahami_ankrd27_2	Y78F	# | |---->Altered Stability_and_conformational_flexibility (Pr = 0.15) |
Sinocyclocheilus_grahami_ankrd27_2	Y78F	# | | |---->Altered Conformational_flexibility (Pr = 0.15) |
Sinocyclocheilus_grahami_ankrd27_2	Y78F	# | | |
Sinocyclocheilus_grahami_ankrd27_2	Y78F	# | |---->Altered Special_structural_signatures (Pr = 0.01) |
Sinocyclocheilus_grahami_ankrd27_2	Y78F	# | |---->Altered Signal_peptide (Pr = 0.00) |
Sinocyclocheilus_grahami_ankrd27_2	Y78F	# | | |
Sinocyclocheilus_grahami_ankrd27_2	Y78F	# | |---->Altered Transmembrane_protein (Pr = 0.01) |
Sinocyclocheilus_grahami_ankrd27_2	Y78F	# | |
Sinocyclocheilus_grahami_ankrd27_2	Y78F	# |---->Altered Functional_residue (Pr = 0.20) |
Sinocyclocheilus_grahami_ankrd27_2	Y78F	# |---->Altered Macromolecular_binding (Pr = 0.20) |
Sinocyclocheilus_grahami_ankrd27_2	Y78F	# | |---->Altered Protein_binding (Pr = 0.20) |
Sinocyclocheilus_grahami_ankrd27_2	Y78F	# | |---->Altered Disordered_interface (Pr = 0.06) |
Sinocyclocheilus_grahami_ankrd27_2	Y78F	# | | |
Sinocyclocheilus_grahami_ankrd27_2	Y78F	# | |---->Altered Ordered_interface (Pr = 0.20) |
Sinocyclocheilus_grahami_ankrd27_2	Y78F	# | |
Sinocyclocheilus_grahami_ankrd27_2	Y78F	# |---->Altered Metal_binding (Pr = 0.01)<---------------------------------------------------------|
Sinocyclocheilus_grahami_ankrd27_2	Y78F	# |
Sinocyclocheilus_grahami_ankrd27_2	Y78F	# |---->Altered PTM_site (Pr = 0.06)
Sinocyclocheilus_grahami_ankrd27_2	L110R	0.884	Loss of Relative_solvent_accessibility (Pr = 0.32 | P = 5.9e-03); Gain of Intrinsic_disorder (Pr = 0.30 | P = 0.04); Altered Cytoplasmic_loop (Pr = 0.30 | P = 1.5e-04); Altered DNA_binding (Pr = 0.27 | P = 3.5e-03); Altered PPI_hotspot (Pr = 0.25 | P = 0.02); Loss of Sodium_binding at E114 (Pr = 0.18 | P = 0.05); Loss of Manganese_binding at E114 (Pr = 0.16 | P = 0.03); Altered Stability (Pr = 0.10 | P = 0.04)	Altered Motifs (ELME000120:Tyrosine-based sorting signal responsible for the interaction with mu subunit of AP (Adaptor Protein) complex)	Predicted conservation scores
Sinocyclocheilus_grahami_ankrd27_2	L110R	# Altered Effect (Pr = 0.32)
Sinocyclocheilus_grahami_ankrd27_2	L110R	# |---->Altered Motifs (ELME000120)
Sinocyclocheilus_grahami_ankrd27_2	L110R	# |---->Altered Structure_and_dynamics (Pr = 0.32)----------------------------------------------------------|
Sinocyclocheilus_grahami_ankrd27_2	L110R	# | |---->Loss of Relative_solvent_accessibility (Pr = 0.32 | P = 5.9e-03) |
Sinocyclocheilus_grahami_ankrd27_2	L110R	# | |---->Altered Secondary_structure (Pr = 0.26) |
Sinocyclocheilus_grahami_ankrd27_2	L110R	# | | |
Sinocyclocheilus_grahami_ankrd27_2	L110R	# | |---->Altered Stability_and_conformational_flexibility (Pr = 0.30) |
Sinocyclocheilus_grahami_ankrd27_2	L110R	# | | |---->Altered Stability (Pr = 0.10 | P = 0.04) |
Sinocyclocheilus_grahami_ankrd27_2	L110R	# | | |---->Altered Conformational_flexibility (Pr = 0.30) |
Sinocyclocheilus_grahami_ankrd27_2	L110R	# | | |---->Gain of Intrinsic_disorder (Pr = 0.30 | P = 0.04) |
Sinocyclocheilus_grahami_ankrd27_2	L110R	# | | |
Sinocyclocheilus_grahami_ankrd27_2	L110R	# | |---->Altered Special_structural_signatures (Pr = 0.30) |
Sinocyclocheilus_grahami_ankrd27_2	L110R	# | |---->Altered Signal_peptide (Pr = 0.00) |
Sinocyclocheilus_grahami_ankrd27_2	L110R	# | | |
Sinocyclocheilus_grahami_ankrd27_2	L110R	# | |---->Altered Transmembrane_protein (Pr = 0.30) |
Sinocyclocheilus_grahami_ankrd27_2	L110R	# | |---->Altered Non-cytoplasmic_loop (Pr = 0.30 | P = 1.5e-04) |
Sinocyclocheilus_grahami_ankrd27_2	L110R	# | |
Sinocyclocheilus_grahami_ankrd27_2	L110R	# |---->Altered Functional_residue (Pr = 0.27) |
Sinocyclocheilus_grahami_ankrd27_2	L110R	# |---->Altered Macromolecular_binding (Pr = 0.27) |
Sinocyclocheilus_grahami_ankrd27_2	L110R	# | |---->Altered DNA_binding (Pr = 0.27 | P = 3.5e-03) |
Sinocyclocheilus_grahami_ankrd27_2	L110R	# | |---->Altered Protein_binding (Pr = 0.25) |
Sinocyclocheilus_grahami_ankrd27_2	L110R	# | |---->Altered Disordered_interface (Pr = 0.12) |
Sinocyclocheilus_grahami_ankrd27_2	L110R	# | | |
Sinocyclocheilus_grahami_ankrd27_2	L110R	# | |---->Altered Ordered_interface (Pr = 0.25) |
Sinocyclocheilus_grahami_ankrd27_2	L110R	# | |---->Altered PPI_hotspot (Pr = 0.25 | P = 0.02) |
Sinocyclocheilus_grahami_ankrd27_2	L110R	# | |
Sinocyclocheilus_grahami_ankrd27_2	L110R	# |---->Altered Metal_binding (Pr = 0.18)<------------------------------------------------------------|
Sinocyclocheilus_grahami_ankrd27_2	L110R	# | |---->Loss of Manganese_binding at E114 (Pr = 0.16 | P = 0.03)
Sinocyclocheilus_grahami_ankrd27_2	L110R	# | |---->Loss of Sodium_binding at E114 (Pr = 0.18 | P = 0.05)
Sinocyclocheilus_grahami_ankrd27_2	L110R	# |
Sinocyclocheilus_grahami_ankrd27_2	L110R	# |---->Altered PTM_site (Pr = 0.15)
Sinocyclocheilus_grahami_ankrd27_2	E193D	0.404		Altered Motifs (ELME000146:Subtilisin/kexin isozyme-1 (SKI1) cleavage site ([RK]-X-[hydrophobic]-[LTKF]-|-X))	Predicted conservation scores
Sinocyclocheilus_grahami_ankrd27_2	E193D	# Altered Effect (Pr = 0.25)
Sinocyclocheilus_grahami_ankrd27_2	E193D	# |---->Altered Motifs (ELME000146)
Sinocyclocheilus_grahami_ankrd27_2	E193D	# |---->Altered Structure_and_dynamics (Pr = 0.25)-------------------------------------------------------|
Sinocyclocheilus_grahami_ankrd27_2	E193D	# | |---->Altered Secondary_structure (Pr = 0.25) |
Sinocyclocheilus_grahami_ankrd27_2	E193D	# | | |
Sinocyclocheilus_grahami_ankrd27_2	E193D	# | |---->Altered Stability_and_conformational_flexibility (Pr = 0.13) |
Sinocyclocheilus_grahami_ankrd27_2	E193D	# | | |---->Altered Conformational_flexibility (Pr = 0.13) |
Sinocyclocheilus_grahami_ankrd27_2	E193D	# | | |
Sinocyclocheilus_grahami_ankrd27_2	E193D	# | |---->Altered Special_structural_signatures (Pr = 0.03) |
Sinocyclocheilus_grahami_ankrd27_2	E193D	# | |---->Altered Signal_peptide (Pr = 0.00) |
Sinocyclocheilus_grahami_ankrd27_2	E193D	# | | |
Sinocyclocheilus_grahami_ankrd27_2	E193D	# | |---->Altered Transmembrane_protein (Pr = 0.03) |
Sinocyclocheilus_grahami_ankrd27_2	E193D	# | |
Sinocyclocheilus_grahami_ankrd27_2	E193D	# |---->Altered Functional_residue (Pr = 0.15) |
Sinocyclocheilus_grahami_ankrd27_2	E193D	# |---->Altered Macromolecular_binding (Pr = 0.12) |
Sinocyclocheilus_grahami_ankrd27_2	E193D	# | |---->Altered Protein_binding (Pr = 0.12) |
Sinocyclocheilus_grahami_ankrd27_2	E193D	# | |---->Altered Disordered_interface (Pr = 0.11) |
Sinocyclocheilus_grahami_ankrd27_2	E193D	# | | |
Sinocyclocheilus_grahami_ankrd27_2	E193D	# | |---->Altered Ordered_interface (Pr = 0.12) |
Sinocyclocheilus_grahami_ankrd27_2	E193D	# | |
Sinocyclocheilus_grahami_ankrd27_2	E193D	# |---->Altered Metal_binding (Pr = 0.07)<---------------------------------------------------------|
Sinocyclocheilus_grahami_ankrd27_2	E193D	# |
Sinocyclocheilus_grahami_ankrd27_2	E193D	# |---->Altered PTM_site (Pr = 0.11)
Sinocyclocheilus_grahami_ankrd27_2	S212T	0.180	Loss of Allosteric_site at F209 (Pr = 0.26 | P = 0.01)	Altered Motifs (ELME000064:CK2 phosphorylation site; ELME000220:Phosphothreonine motif binding a subset of FHA domains that have a preference for an acidic amino acid at the pT+3 position.; ELME000336:NEK2 phosphorylation motif with preferred Phe - Leu or Met in the -3 position to compensate for less favorable residues in the +1 and +2 position.; PS00005:Protein kinase C phosphorylation site; PS00006:Casein kinase II phosphorylation site)	Predicted conservation scores
Sinocyclocheilus_grahami_ankrd27_2	S212T	# Altered Effect (Pr = 0.27)
Sinocyclocheilus_grahami_ankrd27_2	S212T	# |---->Altered Motifs (ELME000064|ELME000220|ELME000336|PS00005|PS00006)
Sinocyclocheilus_grahami_ankrd27_2	S212T	# |---->Altered Structure_and_dynamics (Pr = 0.27)-------------------------------------------------------|
Sinocyclocheilus_grahami_ankrd27_2	S212T	# | |---->Altered Secondary_structure (Pr = 0.24) |
Sinocyclocheilus_grahami_ankrd27_2	S212T	# | | |
Sinocyclocheilus_grahami_ankrd27_2	S212T	# | |---->Altered Stability_and_conformational_flexibility (Pr = 0.27) |
Sinocyclocheilus_grahami_ankrd27_2	S212T	# | | |---->Altered Conformational_flexibility (Pr = 0.27) |
Sinocyclocheilus_grahami_ankrd27_2	S212T	# | | |
Sinocyclocheilus_grahami_ankrd27_2	S212T	# | |---->Altered Special_structural_signatures (Pr = 0.02) |
Sinocyclocheilus_grahami_ankrd27_2	S212T	# | |---->Altered Signal_peptide (Pr = 0.00) |
Sinocyclocheilus_grahami_ankrd27_2	S212T	# | | |
Sinocyclocheilus_grahami_ankrd27_2	S212T	# | |---->Altered Transmembrane_protein (Pr = 0.02) |
Sinocyclocheilus_grahami_ankrd27_2	S212T	# | |
Sinocyclocheilus_grahami_ankrd27_2	S212T	# |---->Altered Functional_residue (Pr = 0.26) |
Sinocyclocheilus_grahami_ankrd27_2	S212T	# |---->Loss of Allosteric_site at F209 (Pr = 0.26 | P = 0.01)<------------------------------------|
Sinocyclocheilus_grahami_ankrd27_2	S212T	# |---->Altered Macromolecular_binding (Pr = 0.14) |
Sinocyclocheilus_grahami_ankrd27_2	S212T	# | |---->Altered Protein_binding (Pr = 0.14) |
Sinocyclocheilus_grahami_ankrd27_2	S212T	# | |---->Altered Disordered_interface (Pr = 0.14) |
Sinocyclocheilus_grahami_ankrd27_2	S212T	# | | |
Sinocyclocheilus_grahami_ankrd27_2	S212T	# | |---->Altered Ordered_interface (Pr = 0.12) |
Sinocyclocheilus_grahami_ankrd27_2	S212T	# | |
Sinocyclocheilus_grahami_ankrd27_2	S212T	# |---->Altered Metal_binding (Pr = 0.07)<---------------------------------------------------------|
Sinocyclocheilus_grahami_ankrd27_2	S212T	# |
Sinocyclocheilus_grahami_ankrd27_2	S212T	# |---->Altered PTM_site (Pr = 0.15)
Sinocyclocheilus_grahami_ankrd27_2	Q302R	0.442	Gain of Helix (Pr = 0.27 | P = 0.04)	Altered Motifs (None)	Predicted conservation scores
Sinocyclocheilus_grahami_ankrd27_2	Q302R	# Altered Effect (Pr = 0.27)
Sinocyclocheilus_grahami_ankrd27_2	Q302R	# |---->Altered Motifs (None)
Sinocyclocheilus_grahami_ankrd27_2	Q302R	# |---->Altered Structure_and_dynamics (Pr = 0.27)-------------------------------------------------------|
Sinocyclocheilus_grahami_ankrd27_2	Q302R	# | |---->Altered Secondary_structure (Pr = 0.27) |
Sinocyclocheilus_grahami_ankrd27_2	Q302R	# | | |---->Gain of Helix (Pr = 0.27 | P = 0.04) |
Sinocyclocheilus_grahami_ankrd27_2	Q302R	# | | |
Sinocyclocheilus_grahami_ankrd27_2	Q302R	# | |---->Altered Stability_and_conformational_flexibility (Pr = 0.24) |
Sinocyclocheilus_grahami_ankrd27_2	Q302R	# | | |---->Altered Conformational_flexibility (Pr = 0.24) |
Sinocyclocheilus_grahami_ankrd27_2	Q302R	# | | |
Sinocyclocheilus_grahami_ankrd27_2	Q302R	# | |---->Altered Special_structural_signatures (Pr = 0.03) |
Sinocyclocheilus_grahami_ankrd27_2	Q302R	# | |---->Altered Signal_peptide (Pr = 0.00) |
Sinocyclocheilus_grahami_ankrd27_2	Q302R	# | | |
Sinocyclocheilus_grahami_ankrd27_2	Q302R	# | |---->Altered Transmembrane_protein (Pr = 0.03) |
Sinocyclocheilus_grahami_ankrd27_2	Q302R	# | |
Sinocyclocheilus_grahami_ankrd27_2	Q302R	# |---->Altered Functional_residue (Pr = 0.11) |
Sinocyclocheilus_grahami_ankrd27_2	Q302R	# |---->Altered Macromolecular_binding (Pr = 0.11) |
Sinocyclocheilus_grahami_ankrd27_2	Q302R	# | |---->Altered Protein_binding (Pr = 0.11) |
Sinocyclocheilus_grahami_ankrd27_2	Q302R	# | |---->Altered Disordered_interface (Pr = 0.11) |
Sinocyclocheilus_grahami_ankrd27_2	Q302R	# | | |
Sinocyclocheilus_grahami_ankrd27_2	Q302R	# | |---->Altered Ordered_interface (Pr = 0.06) |
Sinocyclocheilus_grahami_ankrd27_2	Q302R	# | |
Sinocyclocheilus_grahami_ankrd27_2	Q302R	# |---->Altered Metal_binding (Pr = 0.02)<---------------------------------------------------------|
Sinocyclocheilus_grahami_ankrd27_2	Q302R	# |
Sinocyclocheilus_grahami_ankrd27_2	Q302R	# |---->Altered PTM_site (Pr = 0.10)
Sinocyclocheilus_grahami_ankrd27_2	M362V	0.388	Altered Cytoplasmic_loop (Pr = 0.10 | P = 0.04)	Altered Motifs (None)	Predicted conservation scores
Sinocyclocheilus_grahami_ankrd27_2	M362V	# Altered Effect (Pr = 0.23)
Sinocyclocheilus_grahami_ankrd27_2	M362V	# |---->Altered Motifs (None)
Sinocyclocheilus_grahami_ankrd27_2	M362V	# |---->Altered Structure_and_dynamics (Pr = 0.23)-------------------------------------------------------|
Sinocyclocheilus_grahami_ankrd27_2	M362V	# | |---->Altered Secondary_structure (Pr = 0.23) |
Sinocyclocheilus_grahami_ankrd27_2	M362V	# | | |
Sinocyclocheilus_grahami_ankrd27_2	M362V	# | |---->Altered Stability_and_conformational_flexibility (Pr = 0.14) |
Sinocyclocheilus_grahami_ankrd27_2	M362V	# | | |---->Altered Conformational_flexibility (Pr = 0.14) |
Sinocyclocheilus_grahami_ankrd27_2	M362V	# | | |
Sinocyclocheilus_grahami_ankrd27_2	M362V	# | |---->Altered Special_structural_signatures (Pr = 0.10) |
Sinocyclocheilus_grahami_ankrd27_2	M362V	# | |---->Altered Signal_peptide (Pr = 0.00) |
Sinocyclocheilus_grahami_ankrd27_2	M362V	# | | |
Sinocyclocheilus_grahami_ankrd27_2	M362V	# | |---->Altered Transmembrane_protein (Pr = 0.10) |
Sinocyclocheilus_grahami_ankrd27_2	M362V	# | |---->Altered Non-cytoplasmic_loop (Pr = 0.10 | P = 0.04) |
Sinocyclocheilus_grahami_ankrd27_2	M362V	# | |
Sinocyclocheilus_grahami_ankrd27_2	M362V	# |---->Altered Functional_residue (Pr = 0.15) |
Sinocyclocheilus_grahami_ankrd27_2	M362V	# |---->Altered Macromolecular_binding (Pr = 0.14) |
Sinocyclocheilus_grahami_ankrd27_2	M362V	# | |---->Altered Protein_binding (Pr = 0.14) |
Sinocyclocheilus_grahami_ankrd27_2	M362V	# | |---->Altered Disordered_interface (Pr = 0.03) |
Sinocyclocheilus_grahami_ankrd27_2	M362V	# | | |
Sinocyclocheilus_grahami_ankrd27_2	M362V	# | |---->Altered Ordered_interface (Pr = 0.14) |
Sinocyclocheilus_grahami_ankrd27_2	M362V	# | |
Sinocyclocheilus_grahami_ankrd27_2	M362V	# |---->Altered Metal_binding (Pr = 0.15)<---------------------------------------------------------|
Sinocyclocheilus_grahami_ankrd27_2	M362V	# |
Sinocyclocheilus_grahami_ankrd27_2	M362V	# |---->Altered PTM_site (Pr = 0.10)
Sinocyclocheilus_grahami_ap1g1_1	T797V	0.306	Altered Cytoplasmic_loop (Pr = 0.09 | P = 0.05)	Altered Motifs (ELME000052:Phosphothreonine motif binding a subset of FHA domains that show a preference for a large aliphatic amino acid at the pT+3 position.)	Predicted conservation scores
Sinocyclocheilus_grahami_ap1g1_1	T797V	# Altered Effect (Pr = 0.26)
Sinocyclocheilus_grahami_ap1g1_1	T797V	# |---->Altered Motifs (ELME000052)
Sinocyclocheilus_grahami_ap1g1_1	T797V	# |---->Altered Structure_and_dynamics (Pr = 0.26)-------------------------------------------------------|
Sinocyclocheilus_grahami_ap1g1_1	T797V	# | |---->Altered Secondary_structure (Pr = 0.26) |
Sinocyclocheilus_grahami_ap1g1_1	T797V	# | | |
Sinocyclocheilus_grahami_ap1g1_1	T797V	# | |---->Altered Stability_and_conformational_flexibility (Pr = 0.12) |
Sinocyclocheilus_grahami_ap1g1_1	T797V	# | | |---->Altered Conformational_flexibility (Pr = 0.12) |
Sinocyclocheilus_grahami_ap1g1_1	T797V	# | | |
Sinocyclocheilus_grahami_ap1g1_1	T797V	# | |---->Altered Special_structural_signatures (Pr = 0.09) |
Sinocyclocheilus_grahami_ap1g1_1	T797V	# | |---->Altered Signal_peptide (Pr = 0.00) |
Sinocyclocheilus_grahami_ap1g1_1	T797V	# | | |
Sinocyclocheilus_grahami_ap1g1_1	T797V	# | |---->Altered Transmembrane_protein (Pr = 0.09) |
Sinocyclocheilus_grahami_ap1g1_1	T797V	# | |---->Altered Non-cytoplasmic_loop (Pr = 0.09 | P = 0.05) |
Sinocyclocheilus_grahami_ap1g1_1	T797V	# | |
Sinocyclocheilus_grahami_ap1g1_1	T797V	# |---->Altered Functional_residue (Pr = 0.24) |
Sinocyclocheilus_grahami_ap1g1_1	T797V	# |---->Altered Macromolecular_binding (Pr = 0.24) |
Sinocyclocheilus_grahami_ap1g1_1	T797V	# | |---->Altered Protein_binding (Pr = 0.24) |
Sinocyclocheilus_grahami_ap1g1_1	T797V	# | |---->Altered Disordered_interface (Pr = 0.02) |
Sinocyclocheilus_grahami_ap1g1_1	T797V	# | | |
Sinocyclocheilus_grahami_ap1g1_1	T797V	# | |---->Altered Ordered_interface (Pr = 0.24) |
Sinocyclocheilus_grahami_ap1g1_1	T797V	# | |
Sinocyclocheilus_grahami_ap1g1_1	T797V	# |---->Altered Metal_binding (Pr = 0.02)<---------------------------------------------------------|
Sinocyclocheilus_grahami_ap1g1_1	T797V	# |
Sinocyclocheilus_grahami_ap1g1_1	T797V	# |---->Altered PTM_site (Pr = 0.09)
Sinocyclocheilus_grahami_ap1g1_1	F798C	0.571	Altered PPI_residue (Pr = 0.30 | P = 0.02)	Altered Motifs (ELME000052:Phosphothreonine motif binding a subset of FHA domains that show a preference for a large aliphatic amino acid at the pT+3 position.)	Predicted conservation scores
Sinocyclocheilus_grahami_ap1g1_1	F798C	# Altered Effect (Pr = 0.30)
Sinocyclocheilus_grahami_ap1g1_1	F798C	# |---->Altered Motifs (ELME000052)
Sinocyclocheilus_grahami_ap1g1_1	F798C	# |---->Altered Structure_and_dynamics (Pr = 0.27)-------------------------------------------------------|
Sinocyclocheilus_grahami_ap1g1_1	F798C	# | |---->Altered Secondary_structure (Pr = 0.27) |
Sinocyclocheilus_grahami_ap1g1_1	F798C	# | | |
Sinocyclocheilus_grahami_ap1g1_1	F798C	# | |---->Altered Stability_and_conformational_flexibility (Pr = 0.15) |
Sinocyclocheilus_grahami_ap1g1_1	F798C	# | | |---->Altered Conformational_flexibility (Pr = 0.15) |
Sinocyclocheilus_grahami_ap1g1_1	F798C	# | | |
Sinocyclocheilus_grahami_ap1g1_1	F798C	# | |---->Altered Special_structural_signatures (Pr = 0.09) |
Sinocyclocheilus_grahami_ap1g1_1	F798C	# | |---->Altered Signal_peptide (Pr = 0.00) |
Sinocyclocheilus_grahami_ap1g1_1	F798C	# | | |
Sinocyclocheilus_grahami_ap1g1_1	F798C	# | |---->Altered Transmembrane_protein (Pr = 0.09) |
Sinocyclocheilus_grahami_ap1g1_1	F798C	# | |
Sinocyclocheilus_grahami_ap1g1_1	F798C	# |---->Altered Functional_residue (Pr = 0.30) |
Sinocyclocheilus_grahami_ap1g1_1	F798C	# |---->Altered Macromolecular_binding (Pr = 0.30) |
Sinocyclocheilus_grahami_ap1g1_1	F798C	# | |---->Altered Protein_binding (Pr = 0.30) |
Sinocyclocheilus_grahami_ap1g1_1	F798C	# | |---->Altered Disordered_interface (Pr = 0.02) |
Sinocyclocheilus_grahami_ap1g1_1	F798C	# | | |
Sinocyclocheilus_grahami_ap1g1_1	F798C	# | |---->Altered Ordered_interface (Pr = 0.30) |
Sinocyclocheilus_grahami_ap1g1_1	F798C	# | |---->Altered PPI_residue (Pr = 0.30 | P = 0.02) |
Sinocyclocheilus_grahami_ap1g1_1	F798C	# | |
Sinocyclocheilus_grahami_ap1g1_1	F798C	# |---->Altered Metal_binding (Pr = 0.02)<---------------------------------------------------------|
Sinocyclocheilus_grahami_ap1g1_1	F798C	# |
Sinocyclocheilus_grahami_ap1g1_1	F798C	# |---->Altered PTM_site (Pr = 0.09)
Sinocyclocheilus_grahami_ap1g1_1	Q799S	0.406	Loss of Helix (Pr = 0.28 | P = 0.03); Altered Cytoplasmic_loop (Pr = 0.10 | P = 0.04)	Altered Motifs (ELME000052:Phosphothreonine motif binding a subset of FHA domains that show a preference for a large aliphatic amino acid at the pT+3 position.; ELME000173:Consensus derived from reported natural interactors which do not match the Mode 1 and Mode 2 ligands.; ELME000335:Inverted version of LIG_SUMO_SBM_1 that mediates binding to SUMO proteins non-covalently.)	Predicted conservation scores
Sinocyclocheilus_grahami_ap1g1_1	Q799S	# Altered Effect (Pr = 0.28)
Sinocyclocheilus_grahami_ap1g1_1	Q799S	# |---->Altered Motifs (ELME000052|ELME000173|ELME000335)
Sinocyclocheilus_grahami_ap1g1_1	Q799S	# |---->Altered Structure_and_dynamics (Pr = 0.28)-------------------------------------------------------|
Sinocyclocheilus_grahami_ap1g1_1	Q799S	# | |---->Altered Secondary_structure (Pr = 0.28) |
Sinocyclocheilus_grahami_ap1g1_1	Q799S	# | | |---->Loss of Helix (Pr = 0.28 | P = 0.03) |
Sinocyclocheilus_grahami_ap1g1_1	Q799S	# | | |
Sinocyclocheilus_grahami_ap1g1_1	Q799S	# | |---->Altered Stability_and_conformational_flexibility (Pr = 0.18) |
Sinocyclocheilus_grahami_ap1g1_1	Q799S	# | | |---->Altered Conformational_flexibility (Pr = 0.18) |
Sinocyclocheilus_grahami_ap1g1_1	Q799S	# | | |
Sinocyclocheilus_grahami_ap1g1_1	Q799S	# | |---->Altered Special_structural_signatures (Pr = 0.10) |
Sinocyclocheilus_grahami_ap1g1_1	Q799S	# | |---->Altered Signal_peptide (Pr = 0.00) |
Sinocyclocheilus_grahami_ap1g1_1	Q799S	# | | |
Sinocyclocheilus_grahami_ap1g1_1	Q799S	# | |---->Altered Transmembrane_protein (Pr = 0.10) |
Sinocyclocheilus_grahami_ap1g1_1	Q799S	# | |---->Altered Non-cytoplasmic_loop (Pr = 0.10 | P = 0.04) |
Sinocyclocheilus_grahami_ap1g1_1	Q799S	# | |
Sinocyclocheilus_grahami_ap1g1_1	Q799S	# |---->Altered Functional_residue (Pr = 0.25) |
Sinocyclocheilus_grahami_ap1g1_1	Q799S	# |---->Altered Macromolecular_binding (Pr = 0.25) |
Sinocyclocheilus_grahami_ap1g1_1	Q799S	# | |---->Altered Protein_binding (Pr = 0.25) |
Sinocyclocheilus_grahami_ap1g1_1	Q799S	# | |---->Altered Disordered_interface (Pr = 0.04) |
Sinocyclocheilus_grahami_ap1g1_1	Q799S	# | | |
Sinocyclocheilus_grahami_ap1g1_1	Q799S	# | |---->Altered Ordered_interface (Pr = 0.25) |
Sinocyclocheilus_grahami_ap1g1_1	Q799S	# | |
Sinocyclocheilus_grahami_ap1g1_1	Q799S	# |---->Altered Metal_binding (Pr = 0.02)<---------------------------------------------------------|
Sinocyclocheilus_grahami_ap1g1_1	Q799S	# |
Sinocyclocheilus_grahami_ap1g1_1	Q799S	# |---->Altered PTM_site (Pr = 0.13)
Sinocyclocheilus_grahami_ap1g1_1	L800F	0.487	Loss of Helix (Pr = 0.29 | P = 0.02); Altered PPI_residue (Pr = 0.28 | P = 0.04); Altered Cytoplasmic_loop (Pr = 0.12 | P = 0.03)	Altered Motifs (ELME000052:Phosphothreonine motif binding a subset of FHA domains that show a preference for a large aliphatic amino acid at the pT+3 position.; ELME000333:Motif that mediates binding to SUMO proteins non-covalently.)	Predicted conservation scores
Sinocyclocheilus_grahami_ap1g1_1	L800F	# Altered Effect (Pr = 0.29)
Sinocyclocheilus_grahami_ap1g1_1	L800F	# |---->Altered Motifs (ELME000052|ELME000333)
Sinocyclocheilus_grahami_ap1g1_1	L800F	# |---->Altered Structure_and_dynamics (Pr = 0.29)-------------------------------------------------------|
Sinocyclocheilus_grahami_ap1g1_1	L800F	# | |---->Altered Secondary_structure (Pr = 0.29) |
Sinocyclocheilus_grahami_ap1g1_1	L800F	# | | |---->Loss of Helix (Pr = 0.29 | P = 0.02) |
Sinocyclocheilus_grahami_ap1g1_1	L800F	# | | |
Sinocyclocheilus_grahami_ap1g1_1	L800F	# | |---->Altered Stability_and_conformational_flexibility (Pr = 0.20) |
Sinocyclocheilus_grahami_ap1g1_1	L800F	# | | |---->Altered Conformational_flexibility (Pr = 0.20) |
Sinocyclocheilus_grahami_ap1g1_1	L800F	# | | |
Sinocyclocheilus_grahami_ap1g1_1	L800F	# | |---->Altered Special_structural_signatures (Pr = 0.12) |
Sinocyclocheilus_grahami_ap1g1_1	L800F	# | |---->Altered Signal_peptide (Pr = 0.00) |
Sinocyclocheilus_grahami_ap1g1_1	L800F	# | | |
Sinocyclocheilus_grahami_ap1g1_1	L800F	# | |---->Altered Transmembrane_protein (Pr = 0.12) |
Sinocyclocheilus_grahami_ap1g1_1	L800F	# | |---->Altered Non-cytoplasmic_loop (Pr = 0.12 | P = 0.03) |
Sinocyclocheilus_grahami_ap1g1_1	L800F	# | |
Sinocyclocheilus_grahami_ap1g1_1	L800F	# |---->Altered Functional_residue (Pr = 0.28) |
Sinocyclocheilus_grahami_ap1g1_1	L800F	# |---->Altered Macromolecular_binding (Pr = 0.28) |
Sinocyclocheilus_grahami_ap1g1_1	L800F	# | |---->Altered Protein_binding (Pr = 0.28) |
Sinocyclocheilus_grahami_ap1g1_1	L800F	# | |---->Altered Disordered_interface (Pr = 0.04) |
Sinocyclocheilus_grahami_ap1g1_1	L800F	# | | |
Sinocyclocheilus_grahami_ap1g1_1	L800F	# | |---->Altered Ordered_interface (Pr = 0.28) |
Sinocyclocheilus_grahami_ap1g1_1	L800F	# | |---->Altered PPI_residue (Pr = 0.28 | P = 0.04) |
Sinocyclocheilus_grahami_ap1g1_1	L800F	# | |
Sinocyclocheilus_grahami_ap1g1_1	L800F	# |---->Altered Metal_binding (Pr = 0.02)<---------------------------------------------------------|
Sinocyclocheilus_grahami_ap1g1_1	L800F	# |
Sinocyclocheilus_grahami_ap1g1_1	L800F	# |---->Altered PTM_site (Pr = 0.13)
Sinocyclocheilus_grahami_ap1g1_1	N808S	0.143	Altered Cytoplasmic_loop (Pr = 0.18 | P = 8.8e-03)	Altered Motifs (ELME000053:GSK3 phosphorylation recognition site; ELME000063:CK1 phosphorylation site; ELME000239:The USP7 NTD domain binding motif variant based on the MDM2 and P53 interactions.)	Predicted conservation scores
Sinocyclocheilus_grahami_ap1g1_1	N808S	# Altered Effect (Pr = 0.26)
Sinocyclocheilus_grahami_ap1g1_1	N808S	# |---->Altered Motifs (ELME000053|ELME000063|ELME000239)
Sinocyclocheilus_grahami_ap1g1_1	N808S	# |---->Altered Structure_and_dynamics (Pr = 0.26)-------------------------------------------------------|
Sinocyclocheilus_grahami_ap1g1_1	N808S	# | |---->Altered Secondary_structure (Pr = 0.26) |
Sinocyclocheilus_grahami_ap1g1_1	N808S	# | | |
Sinocyclocheilus_grahami_ap1g1_1	N808S	# | |---->Altered Stability_and_conformational_flexibility (Pr = 0.25) |
Sinocyclocheilus_grahami_ap1g1_1	N808S	# | | |---->Altered Conformational_flexibility (Pr = 0.25) |
Sinocyclocheilus_grahami_ap1g1_1	N808S	# | | |
Sinocyclocheilus_grahami_ap1g1_1	N808S	# | |---->Altered Special_structural_signatures (Pr = 0.18) |
Sinocyclocheilus_grahami_ap1g1_1	N808S	# | |---->Altered Signal_peptide (Pr = 0.00) |
Sinocyclocheilus_grahami_ap1g1_1	N808S	# | | |
Sinocyclocheilus_grahami_ap1g1_1	N808S	# | |---->Altered Transmembrane_protein (Pr = 0.18) |
Sinocyclocheilus_grahami_ap1g1_1	N808S	# | |---->Altered Non-cytoplasmic_loop (Pr = 0.18 | P = 8.8e-03) |
Sinocyclocheilus_grahami_ap1g1_1	N808S	# | |
Sinocyclocheilus_grahami_ap1g1_1	N808S	# |---->Altered Functional_residue (Pr = 0.19) |
Sinocyclocheilus_grahami_ap1g1_1	N808S	# |---->Altered Macromolecular_binding (Pr = 0.19) |
Sinocyclocheilus_grahami_ap1g1_1	N808S	# | |---->Altered Protein_binding (Pr = 0.19) |
Sinocyclocheilus_grahami_ap1g1_1	N808S	# | |---->Altered Disordered_interface (Pr = 0.05) |
Sinocyclocheilus_grahami_ap1g1_1	N808S	# | | |
Sinocyclocheilus_grahami_ap1g1_1	N808S	# | |---->Altered Ordered_interface (Pr = 0.19) |
Sinocyclocheilus_grahami_ap1g1_1	N808S	# | |
Sinocyclocheilus_grahami_ap1g1_1	N808S	# |---->Altered Metal_binding (Pr = 0.01)<---------------------------------------------------------|
Sinocyclocheilus_grahami_ap1g1_1	N808S	# |
Sinocyclocheilus_grahami_ap1g1_1	N808S	# |---->Altered PTM_site (Pr = 0.13)
Sinocyclocheilus_grahami_ap1g1_1	V809T	0.165	Altered Cytoplasmic_loop (Pr = 0.19 | P = 7.0e-03)	Altered Motifs (ELME000063:CK1 phosphorylation site)	Predicted conservation scores
Sinocyclocheilus_grahami_ap1g1_1	V809T	# Altered Effect (Pr = 0.28)
Sinocyclocheilus_grahami_ap1g1_1	V809T	# |---->Altered Motifs (ELME000063)
Sinocyclocheilus_grahami_ap1g1_1	V809T	# |---->Altered Structure_and_dynamics (Pr = 0.28)-------------------------------------------------------|
Sinocyclocheilus_grahami_ap1g1_1	V809T	# | |---->Altered Secondary_structure (Pr = 0.25) |
Sinocyclocheilus_grahami_ap1g1_1	V809T	# | | |
Sinocyclocheilus_grahami_ap1g1_1	V809T	# | |---->Altered Stability_and_conformational_flexibility (Pr = 0.28) |
Sinocyclocheilus_grahami_ap1g1_1	V809T	# | | |---->Altered Conformational_flexibility (Pr = 0.28) |
Sinocyclocheilus_grahami_ap1g1_1	V809T	# | | |
Sinocyclocheilus_grahami_ap1g1_1	V809T	# | |---->Altered Special_structural_signatures (Pr = 0.19) |
Sinocyclocheilus_grahami_ap1g1_1	V809T	# | |---->Altered Signal_peptide (Pr = 0.00) |
Sinocyclocheilus_grahami_ap1g1_1	V809T	# | | |
Sinocyclocheilus_grahami_ap1g1_1	V809T	# | |---->Altered Transmembrane_protein (Pr = 0.19) |
Sinocyclocheilus_grahami_ap1g1_1	V809T	# | |---->Altered Non-cytoplasmic_loop (Pr = 0.19 | P = 7.0e-03) |
Sinocyclocheilus_grahami_ap1g1_1	V809T	# | |
Sinocyclocheilus_grahami_ap1g1_1	V809T	# |---->Altered Functional_residue (Pr = 0.18) |
Sinocyclocheilus_grahami_ap1g1_1	V809T	# |---->Altered Macromolecular_binding (Pr = 0.18) |
Sinocyclocheilus_grahami_ap1g1_1	V809T	# | |---->Altered Protein_binding (Pr = 0.18) |
Sinocyclocheilus_grahami_ap1g1_1	V809T	# | |---->Altered Disordered_interface (Pr = 0.05) |
Sinocyclocheilus_grahami_ap1g1_1	V809T	# | | |
Sinocyclocheilus_grahami_ap1g1_1	V809T	# | |---->Altered Ordered_interface (Pr = 0.18) |
Sinocyclocheilus_grahami_ap1g1_1	V809T	# | |
Sinocyclocheilus_grahami_ap1g1_1	V809T	# |---->Altered Metal_binding (Pr = 0.03)<---------------------------------------------------------|
Sinocyclocheilus_grahami_ap1g1_1	V809T	# |
Sinocyclocheilus_grahami_ap1g1_1	V809T	# |---->Altered PTM_site (Pr = 0.13)
Sinocyclocheilus_grahami_ap1g1_1	L850Y	0.588	Altered PPI_residue (Pr = 0.40 | P = 9.1e-04); Gain of Relative_solvent_accessibility (Pr = 0.25 | P = 0.03); Altered Stability (Pr = 0.18 | P = 0.01); Altered Cytoplasmic_loop (Pr = 0.14 | P = 0.02); Gain of Sulfation at L850 (Pr = 0.06 | P = 5.7e-03)	Altered Motifs (ELME000081:Src-family Src Homology 2 (SH2) domains binding motif.; ELME000120:Tyrosine-based sorting signal responsible for the interaction with mu subunit of AP (Adaptor Protein) complex; ELME000157:PXXDY motif recognized by some SH3 domains)	Predicted conservation scores
Sinocyclocheilus_grahami_ap1g1_1	L850Y	# Altered Effect (Pr = 0.40)
Sinocyclocheilus_grahami_ap1g1_1	L850Y	# |---->Altered Motifs (ELME000081|ELME000120|ELME000157)
Sinocyclocheilus_grahami_ap1g1_1	L850Y	# |---->Altered Structure_and_dynamics (Pr = 0.25)-------------------------------------------------------|
Sinocyclocheilus_grahami_ap1g1_1	L850Y	# | |---->Gain of Relative_solvent_accessibility (Pr = 0.25 | P = 0.03) |
Sinocyclocheilus_grahami_ap1g1_1	L850Y	# | |---->Altered Secondary_structure (Pr = 0.25) |
Sinocyclocheilus_grahami_ap1g1_1	L850Y	# | | |
Sinocyclocheilus_grahami_ap1g1_1	L850Y	# | |---->Altered Stability_and_conformational_flexibility (Pr = 0.18) |
Sinocyclocheilus_grahami_ap1g1_1	L850Y	# | | |---->Altered Stability (Pr = 0.18 | P = 0.01) |
Sinocyclocheilus_grahami_ap1g1_1	L850Y	# | | |---->Altered Conformational_flexibility (Pr = 0.18) |
Sinocyclocheilus_grahami_ap1g1_1	L850Y	# | | |
Sinocyclocheilus_grahami_ap1g1_1	L850Y	# | |---->Altered Special_structural_signatures (Pr = 0.14) |
Sinocyclocheilus_grahami_ap1g1_1	L850Y	# | |---->Altered Signal_peptide (Pr = 0.00) |
Sinocyclocheilus_grahami_ap1g1_1	L850Y	# | | |
Sinocyclocheilus_grahami_ap1g1_1	L850Y	# | |---->Altered Transmembrane_protein (Pr = 0.14) |
Sinocyclocheilus_grahami_ap1g1_1	L850Y	# | |---->Altered Non-cytoplasmic_loop (Pr = 0.14 | P = 0.02) |
Sinocyclocheilus_grahami_ap1g1_1	L850Y	# | |
Sinocyclocheilus_grahami_ap1g1_1	L850Y	# |---->Altered Functional_residue (Pr = 0.40) |
Sinocyclocheilus_grahami_ap1g1_1	L850Y	# |---->Altered Macromolecular_binding (Pr = 0.40) |
Sinocyclocheilus_grahami_ap1g1_1	L850Y	# | |---->Altered Protein_binding (Pr = 0.40) |
Sinocyclocheilus_grahami_ap1g1_1	L850Y	# | |---->Altered Disordered_interface (Pr = 0.07) |
Sinocyclocheilus_grahami_ap1g1_1	L850Y	# | | |
Sinocyclocheilus_grahami_ap1g1_1	L850Y	# | |---->Altered Ordered_interface (Pr = 0.40) |
Sinocyclocheilus_grahami_ap1g1_1	L850Y	# | |---->Altered PPI_residue (Pr = 0.40 | P = 9.1e-04) |
Sinocyclocheilus_grahami_ap1g1_1	L850Y	# | |
Sinocyclocheilus_grahami_ap1g1_1	L850Y	# |---->Altered Metal_binding (Pr = 0.15)<---------------------------------------------------------|
Sinocyclocheilus_grahami_ap1g1_1	L850Y	# |
Sinocyclocheilus_grahami_ap1g1_1	L850Y	# |---->Altered PTM_site (Pr = 0.16)
Sinocyclocheilus_grahami_ap1g1_1	L850Y	# |---->Gain of Sulfation at L850 (Pr = 0.06 | P = 5.7e-03)
Sinocyclocheilus_grahami_ap1g1_1	A851G	0.238	Altered Stability (Pr = 0.52 | P = 1.5e-03); Altered PPI_residue (Pr = 0.32 | P = 0.01); Loss of Relative_solvent_accessibility (Pr = 0.29 | P = 0.01); Altered Cytoplasmic_loop (Pr = 0.27 | P = 5.4e-04)	Altered Motifs (None)	Predicted conservation scores
Sinocyclocheilus_grahami_ap1g1_1	A851G	# Altered Effect (Pr = 0.52)
Sinocyclocheilus_grahami_ap1g1_1	A851G	# |---->Altered Motifs (None)
Sinocyclocheilus_grahami_ap1g1_1	A851G	# |---->Altered Structure_and_dynamics (Pr = 0.52)-------------------------------------------------------|
Sinocyclocheilus_grahami_ap1g1_1	A851G	# | |---->Loss of Relative_solvent_accessibility (Pr = 0.29 | P = 0.01) |
Sinocyclocheilus_grahami_ap1g1_1	A851G	# | |---->Altered Secondary_structure (Pr = 0.26) |
Sinocyclocheilus_grahami_ap1g1_1	A851G	# | | |
Sinocyclocheilus_grahami_ap1g1_1	A851G	# | |---->Altered Stability_and_conformational_flexibility (Pr = 0.52) |
Sinocyclocheilus_grahami_ap1g1_1	A851G	# | | |---->Altered Stability (Pr = 0.52 | P = 1.5e-03) |
Sinocyclocheilus_grahami_ap1g1_1	A851G	# | | |---->Altered Conformational_flexibility (Pr = 0.20) |
Sinocyclocheilus_grahami_ap1g1_1	A851G	# | | |
Sinocyclocheilus_grahami_ap1g1_1	A851G	# | |---->Altered Special_structural_signatures (Pr = 0.27) |
Sinocyclocheilus_grahami_ap1g1_1	A851G	# | |---->Altered Signal_peptide (Pr = 0.00) |
Sinocyclocheilus_grahami_ap1g1_1	A851G	# | | |
Sinocyclocheilus_grahami_ap1g1_1	A851G	# | |---->Altered Transmembrane_protein (Pr = 0.27) |
Sinocyclocheilus_grahami_ap1g1_1	A851G	# | |---->Altered Non-cytoplasmic_loop (Pr = 0.27 | P = 5.4e-04) |
Sinocyclocheilus_grahami_ap1g1_1	A851G	# | |
Sinocyclocheilus_grahami_ap1g1_1	A851G	# |---->Altered Functional_residue (Pr = 0.32) |
Sinocyclocheilus_grahami_ap1g1_1	A851G	# |---->Altered Macromolecular_binding (Pr = 0.32) |
Sinocyclocheilus_grahami_ap1g1_1	A851G	# | |---->Altered Protein_binding (Pr = 0.32) |
Sinocyclocheilus_grahami_ap1g1_1	A851G	# | |---->Altered Disordered_interface (Pr = 0.06) |
Sinocyclocheilus_grahami_ap1g1_1	A851G	# | | |
Sinocyclocheilus_grahami_ap1g1_1	A851G	# | |---->Altered Ordered_interface (Pr = 0.32) |
Sinocyclocheilus_grahami_ap1g1_1	A851G	# | |---->Altered PPI_residue (Pr = 0.32 | P = 0.01) |
Sinocyclocheilus_grahami_ap1g1_1	A851G	# | |
Sinocyclocheilus_grahami_ap1g1_1	A851G	# |---->Altered Metal_binding (Pr = 0.15)<---------------------------------------------------------|
Sinocyclocheilus_grahami_ap1g1_1	A851G	# |
Sinocyclocheilus_grahami_ap1g1_1	A851G	# |---->Altered PTM_site (Pr = 0.04)
Sinocyclocheilus_grahami_ap1g1_1	V853L	0.513	Altered PPI_residue (Pr = 0.30 | P = 0.02); Altered Cytoplasmic_loop (Pr = 0.27 | P = 5.7e-04); Loss of Strand (Pr = 0.26 | P = 0.03); Loss of Relative_solvent_accessibility (Pr = 0.26 | P = 0.03)	Altered Motifs (None)	Predicted conservation scores
Sinocyclocheilus_grahami_ap1g1_1	V853L	# Altered Effect (Pr = 0.30)
Sinocyclocheilus_grahami_ap1g1_1	V853L	# |---->Altered Motifs (None)
Sinocyclocheilus_grahami_ap1g1_1	V853L	# |---->Altered Structure_and_dynamics (Pr = 0.27)-------------------------------------------------------|
Sinocyclocheilus_grahami_ap1g1_1	V853L	# | |---->Loss of Relative_solvent_accessibility (Pr = 0.26 | P = 0.03) |
Sinocyclocheilus_grahami_ap1g1_1	V853L	# | |---->Altered Secondary_structure (Pr = 0.26) |
Sinocyclocheilus_grahami_ap1g1_1	V853L	# | | |---->Loss of Strand (Pr = 0.26 | P = 0.03) |
Sinocyclocheilus_grahami_ap1g1_1	V853L	# | | |
Sinocyclocheilus_grahami_ap1g1_1	V853L	# | |---->Altered Stability_and_conformational_flexibility (Pr = 0.19) |
Sinocyclocheilus_grahami_ap1g1_1	V853L	# | | |---->Altered Conformational_flexibility (Pr = 0.19) |
Sinocyclocheilus_grahami_ap1g1_1	V853L	# | | |
Sinocyclocheilus_grahami_ap1g1_1	V853L	# | |---->Altered Special_structural_signatures (Pr = 0.27) |
Sinocyclocheilus_grahami_ap1g1_1	V853L	# | |---->Altered Signal_peptide (Pr = 0.00) |
Sinocyclocheilus_grahami_ap1g1_1	V853L	# | | |
Sinocyclocheilus_grahami_ap1g1_1	V853L	# | |---->Altered Transmembrane_protein (Pr = 0.27) |
Sinocyclocheilus_grahami_ap1g1_1	V853L	# | |---->Altered Non-cytoplasmic_loop (Pr = 0.27 | P = 5.7e-04) |
Sinocyclocheilus_grahami_ap1g1_1	V853L	# | |
Sinocyclocheilus_grahami_ap1g1_1	V853L	# |---->Altered Functional_residue (Pr = 0.30) |
Sinocyclocheilus_grahami_ap1g1_1	V853L	# |---->Altered Macromolecular_binding (Pr = 0.30) |
Sinocyclocheilus_grahami_ap1g1_1	V853L	# | |---->Altered Protein_binding (Pr = 0.30) |
Sinocyclocheilus_grahami_ap1g1_1	V853L	# | |---->Altered Disordered_interface (Pr = 0.12) |
Sinocyclocheilus_grahami_ap1g1_1	V853L	# | | |
Sinocyclocheilus_grahami_ap1g1_1	V853L	# | |---->Altered Ordered_interface (Pr = 0.30) |
Sinocyclocheilus_grahami_ap1g1_1	V853L	# | |---->Altered PPI_residue (Pr = 0.30 | P = 0.02) |
Sinocyclocheilus_grahami_ap1g1_1	V853L	# | |
Sinocyclocheilus_grahami_ap1g1_1	V853L	# |---->Altered Metal_binding (Pr = 0.14)<---------------------------------------------------------|
Sinocyclocheilus_grahami_ap1g1_1	V853L	# |
Sinocyclocheilus_grahami_ap1g1_1	V853L	# |---->Altered PTM_site (Pr = 0.04)
Sinocyclocheilus_grahami_ap1g1_2	T654I	0.185	Altered MoRF (Pr = 0.32 | P = 0.02); Loss of Phosphorylation at T654 (Pr = 0.28 | P = 0.02); Altered Cytoplasmic_loop (Pr = 0.25 | P = 1.1e-03); Gain of Pyrrolidone_carboxylic_acid at Q655 (Pr = 0.05 | P = 0.03)	Altered Motifs (ELME000053:GSK3 phosphorylation recognition site; ELME000173:Consensus derived from reported natural interactors which do not match the Mode 1 and Mode 2 ligands.; ELME000202:(ST)Q motif which is phosphorylated by PIKK family members.)	Predicted conservation scores
Sinocyclocheilus_grahami_ap1g1_2	T654I	# Altered Effect (Pr = 0.32)
Sinocyclocheilus_grahami_ap1g1_2	T654I	# |---->Altered Motifs (ELME000053|ELME000173|ELME000202)
Sinocyclocheilus_grahami_ap1g1_2	T654I	# |---->Altered Structure_and_dynamics (Pr = 0.26)-------------------------------------------------------|
Sinocyclocheilus_grahami_ap1g1_2	T654I	# | |---->Altered Secondary_structure (Pr = 0.25) |
Sinocyclocheilus_grahami_ap1g1_2	T654I	# | | |
Sinocyclocheilus_grahami_ap1g1_2	T654I	# | |---->Altered Stability_and_conformational_flexibility (Pr = 0.26) |
Sinocyclocheilus_grahami_ap1g1_2	T654I	# | | |---->Altered Conformational_flexibility (Pr = 0.26) |
Sinocyclocheilus_grahami_ap1g1_2	T654I	# | | |
Sinocyclocheilus_grahami_ap1g1_2	T654I	# | |---->Altered Special_structural_signatures (Pr = 0.25) |
Sinocyclocheilus_grahami_ap1g1_2	T654I	# | |---->Altered Signal_peptide (Pr = 0.00) |
Sinocyclocheilus_grahami_ap1g1_2	T654I	# | | |
Sinocyclocheilus_grahami_ap1g1_2	T654I	# | |---->Altered Transmembrane_protein (Pr = 0.25) |
Sinocyclocheilus_grahami_ap1g1_2	T654I	# | |---->Altered Non-cytoplasmic_loop (Pr = 0.25 | P = 1.1e-03) |
Sinocyclocheilus_grahami_ap1g1_2	T654I	# | |
Sinocyclocheilus_grahami_ap1g1_2	T654I	# |---->Altered Functional_residue (Pr = 0.32) |
Sinocyclocheilus_grahami_ap1g1_2	T654I	# |---->Altered Macromolecular_binding (Pr = 0.32) |
Sinocyclocheilus_grahami_ap1g1_2	T654I	# | |---->Altered Protein_binding (Pr = 0.32) |
Sinocyclocheilus_grahami_ap1g1_2	T654I	# | |---->Altered Disordered_interface (Pr = 0.32) |
Sinocyclocheilus_grahami_ap1g1_2	T654I	# | | |---->Altered MoRF (Pr = 0.32 | P = 0.02) |
Sinocyclocheilus_grahami_ap1g1_2	T654I	# | | |
Sinocyclocheilus_grahami_ap1g1_2	T654I	# | |---->Altered Ordered_interface (Pr = 0.05) |
Sinocyclocheilus_grahami_ap1g1_2	T654I	# | |
Sinocyclocheilus_grahami_ap1g1_2	T654I	# |---->Altered Metal_binding (Pr = 0.02)<---------------------------------------------------------|
Sinocyclocheilus_grahami_ap1g1_2	T654I	# |
Sinocyclocheilus_grahami_ap1g1_2	T654I	# |---->Altered PTM_site (Pr = 0.28)
Sinocyclocheilus_grahami_ap1g1_2	T654I	# |---->Loss of Phosphorylation at T654 (Pr = 0.28 | P = 0.02)
Sinocyclocheilus_grahami_ap1g1_2	T654I	# |---->Gain of Pyrrolidone_carboxylic_acid at Q655 (Pr = 0.05 | P = 0.03)
Sinocyclocheilus_grahami_ap1g1_2	A660V	0.195	Altered Cytoplasmic_loop (Pr = 0.30 | P = 1.5e-04); Gain of Pyrrolidone_carboxylic_acid at Q655 (Pr = 0.04 | P = 0.04)	Altered Motifs (ELME000149:Sorting and internalisation signal found in the cytoplasmic juxta-membrane region of type I transmembrane proteins. Targets them from the Trans Golgi Network to the lysosomal-endosomal-melanosomal compartments. Interacts with adaptor protein (AP) complexes)	Predicted conservation scores
Sinocyclocheilus_grahami_ap1g1_2	A660V	# Altered Effect (Pr = 0.30)
Sinocyclocheilus_grahami_ap1g1_2	A660V	# |---->Altered Motifs (ELME000149)
Sinocyclocheilus_grahami_ap1g1_2	A660V	# |---->Altered Structure_and_dynamics (Pr = 0.30)-------------------------------------------------------|
Sinocyclocheilus_grahami_ap1g1_2	A660V	# | |---->Altered Secondary_structure (Pr = 0.26) |
Sinocyclocheilus_grahami_ap1g1_2	A660V	# | | |
Sinocyclocheilus_grahami_ap1g1_2	A660V	# | |---->Altered Stability_and_conformational_flexibility (Pr = 0.23) |
Sinocyclocheilus_grahami_ap1g1_2	A660V	# | | |---->Altered Conformational_flexibility (Pr = 0.23) |
Sinocyclocheilus_grahami_ap1g1_2	A660V	# | | |
Sinocyclocheilus_grahami_ap1g1_2	A660V	# | |---->Altered Special_structural_signatures (Pr = 0.30) |
Sinocyclocheilus_grahami_ap1g1_2	A660V	# | |---->Altered Signal_peptide (Pr = 0.00) |
Sinocyclocheilus_grahami_ap1g1_2	A660V	# | | |
Sinocyclocheilus_grahami_ap1g1_2	A660V	# | |---->Altered Transmembrane_protein (Pr = 0.30) |
Sinocyclocheilus_grahami_ap1g1_2	A660V	# | |---->Altered Non-cytoplasmic_loop (Pr = 0.30 | P = 1.5e-04) |
Sinocyclocheilus_grahami_ap1g1_2	A660V	# | |
Sinocyclocheilus_grahami_ap1g1_2	A660V	# |---->Altered Functional_residue (Pr = 0.20) |
Sinocyclocheilus_grahami_ap1g1_2	A660V	# |---->Altered Macromolecular_binding (Pr = 0.20) |
Sinocyclocheilus_grahami_ap1g1_2	A660V	# | |---->Altered Protein_binding (Pr = 0.20) |
Sinocyclocheilus_grahami_ap1g1_2	A660V	# | |---->Altered Disordered_interface (Pr = 0.20) |
Sinocyclocheilus_grahami_ap1g1_2	A660V	# | | |
Sinocyclocheilus_grahami_ap1g1_2	A660V	# | |---->Altered Ordered_interface (Pr = 0.05) |
Sinocyclocheilus_grahami_ap1g1_2	A660V	# | |
Sinocyclocheilus_grahami_ap1g1_2	A660V	# |---->Altered Metal_binding (Pr = 0.02)<---------------------------------------------------------|
Sinocyclocheilus_grahami_ap1g1_2	A660V	# |
Sinocyclocheilus_grahami_ap1g1_2	A660V	# |---->Altered PTM_site (Pr = 0.16)
Sinocyclocheilus_grahami_ap1g1_2	A660V	# |---->Gain of Pyrrolidone_carboxylic_acid at Q655 (Pr = 0.04 | P = 0.04)
Sinocyclocheilus_grahami_ap1g1_2	T679A	0.180	Loss of O-linked_glycosylation at T679 (Pr = 0.46 | P = 3.7e-03); Gain of Loop (Pr = 0.28 | P = 0.02); Gain of Ubiquitylation at K683 (Pr = 0.26 | P = 1.3e-03); Loss of Phosphorylation at T679 (Pr = 0.26 | P = 0.04); Altered Cytoplasmic_loop (Pr = 0.11 | P = 0.04); Loss of Pyrrolidone_carboxylic_acid at Q677 (Pr = 0.06 | P = 0.03)	Altered Motifs (ELME000053:GSK3 phosphorylation recognition site; ELME000155:This is the motif recognized by those SH3 domains with a non-canonical class I recognition specificity)	Predicted conservation scores
Sinocyclocheilus_grahami_ap1g1_2	T679A	# Altered Effect (Pr = 0.46)
Sinocyclocheilus_grahami_ap1g1_2	T679A	# |---->Altered Motifs (ELME000053|ELME000155)
Sinocyclocheilus_grahami_ap1g1_2	T679A	# |---->Altered Structure_and_dynamics (Pr = 0.28)-------------------------------------------------------|
Sinocyclocheilus_grahami_ap1g1_2	T679A	# | |---->Altered Secondary_structure (Pr = 0.28) |
Sinocyclocheilus_grahami_ap1g1_2	T679A	# | | |---->Gain of Loop (Pr = 0.28 | P = 0.02) |
Sinocyclocheilus_grahami_ap1g1_2	T679A	# | | |
Sinocyclocheilus_grahami_ap1g1_2	T679A	# | |---->Altered Stability_and_conformational_flexibility (Pr = 0.25) |
Sinocyclocheilus_grahami_ap1g1_2	T679A	# | | |---->Altered Conformational_flexibility (Pr = 0.25) |
Sinocyclocheilus_grahami_ap1g1_2	T679A	# | | |
Sinocyclocheilus_grahami_ap1g1_2	T679A	# | |---->Altered Special_structural_signatures (Pr = 0.11) |
Sinocyclocheilus_grahami_ap1g1_2	T679A	# | |---->Altered Signal_peptide (Pr = 0.00) |
Sinocyclocheilus_grahami_ap1g1_2	T679A	# | | |
Sinocyclocheilus_grahami_ap1g1_2	T679A	# | |---->Altered Transmembrane_protein (Pr = 0.11) |
Sinocyclocheilus_grahami_ap1g1_2	T679A	# | |---->Altered Non-cytoplasmic_loop (Pr = 0.11 | P = 0.04) |
Sinocyclocheilus_grahami_ap1g1_2	T679A	# | |
Sinocyclocheilus_grahami_ap1g1_2	T679A	# |---->Altered Functional_residue (Pr = 0.46) |
Sinocyclocheilus_grahami_ap1g1_2	T679A	# |---->Altered Macromolecular_binding (Pr = 0.14) |
Sinocyclocheilus_grahami_ap1g1_2	T679A	# | |---->Altered Protein_binding (Pr = 0.14) |
Sinocyclocheilus_grahami_ap1g1_2	T679A	# | |---->Altered Disordered_interface (Pr = 0.14) |
Sinocyclocheilus_grahami_ap1g1_2	T679A	# | | |
Sinocyclocheilus_grahami_ap1g1_2	T679A	# | |---->Altered Ordered_interface (Pr = 0.04) |
Sinocyclocheilus_grahami_ap1g1_2	T679A	# | |
Sinocyclocheilus_grahami_ap1g1_2	T679A	# |---->Altered Metal_binding (Pr = 0.01)<---------------------------------------------------------|
Sinocyclocheilus_grahami_ap1g1_2	T679A	# |
Sinocyclocheilus_grahami_ap1g1_2	T679A	# |---->Altered PTM_site (Pr = 0.46)
Sinocyclocheilus_grahami_ap1g1_2	T679A	# |---->Loss of O-linked_glycosylation at T679 (Pr = 0.46 | P = 3.7e-03)
Sinocyclocheilus_grahami_ap1g1_2	T679A	# |---->Loss of Phosphorylation at T679 (Pr = 0.26 | P = 0.04)
Sinocyclocheilus_grahami_ap1g1_2	T679A	# |---->Loss of Pyrrolidone_carboxylic_acid at Q677 (Pr = 0.06 | P = 0.03)
Sinocyclocheilus_grahami_ap1g1_2	T679A	# |---->Gain of Ubiquitylation at K683 (Pr = 0.26 | P = 1.3e-03)
Sinocyclocheilus_grahami_ap1g1_2	L755I	0.224	Altered Cytoplasmic_loop (Pr = 0.23 | P = 2.6e-03)	Altered Motifs (ELME000002:Motif recognised for modification by SUMO-1; ELME000137:Protein phosphatase 1 catalytic subunit (PP1c) interacting motif binds targeting proteins that dock to the substrate for dephosphorylation. The motif defined is [RK]{0 -1}[VI][^P][FW].)	Predicted conservation scores
Sinocyclocheilus_grahami_ap1g1_2	L755I	# Altered Effect (Pr = 0.26)
Sinocyclocheilus_grahami_ap1g1_2	L755I	# |---->Altered Motifs (ELME000002|ELME000137)
Sinocyclocheilus_grahami_ap1g1_2	L755I	# |---->Altered Structure_and_dynamics (Pr = 0.26)-------------------------------------------------------|
Sinocyclocheilus_grahami_ap1g1_2	L755I	# | |---->Altered Secondary_structure (Pr = 0.26) |
Sinocyclocheilus_grahami_ap1g1_2	L755I	# | | |
Sinocyclocheilus_grahami_ap1g1_2	L755I	# | |---->Altered Stability_and_conformational_flexibility (Pr = 0.19) |
Sinocyclocheilus_grahami_ap1g1_2	L755I	# | | |---->Altered Conformational_flexibility (Pr = 0.19) |
Sinocyclocheilus_grahami_ap1g1_2	L755I	# | | |
Sinocyclocheilus_grahami_ap1g1_2	L755I	# | |---->Altered Special_structural_signatures (Pr = 0.23) |
Sinocyclocheilus_grahami_ap1g1_2	L755I	# | |---->Altered Signal_peptide (Pr = 0.00) |
Sinocyclocheilus_grahami_ap1g1_2	L755I	# | | |
Sinocyclocheilus_grahami_ap1g1_2	L755I	# | |---->Altered Transmembrane_protein (Pr = 0.23) |
Sinocyclocheilus_grahami_ap1g1_2	L755I	# | |---->Altered Non-cytoplasmic_loop (Pr = 0.23 | P = 2.6e-03) |
Sinocyclocheilus_grahami_ap1g1_2	L755I	# | |
Sinocyclocheilus_grahami_ap1g1_2	L755I	# |---->Altered Functional_residue (Pr = 0.13) |
Sinocyclocheilus_grahami_ap1g1_2	L755I	# |---->Altered Macromolecular_binding (Pr = 0.13) |
Sinocyclocheilus_grahami_ap1g1_2	L755I	# | |---->Altered Protein_binding (Pr = 0.13) |
Sinocyclocheilus_grahami_ap1g1_2	L755I	# | |---->Altered Disordered_interface (Pr = 0.05) |
Sinocyclocheilus_grahami_ap1g1_2	L755I	# | | |
Sinocyclocheilus_grahami_ap1g1_2	L755I	# | |---->Altered Ordered_interface (Pr = 0.13) |
Sinocyclocheilus_grahami_ap1g1_2	L755I	# | |
Sinocyclocheilus_grahami_ap1g1_2	L755I	# |---->Altered Metal_binding (Pr = 0.02)<---------------------------------------------------------|
Sinocyclocheilus_grahami_ap1g1_2	L755I	# |
Sinocyclocheilus_grahami_ap1g1_2	L755I	# |---->Altered PTM_site (Pr = 0.12)
Sinocyclocheilus_grahami_ap3b1_2	Y182F	0.383	Loss of Acetylation at K180 (Pr = 0.26 | P = 0.01); Gain of Catalytic_site at K180 (Pr = 0.10 | P = 0.04); Loss of Methylation at K180 (Pr = 0.10 | P = 0.05)	Altered Motifs (ELME000047:Clathrin box motif found on cargo adaptor proteins - it interacts with the beta propeller structure located at the N-terminus of Clathrin heavy chain.; ELME000173:Consensus derived from reported natural interactors which do not match the Mode 1 and Mode 2 ligands.; ELME000249:TRF1 and TRF2 both bind to another shelterin protein- TIN2. The TRF1-TIN2 interaction was mediated by a short motif in the N-Ter of TIN2. TIN2 connects TRF1 to TRF2 - this link contributes to the stabilization of TRF2 on telomeres.)	Predicted conservation scores
Sinocyclocheilus_grahami_ap3b1_2	Y182F	# Altered Effect (Pr = 0.26)
Sinocyclocheilus_grahami_ap3b1_2	Y182F	# |---->Altered Motifs (ELME000047|ELME000173|ELME000249)
Sinocyclocheilus_grahami_ap3b1_2	Y182F	# |---->Altered Structure_and_dynamics (Pr = 0.25)-------------------------------------------------------|
Sinocyclocheilus_grahami_ap3b1_2	Y182F	# | |---->Altered Secondary_structure (Pr = 0.25) |
Sinocyclocheilus_grahami_ap3b1_2	Y182F	# | | |
Sinocyclocheilus_grahami_ap3b1_2	Y182F	# | |---->Altered Stability_and_conformational_flexibility (Pr = 0.22) |
Sinocyclocheilus_grahami_ap3b1_2	Y182F	# | | |---->Altered Conformational_flexibility (Pr = 0.22) |
Sinocyclocheilus_grahami_ap3b1_2	Y182F	# | | |
Sinocyclocheilus_grahami_ap3b1_2	Y182F	# | |---->Altered Special_structural_signatures (Pr = 0.04) |
Sinocyclocheilus_grahami_ap3b1_2	Y182F	# | |---->Altered Signal_peptide (Pr = 0.00) |
Sinocyclocheilus_grahami_ap3b1_2	Y182F	# | | |
Sinocyclocheilus_grahami_ap3b1_2	Y182F	# | |---->Altered Transmembrane_protein (Pr = 0.04) |
Sinocyclocheilus_grahami_ap3b1_2	Y182F	# | |
Sinocyclocheilus_grahami_ap3b1_2	Y182F	# |---->Altered Functional_residue (Pr = 0.26) |
Sinocyclocheilus_grahami_ap3b1_2	Y182F	# |---->Gain of Catalytic_site at K180 (Pr = 0.10 | P = 0.04) |
Sinocyclocheilus_grahami_ap3b1_2	Y182F	# |---->Altered Macromolecular_binding (Pr = 0.21) |
Sinocyclocheilus_grahami_ap3b1_2	Y182F	# | |---->Altered Protein_binding (Pr = 0.21) |
Sinocyclocheilus_grahami_ap3b1_2	Y182F	# | |---->Altered Disordered_interface (Pr = 0.08) |
Sinocyclocheilus_grahami_ap3b1_2	Y182F	# | | |
Sinocyclocheilus_grahami_ap3b1_2	Y182F	# | |---->Altered Ordered_interface (Pr = 0.21) |
Sinocyclocheilus_grahami_ap3b1_2	Y182F	# | |
Sinocyclocheilus_grahami_ap3b1_2	Y182F	# |---->Altered Metal_binding (Pr = 0.07)<---------------------------------------------------------|
Sinocyclocheilus_grahami_ap3b1_2	Y182F	# |
Sinocyclocheilus_grahami_ap3b1_2	Y182F	# |---->Altered PTM_site (Pr = 0.26)
Sinocyclocheilus_grahami_ap3b1_2	Y182F	# |---->Loss of Acetylation at K180 (Pr = 0.26 | P = 0.01)
Sinocyclocheilus_grahami_ap3b1_2	Y182F	# |---->Loss of Methylation at K180 (Pr = 0.10 | P = 0.05)
Sinocyclocheilus_grahami_ap3b1_2	A349S	0.422		Altered Motifs (ELME000136:The Class IV WW domain interaction motif is recognised primarily by the Pin1 phosphorylation-dependent prolyl isomerase.; ELME000159:Proline-Directed Kinase (e.g. MAPK) phosphorylation site in higher eukaryotes.; PS00005:Protein kinase C phosphorylation site)	Predicted conservation scores
Sinocyclocheilus_grahami_ap3b1_2	A349S	# Altered Effect (Pr = 0.23)
Sinocyclocheilus_grahami_ap3b1_2	A349S	# |---->Altered Motifs (ELME000136|ELME000159|PS00005)
Sinocyclocheilus_grahami_ap3b1_2	A349S	# |---->Altered Structure_and_dynamics (Pr = 0.23)-------------------------------------------------------|
Sinocyclocheilus_grahami_ap3b1_2	A349S	# | |---->Altered Secondary_structure (Pr = 0.23) |
Sinocyclocheilus_grahami_ap3b1_2	A349S	# | | |
Sinocyclocheilus_grahami_ap3b1_2	A349S	# | |---->Altered Stability_and_conformational_flexibility (Pr = 0.18) |
Sinocyclocheilus_grahami_ap3b1_2	A349S	# | | |---->Altered Conformational_flexibility (Pr = 0.18) |
Sinocyclocheilus_grahami_ap3b1_2	A349S	# | | |
Sinocyclocheilus_grahami_ap3b1_2	A349S	# | |---->Altered Special_structural_signatures (Pr = 0.02) |
Sinocyclocheilus_grahami_ap3b1_2	A349S	# | |---->Altered Signal_peptide (Pr = 0.00) |
Sinocyclocheilus_grahami_ap3b1_2	A349S	# | | |
Sinocyclocheilus_grahami_ap3b1_2	A349S	# | |---->Altered Transmembrane_protein (Pr = 0.02) |
Sinocyclocheilus_grahami_ap3b1_2	A349S	# | |
Sinocyclocheilus_grahami_ap3b1_2	A349S	# |---->Altered Functional_residue (Pr = 0.18) |
Sinocyclocheilus_grahami_ap3b1_2	A349S	# |---->Altered Macromolecular_binding (Pr = 0.18) |
Sinocyclocheilus_grahami_ap3b1_2	A349S	# | |---->Altered Protein_binding (Pr = 0.18) |
Sinocyclocheilus_grahami_ap3b1_2	A349S	# | |---->Altered Disordered_interface (Pr = 0.05) |
Sinocyclocheilus_grahami_ap3b1_2	A349S	# | | |
Sinocyclocheilus_grahami_ap3b1_2	A349S	# | |---->Altered Ordered_interface (Pr = 0.18) |
Sinocyclocheilus_grahami_ap3b1_2	A349S	# | |
Sinocyclocheilus_grahami_ap3b1_2	A349S	# |---->Altered Metal_binding (Pr = 0.05)<---------------------------------------------------------|
Sinocyclocheilus_grahami_ap3b1_2	A349S	# |
Sinocyclocheilus_grahami_ap3b1_2	A349S	# |---->Altered PTM_site (Pr = 0.10)
Sinocyclocheilus_grahami_ap3b1_1	V14G	0.100	Gain of B-factor (Pr = 0.32 | P = 1.0e-03); Loss of O-linked_glycosylation at S16 (Pr = 0.21 | P = 0.02); Altered Cytoplasmic_loop (Pr = 0.19 | P = 6.6e-03)	Altered Motifs (ELME000053:GSK3 phosphorylation recognition site; ELME000063:CK1 phosphorylation site; ELME000085:Glycosaminoglycan attachment site; PS00006:Casein kinase II phosphorylation site)	Predicted conservation scores
Sinocyclocheilus_grahami_ap3b1_1	V14G	# Altered Effect (Pr = 0.32)
Sinocyclocheilus_grahami_ap3b1_1	V14G	# |---->Altered Motifs (ELME000053|ELME000063|ELME000085|PS00006)
Sinocyclocheilus_grahami_ap3b1_1	V14G	# |---->Altered Structure_and_dynamics (Pr = 0.32)-------------------------------------------------------|
Sinocyclocheilus_grahami_ap3b1_1	V14G	# | |---->Altered Secondary_structure (Pr = 0.26) |
Sinocyclocheilus_grahami_ap3b1_1	V14G	# | | |
Sinocyclocheilus_grahami_ap3b1_1	V14G	# | |---->Altered Stability_and_conformational_flexibility (Pr = 0.32) |
Sinocyclocheilus_grahami_ap3b1_1	V14G	# | | |---->Altered Conformational_flexibility (Pr = 0.32) |
Sinocyclocheilus_grahami_ap3b1_1	V14G	# | | |---->Gain of B-factor (Pr = 0.32 | P = 1.0e-03) |
Sinocyclocheilus_grahami_ap3b1_1	V14G	# | | |
Sinocyclocheilus_grahami_ap3b1_1	V14G	# | |---->Altered Special_structural_signatures (Pr = 0.19) |
Sinocyclocheilus_grahami_ap3b1_1	V14G	# | |---->Altered Signal_peptide (Pr = 0.00) |
Sinocyclocheilus_grahami_ap3b1_1	V14G	# | | |
Sinocyclocheilus_grahami_ap3b1_1	V14G	# | |---->Altered Transmembrane_protein (Pr = 0.19) |
Sinocyclocheilus_grahami_ap3b1_1	V14G	# | |---->Altered Non-cytoplasmic_loop (Pr = 0.19 | P = 6.6e-03) |
Sinocyclocheilus_grahami_ap3b1_1	V14G	# | |
Sinocyclocheilus_grahami_ap3b1_1	V14G	# |---->Altered Functional_residue (Pr = 0.25) |
Sinocyclocheilus_grahami_ap3b1_1	V14G	# |---->Altered Macromolecular_binding (Pr = 0.25) |
Sinocyclocheilus_grahami_ap3b1_1	V14G	# | |---->Altered Protein_binding (Pr = 0.25) |
Sinocyclocheilus_grahami_ap3b1_1	V14G	# | |---->Altered Disordered_interface (Pr = 0.25) |
Sinocyclocheilus_grahami_ap3b1_1	V14G	# | | |
Sinocyclocheilus_grahami_ap3b1_1	V14G	# | |---->Altered Ordered_interface (Pr = 0.04) |
Sinocyclocheilus_grahami_ap3b1_1	V14G	# | |
Sinocyclocheilus_grahami_ap3b1_1	V14G	# |---->Altered Metal_binding (Pr = 0.05)<---------------------------------------------------------|
Sinocyclocheilus_grahami_ap3b1_1	V14G	# |
Sinocyclocheilus_grahami_ap3b1_1	V14G	# |---->Altered PTM_site (Pr = 0.21)
Sinocyclocheilus_grahami_ap3b1_1	V14G	# |---->Loss of O-linked_glycosylation at S16 (Pr = 0.21 | P = 0.02)
Sinocyclocheilus_grahami_ap3b1_1	G33A	0.127	Altered MoRF (Pr = 0.28 | P = 0.04); Gain of Proteolytic_cleavage at F38 (Pr = 0.14 | P = 0.02)	Altered Motifs (ELME000085:Glycosaminoglycan attachment site; PS00008:N-myristoylation site)	Predicted conservation scores
Sinocyclocheilus_grahami_ap3b1_1	G33A	# Altered Effect (Pr = 0.28)
Sinocyclocheilus_grahami_ap3b1_1	G33A	# |---->Altered Motifs (ELME000085|PS00008)
Sinocyclocheilus_grahami_ap3b1_1	G33A	# |---->Altered Structure_and_dynamics (Pr = 0.26)-------------------------------------------------------|
Sinocyclocheilus_grahami_ap3b1_1	G33A	# | |---->Altered Secondary_structure (Pr = 0.26) |
Sinocyclocheilus_grahami_ap3b1_1	G33A	# | | |
Sinocyclocheilus_grahami_ap3b1_1	G33A	# | |---->Altered Stability_and_conformational_flexibility (Pr = 0.23) |
Sinocyclocheilus_grahami_ap3b1_1	G33A	# | | |---->Altered Conformational_flexibility (Pr = 0.23) |
Sinocyclocheilus_grahami_ap3b1_1	G33A	# | | |
Sinocyclocheilus_grahami_ap3b1_1	G33A	# | |---->Altered Special_structural_signatures (Pr = 0.09) |
Sinocyclocheilus_grahami_ap3b1_1	G33A	# | |---->Altered Signal_peptide (Pr = 0.00) |
Sinocyclocheilus_grahami_ap3b1_1	G33A	# | | |
Sinocyclocheilus_grahami_ap3b1_1	G33A	# | |---->Altered Transmembrane_protein (Pr = 0.09) |
Sinocyclocheilus_grahami_ap3b1_1	G33A	# | |
Sinocyclocheilus_grahami_ap3b1_1	G33A	# |---->Altered Functional_residue (Pr = 0.28) |
Sinocyclocheilus_grahami_ap3b1_1	G33A	# |---->Altered Macromolecular_binding (Pr = 0.28) |
Sinocyclocheilus_grahami_ap3b1_1	G33A	# | |---->Altered Protein_binding (Pr = 0.28) |
Sinocyclocheilus_grahami_ap3b1_1	G33A	# | |---->Altered Disordered_interface (Pr = 0.28) |
Sinocyclocheilus_grahami_ap3b1_1	G33A	# | | |---->Altered MoRF (Pr = 0.28 | P = 0.04) |
Sinocyclocheilus_grahami_ap3b1_1	G33A	# | | |
Sinocyclocheilus_grahami_ap3b1_1	G33A	# | |---->Altered Ordered_interface (Pr = 0.03) |
Sinocyclocheilus_grahami_ap3b1_1	G33A	# | |
Sinocyclocheilus_grahami_ap3b1_1	G33A	# |---->Altered Metal_binding (Pr = 0.04)<---------------------------------------------------------|
Sinocyclocheilus_grahami_ap3b1_1	G33A	# |
Sinocyclocheilus_grahami_ap3b1_1	G33A	# |---->Altered PTM_site (Pr = 0.14)
Sinocyclocheilus_grahami_ap3b1_1	G33A	# |---->Gain of Proteolytic_cleavage at F38 (Pr = 0.14 | P = 0.02)
Sinocyclocheilus_grahami_ap3b1_1	A349S	0.434		Altered Motifs (ELME000136:The Class IV WW domain interaction motif is recognised primarily by the Pin1 phosphorylation-dependent prolyl isomerase.; ELME000159:Proline-Directed Kinase (e.g. MAPK) phosphorylation site in higher eukaryotes.; PS00005:Protein kinase C phosphorylation site)	Predicted conservation scores
Sinocyclocheilus_grahami_ap3b1_1	A349S	# Altered Effect (Pr = 0.25)
Sinocyclocheilus_grahami_ap3b1_1	A349S	# |---->Altered Motifs (ELME000136|ELME000159|PS00005)
Sinocyclocheilus_grahami_ap3b1_1	A349S	# |---->Altered Structure_and_dynamics (Pr = 0.25)-------------------------------------------------------|
Sinocyclocheilus_grahami_ap3b1_1	A349S	# | |---->Altered Secondary_structure (Pr = 0.25) |
Sinocyclocheilus_grahami_ap3b1_1	A349S	# | | |
Sinocyclocheilus_grahami_ap3b1_1	A349S	# | |---->Altered Stability_and_conformational_flexibility (Pr = 0.18) |
Sinocyclocheilus_grahami_ap3b1_1	A349S	# | | |---->Altered Conformational_flexibility (Pr = 0.18) |
Sinocyclocheilus_grahami_ap3b1_1	A349S	# | | |
Sinocyclocheilus_grahami_ap3b1_1	A349S	# | |---->Altered Special_structural_signatures (Pr = 0.02) |
Sinocyclocheilus_grahami_ap3b1_1	A349S	# | |---->Altered Signal_peptide (Pr = 0.00) |
Sinocyclocheilus_grahami_ap3b1_1	A349S	# | | |
Sinocyclocheilus_grahami_ap3b1_1	A349S	# | |---->Altered Transmembrane_protein (Pr = 0.02) |
Sinocyclocheilus_grahami_ap3b1_1	A349S	# | |
Sinocyclocheilus_grahami_ap3b1_1	A349S	# |---->Altered Functional_residue (Pr = 0.16) |
Sinocyclocheilus_grahami_ap3b1_1	A349S	# |---->Altered Macromolecular_binding (Pr = 0.16) |
Sinocyclocheilus_grahami_ap3b1_1	A349S	# | |---->Altered Protein_binding (Pr = 0.16) |
Sinocyclocheilus_grahami_ap3b1_1	A349S	# | |---->Altered Disordered_interface (Pr = 0.05) |
Sinocyclocheilus_grahami_ap3b1_1	A349S	# | | |
Sinocyclocheilus_grahami_ap3b1_1	A349S	# | |---->Altered Ordered_interface (Pr = 0.16) |
Sinocyclocheilus_grahami_ap3b1_1	A349S	# | |
Sinocyclocheilus_grahami_ap3b1_1	A349S	# |---->Altered Metal_binding (Pr = 0.05)<---------------------------------------------------------|
Sinocyclocheilus_grahami_ap3b1_1	A349S	# |
Sinocyclocheilus_grahami_ap3b1_1	A349S	# |---->Altered PTM_site (Pr = 0.10)
Sinocyclocheilus_grahami_ap3b1_1	I356V	0.137		Altered Motifs (ELME000052:Phosphothreonine motif binding a subset of FHA domains that show a preference for a large aliphatic amino acid at the pT+3 position.; ELME000063:CK1 phosphorylation site; ELME000147:Site phosphorylated by the Polo-like kinase.; ELME000333:Motif that mediates binding to SUMO proteins non-covalently.; ELME000335:Inverted version of LIG_SUMO_SBM_1 that mediates binding to SUMO proteins non-covalently.)	Predicted conservation scores
Sinocyclocheilus_grahami_ap3b1_1	I356V	# Altered Effect (Pr = 0.23)
Sinocyclocheilus_grahami_ap3b1_1	I356V	# |---->Altered Motifs (ELME000052|ELME000063|ELME000147|ELME000333|ELME000335)
Sinocyclocheilus_grahami_ap3b1_1	I356V	# |---->Altered Structure_and_dynamics (Pr = 0.23)-------------------------------------------------------|
Sinocyclocheilus_grahami_ap3b1_1	I356V	# | |---->Altered Secondary_structure (Pr = 0.23) |
Sinocyclocheilus_grahami_ap3b1_1	I356V	# | | |
Sinocyclocheilus_grahami_ap3b1_1	I356V	# | |---->Altered Stability_and_conformational_flexibility (Pr = 0.16) |
Sinocyclocheilus_grahami_ap3b1_1	I356V	# | | |---->Altered Conformational_flexibility (Pr = 0.16) |
Sinocyclocheilus_grahami_ap3b1_1	I356V	# | | |
Sinocyclocheilus_grahami_ap3b1_1	I356V	# | |---->Altered Special_structural_signatures (Pr = 0.03) |
Sinocyclocheilus_grahami_ap3b1_1	I356V	# | |---->Altered Signal_peptide (Pr = 0.00) |
Sinocyclocheilus_grahami_ap3b1_1	I356V	# | | |
Sinocyclocheilus_grahami_ap3b1_1	I356V	# | |---->Altered Transmembrane_protein (Pr = 0.03) |
Sinocyclocheilus_grahami_ap3b1_1	I356V	# | |
Sinocyclocheilus_grahami_ap3b1_1	I356V	# |---->Altered Functional_residue (Pr = 0.14) |
Sinocyclocheilus_grahami_ap3b1_1	I356V	# |---->Altered Macromolecular_binding (Pr = 0.14) |
Sinocyclocheilus_grahami_ap3b1_1	I356V	# | |---->Altered Protein_binding (Pr = 0.14) |
Sinocyclocheilus_grahami_ap3b1_1	I356V	# | |---->Altered Disordered_interface (Pr = 0.14) |
Sinocyclocheilus_grahami_ap3b1_1	I356V	# | | |
Sinocyclocheilus_grahami_ap3b1_1	I356V	# | |---->Altered Ordered_interface (Pr = 0.12) |
Sinocyclocheilus_grahami_ap3b1_1	I356V	# | |
Sinocyclocheilus_grahami_ap3b1_1	I356V	# |---->Altered Metal_binding (Pr = 0.04)<---------------------------------------------------------|
Sinocyclocheilus_grahami_ap3b1_1	I356V	# |
Sinocyclocheilus_grahami_ap3b1_1	I356V	# |---->Altered PTM_site (Pr = 0.14)
Sinocyclocheilus_grahami_ap3b1_1	A444V	0.163	Loss of Relative_solvent_accessibility (Pr = 0.28 | P = 0.02); Loss of Ubiquitylation at K441 (Pr = 0.16 | P = 0.04); Loss of Methylation at K441 (Pr = 0.10 | P = 0.04)	Altered Motifs (None)	Predicted conservation scores
Sinocyclocheilus_grahami_ap3b1_1	A444V	# Altered Effect (Pr = 0.28)
Sinocyclocheilus_grahami_ap3b1_1	A444V	# |---->Altered Motifs (None)
Sinocyclocheilus_grahami_ap3b1_1	A444V	# |---->Altered Structure_and_dynamics (Pr = 0.28)-------------------------------------------------------|
Sinocyclocheilus_grahami_ap3b1_1	A444V	# | |---->Loss of Relative_solvent_accessibility (Pr = 0.28 | P = 0.02) |
Sinocyclocheilus_grahami_ap3b1_1	A444V	# | |---->Altered Secondary_structure (Pr = 0.22) |
Sinocyclocheilus_grahami_ap3b1_1	A444V	# | | |
Sinocyclocheilus_grahami_ap3b1_1	A444V	# | |---->Altered Stability_and_conformational_flexibility (Pr = 0.17) |
Sinocyclocheilus_grahami_ap3b1_1	A444V	# | | |---->Altered Conformational_flexibility (Pr = 0.17) |
Sinocyclocheilus_grahami_ap3b1_1	A444V	# | | |
Sinocyclocheilus_grahami_ap3b1_1	A444V	# | |---->Altered Special_structural_signatures (Pr = 0.07) |
Sinocyclocheilus_grahami_ap3b1_1	A444V	# | |---->Altered Signal_peptide (Pr = 0.00) |
Sinocyclocheilus_grahami_ap3b1_1	A444V	# | | |
Sinocyclocheilus_grahami_ap3b1_1	A444V	# | |---->Altered Transmembrane_protein (Pr = 0.07) |
Sinocyclocheilus_grahami_ap3b1_1	A444V	# | |
Sinocyclocheilus_grahami_ap3b1_1	A444V	# |---->Altered Functional_residue (Pr = 0.26) |
Sinocyclocheilus_grahami_ap3b1_1	A444V	# |---->Altered Macromolecular_binding (Pr = 0.26) |
Sinocyclocheilus_grahami_ap3b1_1	A444V	# | |---->Altered Protein_binding (Pr = 0.26) |
Sinocyclocheilus_grahami_ap3b1_1	A444V	# | |---->Altered Disordered_interface (Pr = 0.16) |
Sinocyclocheilus_grahami_ap3b1_1	A444V	# | | |
Sinocyclocheilus_grahami_ap3b1_1	A444V	# | |---->Altered Ordered_interface (Pr = 0.26) |
Sinocyclocheilus_grahami_ap3b1_1	A444V	# | |
Sinocyclocheilus_grahami_ap3b1_1	A444V	# |---->Altered Metal_binding (Pr = 0.07)<---------------------------------------------------------|
Sinocyclocheilus_grahami_ap3b1_1	A444V	# |
Sinocyclocheilus_grahami_ap3b1_1	A444V	# |---->Altered PTM_site (Pr = 0.16)
Sinocyclocheilus_grahami_ap3b1_1	A444V	# |---->Loss of Methylation at K441 (Pr = 0.10 | P = 0.04)
Sinocyclocheilus_grahami_ap3b1_1	A444V	# |---->Loss of Ubiquitylation at K441 (Pr = 0.16 | P = 0.04)
Sinocyclocheilus_grahami_ap3d1_1	E636G	0.172	Gain of Phosphorylation at S635 (Pr = 0.34 | P = 1.0e-02); Loss of B-factor (Pr = 0.28 | P = 0.02); Altered Cytoplasmic_loop (Pr = 0.12 | P = 0.03)	Altered Motifs (ELME000053:GSK3 phosphorylation recognition site; ELME000064:CK2 phosphorylation site; ELME000085:Glycosaminoglycan attachment site; ELME000239:The USP7 NTD domain binding motif variant based on the MDM2 and P53 interactions.; ELME000240:The USP7 NTD domain binding motif variant based on the EBV EBNA1 interaction.; PS00006:Casein kinase II phosphorylation site)	Predicted conservation scores
Sinocyclocheilus_grahami_ap3d1_1	E636G	# Altered Effect (Pr = 0.34)
Sinocyclocheilus_grahami_ap3d1_1	E636G	# |---->Altered Motifs (ELME000053|ELME000064|ELME000085|ELME000239|ELME000240|PS00006)
Sinocyclocheilus_grahami_ap3d1_1	E636G	# |---->Altered Structure_and_dynamics (Pr = 0.28)-------------------------------------------------------|
Sinocyclocheilus_grahami_ap3d1_1	E636G	# | |---->Altered Secondary_structure (Pr = 0.26) |
Sinocyclocheilus_grahami_ap3d1_1	E636G	# | | |
Sinocyclocheilus_grahami_ap3d1_1	E636G	# | |---->Altered Stability_and_conformational_flexibility (Pr = 0.28) |
Sinocyclocheilus_grahami_ap3d1_1	E636G	# | | |---->Altered Conformational_flexibility (Pr = 0.28) |
Sinocyclocheilus_grahami_ap3d1_1	E636G	# | | |---->Loss of B-factor (Pr = 0.28 | P = 0.02) |
Sinocyclocheilus_grahami_ap3d1_1	E636G	# | | |
Sinocyclocheilus_grahami_ap3d1_1	E636G	# | |---->Altered Special_structural_signatures (Pr = 0.12) |
Sinocyclocheilus_grahami_ap3d1_1	E636G	# | |---->Altered Signal_peptide (Pr = 0.00) |
Sinocyclocheilus_grahami_ap3d1_1	E636G	# | | |
Sinocyclocheilus_grahami_ap3d1_1	E636G	# | |---->Altered Transmembrane_protein (Pr = 0.12) |
Sinocyclocheilus_grahami_ap3d1_1	E636G	# | |---->Altered Non-cytoplasmic_loop (Pr = 0.12 | P = 0.03) |
Sinocyclocheilus_grahami_ap3d1_1	E636G	# | |
Sinocyclocheilus_grahami_ap3d1_1	E636G	# |---->Altered Functional_residue (Pr = 0.34) |
Sinocyclocheilus_grahami_ap3d1_1	E636G	# |---->Altered Macromolecular_binding (Pr = 0.19) |
Sinocyclocheilus_grahami_ap3d1_1	E636G	# | |---->Altered Protein_binding (Pr = 0.19) |
Sinocyclocheilus_grahami_ap3d1_1	E636G	# | |---->Altered Disordered_interface (Pr = 0.19) |
Sinocyclocheilus_grahami_ap3d1_1	E636G	# | | |
Sinocyclocheilus_grahami_ap3d1_1	E636G	# | |---->Altered Ordered_interface (Pr = 0.02) |
Sinocyclocheilus_grahami_ap3d1_1	E636G	# | |
Sinocyclocheilus_grahami_ap3d1_1	E636G	# |---->Altered Metal_binding (Pr = 0.01)<---------------------------------------------------------|
Sinocyclocheilus_grahami_ap3d1_1	E636G	# |
Sinocyclocheilus_grahami_ap3d1_1	E636G	# |---->Altered PTM_site (Pr = 0.34)
Sinocyclocheilus_grahami_ap3d1_1	E636G	# |---->Gain of Phosphorylation at S635 (Pr = 0.34 | P = 1.0e-02)
Sinocyclocheilus_grahami_ap3d1_1	N681S	0.221	Gain of Intrinsic_disorder (Pr = 0.33 | P = 0.03); Altered MoRF (Pr = 0.28 | P = 0.03); Gain of Phosphorylation at N681 (Pr = 0.24 | P = 0.04); Gain of SUMOylation at K676 (Pr = 0.19 | P = 0.04)	Altered Motifs (ELME000056:NPF motif interacting with EH domains - usually during regulation of endocytotic processes; ELME000095:This phosphorylation-dependent motif binds to Shc-like and IRS-like PTB domains. The pTyr is positioned within a highly basic-charged anchoring pocket. A hydrophobic residue -5 (compared to pY) increases the affinity of the interaction.; ELME000122:These phosphorylation-independent motifs bind to Dab-like PTB domains. Binding is not driven by contacts at the 0 or FY position - but instead is dependent upon the large number of hydrophobic and hydrogen bond contacts between motif and domain.; ELME000197:Phosphopeptide motif which directly interacts with the BRCT (carboxy-terminal) domain of the Breast Cancer Gene BRCA1 with low affinity)	Predicted conservation scores
Sinocyclocheilus_grahami_ap3d1_1	N681S	# Altered Effect (Pr = 0.33)
Sinocyclocheilus_grahami_ap3d1_1	N681S	# |---->Altered Motifs (ELME000056|ELME000095|ELME000122|ELME000197)
Sinocyclocheilus_grahami_ap3d1_1	N681S	# |---->Altered Structure_and_dynamics (Pr = 0.33)-------------------------------------------------------|
Sinocyclocheilus_grahami_ap3d1_1	N681S	# | |---->Altered Secondary_structure (Pr = 0.26) |
Sinocyclocheilus_grahami_ap3d1_1	N681S	# | | |
Sinocyclocheilus_grahami_ap3d1_1	N681S	# | |---->Altered Stability_and_conformational_flexibility (Pr = 0.33) |
Sinocyclocheilus_grahami_ap3d1_1	N681S	# | | |---->Altered Conformational_flexibility (Pr = 0.33) |
Sinocyclocheilus_grahami_ap3d1_1	N681S	# | | |---->Gain of Intrinsic_disorder (Pr = 0.33 | P = 0.03) |
Sinocyclocheilus_grahami_ap3d1_1	N681S	# | | |
Sinocyclocheilus_grahami_ap3d1_1	N681S	# | |---->Altered Special_structural_signatures (Pr = 0.06) |
Sinocyclocheilus_grahami_ap3d1_1	N681S	# | |---->Altered Signal_peptide (Pr = 0.00) |
Sinocyclocheilus_grahami_ap3d1_1	N681S	# | | |
Sinocyclocheilus_grahami_ap3d1_1	N681S	# | |---->Altered Transmembrane_protein (Pr = 0.06) |
Sinocyclocheilus_grahami_ap3d1_1	N681S	# | |
Sinocyclocheilus_grahami_ap3d1_1	N681S	# |---->Altered Functional_residue (Pr = 0.28) |
Sinocyclocheilus_grahami_ap3d1_1	N681S	# |---->Altered Macromolecular_binding (Pr = 0.28) |
Sinocyclocheilus_grahami_ap3d1_1	N681S	# | |---->Altered Protein_binding (Pr = 0.28) |
Sinocyclocheilus_grahami_ap3d1_1	N681S	# | |---->Altered Disordered_interface (Pr = 0.28) |
Sinocyclocheilus_grahami_ap3d1_1	N681S	# | | |---->Altered MoRF (Pr = 0.28 | P = 0.03) |
Sinocyclocheilus_grahami_ap3d1_1	N681S	# | | |
Sinocyclocheilus_grahami_ap3d1_1	N681S	# | |---->Altered Ordered_interface (Pr = 0.12) |
Sinocyclocheilus_grahami_ap3d1_1	N681S	# | |
Sinocyclocheilus_grahami_ap3d1_1	N681S	# |---->Altered Metal_binding (Pr = 0.04)<---------------------------------------------------------|
Sinocyclocheilus_grahami_ap3d1_1	N681S	# |
Sinocyclocheilus_grahami_ap3d1_1	N681S	# |---->Altered PTM_site (Pr = 0.24)
Sinocyclocheilus_grahami_ap3d1_1	N681S	# |---->Gain of Phosphorylation at N681 (Pr = 0.24 | P = 0.04)
Sinocyclocheilus_grahami_ap3d1_1	N681S	# |---->Gain of SUMOylation at K676 (Pr = 0.19 | P = 0.04)
Sinocyclocheilus_grahami_ap3d1_1	E818D	0.256	Altered MoRF (Pr = 0.27 | P = 0.05); Gain of Phosphorylation at S817 (Pr = 0.23 | P = 0.05); Loss of SUMOylation at K819 (Pr = 0.21 | P = 0.03); Loss of Acetylation at K819 (Pr = 0.20 | P = 0.04); Gain of Ubiquitylation at K819 (Pr = 0.18 | P = 0.02)	Altered Motifs (PS00005:Protein kinase C phosphorylation site)	Predicted conservation scores
Sinocyclocheilus_grahami_ap3d1_1	E818D	# Altered Effect (Pr = 0.27)
Sinocyclocheilus_grahami_ap3d1_1	E818D	# |---->Altered Motifs (PS00005)
Sinocyclocheilus_grahami_ap3d1_1	E818D	# |---->Altered Structure_and_dynamics (Pr = 0.26)-------------------------------------------------------|
Sinocyclocheilus_grahami_ap3d1_1	E818D	# | |---->Altered Secondary_structure (Pr = 0.26) |
Sinocyclocheilus_grahami_ap3d1_1	E818D	# | | |
Sinocyclocheilus_grahami_ap3d1_1	E818D	# | |---->Altered Stability_and_conformational_flexibility (Pr = 0.21) |
Sinocyclocheilus_grahami_ap3d1_1	E818D	# | | |---->Altered Conformational_flexibility (Pr = 0.21) |
Sinocyclocheilus_grahami_ap3d1_1	E818D	# | | |
Sinocyclocheilus_grahami_ap3d1_1	E818D	# | |---->Altered Special_structural_signatures (Pr = 0.04) |
Sinocyclocheilus_grahami_ap3d1_1	E818D	# | |---->Altered Signal_peptide (Pr = 0.00) |
Sinocyclocheilus_grahami_ap3d1_1	E818D	# | | |
Sinocyclocheilus_grahami_ap3d1_1	E818D	# | |---->Altered Transmembrane_protein (Pr = 0.04) |
Sinocyclocheilus_grahami_ap3d1_1	E818D	# | |
Sinocyclocheilus_grahami_ap3d1_1	E818D	# |---->Altered Functional_residue (Pr = 0.27) |
Sinocyclocheilus_grahami_ap3d1_1	E818D	# |---->Altered Macromolecular_binding (Pr = 0.27) |
Sinocyclocheilus_grahami_ap3d1_1	E818D	# | |---->Altered Protein_binding (Pr = 0.27) |
Sinocyclocheilus_grahami_ap3d1_1	E818D	# | |---->Altered Disordered_interface (Pr = 0.27) |
Sinocyclocheilus_grahami_ap3d1_1	E818D	# | | |---->Altered MoRF (Pr = 0.27 | P = 0.05) |
Sinocyclocheilus_grahami_ap3d1_1	E818D	# | | |
Sinocyclocheilus_grahami_ap3d1_1	E818D	# | |---->Altered Ordered_interface (Pr = 0.02) |
Sinocyclocheilus_grahami_ap3d1_1	E818D	# | |
Sinocyclocheilus_grahami_ap3d1_1	E818D	# |---->Altered Metal_binding (Pr = 0.01)<---------------------------------------------------------|
Sinocyclocheilus_grahami_ap3d1_1	E818D	# |
Sinocyclocheilus_grahami_ap3d1_1	E818D	# |---->Altered PTM_site (Pr = 0.23)
Sinocyclocheilus_grahami_ap3d1_1	E818D	# |---->Loss of Acetylation at K819 (Pr = 0.20 | P = 0.04)
Sinocyclocheilus_grahami_ap3d1_1	E818D	# |---->Gain of Phosphorylation at S817 (Pr = 0.23 | P = 0.05)
Sinocyclocheilus_grahami_ap3d1_1	E818D	# |---->Loss of SUMOylation at K819 (Pr = 0.21 | P = 0.03)
Sinocyclocheilus_grahami_ap3d1_1	E818D	# |---->Gain of Ubiquitylation at K819 (Pr = 0.18 | P = 0.02)
Sinocyclocheilus_grahami_ap3d1_1	S840G	0.059	Loss of Phosphorylation at S840 (Pr = 0.83 | P = 6.8e-04); Loss of Proteolytic_cleavage at D839 (Pr = 0.17 | P = 5.5e-03); Altered Coiled_coil (Pr = 0.15 | P = 0.03)	Altered Motifs (ELME000051:Longer mode 2 interacting phospho-motif for 14-3-3 proteins with key conservation RxxxS#p.; ELME000062:Secondary preference for PKA-type AGC kinase phosphorylation.; ELME000133:TRAF6 binding site. Members of the tumor necrosis factor receptor (TNFR) superfamily initiate intracellular signaling by recruiting the C-domain of the TNFR-associated factors (TRAFs) through their cytoplasmatic tails.; ELME000321:Caspase3 and Caspase7 cleavage site)	Predicted conservation scores
Sinocyclocheilus_grahami_ap3d1_1	S840G	# Altered Effect (Pr = 0.83)
Sinocyclocheilus_grahami_ap3d1_1	S840G	# |---->Altered Motifs (ELME000051|ELME000062|ELME000133|ELME000321)
Sinocyclocheilus_grahami_ap3d1_1	S840G	# |---->Altered Structure_and_dynamics (Pr = 0.23)-------------------------------------------------------|
Sinocyclocheilus_grahami_ap3d1_1	S840G	# | |---->Altered Secondary_structure (Pr = 0.23) |
Sinocyclocheilus_grahami_ap3d1_1	S840G	# | | |
Sinocyclocheilus_grahami_ap3d1_1	S840G	# | |---->Altered Stability_and_conformational_flexibility (Pr = 0.23) |
Sinocyclocheilus_grahami_ap3d1_1	S840G	# | | |---->Altered Conformational_flexibility (Pr = 0.23) |
Sinocyclocheilus_grahami_ap3d1_1	S840G	# | | |
Sinocyclocheilus_grahami_ap3d1_1	S840G	# | |---->Altered Special_structural_signatures (Pr = 0.15) |
Sinocyclocheilus_grahami_ap3d1_1	S840G	# | |---->Altered Coiled_coil (Pr = 0.15 | P = 0.03) |
Sinocyclocheilus_grahami_ap3d1_1	S840G	# | |---->Altered Signal_peptide (Pr = 0.00) |
Sinocyclocheilus_grahami_ap3d1_1	S840G	# | | |
Sinocyclocheilus_grahami_ap3d1_1	S840G	# | |---->Altered Transmembrane_protein (Pr = 0.03) |
Sinocyclocheilus_grahami_ap3d1_1	S840G	# | |
Sinocyclocheilus_grahami_ap3d1_1	S840G	# |---->Altered Functional_residue (Pr = 0.83) |
Sinocyclocheilus_grahami_ap3d1_1	S840G	# |---->Altered Macromolecular_binding (Pr = 0.20) |
Sinocyclocheilus_grahami_ap3d1_1	S840G	# | |---->Altered Protein_binding (Pr = 0.20) |
Sinocyclocheilus_grahami_ap3d1_1	S840G	# | |---->Altered Disordered_interface (Pr = 0.20) |
Sinocyclocheilus_grahami_ap3d1_1	S840G	# | | |
Sinocyclocheilus_grahami_ap3d1_1	S840G	# | |---->Altered Ordered_interface (Pr = 0.01) |
Sinocyclocheilus_grahami_ap3d1_1	S840G	# | |
Sinocyclocheilus_grahami_ap3d1_1	S840G	# |---->Altered Metal_binding (Pr = 0.01)<---------------------------------------------------------|
Sinocyclocheilus_grahami_ap3d1_1	S840G	# |
Sinocyclocheilus_grahami_ap3d1_1	S840G	# |---->Altered PTM_site (Pr = 0.83)
Sinocyclocheilus_grahami_ap3d1_1	S840G	# |---->Loss of Phosphorylation at S840 (Pr = 0.83 | P = 6.8e-04)
Sinocyclocheilus_grahami_ap3d1_1	S840G	# |---->Loss of Proteolytic_cleavage at D839 (Pr = 0.17 | P = 5.5e-03)
Sinocyclocheilus_grahami_ap3d1_1	H880P	0.272	Altered Coiled_coil (Pr = 0.71 | P = 3.4e-03); Loss of SUMOylation at K881 (Pr = 0.43 | P = 7.7e-04); Altered Calmodulin_binding (Pr = 0.31 | P = 0.01); Gain of B-factor (Pr = 0.29 | P = 4.1e-03); Loss of Acetylation at K881 (Pr = 0.24 | P = 0.02)	Altered Motifs (ELME000271:Monopartite variant of the classical basically charged NLS. N-extended version.; ELME000276:Bipartite variant of the classical basically charged NLS.)	Predicted conservation scores
Sinocyclocheilus_grahami_ap3d1_1	H880P	# Altered Effect (Pr = 0.71)
Sinocyclocheilus_grahami_ap3d1_1	H880P	# |---->Altered Motifs (ELME000271|ELME000276)
Sinocyclocheilus_grahami_ap3d1_1	H880P	# |---->Altered Structure_and_dynamics (Pr = 0.71)-------------------------------------------------------|
Sinocyclocheilus_grahami_ap3d1_1	H880P	# | |---->Altered Secondary_structure (Pr = 0.16) |
Sinocyclocheilus_grahami_ap3d1_1	H880P	# | | |
Sinocyclocheilus_grahami_ap3d1_1	H880P	# | |---->Altered Stability_and_conformational_flexibility (Pr = 0.29) |
Sinocyclocheilus_grahami_ap3d1_1	H880P	# | | |---->Altered Conformational_flexibility (Pr = 0.29) |
Sinocyclocheilus_grahami_ap3d1_1	H880P	# | | |---->Gain of B-factor (Pr = 0.29 | P = 4.1e-03) |
Sinocyclocheilus_grahami_ap3d1_1	H880P	# | | |
Sinocyclocheilus_grahami_ap3d1_1	H880P	# | |---->Altered Special_structural_signatures (Pr = 0.71) |
Sinocyclocheilus_grahami_ap3d1_1	H880P	# | |---->Altered Coiled_coil (Pr = 0.71 | P = 3.4e-03) |
Sinocyclocheilus_grahami_ap3d1_1	H880P	# | |---->Altered Signal_peptide (Pr = 0.00) |
Sinocyclocheilus_grahami_ap3d1_1	H880P	# | | |
Sinocyclocheilus_grahami_ap3d1_1	H880P	# | |---->Altered Transmembrane_protein (Pr = 0.01) |
Sinocyclocheilus_grahami_ap3d1_1	H880P	# | |
Sinocyclocheilus_grahami_ap3d1_1	H880P	# |---->Altered Functional_residue (Pr = 0.43) |
Sinocyclocheilus_grahami_ap3d1_1	H880P	# |---->Altered Macromolecular_binding (Pr = 0.31) |
Sinocyclocheilus_grahami_ap3d1_1	H880P	# | |---->Altered Protein_binding (Pr = 0.31) |
Sinocyclocheilus_grahami_ap3d1_1	H880P	# | |---->Altered Disordered_interface (Pr = 0.31) |
Sinocyclocheilus_grahami_ap3d1_1	H880P	# | | |---->Altered Calmodulin_binding (Pr = 0.31 | P = 0.01) |
Sinocyclocheilus_grahami_ap3d1_1	H880P	# | | |
Sinocyclocheilus_grahami_ap3d1_1	H880P	# | |---->Altered Ordered_interface (Pr = 0.01) |
Sinocyclocheilus_grahami_ap3d1_1	H880P	# | |
Sinocyclocheilus_grahami_ap3d1_1	H880P	# |---->Altered Metal_binding (Pr = 0.01)<---------------------------------------------------------|
Sinocyclocheilus_grahami_ap3d1_1	H880P	# |
Sinocyclocheilus_grahami_ap3d1_1	H880P	# |---->Altered PTM_site (Pr = 0.43)
Sinocyclocheilus_grahami_ap3d1_1	H880P	# |---->Loss of Acetylation at K881 (Pr = 0.24 | P = 0.02)
Sinocyclocheilus_grahami_ap3d1_1	H880P	# |---->Loss of SUMOylation at K881 (Pr = 0.43 | P = 7.7e-04)
Sinocyclocheilus_grahami_ap3d1_1	A945S	0.060	Gain of Phosphorylation at Y940 (Pr = 0.28 | P = 0.02); Loss of O-linked_glycosylation at T949 (Pr = 0.17 | P = 0.03)	Altered Motifs (ELME000085:Glycosaminoglycan attachment site; ELME000239:The USP7 NTD domain binding motif variant based on the MDM2 and P53 interactions.)	Predicted conservation scores
Sinocyclocheilus_grahami_ap3d1_1	A945S	# Altered Effect (Pr = 0.28)
Sinocyclocheilus_grahami_ap3d1_1	A945S	# |---->Altered Motifs (ELME000085|ELME000239)
Sinocyclocheilus_grahami_ap3d1_1	A945S	# |---->Altered Structure_and_dynamics (Pr = 0.23)-------------------------------------------------------|
Sinocyclocheilus_grahami_ap3d1_1	A945S	# | |---->Altered Secondary_structure (Pr = 0.22) |
Sinocyclocheilus_grahami_ap3d1_1	A945S	# | | |
Sinocyclocheilus_grahami_ap3d1_1	A945S	# | |---->Altered Stability_and_conformational_flexibility (Pr = 0.23) |
Sinocyclocheilus_grahami_ap3d1_1	A945S	# | | |---->Altered Conformational_flexibility (Pr = 0.23) |
Sinocyclocheilus_grahami_ap3d1_1	A945S	# | | |
Sinocyclocheilus_grahami_ap3d1_1	A945S	# | |---->Altered Special_structural_signatures (Pr = 0.06) |
Sinocyclocheilus_grahami_ap3d1_1	A945S	# | |---->Altered Signal_peptide (Pr = 0.00) |
Sinocyclocheilus_grahami_ap3d1_1	A945S	# | | |
Sinocyclocheilus_grahami_ap3d1_1	A945S	# | |---->Altered Transmembrane_protein (Pr = 0.06) |
Sinocyclocheilus_grahami_ap3d1_1	A945S	# | |
Sinocyclocheilus_grahami_ap3d1_1	A945S	# |---->Altered Functional_residue (Pr = 0.28) |
Sinocyclocheilus_grahami_ap3d1_1	A945S	# |---->Altered Macromolecular_binding (Pr = 0.26) |
Sinocyclocheilus_grahami_ap3d1_1	A945S	# | |---->Altered Protein_binding (Pr = 0.26) |
Sinocyclocheilus_grahami_ap3d1_1	A945S	# | |---->Altered Disordered_interface (Pr = 0.26) |
Sinocyclocheilus_grahami_ap3d1_1	A945S	# | | |
Sinocyclocheilus_grahami_ap3d1_1	A945S	# | |---->Altered Ordered_interface (Pr = 0.06) |
Sinocyclocheilus_grahami_ap3d1_1	A945S	# | |
Sinocyclocheilus_grahami_ap3d1_1	A945S	# |---->Altered Metal_binding (Pr = 0.01)<---------------------------------------------------------|
Sinocyclocheilus_grahami_ap3d1_1	A945S	# |
Sinocyclocheilus_grahami_ap3d1_1	A945S	# |---->Altered PTM_site (Pr = 0.28)
Sinocyclocheilus_grahami_ap3d1_1	A945S	# |---->Loss of O-linked_glycosylation at T949 (Pr = 0.17 | P = 0.03)
Sinocyclocheilus_grahami_ap3d1_1	A945S	# |---->Gain of Phosphorylation at Y940 (Pr = 0.28 | P = 0.02)
Sinocyclocheilus_grahami_ap3d1_1	S1012G	0.083	Gain of B-factor (Pr = 0.25 | P = 0.03)	Altered Motifs (None)	Predicted conservation scores
Sinocyclocheilus_grahami_ap3d1_1	S1012G	# Altered Effect (Pr = 0.26)
Sinocyclocheilus_grahami_ap3d1_1	S1012G	# |---->Altered Motifs (None)
Sinocyclocheilus_grahami_ap3d1_1	S1012G	# |---->Altered Structure_and_dynamics (Pr = 0.26)-------------------------------------------------------|
Sinocyclocheilus_grahami_ap3d1_1	S1012G	# | |---->Altered Secondary_structure (Pr = 0.26) |
Sinocyclocheilus_grahami_ap3d1_1	S1012G	# | | |
Sinocyclocheilus_grahami_ap3d1_1	S1012G	# | |---->Altered Stability_and_conformational_flexibility (Pr = 0.25) |
Sinocyclocheilus_grahami_ap3d1_1	S1012G	# | | |---->Altered Conformational_flexibility (Pr = 0.25) |
Sinocyclocheilus_grahami_ap3d1_1	S1012G	# | | |---->Gain of B-factor (Pr = 0.25 | P = 0.03) |
Sinocyclocheilus_grahami_ap3d1_1	S1012G	# | | |
Sinocyclocheilus_grahami_ap3d1_1	S1012G	# | |---->Altered Special_structural_signatures (Pr = 0.03) |
Sinocyclocheilus_grahami_ap3d1_1	S1012G	# | |---->Altered Signal_peptide (Pr = 0.00) |
Sinocyclocheilus_grahami_ap3d1_1	S1012G	# | | |
Sinocyclocheilus_grahami_ap3d1_1	S1012G	# | |---->Altered Transmembrane_protein (Pr = 0.03) |
Sinocyclocheilus_grahami_ap3d1_1	S1012G	# | |
Sinocyclocheilus_grahami_ap3d1_1	S1012G	# |---->Altered Functional_residue (Pr = 0.12) |
Sinocyclocheilus_grahami_ap3d1_1	S1012G	# |---->Altered Macromolecular_binding (Pr = 0.07) |
Sinocyclocheilus_grahami_ap3d1_1	S1012G	# | |---->Altered Protein_binding (Pr = 0.07) |
Sinocyclocheilus_grahami_ap3d1_1	S1012G	# | |---->Altered Disordered_interface (Pr = 0.07) |
Sinocyclocheilus_grahami_ap3d1_1	S1012G	# | | |
Sinocyclocheilus_grahami_ap3d1_1	S1012G	# | |---->Altered Ordered_interface (Pr = 0.01) |
Sinocyclocheilus_grahami_ap3d1_1	S1012G	# | |
Sinocyclocheilus_grahami_ap3d1_1	S1012G	# |---->Altered Metal_binding (Pr = 0.12)<---------------------------------------------------------|
Sinocyclocheilus_grahami_ap3d1_1	S1012G	# |
Sinocyclocheilus_grahami_ap3d1_1	S1012G	# |---->Altered PTM_site (Pr = 0.09)
Sinocyclocheilus_grahami_ap3d1_1	S1082A	0.137	Gain of Strand (Pr = 0.26 | P = 0.04)	Altered Motifs (ELME000053:GSK3 phosphorylation recognition site; ELME000197:Phosphopeptide motif which directly interacts with the BRCT (carboxy-terminal) domain of the Breast Cancer Gene BRCA1 with low affinity)	Predicted conservation scores
Sinocyclocheilus_grahami_ap3d1_1	S1082A	# Altered Effect (Pr = 0.26)
Sinocyclocheilus_grahami_ap3d1_1	S1082A	# |---->Altered Motifs (ELME000053|ELME000197)
Sinocyclocheilus_grahami_ap3d1_1	S1082A	# |---->Altered Structure_and_dynamics (Pr = 0.26)-------------------------------------------------------|
Sinocyclocheilus_grahami_ap3d1_1	S1082A	# | |---->Altered Secondary_structure (Pr = 0.26) |
Sinocyclocheilus_grahami_ap3d1_1	S1082A	# | | |---->Gain of Strand (Pr = 0.26 | P = 0.04) |
Sinocyclocheilus_grahami_ap3d1_1	S1082A	# | | |
Sinocyclocheilus_grahami_ap3d1_1	S1082A	# | |---->Altered Stability_and_conformational_flexibility (Pr = 0.25) |
Sinocyclocheilus_grahami_ap3d1_1	S1082A	# | | |---->Altered Conformational_flexibility (Pr = 0.25) |
Sinocyclocheilus_grahami_ap3d1_1	S1082A	# | | |
Sinocyclocheilus_grahami_ap3d1_1	S1082A	# | |---->Altered Special_structural_signatures (Pr = 0.04) |
Sinocyclocheilus_grahami_ap3d1_1	S1082A	# | |---->Altered Signal_peptide (Pr = 0.00) |
Sinocyclocheilus_grahami_ap3d1_1	S1082A	# | | |
Sinocyclocheilus_grahami_ap3d1_1	S1082A	# | |---->Altered Transmembrane_protein (Pr = 0.04) |
Sinocyclocheilus_grahami_ap3d1_1	S1082A	# | |
Sinocyclocheilus_grahami_ap3d1_1	S1082A	# |---->Altered Functional_residue (Pr = 0.18) |
Sinocyclocheilus_grahami_ap3d1_1	S1082A	# |---->Altered Macromolecular_binding (Pr = 0.18) |
Sinocyclocheilus_grahami_ap3d1_1	S1082A	# | |---->Altered Protein_binding (Pr = 0.18) |
Sinocyclocheilus_grahami_ap3d1_1	S1082A	# | |---->Altered Disordered_interface (Pr = 0.18) |
Sinocyclocheilus_grahami_ap3d1_1	S1082A	# | | |
Sinocyclocheilus_grahami_ap3d1_1	S1082A	# | |---->Altered Ordered_interface (Pr = 0.15) |
Sinocyclocheilus_grahami_ap3d1_1	S1082A	# | |
Sinocyclocheilus_grahami_ap3d1_1	S1082A	# |---->Altered Metal_binding (Pr = 0.03)<---------------------------------------------------------|
Sinocyclocheilus_grahami_ap3d1_1	S1082A	# |
Sinocyclocheilus_grahami_ap3d1_1	S1082A	# |---->Altered PTM_site (Pr = 0.12)
Sinocyclocheilus_grahami_ap3d1_2	S842N	0.059	Altered Coiled_coil (Pr = 0.85 | P = 9.1e-04); Loss of Phosphorylation at S842 (Pr = 0.74 | P = 1.0e-03); Altered MoRF (Pr = 0.30 | P = 0.02); Loss of Proteolytic_cleavage at R838 (Pr = 0.16 | P = 8.6e-03)	Altered Motifs (ELME000051:Longer mode 2 interacting phospho-motif for 14-3-3 proteins with key conservation RxxxS#p.; ELME000070:Generic motif for N-glycosylation. It was shown that Trp - Asp - and Glu are uncommon before the Ser/Thr position (PMID-8626433). Efficient glycosylation usually occurs when ~60 residues or more separate the glycosylation acceptor site from the C-terminus.; PS00001:N-glycosylation site)	Predicted conservation scores
Sinocyclocheilus_grahami_ap3d1_2	S842N	# Altered Effect (Pr = 0.85)
Sinocyclocheilus_grahami_ap3d1_2	S842N	# |---->Altered Motifs (ELME000051|ELME000070|PS00001)
Sinocyclocheilus_grahami_ap3d1_2	S842N	# |---->Altered Structure_and_dynamics (Pr = 0.85)-------------------------------------------------------|
Sinocyclocheilus_grahami_ap3d1_2	S842N	# | |---->Altered Secondary_structure (Pr = 0.26) |
Sinocyclocheilus_grahami_ap3d1_2	S842N	# | | |
Sinocyclocheilus_grahami_ap3d1_2	S842N	# | |---->Altered Stability_and_conformational_flexibility (Pr = 0.19) |
Sinocyclocheilus_grahami_ap3d1_2	S842N	# | | |---->Altered Conformational_flexibility (Pr = 0.19) |
Sinocyclocheilus_grahami_ap3d1_2	S842N	# | | |
Sinocyclocheilus_grahami_ap3d1_2	S842N	# | |---->Altered Special_structural_signatures (Pr = 0.85) |
Sinocyclocheilus_grahami_ap3d1_2	S842N	# | |---->Altered Coiled_coil (Pr = 0.85 | P = 9.1e-04) |
Sinocyclocheilus_grahami_ap3d1_2	S842N	# | |---->Altered Signal_peptide (Pr = 0.00) |
Sinocyclocheilus_grahami_ap3d1_2	S842N	# | | |
Sinocyclocheilus_grahami_ap3d1_2	S842N	# | |---->Altered Transmembrane_protein (Pr = 0.03) |
Sinocyclocheilus_grahami_ap3d1_2	S842N	# | |
Sinocyclocheilus_grahami_ap3d1_2	S842N	# |---->Altered Functional_residue (Pr = 0.74) |
Sinocyclocheilus_grahami_ap3d1_2	S842N	# |---->Altered Macromolecular_binding (Pr = 0.30) |
Sinocyclocheilus_grahami_ap3d1_2	S842N	# | |---->Altered Protein_binding (Pr = 0.30) |
Sinocyclocheilus_grahami_ap3d1_2	S842N	# | |---->Altered Disordered_interface (Pr = 0.30) |
Sinocyclocheilus_grahami_ap3d1_2	S842N	# | | |---->Altered MoRF (Pr = 0.30 | P = 0.02) |
Sinocyclocheilus_grahami_ap3d1_2	S842N	# | | |
Sinocyclocheilus_grahami_ap3d1_2	S842N	# | |---->Altered Ordered_interface (Pr = 0.01) |
Sinocyclocheilus_grahami_ap3d1_2	S842N	# | |
Sinocyclocheilus_grahami_ap3d1_2	S842N	# |---->Altered Metal_binding (Pr = 0.00)<---------------------------------------------------------|
Sinocyclocheilus_grahami_ap3d1_2	S842N	# |
Sinocyclocheilus_grahami_ap3d1_2	S842N	# |---->Altered PTM_site (Pr = 0.74)
Sinocyclocheilus_grahami_ap3d1_2	S842N	# |---->Loss of Phosphorylation at S842 (Pr = 0.74 | P = 1.0e-03)
Sinocyclocheilus_grahami_ap3d1_2	S842N	# |---->Loss of Proteolytic_cleavage at R838 (Pr = 0.16 | P = 8.6e-03)
Sinocyclocheilus_grahami_ap3d1_2	K856T	0.138	Loss of SUMOylation at K856 (Pr = 0.75 | P = 7.8e-05); Altered Coiled_coil (Pr = 0.59 | P = 5.2e-03); Loss of Acetylation at K856 (Pr = 0.48 | P = 6.7e-04); Altered Calmodulin_binding (Pr = 0.37 | P = 8.6e-03); Loss of B-factor (Pr = 0.33 | P = 2.6e-03); Gain of Phosphorylation at K856 (Pr = 0.32 | P = 0.01); Gain of Loop (Pr = 0.29 | P = 9.7e-03); Loss of Methylation at K856 (Pr = 0.14 | P = 0.02)	Altered Motifs (None)	Predicted conservation scores
Sinocyclocheilus_grahami_ap3d1_2	K856T	# Altered Effect (Pr = 0.75)
Sinocyclocheilus_grahami_ap3d1_2	K856T	# |---->Altered Motifs (None)
Sinocyclocheilus_grahami_ap3d1_2	K856T	# |---->Altered Structure_and_dynamics (Pr = 0.59)-------------------------------------------------------|
Sinocyclocheilus_grahami_ap3d1_2	K856T	# | |---->Altered Secondary_structure (Pr = 0.29) |
Sinocyclocheilus_grahami_ap3d1_2	K856T	# | | |---->Gain of Loop (Pr = 0.29 | P = 9.7e-03) |
Sinocyclocheilus_grahami_ap3d1_2	K856T	# | | |
Sinocyclocheilus_grahami_ap3d1_2	K856T	# | |---->Altered Stability_and_conformational_flexibility (Pr = 0.33) |
Sinocyclocheilus_grahami_ap3d1_2	K856T	# | | |---->Altered Conformational_flexibility (Pr = 0.33) |
Sinocyclocheilus_grahami_ap3d1_2	K856T	# | | |---->Loss of B-factor (Pr = 0.33 | P = 2.6e-03) |
Sinocyclocheilus_grahami_ap3d1_2	K856T	# | | |
Sinocyclocheilus_grahami_ap3d1_2	K856T	# | |---->Altered Special_structural_signatures (Pr = 0.59) |
Sinocyclocheilus_grahami_ap3d1_2	K856T	# | |---->Altered Coiled_coil (Pr = 0.59 | P = 5.2e-03) |
Sinocyclocheilus_grahami_ap3d1_2	K856T	# | |---->Altered Signal_peptide (Pr = 0.00) |
Sinocyclocheilus_grahami_ap3d1_2	K856T	# | | |
Sinocyclocheilus_grahami_ap3d1_2	K856T	# | |---->Altered Transmembrane_protein (Pr = 0.02) |
Sinocyclocheilus_grahami_ap3d1_2	K856T	# | |
Sinocyclocheilus_grahami_ap3d1_2	K856T	# |---->Altered Functional_residue (Pr = 0.75) |
Sinocyclocheilus_grahami_ap3d1_2	K856T	# |---->Altered Macromolecular_binding (Pr = 0.37) |
Sinocyclocheilus_grahami_ap3d1_2	K856T	# | |---->Altered Protein_binding (Pr = 0.37) |
Sinocyclocheilus_grahami_ap3d1_2	K856T	# | |---->Altered Disordered_interface (Pr = 0.37) |
Sinocyclocheilus_grahami_ap3d1_2	K856T	# | | |---->Altered Calmodulin_binding (Pr = 0.37 | P = 8.6e-03) |
Sinocyclocheilus_grahami_ap3d1_2	K856T	# | | |
Sinocyclocheilus_grahami_ap3d1_2	K856T	# | |---->Altered Ordered_interface (Pr = 0.01) |
Sinocyclocheilus_grahami_ap3d1_2	K856T	# | |
Sinocyclocheilus_grahami_ap3d1_2	K856T	# |---->Altered Metal_binding (Pr = 0.01)<---------------------------------------------------------|
Sinocyclocheilus_grahami_ap3d1_2	K856T	# |
Sinocyclocheilus_grahami_ap3d1_2	K856T	# |---->Altered PTM_site (Pr = 0.75)
Sinocyclocheilus_grahami_ap3d1_2	K856T	# |---->Loss of Acetylation at K856 (Pr = 0.48 | P = 6.7e-04)
Sinocyclocheilus_grahami_ap3d1_2	K856T	# |---->Loss of Methylation at K856 (Pr = 0.14 | P = 0.02)
Sinocyclocheilus_grahami_ap3d1_2	K856T	# |---->Gain of Phosphorylation at K856 (Pr = 0.32 | P = 0.01)
Sinocyclocheilus_grahami_ap3d1_2	K856T	# |---->Loss of SUMOylation at K856 (Pr = 0.75 | P = 7.8e-05)
Sinocyclocheilus_grahami_apc_2	A5S	0.090	Loss of Helix (Pr = 0.30 | P = 8.6e-03); Altered MoRF (Pr = 0.27 | P = 0.05); Altered Coiled_coil (Pr = 0.16 | P = 0.03); Gain of N-terminal_acetylation at M1 (Pr = 0.04 | P = 3.2e-03); Altered N-terminal_signal (Pr = 0.04 | P = 4.0e-03)	Altered Motifs (ELME000063:CK1 phosphorylation site; ELME000070:Generic motif for N-glycosylation. It was shown that Trp - Asp - and Glu are uncommon before the Ser/Thr position (PMID-8626433). Efficient glycosylation usually occurs when ~60 residues or more separate the glycosylation acceptor site from the C-terminus.; ELME000085:Glycosaminoglycan attachment site; ELME000239:The USP7 NTD domain binding motif variant based on the MDM2 and P53 interactions.; ELME000285:These IBMs are found in pro-apoptotic proteins and function in the abrogation of caspase inhibition by Inhibitor of Apoptosis Proteins (IAPs) in apoptotic cells. The motif binds specifically to type II BIR domains.; PS00001:N-glycosylation site)	Predicted conservation scores
Sinocyclocheilus_grahami_apc_2	A5S	# Altered Effect (Pr = 0.30)
Sinocyclocheilus_grahami_apc_2	A5S	# |---->Altered Motifs (ELME000063|ELME000070|ELME000085|ELME000239|ELME000285|PS00001)
Sinocyclocheilus_grahami_apc_2	A5S	# |---->Altered Structure_and_dynamics (Pr = 0.30)-------------------------------------------------------|
Sinocyclocheilus_grahami_apc_2	A5S	# | |---->Altered Secondary_structure (Pr = 0.30) |
Sinocyclocheilus_grahami_apc_2	A5S	# | | |---->Loss of Helix (Pr = 0.30 | P = 8.6e-03) |
Sinocyclocheilus_grahami_apc_2	A5S	# | | |
Sinocyclocheilus_grahami_apc_2	A5S	# | |---->Altered Stability_and_conformational_flexibility (Pr = 0.23) |
Sinocyclocheilus_grahami_apc_2	A5S	# | | |---->Altered Conformational_flexibility (Pr = 0.23) |
Sinocyclocheilus_grahami_apc_2	A5S	# | | |
Sinocyclocheilus_grahami_apc_2	A5S	# | |---->Altered Special_structural_signatures (Pr = 0.16) |
Sinocyclocheilus_grahami_apc_2	A5S	# | |---->Altered Coiled_coil (Pr = 0.16 | P = 0.03) |
Sinocyclocheilus_grahami_apc_2	A5S	# | |---->Altered Signal_peptide (Pr = 0.04) |
Sinocyclocheilus_grahami_apc_2	A5S	# | | |---->Altered N-terminal_signal (Pr = 0.04 | P = 4.0e-03) |
Sinocyclocheilus_grahami_apc_2	A5S	# | | |
Sinocyclocheilus_grahami_apc_2	A5S	# | |---->Altered Transmembrane_protein (Pr = 0.06) |
Sinocyclocheilus_grahami_apc_2	A5S	# | |
Sinocyclocheilus_grahami_apc_2	A5S	# |---->Altered Functional_residue (Pr = 0.27) |
Sinocyclocheilus_grahami_apc_2	A5S	# |---->Altered Macromolecular_binding (Pr = 0.27) |
Sinocyclocheilus_grahami_apc_2	A5S	# | |---->Altered Protein_binding (Pr = 0.27) |
Sinocyclocheilus_grahami_apc_2	A5S	# | |---->Altered Disordered_interface (Pr = 0.27) |
Sinocyclocheilus_grahami_apc_2	A5S	# | | |---->Altered MoRF (Pr = 0.27 | P = 0.05) |
Sinocyclocheilus_grahami_apc_2	A5S	# | | |
Sinocyclocheilus_grahami_apc_2	A5S	# | |---->Altered Ordered_interface (Pr = 0.15) |
Sinocyclocheilus_grahami_apc_2	A5S	# | |
Sinocyclocheilus_grahami_apc_2	A5S	# |---->Altered Metal_binding (Pr = 0.03)<---------------------------------------------------------|
Sinocyclocheilus_grahami_apc_2	A5S	# |
Sinocyclocheilus_grahami_apc_2	A5S	# |---->Altered PTM_site (Pr = 0.20)
Sinocyclocheilus_grahami_apc_2	A5S	# |---->Gain of N-terminal_acetylation at M1 (Pr = 0.04 | P = 3.2e-03)
Sinocyclocheilus_grahami_apc_2	S135P	0.101	Loss of B-factor (Pr = 0.26 | P = 0.04); Gain of O-linked_glycosylation at S138 (Pr = 0.11 | P = 0.05)	Altered Motifs (ELME000063:CK1 phosphorylation site; ELME000085:Glycosaminoglycan attachment site; ELME000159:Proline-Directed Kinase (e.g. MAPK) phosphorylation site in higher eukaryotes.; ELME000239:The USP7 NTD domain binding motif variant based on the MDM2 and P53 interactions.)	Predicted conservation scores
Sinocyclocheilus_grahami_apc_2	S135P	# Altered Effect (Pr = 0.26)
Sinocyclocheilus_grahami_apc_2	S135P	# |---->Altered Motifs (ELME000063|ELME000085|ELME000159|ELME000239)
Sinocyclocheilus_grahami_apc_2	S135P	# |---->Altered Structure_and_dynamics (Pr = 0.26)-------------------------------------------------------|
Sinocyclocheilus_grahami_apc_2	S135P	# | |---->Altered Secondary_structure (Pr = 0.26) |
Sinocyclocheilus_grahami_apc_2	S135P	# | | |
Sinocyclocheilus_grahami_apc_2	S135P	# | |---->Altered Stability_and_conformational_flexibility (Pr = 0.26) |
Sinocyclocheilus_grahami_apc_2	S135P	# | | |---->Altered Conformational_flexibility (Pr = 0.26) |
Sinocyclocheilus_grahami_apc_2	S135P	# | | |---->Loss of B-factor (Pr = 0.26 | P = 0.04) |
Sinocyclocheilus_grahami_apc_2	S135P	# | | |
Sinocyclocheilus_grahami_apc_2	S135P	# | |---->Altered Special_structural_signatures (Pr = 0.01) |
Sinocyclocheilus_grahami_apc_2	S135P	# | |---->Altered Signal_peptide (Pr = 0.00) |
Sinocyclocheilus_grahami_apc_2	S135P	# | | |
Sinocyclocheilus_grahami_apc_2	S135P	# | |---->Altered Transmembrane_protein (Pr = 0.01) |
Sinocyclocheilus_grahami_apc_2	S135P	# | |
Sinocyclocheilus_grahami_apc_2	S135P	# |---->Altered Functional_residue (Pr = 0.16) |
Sinocyclocheilus_grahami_apc_2	S135P	# |---->Altered Macromolecular_binding (Pr = 0.04) |
Sinocyclocheilus_grahami_apc_2	S135P	# | |---->Altered Protein_binding (Pr = 0.04) |
Sinocyclocheilus_grahami_apc_2	S135P	# | |---->Altered Disordered_interface (Pr = 0.04) |
Sinocyclocheilus_grahami_apc_2	S135P	# | | |
Sinocyclocheilus_grahami_apc_2	S135P	# | |---->Altered Ordered_interface (Pr = 0.01) |
Sinocyclocheilus_grahami_apc_2	S135P	# | |
Sinocyclocheilus_grahami_apc_2	S135P	# |---->Altered Metal_binding (Pr = 0.01)<---------------------------------------------------------|
Sinocyclocheilus_grahami_apc_2	S135P	# |
Sinocyclocheilus_grahami_apc_2	S135P	# |---->Altered PTM_site (Pr = 0.16)
Sinocyclocheilus_grahami_apc_2	S135P	# |---->Gain of O-linked_glycosylation at S138 (Pr = 0.11 | P = 0.05)
Sinocyclocheilus_grahami_apc_2	R271S	0.398	Altered Calmodulin_binding (Pr = 0.40 | P = 6.6e-03)	Altered Motifs (ELME000051:Longer mode 2 interacting phospho-motif for 14-3-3 proteins with key conservation RxxxS#p.; ELME000062:Secondary preference for PKA-type AGC kinase phosphorylation.)	Predicted conservation scores
Sinocyclocheilus_grahami_apc_2	R271S	# Altered Effect (Pr = 0.40)
Sinocyclocheilus_grahami_apc_2	R271S	# |---->Altered Motifs (ELME000051|ELME000062)
Sinocyclocheilus_grahami_apc_2	R271S	# |---->Altered Structure_and_dynamics (Pr = 0.26)-------------------------------------------------------|
Sinocyclocheilus_grahami_apc_2	R271S	# | |---->Altered Secondary_structure (Pr = 0.26) |
Sinocyclocheilus_grahami_apc_2	R271S	# | | |
Sinocyclocheilus_grahami_apc_2	R271S	# | |---->Altered Stability_and_conformational_flexibility (Pr = 0.23) |
Sinocyclocheilus_grahami_apc_2	R271S	# | | |---->Altered Conformational_flexibility (Pr = 0.23) |
Sinocyclocheilus_grahami_apc_2	R271S	# | | |
Sinocyclocheilus_grahami_apc_2	R271S	# | |---->Altered Special_structural_signatures (Pr = 0.01) |
Sinocyclocheilus_grahami_apc_2	R271S	# | |---->Altered Signal_peptide (Pr = 0.00) |
Sinocyclocheilus_grahami_apc_2	R271S	# | | |
Sinocyclocheilus_grahami_apc_2	R271S	# | |---->Altered Transmembrane_protein (Pr = 0.01) |
Sinocyclocheilus_grahami_apc_2	R271S	# | |
Sinocyclocheilus_grahami_apc_2	R271S	# |---->Altered Functional_residue (Pr = 0.40) |
Sinocyclocheilus_grahami_apc_2	R271S	# |---->Altered Macromolecular_binding (Pr = 0.40) |
Sinocyclocheilus_grahami_apc_2	R271S	# | |---->Altered Protein_binding (Pr = 0.40) |
Sinocyclocheilus_grahami_apc_2	R271S	# | |---->Altered Disordered_interface (Pr = 0.40) |
Sinocyclocheilus_grahami_apc_2	R271S	# | | |---->Altered Calmodulin_binding (Pr = 0.40 | P = 6.6e-03) |
Sinocyclocheilus_grahami_apc_2	R271S	# | | |
Sinocyclocheilus_grahami_apc_2	R271S	# | |---->Altered Ordered_interface (Pr = 0.03) |
Sinocyclocheilus_grahami_apc_2	R271S	# | |
Sinocyclocheilus_grahami_apc_2	R271S	# |---->Altered Metal_binding (Pr = 0.00)<---------------------------------------------------------|
Sinocyclocheilus_grahami_apc_2	R271S	# |
Sinocyclocheilus_grahami_apc_2	R271S	# |---->Altered PTM_site (Pr = 0.15)
Sinocyclocheilus_grahami_apc_2	Y548F	0.167	Altered PPI_hotspot (Pr = 0.28 | P = 5.9e-03)	Altered Motifs (None)	Predicted conservation scores
Sinocyclocheilus_grahami_apc_2	Y548F	# Altered Effect (Pr = 0.28)
Sinocyclocheilus_grahami_apc_2	Y548F	# |---->Altered Motifs (None)
Sinocyclocheilus_grahami_apc_2	Y548F	# |---->Altered Structure_and_dynamics (Pr = 0.24)-------------------------------------------------------|
Sinocyclocheilus_grahami_apc_2	Y548F	# | |---->Altered Secondary_structure (Pr = 0.24) |
Sinocyclocheilus_grahami_apc_2	Y548F	# | | |
Sinocyclocheilus_grahami_apc_2	Y548F	# | |---->Altered Stability_and_conformational_flexibility (Pr = 0.14) |
Sinocyclocheilus_grahami_apc_2	Y548F	# | | |---->Altered Conformational_flexibility (Pr = 0.14) |
Sinocyclocheilus_grahami_apc_2	Y548F	# | | |
Sinocyclocheilus_grahami_apc_2	Y548F	# | |---->Altered Special_structural_signatures (Pr = 0.02) |
Sinocyclocheilus_grahami_apc_2	Y548F	# | |---->Altered Signal_peptide (Pr = 0.00) |
Sinocyclocheilus_grahami_apc_2	Y548F	# | | |
Sinocyclocheilus_grahami_apc_2	Y548F	# | |---->Altered Transmembrane_protein (Pr = 0.02) |
Sinocyclocheilus_grahami_apc_2	Y548F	# | |
Sinocyclocheilus_grahami_apc_2	Y548F	# |---->Altered Functional_residue (Pr = 0.28) |
Sinocyclocheilus_grahami_apc_2	Y548F	# |---->Altered Macromolecular_binding (Pr = 0.28) |
Sinocyclocheilus_grahami_apc_2	Y548F	# | |---->Altered Protein_binding (Pr = 0.28) |
Sinocyclocheilus_grahami_apc_2	Y548F	# | |---->Altered Disordered_interface (Pr = 0.07) |
Sinocyclocheilus_grahami_apc_2	Y548F	# | | |
Sinocyclocheilus_grahami_apc_2	Y548F	# | |---->Altered Ordered_interface (Pr = 0.28) |
Sinocyclocheilus_grahami_apc_2	Y548F	# | |---->Altered PPI_hotspot (Pr = 0.28 | P = 5.9e-03) |
Sinocyclocheilus_grahami_apc_2	Y548F	# | |
Sinocyclocheilus_grahami_apc_2	Y548F	# |---->Altered Metal_binding (Pr = 0.10)<---------------------------------------------------------|
Sinocyclocheilus_grahami_apc_2	Y548F	# |
Sinocyclocheilus_grahami_apc_2	Y548F	# |---->Altered PTM_site (Pr = 0.18)
Sinocyclocheilus_grahami_apc_2	T688A	0.119	Gain of ADP-ribosylation at R685 (Pr = 0.20 | P = 0.03); Gain of N-linked_glycosylation at N689 (Pr = 0.03 | P = 0.03); Loss of GPI-anchor_amidation at N689 (Pr = 0.02 | P = 0.01)	Altered Motifs (ELME000070:Generic motif for N-glycosylation. It was shown that Trp - Asp - and Glu are uncommon before the Ser/Thr position (PMID-8626433). Efficient glycosylation usually occurs when ~60 residues or more separate the glycosylation acceptor site from the C-terminus.; ELME000202:(ST)Q motif which is phosphorylated by PIKK family members.; ELME000313:The WH2 motif is of variable length (16-19 amino acids) binding to the hydrophobic cleft formed by actin's subdomains 1 and 3. At the N-terminus it forms an alpha-helix followed by a flexible loop stabilised upon actin binding.)	Predicted conservation scores
Sinocyclocheilus_grahami_apc_2	T688A	# Altered Effect (Pr = 0.25)
Sinocyclocheilus_grahami_apc_2	T688A	# |---->Altered Motifs (ELME000070|ELME000202|ELME000313)
Sinocyclocheilus_grahami_apc_2	T688A	# |---->Altered Structure_and_dynamics (Pr = 0.25)-------------------------------------------------------|
Sinocyclocheilus_grahami_apc_2	T688A	# | |---->Altered Secondary_structure (Pr = 0.25) |
Sinocyclocheilus_grahami_apc_2	T688A	# | | |
Sinocyclocheilus_grahami_apc_2	T688A	# | |---->Altered Stability_and_conformational_flexibility (Pr = 0.14) |
Sinocyclocheilus_grahami_apc_2	T688A	# | | |---->Altered Conformational_flexibility (Pr = 0.14) |
Sinocyclocheilus_grahami_apc_2	T688A	# | | |
Sinocyclocheilus_grahami_apc_2	T688A	# | |---->Altered Special_structural_signatures (Pr = 0.03) |
Sinocyclocheilus_grahami_apc_2	T688A	# | |---->Altered Signal_peptide (Pr = 0.00) |
Sinocyclocheilus_grahami_apc_2	T688A	# | | |
Sinocyclocheilus_grahami_apc_2	T688A	# | |---->Altered Transmembrane_protein (Pr = 0.03) |
Sinocyclocheilus_grahami_apc_2	T688A	# | |
Sinocyclocheilus_grahami_apc_2	T688A	# |---->Altered Functional_residue (Pr = 0.20) |
Sinocyclocheilus_grahami_apc_2	T688A	# |---->Altered Macromolecular_binding (Pr = 0.16) |
Sinocyclocheilus_grahami_apc_2	T688A	# | |---->Altered Protein_binding (Pr = 0.16) |
Sinocyclocheilus_grahami_apc_2	T688A	# | |---->Altered Disordered_interface (Pr = 0.05) |
Sinocyclocheilus_grahami_apc_2	T688A	# | | |
Sinocyclocheilus_grahami_apc_2	T688A	# | |---->Altered Ordered_interface (Pr = 0.16) |
Sinocyclocheilus_grahami_apc_2	T688A	# | |
Sinocyclocheilus_grahami_apc_2	T688A	# |---->Altered Metal_binding (Pr = 0.02)<---------------------------------------------------------|
Sinocyclocheilus_grahami_apc_2	T688A	# |
Sinocyclocheilus_grahami_apc_2	T688A	# |---->Altered PTM_site (Pr = 0.20)
Sinocyclocheilus_grahami_apc_2	T688A	# |---->Gain of ADP-ribosylation at R685 (Pr = 0.20 | P = 0.03)
Sinocyclocheilus_grahami_apc_2	T688A	# |---->Loss of GPI-anchor_amidation at N689 (Pr = 0.02 | P = 0.01)
Sinocyclocheilus_grahami_apc_2	T688A	# |---->Gain of N-linked_glycosylation at N689 (Pr = 0.03 | P = 0.03)
Sinocyclocheilus_grahami_arcn1b_1	V222I	0.057	Altered MoRF (Pr = 0.30 | P = 0.02); Loss of Phosphorylation at S220 (Pr = 0.27 | P = 0.03); Gain of O-linked_glycosylation at T226 (Pr = 0.23 | P = 0.01); Altered Cytoplasmic_loop (Pr = 0.14 | P = 0.02); Loss of Proteolytic_cleavage at S220 (Pr = 0.11 | P = 0.04)	Altered Motifs (ELME000063:CK1 phosphorylation site)	Predicted conservation scores
Sinocyclocheilus_grahami_arcn1b_1	V222I	# Altered Effect (Pr = 0.30)
Sinocyclocheilus_grahami_arcn1b_1	V222I	# |---->Altered Motifs (ELME000063)
Sinocyclocheilus_grahami_arcn1b_1	V222I	# |---->Altered Structure_and_dynamics (Pr = 0.25)-------------------------------------------------------|
Sinocyclocheilus_grahami_arcn1b_1	V222I	# | |---->Altered Secondary_structure (Pr = 0.21) |
Sinocyclocheilus_grahami_arcn1b_1	V222I	# | | |
Sinocyclocheilus_grahami_arcn1b_1	V222I	# | |---->Altered Stability_and_conformational_flexibility (Pr = 0.25) |
Sinocyclocheilus_grahami_arcn1b_1	V222I	# | | |---->Altered Conformational_flexibility (Pr = 0.25) |
Sinocyclocheilus_grahami_arcn1b_1	V222I	# | | |
Sinocyclocheilus_grahami_arcn1b_1	V222I	# | |---->Altered Special_structural_signatures (Pr = 0.14) |
Sinocyclocheilus_grahami_arcn1b_1	V222I	# | |---->Altered Signal_peptide (Pr = 0.00) |
Sinocyclocheilus_grahami_arcn1b_1	V222I	# | | |
Sinocyclocheilus_grahami_arcn1b_1	V222I	# | |---->Altered Transmembrane_protein (Pr = 0.14) |
Sinocyclocheilus_grahami_arcn1b_1	V222I	# | |---->Altered Non-cytoplasmic_loop (Pr = 0.14 | P = 0.02) |
Sinocyclocheilus_grahami_arcn1b_1	V222I	# | |
Sinocyclocheilus_grahami_arcn1b_1	V222I	# |---->Altered Functional_residue (Pr = 0.30) |
Sinocyclocheilus_grahami_arcn1b_1	V222I	# |---->Altered Macromolecular_binding (Pr = 0.30) |
Sinocyclocheilus_grahami_arcn1b_1	V222I	# | |---->Altered Protein_binding (Pr = 0.30) |
Sinocyclocheilus_grahami_arcn1b_1	V222I	# | |---->Altered Disordered_interface (Pr = 0.30) |
Sinocyclocheilus_grahami_arcn1b_1	V222I	# | | |---->Altered MoRF (Pr = 0.30 | P = 0.02) |
Sinocyclocheilus_grahami_arcn1b_1	V222I	# | | |
Sinocyclocheilus_grahami_arcn1b_1	V222I	# | |---->Altered Ordered_interface (Pr = 0.13) |
Sinocyclocheilus_grahami_arcn1b_1	V222I	# | |
Sinocyclocheilus_grahami_arcn1b_1	V222I	# |---->Altered Metal_binding (Pr = 0.01)<---------------------------------------------------------|
Sinocyclocheilus_grahami_arcn1b_1	V222I	# |
Sinocyclocheilus_grahami_arcn1b_1	V222I	# |---->Altered PTM_site (Pr = 0.27)
Sinocyclocheilus_grahami_arcn1b_1	V222I	# |---->Gain of O-linked_glycosylation at T226 (Pr = 0.23 | P = 0.01)
Sinocyclocheilus_grahami_arcn1b_1	V222I	# |---->Loss of Phosphorylation at S220 (Pr = 0.27 | P = 0.03)
Sinocyclocheilus_grahami_arcn1b_1	V222I	# |---->Loss of Proteolytic_cleavage at S220 (Pr = 0.11 | P = 0.04)
Sinocyclocheilus_grahami_arcn1b_1	V240A	0.098	Altered MoRF (Pr = 0.30 | P = 0.02); Gain of B-factor (Pr = 0.27 | P = 8.7e-03); Gain of Phosphorylation at S242 (Pr = 0.26 | P = 0.02); Altered Cytoplasmic_loop (Pr = 0.23 | P = 2.6e-03); Loss of SUMOylation at K237 (Pr = 0.21 | P = 0.03); Gain of Ubiquitylation at K239 (Pr = 0.20 | P = 0.01)	Altered Motifs (ELME000173:Consensus derived from reported natural interactors which do not match the Mode 1 and Mode 2 ligands.)	Predicted conservation scores
Sinocyclocheilus_grahami_arcn1b_1	V240A	# Altered Effect (Pr = 0.30)
Sinocyclocheilus_grahami_arcn1b_1	V240A	# |---->Altered Motifs (ELME000173)
Sinocyclocheilus_grahami_arcn1b_1	V240A	# |---->Altered Structure_and_dynamics (Pr = 0.27)-------------------------------------------------------|
Sinocyclocheilus_grahami_arcn1b_1	V240A	# | |---->Altered Secondary_structure (Pr = 0.24) |
Sinocyclocheilus_grahami_arcn1b_1	V240A	# | | |
Sinocyclocheilus_grahami_arcn1b_1	V240A	# | |---->Altered Stability_and_conformational_flexibility (Pr = 0.27) |
Sinocyclocheilus_grahami_arcn1b_1	V240A	# | | |---->Altered Conformational_flexibility (Pr = 0.27) |
Sinocyclocheilus_grahami_arcn1b_1	V240A	# | | |---->Gain of B-factor (Pr = 0.27 | P = 8.7e-03) |
Sinocyclocheilus_grahami_arcn1b_1	V240A	# | | |
Sinocyclocheilus_grahami_arcn1b_1	V240A	# | |---->Altered Special_structural_signatures (Pr = 0.23) |
Sinocyclocheilus_grahami_arcn1b_1	V240A	# | |---->Altered Signal_peptide (Pr = 0.00) |
Sinocyclocheilus_grahami_arcn1b_1	V240A	# | | |
Sinocyclocheilus_grahami_arcn1b_1	V240A	# | |---->Altered Transmembrane_protein (Pr = 0.23) |
Sinocyclocheilus_grahami_arcn1b_1	V240A	# | |---->Altered Non-cytoplasmic_loop (Pr = 0.23 | P = 2.6e-03) |
Sinocyclocheilus_grahami_arcn1b_1	V240A	# | |
Sinocyclocheilus_grahami_arcn1b_1	V240A	# |---->Altered Functional_residue (Pr = 0.30) |
Sinocyclocheilus_grahami_arcn1b_1	V240A	# |---->Altered Macromolecular_binding (Pr = 0.30) |
Sinocyclocheilus_grahami_arcn1b_1	V240A	# | |---->Altered Protein_binding (Pr = 0.30) |
Sinocyclocheilus_grahami_arcn1b_1	V240A	# | |---->Altered Disordered_interface (Pr = 0.30) |
Sinocyclocheilus_grahami_arcn1b_1	V240A	# | | |---->Altered MoRF (Pr = 0.30 | P = 0.02) |
Sinocyclocheilus_grahami_arcn1b_1	V240A	# | | |
Sinocyclocheilus_grahami_arcn1b_1	V240A	# | |---->Altered Ordered_interface (Pr = 0.06) |
Sinocyclocheilus_grahami_arcn1b_1	V240A	# | |
Sinocyclocheilus_grahami_arcn1b_1	V240A	# |---->Altered Metal_binding (Pr = 0.01)<---------------------------------------------------------|
Sinocyclocheilus_grahami_arcn1b_1	V240A	# |
Sinocyclocheilus_grahami_arcn1b_1	V240A	# |---->Altered PTM_site (Pr = 0.26)
Sinocyclocheilus_grahami_arcn1b_1	V240A	# |---->Gain of Phosphorylation at S242 (Pr = 0.26 | P = 0.02)
Sinocyclocheilus_grahami_arcn1b_1	V240A	# |---->Loss of SUMOylation at K237 (Pr = 0.21 | P = 0.03)
Sinocyclocheilus_grahami_arcn1b_1	V240A	# |---->Gain of Ubiquitylation at K239 (Pr = 0.20 | P = 0.01)
Sinocyclocheilus_grahami_arcn1b_1	E430A	0.355	Altered PPI_residue (Pr = 0.28 | P = 0.04); Altered Cytoplasmic_loop (Pr = 0.26 | P = 9.6e-04); Loss of Sulfation at Y425 (Pr = 0.04 | P = 0.01)	Altered Motifs (ELME000321:Caspase3 and Caspase7 cleavage site)	Predicted conservation scores
Sinocyclocheilus_grahami_arcn1b_1	E430A	# Altered Effect (Pr = 0.28)
Sinocyclocheilus_grahami_arcn1b_1	E430A	# |---->Altered Motifs (ELME000321)
Sinocyclocheilus_grahami_arcn1b_1	E430A	# |---->Altered Structure_and_dynamics (Pr = 0.26)-------------------------------------------------------|
Sinocyclocheilus_grahami_arcn1b_1	E430A	# | |---->Altered Secondary_structure (Pr = 0.25) |
Sinocyclocheilus_grahami_arcn1b_1	E430A	# | | |
Sinocyclocheilus_grahami_arcn1b_1	E430A	# | |---->Altered Stability_and_conformational_flexibility (Pr = 0.22) |
Sinocyclocheilus_grahami_arcn1b_1	E430A	# | | |---->Altered Conformational_flexibility (Pr = 0.22) |
Sinocyclocheilus_grahami_arcn1b_1	E430A	# | | |
Sinocyclocheilus_grahami_arcn1b_1	E430A	# | |---->Altered Special_structural_signatures (Pr = 0.26) |
Sinocyclocheilus_grahami_arcn1b_1	E430A	# | |---->Altered Signal_peptide (Pr = 0.00) |
Sinocyclocheilus_grahami_arcn1b_1	E430A	# | | |
Sinocyclocheilus_grahami_arcn1b_1	E430A	# | |---->Altered Transmembrane_protein (Pr = 0.26) |
Sinocyclocheilus_grahami_arcn1b_1	E430A	# | |---->Altered Non-cytoplasmic_loop (Pr = 0.26 | P = 9.6e-04) |
Sinocyclocheilus_grahami_arcn1b_1	E430A	# | |
Sinocyclocheilus_grahami_arcn1b_1	E430A	# |---->Altered Functional_residue (Pr = 0.28) |
Sinocyclocheilus_grahami_arcn1b_1	E430A	# |---->Altered Macromolecular_binding (Pr = 0.28) |
Sinocyclocheilus_grahami_arcn1b_1	E430A	# | |---->Altered Protein_binding (Pr = 0.28) |
Sinocyclocheilus_grahami_arcn1b_1	E430A	# | |---->Altered Disordered_interface (Pr = 0.10) |
Sinocyclocheilus_grahami_arcn1b_1	E430A	# | | |
Sinocyclocheilus_grahami_arcn1b_1	E430A	# | |---->Altered Ordered_interface (Pr = 0.28) |
Sinocyclocheilus_grahami_arcn1b_1	E430A	# | |---->Altered PPI_residue (Pr = 0.28 | P = 0.04) |
Sinocyclocheilus_grahami_arcn1b_1	E430A	# | |
Sinocyclocheilus_grahami_arcn1b_1	E430A	# |---->Altered Metal_binding (Pr = 0.09)<---------------------------------------------------------|
Sinocyclocheilus_grahami_arcn1b_1	E430A	# |
Sinocyclocheilus_grahami_arcn1b_1	E430A	# |---->Altered PTM_site (Pr = 0.09)
Sinocyclocheilus_grahami_arcn1b_1	E430A	# |---->Loss of Sulfation at Y425 (Pr = 0.04 | P = 0.01)
Sinocyclocheilus_grahami_arcn1b_1	V525I	0.087	Altered Cytoplasmic_loop (Pr = 0.26 | P = 1.0e-03); Loss of Zinc_binding at E526 (Pr = 0.22 | P = 0.05)	Altered Motifs (ELME000064:CK2 phosphorylation site; ELME000182:STAT5 Src Homology 2 (SH2) domain binding motif.; ELME000220:Phosphothreonine motif binding a subset of FHA domains that have a preference for an acidic amino acid at the pT+3 position.; PS00006:Casein kinase II phosphorylation site)	Predicted conservation scores
Sinocyclocheilus_grahami_arcn1b_1	V525I	# Altered Effect (Pr = 0.29)
Sinocyclocheilus_grahami_arcn1b_1	V525I	# |---->Altered Motifs (ELME000064|ELME000182|ELME000220|PS00006)
Sinocyclocheilus_grahami_arcn1b_1	V525I	# |---->Altered Structure_and_dynamics (Pr = 0.29)-------------------------------------------------------|
Sinocyclocheilus_grahami_arcn1b_1	V525I	# | |---->Altered Secondary_structure (Pr = 0.25) |
Sinocyclocheilus_grahami_arcn1b_1	V525I	# | | |
Sinocyclocheilus_grahami_arcn1b_1	V525I	# | |---->Altered Stability_and_conformational_flexibility (Pr = 0.29) |
Sinocyclocheilus_grahami_arcn1b_1	V525I	# | | |---->Altered Conformational_flexibility (Pr = 0.29) |
Sinocyclocheilus_grahami_arcn1b_1	V525I	# | | |
Sinocyclocheilus_grahami_arcn1b_1	V525I	# | |---->Altered Special_structural_signatures (Pr = 0.26) |
Sinocyclocheilus_grahami_arcn1b_1	V525I	# | |---->Altered Signal_peptide (Pr = 0.00) |
Sinocyclocheilus_grahami_arcn1b_1	V525I	# | | |
Sinocyclocheilus_grahami_arcn1b_1	V525I	# | |---->Altered Transmembrane_protein (Pr = 0.26) |
Sinocyclocheilus_grahami_arcn1b_1	V525I	# | |---->Altered Non-cytoplasmic_loop (Pr = 0.26 | P = 1.0e-03) |
Sinocyclocheilus_grahami_arcn1b_1	V525I	# | |
Sinocyclocheilus_grahami_arcn1b_1	V525I	# |---->Altered Functional_residue (Pr = 0.27) |
Sinocyclocheilus_grahami_arcn1b_1	V525I	# |---->Altered Macromolecular_binding (Pr = 0.27) |
Sinocyclocheilus_grahami_arcn1b_1	V525I	# | |---->Altered Protein_binding (Pr = 0.27) |
Sinocyclocheilus_grahami_arcn1b_1	V525I	# | |---->Altered Disordered_interface (Pr = 0.08) |
Sinocyclocheilus_grahami_arcn1b_1	V525I	# | | |
Sinocyclocheilus_grahami_arcn1b_1	V525I	# | |---->Altered Ordered_interface (Pr = 0.27) |
Sinocyclocheilus_grahami_arcn1b_1	V525I	# | |
Sinocyclocheilus_grahami_arcn1b_1	V525I	# |---->Altered Metal_binding (Pr = 0.22)<---------------------------------------------------------|
Sinocyclocheilus_grahami_arcn1b_1	V525I	# | |---->Loss of Zinc_binding at E526 (Pr = 0.22 | P = 0.05)
Sinocyclocheilus_grahami_arcn1b_1	V525I	# |
Sinocyclocheilus_grahami_arcn1b_1	V525I	# |---->Altered PTM_site (Pr = 0.20)
Sinocyclocheilus_grahami_arcn1b_2	N466S	0.101	Altered Cytoplasmic_loop (Pr = 0.28 | P = 3.8e-04); Altered Stability (Pr = 0.12 | P = 0.03); Gain of Sulfation at Y465 (Pr = 0.02 | P = 0.03)	Altered Motifs (ELME000063:CK1 phosphorylation site)	Predicted conservation scores
Sinocyclocheilus_grahami_arcn1b_2	N466S	# Altered Effect (Pr = 0.28)
Sinocyclocheilus_grahami_arcn1b_2	N466S	# |---->Altered Motifs (ELME000063)
Sinocyclocheilus_grahami_arcn1b_2	N466S	# |---->Altered Structure_and_dynamics (Pr = 0.28)-------------------------------------------------------|
Sinocyclocheilus_grahami_arcn1b_2	N466S	# | |---->Altered Secondary_structure (Pr = 0.24) |
Sinocyclocheilus_grahami_arcn1b_2	N466S	# | | |
Sinocyclocheilus_grahami_arcn1b_2	N466S	# | |---->Altered Stability_and_conformational_flexibility (Pr = 0.25) |
Sinocyclocheilus_grahami_arcn1b_2	N466S	# | | |---->Altered Stability (Pr = 0.12 | P = 0.03) |
Sinocyclocheilus_grahami_arcn1b_2	N466S	# | | |---->Altered Conformational_flexibility (Pr = 0.25) |
Sinocyclocheilus_grahami_arcn1b_2	N466S	# | | |
Sinocyclocheilus_grahami_arcn1b_2	N466S	# | |---->Altered Special_structural_signatures (Pr = 0.28) |
Sinocyclocheilus_grahami_arcn1b_2	N466S	# | |---->Altered Signal_peptide (Pr = 0.00) |
Sinocyclocheilus_grahami_arcn1b_2	N466S	# | | |
Sinocyclocheilus_grahami_arcn1b_2	N466S	# | |---->Altered Transmembrane_protein (Pr = 0.28) |
Sinocyclocheilus_grahami_arcn1b_2	N466S	# | |---->Altered Non-cytoplasmic_loop (Pr = 0.28 | P = 3.8e-04) |
Sinocyclocheilus_grahami_arcn1b_2	N466S	# | |
Sinocyclocheilus_grahami_arcn1b_2	N466S	# |---->Altered Functional_residue (Pr = 0.22) |
Sinocyclocheilus_grahami_arcn1b_2	N466S	# |---->Altered Macromolecular_binding (Pr = 0.22) |
Sinocyclocheilus_grahami_arcn1b_2	N466S	# | |---->Altered Protein_binding (Pr = 0.22) |
Sinocyclocheilus_grahami_arcn1b_2	N466S	# | |---->Altered Disordered_interface (Pr = 0.09) |
Sinocyclocheilus_grahami_arcn1b_2	N466S	# | | |
Sinocyclocheilus_grahami_arcn1b_2	N466S	# | |---->Altered Ordered_interface (Pr = 0.22) |
Sinocyclocheilus_grahami_arcn1b_2	N466S	# | |
Sinocyclocheilus_grahami_arcn1b_2	N466S	# |---->Altered Metal_binding (Pr = 0.13)<---------------------------------------------------------|
Sinocyclocheilus_grahami_arcn1b_2	N466S	# |
Sinocyclocheilus_grahami_arcn1b_2	N466S	# |---->Altered PTM_site (Pr = 0.19)
Sinocyclocheilus_grahami_arcn1b_2	N466S	# |---->Gain of Sulfation at Y465 (Pr = 0.02 | P = 0.03)
Sinocyclocheilus_grahami_arcn1b_2	I504V	0.145		Altered Motifs (None)	Predicted conservation scores
Sinocyclocheilus_grahami_arcn1b_2	I504V	# Altered Effect (Pr = 0.25)
Sinocyclocheilus_grahami_arcn1b_2	I504V	# |---->Altered Motifs (None)
Sinocyclocheilus_grahami_arcn1b_2	I504V	# |---->Altered Structure_and_dynamics (Pr = 0.25)-------------------------------------------------------|
Sinocyclocheilus_grahami_arcn1b_2	I504V	# | |---->Altered Secondary_structure (Pr = 0.25) |
Sinocyclocheilus_grahami_arcn1b_2	I504V	# | | |
Sinocyclocheilus_grahami_arcn1b_2	I504V	# | |---->Altered Stability_and_conformational_flexibility (Pr = 0.18) |
Sinocyclocheilus_grahami_arcn1b_2	I504V	# | | |---->Altered Conformational_flexibility (Pr = 0.18) |
Sinocyclocheilus_grahami_arcn1b_2	I504V	# | | |
Sinocyclocheilus_grahami_arcn1b_2	I504V	# | |---->Altered Special_structural_signatures (Pr = 0.07) |
Sinocyclocheilus_grahami_arcn1b_2	I504V	# | |---->Altered Signal_peptide (Pr = 0.00) |
Sinocyclocheilus_grahami_arcn1b_2	I504V	# | | |
Sinocyclocheilus_grahami_arcn1b_2	I504V	# | |---->Altered Transmembrane_protein (Pr = 0.07) |
Sinocyclocheilus_grahami_arcn1b_2	I504V	# | |
Sinocyclocheilus_grahami_arcn1b_2	I504V	# |---->Altered Functional_residue (Pr = 0.19) |
Sinocyclocheilus_grahami_arcn1b_2	I504V	# |---->Altered Macromolecular_binding (Pr = 0.19) |
Sinocyclocheilus_grahami_arcn1b_2	I504V	# | |---->Altered Protein_binding (Pr = 0.19) |
Sinocyclocheilus_grahami_arcn1b_2	I504V	# | |---->Altered Disordered_interface (Pr = 0.12) |
Sinocyclocheilus_grahami_arcn1b_2	I504V	# | | |
Sinocyclocheilus_grahami_arcn1b_2	I504V	# | |---->Altered Ordered_interface (Pr = 0.19) |
Sinocyclocheilus_grahami_arcn1b_2	I504V	# | |
Sinocyclocheilus_grahami_arcn1b_2	I504V	# |---->Altered Metal_binding (Pr = 0.11)<---------------------------------------------------------|
Sinocyclocheilus_grahami_arcn1b_2	I504V	# |
Sinocyclocheilus_grahami_arcn1b_2	I504V	# |---->Altered PTM_site (Pr = 0.01)
Sinocyclocheilus_grahami_arcn1b_2	K532R	0.099	Altered Cytoplasmic_loop (Pr = 0.28 | P = 4.3e-04); Gain of Phosphorylation at S529 (Pr = 0.24 | P = 0.05); Gain of ADP-ribosylation at K532 (Pr = 0.21 | P = 0.02)	Altered Motifs (ELME000053:GSK3 phosphorylation recognition site; ELME000062:Secondary preference for PKA-type AGC kinase phosphorylation.; ELME000153:Substrate motif for phosphorylation by CDK; ELME000159:Proline-Directed Kinase (e.g. MAPK) phosphorylation site in higher eukaryotes.)	Predicted conservation scores
Sinocyclocheilus_grahami_arcn1b_2	K532R	# Altered Effect (Pr = 0.31)
Sinocyclocheilus_grahami_arcn1b_2	K532R	# |---->Altered Motifs (ELME000053|ELME000062|ELME000153|ELME000159)
Sinocyclocheilus_grahami_arcn1b_2	K532R	# |---->Altered Structure_and_dynamics (Pr = 0.31)-------------------------------------------------------|
Sinocyclocheilus_grahami_arcn1b_2	K532R	# | |---->Altered Secondary_structure (Pr = 0.25) |
Sinocyclocheilus_grahami_arcn1b_2	K532R	# | | |
Sinocyclocheilus_grahami_arcn1b_2	K532R	# | |---->Altered Stability_and_conformational_flexibility (Pr = 0.31) |
Sinocyclocheilus_grahami_arcn1b_2	K532R	# | | |---->Altered Conformational_flexibility (Pr = 0.31) |
Sinocyclocheilus_grahami_arcn1b_2	K532R	# | | |
Sinocyclocheilus_grahami_arcn1b_2	K532R	# | |---->Altered Special_structural_signatures (Pr = 0.28) |
Sinocyclocheilus_grahami_arcn1b_2	K532R	# | |---->Altered Signal_peptide (Pr = 0.00) |
Sinocyclocheilus_grahami_arcn1b_2	K532R	# | | |
Sinocyclocheilus_grahami_arcn1b_2	K532R	# | |---->Altered Transmembrane_protein (Pr = 0.28) |
Sinocyclocheilus_grahami_arcn1b_2	K532R	# | |---->Altered Non-cytoplasmic_loop (Pr = 0.28 | P = 4.3e-04) |
Sinocyclocheilus_grahami_arcn1b_2	K532R	# | |
Sinocyclocheilus_grahami_arcn1b_2	K532R	# |---->Altered Functional_residue (Pr = 0.26) |
Sinocyclocheilus_grahami_arcn1b_2	K532R	# |---->Altered Macromolecular_binding (Pr = 0.26) |
Sinocyclocheilus_grahami_arcn1b_2	K532R	# | |---->Altered Protein_binding (Pr = 0.26) |
Sinocyclocheilus_grahami_arcn1b_2	K532R	# | |---->Altered Disordered_interface (Pr = 0.07) |
Sinocyclocheilus_grahami_arcn1b_2	K532R	# | | |
Sinocyclocheilus_grahami_arcn1b_2	K532R	# | |---->Altered Ordered_interface (Pr = 0.26) |
Sinocyclocheilus_grahami_arcn1b_2	K532R	# | |
Sinocyclocheilus_grahami_arcn1b_2	K532R	# |---->Altered Metal_binding (Pr = 0.11)<---------------------------------------------------------|
Sinocyclocheilus_grahami_arcn1b_2	K532R	# |
Sinocyclocheilus_grahami_arcn1b_2	K532R	# |---->Altered PTM_site (Pr = 0.24)
Sinocyclocheilus_grahami_arcn1b_2	K532R	# |---->Gain of ADP-ribosylation at K532 (Pr = 0.21 | P = 0.02)
Sinocyclocheilus_grahami_arcn1b_2	K532R	# |---->Gain of Phosphorylation at S529 (Pr = 0.24 | P = 0.05)
Sinocyclocheilus_grahami_arcn1a_1	I197V	0.080	Altered MoRF (Pr = 0.31 | P = 0.02); Altered Calmodulin_binding (Pr = 0.26 | P = 0.01); Loss of Acetylation at K192 (Pr = 0.22 | P = 0.03); Altered Coiled_coil (Pr = 0.20 | P = 0.02)	Altered Motifs (ELME000012:The di-Arg ER retention motif is defined by two consecutive arginine residues (RR) or with a single residue insertion (RXR). The motif is completed by an adjacent hydrophobic/arginine residue which may be on either side of the Arg pair.)	Predicted conservation scores
Sinocyclocheilus_grahami_arcn1a_1	I197V	# Altered Effect (Pr = 0.31)
Sinocyclocheilus_grahami_arcn1a_1	I197V	# |---->Altered Motifs (ELME000012)
Sinocyclocheilus_grahami_arcn1a_1	I197V	# |---->Altered Structure_and_dynamics (Pr = 0.25)-------------------------------------------------------|
Sinocyclocheilus_grahami_arcn1a_1	I197V	# | |---->Altered Secondary_structure (Pr = 0.25) |
Sinocyclocheilus_grahami_arcn1a_1	I197V	# | | |
Sinocyclocheilus_grahami_arcn1a_1	I197V	# | |---->Altered Stability_and_conformational_flexibility (Pr = 0.19) |
Sinocyclocheilus_grahami_arcn1a_1	I197V	# | | |---->Altered Conformational_flexibility (Pr = 0.19) |
Sinocyclocheilus_grahami_arcn1a_1	I197V	# | | |
Sinocyclocheilus_grahami_arcn1a_1	I197V	# | |---->Altered Special_structural_signatures (Pr = 0.20) |
Sinocyclocheilus_grahami_arcn1a_1	I197V	# | |---->Altered Coiled_coil (Pr = 0.20 | P = 0.02) |
Sinocyclocheilus_grahami_arcn1a_1	I197V	# | |---->Altered Signal_peptide (Pr = 0.00) |
Sinocyclocheilus_grahami_arcn1a_1	I197V	# | | |
Sinocyclocheilus_grahami_arcn1a_1	I197V	# | |---->Altered Transmembrane_protein (Pr = 0.05) |
Sinocyclocheilus_grahami_arcn1a_1	I197V	# | |
Sinocyclocheilus_grahami_arcn1a_1	I197V	# |---->Altered Functional_residue (Pr = 0.31) |
Sinocyclocheilus_grahami_arcn1a_1	I197V	# |---->Altered Macromolecular_binding (Pr = 0.31) |
Sinocyclocheilus_grahami_arcn1a_1	I197V	# | |---->Altered Protein_binding (Pr = 0.31) |
Sinocyclocheilus_grahami_arcn1a_1	I197V	# | |---->Altered Disordered_interface (Pr = 0.31) |
Sinocyclocheilus_grahami_arcn1a_1	I197V	# | | |---->Altered Calmodulin_binding (Pr = 0.26 | P = 0.01) |
Sinocyclocheilus_grahami_arcn1a_1	I197V	# | | |---->Altered MoRF (Pr = 0.31 | P = 0.02) |
Sinocyclocheilus_grahami_arcn1a_1	I197V	# | | |
Sinocyclocheilus_grahami_arcn1a_1	I197V	# | |---->Altered Ordered_interface (Pr = 0.02) |
Sinocyclocheilus_grahami_arcn1a_1	I197V	# | |
Sinocyclocheilus_grahami_arcn1a_1	I197V	# |---->Altered Metal_binding (Pr = 0.01)<---------------------------------------------------------|
Sinocyclocheilus_grahami_arcn1a_1	I197V	# |
Sinocyclocheilus_grahami_arcn1a_1	I197V	# |---->Altered PTM_site (Pr = 0.22)
Sinocyclocheilus_grahami_arcn1a_1	I197V	# |---->Loss of Acetylation at K192 (Pr = 0.22 | P = 0.03)
Sinocyclocheilus_grahami_arcn1a_1	N224S	0.192	Gain of Phosphorylation at N224 (Pr = 0.43 | P = 5.2e-03); Gain of O-linked_glycosylation at T225 (Pr = 0.38 | P = 3.0e-03); Gain of Intrinsic_disorder (Pr = 0.33 | P = 0.02); Altered MoRF (Pr = 0.27 | P = 0.04); Altered Cytoplasmic_loop (Pr = 0.16 | P = 0.01); Gain of Proteolytic_cleavage at S223 (Pr = 0.15 | P = 0.01)	Altered Motifs (ELME000052:Phosphothreonine motif binding a subset of FHA domains that show a preference for a large aliphatic amino acid at the pT+3 position.; ELME000053:GSK3 phosphorylation recognition site)	Predicted conservation scores
Sinocyclocheilus_grahami_arcn1a_1	N224S	# Altered Effect (Pr = 0.43)
Sinocyclocheilus_grahami_arcn1a_1	N224S	# |---->Altered Motifs (ELME000052|ELME000053)
Sinocyclocheilus_grahami_arcn1a_1	N224S	# |---->Altered Structure_and_dynamics (Pr = 0.33)-------------------------------------------------------|
Sinocyclocheilus_grahami_arcn1a_1	N224S	# | |---->Altered Secondary_structure (Pr = 0.22) |
Sinocyclocheilus_grahami_arcn1a_1	N224S	# | | |
Sinocyclocheilus_grahami_arcn1a_1	N224S	# | |---->Altered Stability_and_conformational_flexibility (Pr = 0.33) |
Sinocyclocheilus_grahami_arcn1a_1	N224S	# | | |---->Altered Conformational_flexibility (Pr = 0.33) |
Sinocyclocheilus_grahami_arcn1a_1	N224S	# | | |---->Gain of Intrinsic_disorder (Pr = 0.33 | P = 0.02) |
Sinocyclocheilus_grahami_arcn1a_1	N224S	# | | |
Sinocyclocheilus_grahami_arcn1a_1	N224S	# | |---->Altered Special_structural_signatures (Pr = 0.16) |
Sinocyclocheilus_grahami_arcn1a_1	N224S	# | |---->Altered Signal_peptide (Pr = 0.00) |
Sinocyclocheilus_grahami_arcn1a_1	N224S	# | | |
Sinocyclocheilus_grahami_arcn1a_1	N224S	# | |---->Altered Transmembrane_protein (Pr = 0.16) |
Sinocyclocheilus_grahami_arcn1a_1	N224S	# | |---->Altered Non-cytoplasmic_loop (Pr = 0.16 | P = 0.01) |
Sinocyclocheilus_grahami_arcn1a_1	N224S	# | |
Sinocyclocheilus_grahami_arcn1a_1	N224S	# |---->Altered Functional_residue (Pr = 0.43) |
Sinocyclocheilus_grahami_arcn1a_1	N224S	# |---->Altered Macromolecular_binding (Pr = 0.27) |
Sinocyclocheilus_grahami_arcn1a_1	N224S	# | |---->Altered Protein_binding (Pr = 0.27) |
Sinocyclocheilus_grahami_arcn1a_1	N224S	# | |---->Altered Disordered_interface (Pr = 0.27) |
Sinocyclocheilus_grahami_arcn1a_1	N224S	# | | |---->Altered MoRF (Pr = 0.27 | P = 0.04) |
Sinocyclocheilus_grahami_arcn1a_1	N224S	# | | |
Sinocyclocheilus_grahami_arcn1a_1	N224S	# | |---->Altered Ordered_interface (Pr = 0.12) |
Sinocyclocheilus_grahami_arcn1a_1	N224S	# | |
Sinocyclocheilus_grahami_arcn1a_1	N224S	# |---->Altered Metal_binding (Pr = 0.01)<---------------------------------------------------------|
Sinocyclocheilus_grahami_arcn1a_1	N224S	# |
Sinocyclocheilus_grahami_arcn1a_1	N224S	# |---->Altered PTM_site (Pr = 0.43)
Sinocyclocheilus_grahami_arcn1a_1	N224S	# |---->Gain of O-linked_glycosylation at T225 (Pr = 0.38 | P = 3.0e-03)
Sinocyclocheilus_grahami_arcn1a_1	N224S	# |---->Gain of Phosphorylation at N224 (Pr = 0.43 | P = 5.2e-03)
Sinocyclocheilus_grahami_arcn1a_1	N224S	# |---->Gain of Proteolytic_cleavage at S223 (Pr = 0.15 | P = 0.01)
Sinocyclocheilus_grahami_arcn1a_1	T225N	0.228	Loss of Phosphorylation at T225 (Pr = 0.48 | P = 4.7e-03); Loss of O-linked_glycosylation at T225 (Pr = 0.27 | P = 0.01); Altered Cytoplasmic_loop (Pr = 0.20 | P = 5.6e-03); Loss of Proteolytic_cleavage at D230 (Pr = 0.20 | P = 2.4e-03)	Altered Motifs (ELME000052:Phosphothreonine motif binding a subset of FHA domains that show a preference for a large aliphatic amino acid at the pT+3 position.; ELME000053:GSK3 phosphorylation recognition site)	Predicted conservation scores
Sinocyclocheilus_grahami_arcn1a_1	T225N	# Altered Effect (Pr = 0.48)
Sinocyclocheilus_grahami_arcn1a_1	T225N	# |---->Altered Motifs (ELME000052|ELME000053)
Sinocyclocheilus_grahami_arcn1a_1	T225N	# |---->Altered Structure_and_dynamics (Pr = 0.23)-------------------------------------------------------|
Sinocyclocheilus_grahami_arcn1a_1	T225N	# | |---->Altered Secondary_structure (Pr = 0.22) |
Sinocyclocheilus_grahami_arcn1a_1	T225N	# | | |
Sinocyclocheilus_grahami_arcn1a_1	T225N	# | |---->Altered Stability_and_conformational_flexibility (Pr = 0.23) |
Sinocyclocheilus_grahami_arcn1a_1	T225N	# | | |---->Altered Conformational_flexibility (Pr = 0.23) |
Sinocyclocheilus_grahami_arcn1a_1	T225N	# | | |
Sinocyclocheilus_grahami_arcn1a_1	T225N	# | |---->Altered Special_structural_signatures (Pr = 0.20) |
Sinocyclocheilus_grahami_arcn1a_1	T225N	# | |---->Altered Signal_peptide (Pr = 0.00) |
Sinocyclocheilus_grahami_arcn1a_1	T225N	# | | |
Sinocyclocheilus_grahami_arcn1a_1	T225N	# | |---->Altered Transmembrane_protein (Pr = 0.20) |
Sinocyclocheilus_grahami_arcn1a_1	T225N	# | |---->Altered Non-cytoplasmic_loop (Pr = 0.20 | P = 5.6e-03) |
Sinocyclocheilus_grahami_arcn1a_1	T225N	# | |
Sinocyclocheilus_grahami_arcn1a_1	T225N	# |---->Altered Functional_residue (Pr = 0.48) |
Sinocyclocheilus_grahami_arcn1a_1	T225N	# |---->Altered Macromolecular_binding (Pr = 0.26) |
Sinocyclocheilus_grahami_arcn1a_1	T225N	# | |---->Altered Protein_binding (Pr = 0.26) |
Sinocyclocheilus_grahami_arcn1a_1	T225N	# | |---->Altered Disordered_interface (Pr = 0.26) |
Sinocyclocheilus_grahami_arcn1a_1	T225N	# | | |
Sinocyclocheilus_grahami_arcn1a_1	T225N	# | |---->Altered Ordered_interface (Pr = 0.18) |
Sinocyclocheilus_grahami_arcn1a_1	T225N	# | |
Sinocyclocheilus_grahami_arcn1a_1	T225N	# |---->Altered Metal_binding (Pr = 0.01)<---------------------------------------------------------|
Sinocyclocheilus_grahami_arcn1a_1	T225N	# |
Sinocyclocheilus_grahami_arcn1a_1	T225N	# |---->Altered PTM_site (Pr = 0.48)
Sinocyclocheilus_grahami_arcn1a_1	T225N	# |---->Loss of O-linked_glycosylation at T225 (Pr = 0.27 | P = 0.01)
Sinocyclocheilus_grahami_arcn1a_1	T225N	# |---->Loss of Phosphorylation at T225 (Pr = 0.48 | P = 4.7e-03)
Sinocyclocheilus_grahami_arcn1a_1	T225N	# |---->Loss of Proteolytic_cleavage at D230 (Pr = 0.20 | P = 2.4e-03)
Sinocyclocheilus_grahami_arcn1a_1	A226T	0.207	Gain of O-linked_glycosylation at A226 (Pr = 0.34 | P = 3.8e-03); Gain of Phosphorylation at A226 (Pr = 0.31 | P = 0.01); Loss of Proteolytic_cleavage at D230 (Pr = 0.20 | P = 2.6e-03); Gain of N-linked_glycosylation at N224 (Pr = 0.17 | P = 4.5e-03); Altered Cytoplasmic_loop (Pr = 0.16 | P = 0.01)	Altered Motifs (ELME000052:Phosphothreonine motif binding a subset of FHA domains that show a preference for a large aliphatic amino acid at the pT+3 position.; ELME000053:GSK3 phosphorylation recognition site; ELME000070:Generic motif for N-glycosylation. It was shown that Trp - Asp - and Glu are uncommon before the Ser/Thr position (PMID-8626433). Efficient glycosylation usually occurs when ~60 residues or more separate the glycosylation acceptor site from the C-terminus.; PS00001:N-glycosylation site)	Predicted conservation scores
Sinocyclocheilus_grahami_arcn1a_1	A226T	# Altered Effect (Pr = 0.34)
Sinocyclocheilus_grahami_arcn1a_1	A226T	# |---->Altered Motifs (ELME000052|ELME000053|ELME000070|PS00001)
Sinocyclocheilus_grahami_arcn1a_1	A226T	# |---->Altered Structure_and_dynamics (Pr = 0.28)-------------------------------------------------------|
Sinocyclocheilus_grahami_arcn1a_1	A226T	# | |---->Altered Secondary_structure (Pr = 0.23) |
Sinocyclocheilus_grahami_arcn1a_1	A226T	# | | |
Sinocyclocheilus_grahami_arcn1a_1	A226T	# | |---->Altered Stability_and_conformational_flexibility (Pr = 0.28) |
Sinocyclocheilus_grahami_arcn1a_1	A226T	# | | |---->Altered Conformational_flexibility (Pr = 0.28) |
Sinocyclocheilus_grahami_arcn1a_1	A226T	# | | |
Sinocyclocheilus_grahami_arcn1a_1	A226T	# | |---->Altered Special_structural_signatures (Pr = 0.16) |
Sinocyclocheilus_grahami_arcn1a_1	A226T	# | |---->Altered Signal_peptide (Pr = 0.00) |
Sinocyclocheilus_grahami_arcn1a_1	A226T	# | | |
Sinocyclocheilus_grahami_arcn1a_1	A226T	# | |---->Altered Transmembrane_protein (Pr = 0.16) |
Sinocyclocheilus_grahami_arcn1a_1	A226T	# | |---->Altered Non-cytoplasmic_loop (Pr = 0.16 | P = 0.01) |
Sinocyclocheilus_grahami_arcn1a_1	A226T	# | |
Sinocyclocheilus_grahami_arcn1a_1	A226T	# |---->Altered Functional_residue (Pr = 0.34) |
Sinocyclocheilus_grahami_arcn1a_1	A226T	# |---->Altered Macromolecular_binding (Pr = 0.24) |
Sinocyclocheilus_grahami_arcn1a_1	A226T	# | |---->Altered Protein_binding (Pr = 0.24) |
Sinocyclocheilus_grahami_arcn1a_1	A226T	# | |---->Altered Disordered_interface (Pr = 0.24) |
Sinocyclocheilus_grahami_arcn1a_1	A226T	# | | |
Sinocyclocheilus_grahami_arcn1a_1	A226T	# | |---->Altered Ordered_interface (Pr = 0.14) |
Sinocyclocheilus_grahami_arcn1a_1	A226T	# | |
Sinocyclocheilus_grahami_arcn1a_1	A226T	# |---->Altered Metal_binding (Pr = 0.01)<---------------------------------------------------------|
Sinocyclocheilus_grahami_arcn1a_1	A226T	# |
Sinocyclocheilus_grahami_arcn1a_1	A226T	# |---->Altered PTM_site (Pr = 0.34)
Sinocyclocheilus_grahami_arcn1a_1	A226T	# |---->Gain of N-linked_glycosylation at N224 (Pr = 0.17 | P = 4.5e-03)
Sinocyclocheilus_grahami_arcn1a_1	A226T	# |---->Gain of O-linked_glycosylation at A226 (Pr = 0.34 | P = 3.8e-03)
Sinocyclocheilus_grahami_arcn1a_1	A226T	# |---->Gain of Phosphorylation at A226 (Pr = 0.31 | P = 0.01)
Sinocyclocheilus_grahami_arcn1a_1	A226T	# |---->Loss of Proteolytic_cleavage at D230 (Pr = 0.20 | P = 2.6e-03)
Sinocyclocheilus_grahami_arcn1a_1	I227A	0.262	Gain of Intrinsic_disorder (Pr = 0.31 | P = 0.04); Gain of Phosphorylation at T229 (Pr = 0.29 | P = 0.02); Altered MoRF (Pr = 0.27 | P = 0.04); Gain of O-linked_glycosylation at T225 (Pr = 0.27 | P = 7.5e-03); Altered Stability (Pr = 0.22 | P = 0.01); Loss of Proteolytic_cleavage at D230 (Pr = 0.20 | P = 2.6e-03); Altered Cytoplasmic_loop (Pr = 0.17 | P = 9.8e-03)	Altered Motifs (ELME000052:Phosphothreonine motif binding a subset of FHA domains that show a preference for a large aliphatic amino acid at the pT+3 position.; ELME000053:GSK3 phosphorylation recognition site)	Predicted conservation scores
Sinocyclocheilus_grahami_arcn1a_1	I227A	# Altered Effect (Pr = 0.31)
Sinocyclocheilus_grahami_arcn1a_1	I227A	# |---->Altered Motifs (ELME000052|ELME000053)
Sinocyclocheilus_grahami_arcn1a_1	I227A	# |---->Altered Structure_and_dynamics (Pr = 0.31)-------------------------------------------------------|
Sinocyclocheilus_grahami_arcn1a_1	I227A	# | |---->Altered Secondary_structure (Pr = 0.24) |
Sinocyclocheilus_grahami_arcn1a_1	I227A	# | | |
Sinocyclocheilus_grahami_arcn1a_1	I227A	# | |---->Altered Stability_and_conformational_flexibility (Pr = 0.31) |
Sinocyclocheilus_grahami_arcn1a_1	I227A	# | | |---->Altered Stability (Pr = 0.22 | P = 0.01) |
Sinocyclocheilus_grahami_arcn1a_1	I227A	# | | |---->Altered Conformational_flexibility (Pr = 0.31) |
Sinocyclocheilus_grahami_arcn1a_1	I227A	# | | |---->Gain of Intrinsic_disorder (Pr = 0.31 | P = 0.04) |
Sinocyclocheilus_grahami_arcn1a_1	I227A	# | | |
Sinocyclocheilus_grahami_arcn1a_1	I227A	# | |---->Altered Special_structural_signatures (Pr = 0.17) |
Sinocyclocheilus_grahami_arcn1a_1	I227A	# | |---->Altered Signal_peptide (Pr = 0.00) |
Sinocyclocheilus_grahami_arcn1a_1	I227A	# | | |
Sinocyclocheilus_grahami_arcn1a_1	I227A	# | |---->Altered Transmembrane_protein (Pr = 0.17) |
Sinocyclocheilus_grahami_arcn1a_1	I227A	# | |---->Altered Non-cytoplasmic_loop (Pr = 0.17 | P = 9.8e-03) |
Sinocyclocheilus_grahami_arcn1a_1	I227A	# | |
Sinocyclocheilus_grahami_arcn1a_1	I227A	# |---->Altered Functional_residue (Pr = 0.29) |
Sinocyclocheilus_grahami_arcn1a_1	I227A	# |---->Altered Macromolecular_binding (Pr = 0.27) |
Sinocyclocheilus_grahami_arcn1a_1	I227A	# | |---->Altered Protein_binding (Pr = 0.27) |
Sinocyclocheilus_grahami_arcn1a_1	I227A	# | |---->Altered Disordered_interface (Pr = 0.27) |
Sinocyclocheilus_grahami_arcn1a_1	I227A	# | | |---->Altered MoRF (Pr = 0.27 | P = 0.04) |
Sinocyclocheilus_grahami_arcn1a_1	I227A	# | | |
Sinocyclocheilus_grahami_arcn1a_1	I227A	# | |---->Altered Ordered_interface (Pr = 0.14) |
Sinocyclocheilus_grahami_arcn1a_1	I227A	# | |
Sinocyclocheilus_grahami_arcn1a_1	I227A	# |---->Altered Metal_binding (Pr = 0.01)<---------------------------------------------------------|
Sinocyclocheilus_grahami_arcn1a_1	I227A	# |
Sinocyclocheilus_grahami_arcn1a_1	I227A	# |---->Altered PTM_site (Pr = 0.29)
Sinocyclocheilus_grahami_arcn1a_1	I227A	# |---->Gain of O-linked_glycosylation at T225 (Pr = 0.27 | P = 7.5e-03)
Sinocyclocheilus_grahami_arcn1a_1	I227A	# |---->Gain of Phosphorylation at T229 (Pr = 0.29 | P = 0.02)
Sinocyclocheilus_grahami_arcn1a_1	I227A	# |---->Loss of Proteolytic_cleavage at D230 (Pr = 0.20 | P = 2.6e-03)
Sinocyclocheilus_grahami_arcn1a_2	S216N	0.353	Loss of Phosphorylation at S216 (Pr = 0.40 | P = 7.5e-03); Altered Cytoplasmic_loop (Pr = 0.14 | P = 0.02); Gain of Proteolytic_cleavage at S216 (Pr = 0.13 | P = 0.03); Loss of O-linked_glycosylation at S217 (Pr = 0.12 | P = 0.05); Gain of GPI-anchor_amidation at S216 (Pr = 0.02 | P = 0.02)	Altered Motifs (ELME000053:GSK3 phosphorylation recognition site; ELME000085:Glycosaminoglycan attachment site; ELME000336:NEK2 phosphorylation motif with preferred Phe - Leu or Met in the -3 position to compensate for less favorable residues in the +1 and +2 position.; PS00008:N-myristoylation site)	Predicted conservation scores
Sinocyclocheilus_grahami_arcn1a_2	S216N	# Altered Effect (Pr = 0.40)
Sinocyclocheilus_grahami_arcn1a_2	S216N	# |---->Altered Motifs (ELME000053|ELME000085|ELME000336|PS00008)
Sinocyclocheilus_grahami_arcn1a_2	S216N	# |---->Altered Structure_and_dynamics (Pr = 0.23)-------------------------------------------------------|
Sinocyclocheilus_grahami_arcn1a_2	S216N	# | |---->Altered Secondary_structure (Pr = 0.22) |
Sinocyclocheilus_grahami_arcn1a_2	S216N	# | | |
Sinocyclocheilus_grahami_arcn1a_2	S216N	# | |---->Altered Stability_and_conformational_flexibility (Pr = 0.23) |
Sinocyclocheilus_grahami_arcn1a_2	S216N	# | | |---->Altered Conformational_flexibility (Pr = 0.23) |
Sinocyclocheilus_grahami_arcn1a_2	S216N	# | | |
Sinocyclocheilus_grahami_arcn1a_2	S216N	# | |---->Altered Special_structural_signatures (Pr = 0.14) |
Sinocyclocheilus_grahami_arcn1a_2	S216N	# | |---->Altered Signal_peptide (Pr = 0.00) |
Sinocyclocheilus_grahami_arcn1a_2	S216N	# | | |
Sinocyclocheilus_grahami_arcn1a_2	S216N	# | |---->Altered Transmembrane_protein (Pr = 0.14) |
Sinocyclocheilus_grahami_arcn1a_2	S216N	# | |---->Altered Non-cytoplasmic_loop (Pr = 0.14 | P = 0.02) |
Sinocyclocheilus_grahami_arcn1a_2	S216N	# | |
Sinocyclocheilus_grahami_arcn1a_2	S216N	# |---->Altered Functional_residue (Pr = 0.40) |
Sinocyclocheilus_grahami_arcn1a_2	S216N	# |---->Altered Macromolecular_binding (Pr = 0.26) |
Sinocyclocheilus_grahami_arcn1a_2	S216N	# | |---->Altered Protein_binding (Pr = 0.26) |
Sinocyclocheilus_grahami_arcn1a_2	S216N	# | |---->Altered Disordered_interface (Pr = 0.26) |
Sinocyclocheilus_grahami_arcn1a_2	S216N	# | | |
Sinocyclocheilus_grahami_arcn1a_2	S216N	# | |---->Altered Ordered_interface (Pr = 0.14) |
Sinocyclocheilus_grahami_arcn1a_2	S216N	# | |
Sinocyclocheilus_grahami_arcn1a_2	S216N	# |---->Altered Metal_binding (Pr = 0.01)<---------------------------------------------------------|
Sinocyclocheilus_grahami_arcn1a_2	S216N	# |
Sinocyclocheilus_grahami_arcn1a_2	S216N	# |---->Altered PTM_site (Pr = 0.40)
Sinocyclocheilus_grahami_arcn1a_2	S216N	# |---->Gain of GPI-anchor_amidation at S216 (Pr = 0.02 | P = 0.02)
Sinocyclocheilus_grahami_arcn1a_2	S216N	# |---->Loss of O-linked_glycosylation at S217 (Pr = 0.12 | P = 0.05)
Sinocyclocheilus_grahami_arcn1a_2	S216N	# |---->Loss of Phosphorylation at S216 (Pr = 0.40 | P = 7.5e-03)
Sinocyclocheilus_grahami_arcn1a_2	S216N	# |---->Gain of Proteolytic_cleavage at S216 (Pr = 0.13 | P = 0.03)
Sinocyclocheilus_grahami_atrn_1	Q68H	0.312	Altered Cytoplasmic_loop (Pr = 0.29 | P = 1.9e-04)	Altered Motifs (PS00008:N-myristoylation site)	Predicted conservation scores
Sinocyclocheilus_grahami_atrn_1	Q68H	# Altered Effect (Pr = 0.29)
Sinocyclocheilus_grahami_atrn_1	Q68H	# |---->Altered Motifs (PS00008)
Sinocyclocheilus_grahami_atrn_1	Q68H	# |---->Altered Structure_and_dynamics (Pr = 0.29)-------------------------------------------------------|
Sinocyclocheilus_grahami_atrn_1	Q68H	# | |---->Altered Secondary_structure (Pr = 0.24) |
Sinocyclocheilus_grahami_atrn_1	Q68H	# | | |
Sinocyclocheilus_grahami_atrn_1	Q68H	# | |---->Altered Stability_and_conformational_flexibility (Pr = 0.17) |
Sinocyclocheilus_grahami_atrn_1	Q68H	# | | |---->Altered Conformational_flexibility (Pr = 0.17) |
Sinocyclocheilus_grahami_atrn_1	Q68H	# | | |
Sinocyclocheilus_grahami_atrn_1	Q68H	# | |---->Altered Special_structural_signatures (Pr = 0.29) |
Sinocyclocheilus_grahami_atrn_1	Q68H	# | |---->Altered Signal_peptide (Pr = 0.00) |
Sinocyclocheilus_grahami_atrn_1	Q68H	# | | |
Sinocyclocheilus_grahami_atrn_1	Q68H	# | |---->Altered Transmembrane_protein (Pr = 0.29) |
Sinocyclocheilus_grahami_atrn_1	Q68H	# | |---->Altered Non-cytoplasmic_loop (Pr = 0.29 | P = 1.9e-04) |
Sinocyclocheilus_grahami_atrn_1	Q68H	# | |
Sinocyclocheilus_grahami_atrn_1	Q68H	# |---->Altered Functional_residue (Pr = 0.21) |
Sinocyclocheilus_grahami_atrn_1	Q68H	# |---->Altered Macromolecular_binding (Pr = 0.21) |
Sinocyclocheilus_grahami_atrn_1	Q68H	# | |---->Altered Protein_binding (Pr = 0.21) |
Sinocyclocheilus_grahami_atrn_1	Q68H	# | |---->Altered Disordered_interface (Pr = 0.09) |
Sinocyclocheilus_grahami_atrn_1	Q68H	# | | |
Sinocyclocheilus_grahami_atrn_1	Q68H	# | |---->Altered Ordered_interface (Pr = 0.21) |
Sinocyclocheilus_grahami_atrn_1	Q68H	# | |
Sinocyclocheilus_grahami_atrn_1	Q68H	# |---->Altered Metal_binding (Pr = 0.11)<---------------------------------------------------------|
Sinocyclocheilus_grahami_atrn_1	Q68H	# |
Sinocyclocheilus_grahami_atrn_1	Q68H	# |---->Altered PTM_site (Pr = 0.05)
Sinocyclocheilus_grahami_atrn_1	T82I	0.742	Loss of Zinc_binding at C84 (Pr = 0.27 | P = 0.02); Altered Cytoplasmic_loop (Pr = 0.23 | P = 2.3e-03); Loss of Nickel_binding at D87 (Pr = 0.19 | P = 0.03); Loss of Disulfide_linkage at C84 (Pr = 0.18 | P = 0.03)	Altered Motifs (ELME000147:Site phosphorylated by the Polo-like kinase.)	Predicted conservation scores
Sinocyclocheilus_grahami_atrn_1	T82I	# Altered Effect (Pr = 0.27)
Sinocyclocheilus_grahami_atrn_1	T82I	# |---->Altered Motifs (ELME000147)
Sinocyclocheilus_grahami_atrn_1	T82I	# |---->Altered Structure_and_dynamics (Pr = 0.27)-------------------------------------------------------|
Sinocyclocheilus_grahami_atrn_1	T82I	# | |---->Altered Secondary_structure (Pr = 0.25) |
Sinocyclocheilus_grahami_atrn_1	T82I	# | | |
Sinocyclocheilus_grahami_atrn_1	T82I	# | |---->Altered Stability_and_conformational_flexibility (Pr = 0.18) |
Sinocyclocheilus_grahami_atrn_1	T82I	# | | |---->Loss of Disulfide_linkage at C84 (Pr = 0.18 | P = 0.03) |
Sinocyclocheilus_grahami_atrn_1	T82I	# | | |---->Altered Conformational_flexibility (Pr = 0.10) |
Sinocyclocheilus_grahami_atrn_1	T82I	# | | |
Sinocyclocheilus_grahami_atrn_1	T82I	# | |---->Altered Special_structural_signatures (Pr = 0.23) |
Sinocyclocheilus_grahami_atrn_1	T82I	# | |---->Altered Signal_peptide (Pr = 0.00) |
Sinocyclocheilus_grahami_atrn_1	T82I	# | | |
Sinocyclocheilus_grahami_atrn_1	T82I	# | |---->Altered Transmembrane_protein (Pr = 0.23) |
Sinocyclocheilus_grahami_atrn_1	T82I	# | |---->Altered Non-cytoplasmic_loop (Pr = 0.23 | P = 2.3e-03) |
Sinocyclocheilus_grahami_atrn_1	T82I	# | |
Sinocyclocheilus_grahami_atrn_1	T82I	# |---->Altered Functional_residue (Pr = 0.27) |
Sinocyclocheilus_grahami_atrn_1	T82I	# |---->Altered Macromolecular_binding (Pr = 0.24) |
Sinocyclocheilus_grahami_atrn_1	T82I	# | |---->Altered Protein_binding (Pr = 0.24) |
Sinocyclocheilus_grahami_atrn_1	T82I	# | |---->Altered Disordered_interface (Pr = 0.04) |
Sinocyclocheilus_grahami_atrn_1	T82I	# | | |
Sinocyclocheilus_grahami_atrn_1	T82I	# | |---->Altered Ordered_interface (Pr = 0.24) |
Sinocyclocheilus_grahami_atrn_1	T82I	# | |
Sinocyclocheilus_grahami_atrn_1	T82I	# |---->Altered Metal_binding (Pr = 0.27)<---------------------------------------------------------|
Sinocyclocheilus_grahami_atrn_1	T82I	# | |---->Loss of Nickel_binding at D87 (Pr = 0.19 | P = 0.03)
Sinocyclocheilus_grahami_atrn_1	T82I	# | |---->Loss of Zinc_binding at C84 (Pr = 0.27 | P = 0.02)
Sinocyclocheilus_grahami_atrn_1	T82I	# |
Sinocyclocheilus_grahami_atrn_1	T82I	# |---->Altered PTM_site (Pr = 0.04)
Sinocyclocheilus_grahami_atrn_1	E83Q	0.713	Loss of Zinc_binding at C84 (Pr = 0.44 | P = 5.4e-03); Altered Cytoplasmic_loop (Pr = 0.29 | P = 2.9e-04); Gain of Strand (Pr = 0.26 | P = 0.04); Altered PPI_hotspot (Pr = 0.24 | P = 0.04); Gain of Disulfide_linkage at C84 (Pr = 0.20 | P = 0.02); Loss of Nickel_binding at D87 (Pr = 0.19 | P = 0.03)	Altered Motifs (ELME000147:Site phosphorylated by the Polo-like kinase.; ELME000202:(ST)Q motif which is phosphorylated by PIKK family members.)	Predicted conservation scores
Sinocyclocheilus_grahami_atrn_1	E83Q	# Altered Effect (Pr = 0.44)
Sinocyclocheilus_grahami_atrn_1	E83Q	# |---->Altered Motifs (ELME000147|ELME000202)
Sinocyclocheilus_grahami_atrn_1	E83Q	# |---->Altered Structure_and_dynamics (Pr = 0.44)-------------------------------------------------------|
Sinocyclocheilus_grahami_atrn_1	E83Q	# | |---->Altered Secondary_structure (Pr = 0.26) |
Sinocyclocheilus_grahami_atrn_1	E83Q	# | | |---->Gain of Strand (Pr = 0.26 | P = 0.04) |
Sinocyclocheilus_grahami_atrn_1	E83Q	# | | |
Sinocyclocheilus_grahami_atrn_1	E83Q	# | |---->Altered Stability_and_conformational_flexibility (Pr = 0.20) |
Sinocyclocheilus_grahami_atrn_1	E83Q	# | | |---->Gain of Disulfide_linkage at C84 (Pr = 0.20 | P = 0.02) |
Sinocyclocheilus_grahami_atrn_1	E83Q	# | | |---->Altered Conformational_flexibility (Pr = 0.10) |
Sinocyclocheilus_grahami_atrn_1	E83Q	# | | |
Sinocyclocheilus_grahami_atrn_1	E83Q	# | |---->Altered Special_structural_signatures (Pr = 0.29) |
Sinocyclocheilus_grahami_atrn_1	E83Q	# | |---->Altered Signal_peptide (Pr = 0.00) |
Sinocyclocheilus_grahami_atrn_1	E83Q	# | | |
Sinocyclocheilus_grahami_atrn_1	E83Q	# | |---->Altered Transmembrane_protein (Pr = 0.29) |
Sinocyclocheilus_grahami_atrn_1	E83Q	# | |---->Altered Non-cytoplasmic_loop (Pr = 0.29 | P = 2.9e-04) |
Sinocyclocheilus_grahami_atrn_1	E83Q	# | |
Sinocyclocheilus_grahami_atrn_1	E83Q	# |---->Altered Functional_residue (Pr = 0.44) |
Sinocyclocheilus_grahami_atrn_1	E83Q	# |---->Altered Macromolecular_binding (Pr = 0.24) |
Sinocyclocheilus_grahami_atrn_1	E83Q	# | |---->Altered Protein_binding (Pr = 0.24) |
Sinocyclocheilus_grahami_atrn_1	E83Q	# | |---->Altered Disordered_interface (Pr = 0.04) |
Sinocyclocheilus_grahami_atrn_1	E83Q	# | | |
Sinocyclocheilus_grahami_atrn_1	E83Q	# | |---->Altered Ordered_interface (Pr = 0.24) |
Sinocyclocheilus_grahami_atrn_1	E83Q	# | |---->Altered PPI_hotspot (Pr = 0.24 | P = 0.04) |
Sinocyclocheilus_grahami_atrn_1	E83Q	# | |
Sinocyclocheilus_grahami_atrn_1	E83Q	# |---->Altered Metal_binding (Pr = 0.44)<---------------------------------------------------------|
Sinocyclocheilus_grahami_atrn_1	E83Q	# | |---->Loss of Nickel_binding at D87 (Pr = 0.19 | P = 0.03)
Sinocyclocheilus_grahami_atrn_1	E83Q	# | |---->Loss of Zinc_binding at C84 (Pr = 0.44 | P = 5.4e-03)
Sinocyclocheilus_grahami_atrn_1	E83Q	# |
Sinocyclocheilus_grahami_atrn_1	E83Q	# |---->Altered PTM_site (Pr = 0.04)
Sinocyclocheilus_grahami_atrn_1	L101S	0.663	Altered Cytoplasmic_loop (Pr = 0.32 | P = 9.3e-05); Altered PPI_residue (Pr = 0.28 | P = 0.03); Loss of Helix (Pr = 0.28 | P = 0.03); Gain of Sulfation at Y98 (Pr = 0.02 | P = 0.03)	Altered Motifs (ELME000063:CK1 phosphorylation site; ELME000120:Tyrosine-based sorting signal responsible for the interaction with mu subunit of AP (Adaptor Protein) complex; ELME000136:The Class IV WW domain interaction motif is recognised primarily by the Pin1 phosphorylation-dependent prolyl isomerase.; ELME000159:Proline-Directed Kinase (e.g. MAPK) phosphorylation site in higher eukaryotes.)	Predicted conservation scores
Sinocyclocheilus_grahami_atrn_1	L101S	# Altered Effect (Pr = 0.32)
Sinocyclocheilus_grahami_atrn_1	L101S	# |---->Altered Motifs (ELME000063|ELME000120|ELME000136|ELME000159)
Sinocyclocheilus_grahami_atrn_1	L101S	# |---->Altered Structure_and_dynamics (Pr = 0.32)-------------------------------------------------------|
Sinocyclocheilus_grahami_atrn_1	L101S	# | |---->Altered Secondary_structure (Pr = 0.28) |
Sinocyclocheilus_grahami_atrn_1	L101S	# | | |---->Loss of Helix (Pr = 0.28 | P = 0.03) |
Sinocyclocheilus_grahami_atrn_1	L101S	# | | |
Sinocyclocheilus_grahami_atrn_1	L101S	# | |---->Altered Stability_and_conformational_flexibility (Pr = 0.15) |
Sinocyclocheilus_grahami_atrn_1	L101S	# | | |---->Altered Conformational_flexibility (Pr = 0.15) |
Sinocyclocheilus_grahami_atrn_1	L101S	# | | |
Sinocyclocheilus_grahami_atrn_1	L101S	# | |---->Altered Special_structural_signatures (Pr = 0.32) |
Sinocyclocheilus_grahami_atrn_1	L101S	# | |---->Altered Signal_peptide (Pr = 0.00) |
Sinocyclocheilus_grahami_atrn_1	L101S	# | | |
Sinocyclocheilus_grahami_atrn_1	L101S	# | |---->Altered Transmembrane_protein (Pr = 0.32) |
Sinocyclocheilus_grahami_atrn_1	L101S	# | |---->Altered Non-cytoplasmic_loop (Pr = 0.32 | P = 9.3e-05) |
Sinocyclocheilus_grahami_atrn_1	L101S	# | |
Sinocyclocheilus_grahami_atrn_1	L101S	# |---->Altered Functional_residue (Pr = 0.28) |
Sinocyclocheilus_grahami_atrn_1	L101S	# |---->Altered Macromolecular_binding (Pr = 0.28) |
Sinocyclocheilus_grahami_atrn_1	L101S	# | |---->Altered Protein_binding (Pr = 0.28) |
Sinocyclocheilus_grahami_atrn_1	L101S	# | |---->Altered Disordered_interface (Pr = 0.15) |
Sinocyclocheilus_grahami_atrn_1	L101S	# | | |
Sinocyclocheilus_grahami_atrn_1	L101S	# | |---->Altered Ordered_interface (Pr = 0.28) |
Sinocyclocheilus_grahami_atrn_1	L101S	# | |---->Altered PPI_residue (Pr = 0.28 | P = 0.03) |
Sinocyclocheilus_grahami_atrn_1	L101S	# | |
Sinocyclocheilus_grahami_atrn_1	L101S	# |---->Altered Metal_binding (Pr = 0.11)<---------------------------------------------------------|
Sinocyclocheilus_grahami_atrn_1	L101S	# |
Sinocyclocheilus_grahami_atrn_1	L101S	# |---->Altered PTM_site (Pr = 0.06)
Sinocyclocheilus_grahami_atrn_1	L101S	# |---->Gain of Sulfation at Y98 (Pr = 0.02 | P = 0.03)
Sinocyclocheilus_grahami_atrn_1	L102F	0.486	Altered Cytoplasmic_loop (Pr = 0.28 | P = 4.9e-04); Loss of Sulfation at Y98 (Pr = 0.02 | P = 0.03)	Altered Motifs (ELME000063:CK1 phosphorylation site; ELME000159:Proline-Directed Kinase (e.g. MAPK) phosphorylation site in higher eukaryotes.; ELME000197:Phosphopeptide motif which directly interacts with the BRCT (carboxy-terminal) domain of the Breast Cancer Gene BRCA1 with low affinity)	Predicted conservation scores
Sinocyclocheilus_grahami_atrn_1	L102F	# Altered Effect (Pr = 0.28)
Sinocyclocheilus_grahami_atrn_1	L102F	# |---->Altered Motifs (ELME000063|ELME000159|ELME000197)
Sinocyclocheilus_grahami_atrn_1	L102F	# |---->Altered Structure_and_dynamics (Pr = 0.28)-------------------------------------------------------|
Sinocyclocheilus_grahami_atrn_1	L102F	# | |---->Altered Secondary_structure (Pr = 0.27) |
Sinocyclocheilus_grahami_atrn_1	L102F	# | | |
Sinocyclocheilus_grahami_atrn_1	L102F	# | |---->Altered Stability_and_conformational_flexibility (Pr = 0.12) |
Sinocyclocheilus_grahami_atrn_1	L102F	# | | |---->Altered Conformational_flexibility (Pr = 0.12) |
Sinocyclocheilus_grahami_atrn_1	L102F	# | | |
Sinocyclocheilus_grahami_atrn_1	L102F	# | |---->Altered Special_structural_signatures (Pr = 0.28) |
Sinocyclocheilus_grahami_atrn_1	L102F	# | |---->Altered Signal_peptide (Pr = 0.00) |
Sinocyclocheilus_grahami_atrn_1	L102F	# | | |
Sinocyclocheilus_grahami_atrn_1	L102F	# | |---->Altered Transmembrane_protein (Pr = 0.28) |
Sinocyclocheilus_grahami_atrn_1	L102F	# | |---->Altered Non-cytoplasmic_loop (Pr = 0.28 | P = 4.9e-04) |
Sinocyclocheilus_grahami_atrn_1	L102F	# | |
Sinocyclocheilus_grahami_atrn_1	L102F	# |---->Altered Functional_residue (Pr = 0.21) |
Sinocyclocheilus_grahami_atrn_1	L102F	# |---->Altered Macromolecular_binding (Pr = 0.21) |
Sinocyclocheilus_grahami_atrn_1	L102F	# | |---->Altered Protein_binding (Pr = 0.21) |
Sinocyclocheilus_grahami_atrn_1	L102F	# | |---->Altered Disordered_interface (Pr = 0.14) |
Sinocyclocheilus_grahami_atrn_1	L102F	# | | |
Sinocyclocheilus_grahami_atrn_1	L102F	# | |---->Altered Ordered_interface (Pr = 0.21) |
Sinocyclocheilus_grahami_atrn_1	L102F	# | |
Sinocyclocheilus_grahami_atrn_1	L102F	# |---->Altered Metal_binding (Pr = 0.05)<---------------------------------------------------------|
Sinocyclocheilus_grahami_atrn_1	L102F	# |
Sinocyclocheilus_grahami_atrn_1	L102F	# |---->Altered PTM_site (Pr = 0.06)
Sinocyclocheilus_grahami_atrn_1	L102F	# |---->Loss of Sulfation at Y98 (Pr = 0.02 | P = 0.03)
Sinocyclocheilus_grahami_atrn_1	A103S	0.367	Altered Cytoplasmic_loop (Pr = 0.28 | P = 4.5e-04); Loss of Helix (Pr = 0.27 | P = 0.04); Gain of Sulfation at Y98 (Pr = 0.02 | P = 0.03)	Altered Motifs (ELME000053:GSK3 phosphorylation recognition site; ELME000063:CK1 phosphorylation site; ELME000085:Glycosaminoglycan attachment site)	Predicted conservation scores
Sinocyclocheilus_grahami_atrn_1	A103S	# Altered Effect (Pr = 0.28)
Sinocyclocheilus_grahami_atrn_1	A103S	# |---->Altered Motifs (ELME000053|ELME000063|ELME000085)
Sinocyclocheilus_grahami_atrn_1	A103S	# |---->Altered Structure_and_dynamics (Pr = 0.28)-------------------------------------------------------|
Sinocyclocheilus_grahami_atrn_1	A103S	# | |---->Altered Secondary_structure (Pr = 0.27) |
Sinocyclocheilus_grahami_atrn_1	A103S	# | | |---->Loss of Helix (Pr = 0.27 | P = 0.04) |
Sinocyclocheilus_grahami_atrn_1	A103S	# | | |
Sinocyclocheilus_grahami_atrn_1	A103S	# | |---->Altered Stability_and_conformational_flexibility (Pr = 0.12) |
Sinocyclocheilus_grahami_atrn_1	A103S	# | | |---->Altered Conformational_flexibility (Pr = 0.12) |
Sinocyclocheilus_grahami_atrn_1	A103S	# | | |
Sinocyclocheilus_grahami_atrn_1	A103S	# | |---->Altered Special_structural_signatures (Pr = 0.28) |
Sinocyclocheilus_grahami_atrn_1	A103S	# | |---->Altered Signal_peptide (Pr = 0.00) |
Sinocyclocheilus_grahami_atrn_1	A103S	# | | |
Sinocyclocheilus_grahami_atrn_1	A103S	# | |---->Altered Transmembrane_protein (Pr = 0.28) |
Sinocyclocheilus_grahami_atrn_1	A103S	# | |---->Altered Non-cytoplasmic_loop (Pr = 0.28 | P = 4.5e-04) |
Sinocyclocheilus_grahami_atrn_1	A103S	# | |
Sinocyclocheilus_grahami_atrn_1	A103S	# |---->Altered Functional_residue (Pr = 0.24) |
Sinocyclocheilus_grahami_atrn_1	A103S	# |---->Altered Macromolecular_binding (Pr = 0.24) |
Sinocyclocheilus_grahami_atrn_1	A103S	# | |---->Altered Protein_binding (Pr = 0.24) |
Sinocyclocheilus_grahami_atrn_1	A103S	# | |---->Altered Disordered_interface (Pr = 0.11) |
Sinocyclocheilus_grahami_atrn_1	A103S	# | | |
Sinocyclocheilus_grahami_atrn_1	A103S	# | |---->Altered Ordered_interface (Pr = 0.24) |
Sinocyclocheilus_grahami_atrn_1	A103S	# | |
Sinocyclocheilus_grahami_atrn_1	A103S	# |---->Altered Metal_binding (Pr = 0.06)<---------------------------------------------------------|
Sinocyclocheilus_grahami_atrn_1	A103S	# |
Sinocyclocheilus_grahami_atrn_1	A103S	# |---->Altered PTM_site (Pr = 0.07)
Sinocyclocheilus_grahami_atrn_1	A103S	# |---->Gain of Sulfation at Y98 (Pr = 0.02 | P = 0.03)
Sinocyclocheilus_grahami_atrn_1	A104C	0.426	Altered Cytoplasmic_loop (Pr = 0.35 | P = 2.4e-05)	Altered Motifs (None)	Predicted conservation scores
Sinocyclocheilus_grahami_atrn_1	A104C	# Altered Effect (Pr = 0.35)
Sinocyclocheilus_grahami_atrn_1	A104C	# |---->Altered Motifs (None)
Sinocyclocheilus_grahami_atrn_1	A104C	# |---->Altered Structure_and_dynamics (Pr = 0.35)-------------------------------------------------------|
Sinocyclocheilus_grahami_atrn_1	A104C	# | |---->Altered Secondary_structure (Pr = 0.25) |
Sinocyclocheilus_grahami_atrn_1	A104C	# | | |
Sinocyclocheilus_grahami_atrn_1	A104C	# | |---->Altered Stability_and_conformational_flexibility (Pr = 0.11) |
Sinocyclocheilus_grahami_atrn_1	A104C	# | | |---->Altered Conformational_flexibility (Pr = 0.11) |
Sinocyclocheilus_grahami_atrn_1	A104C	# | | |
Sinocyclocheilus_grahami_atrn_1	A104C	# | |---->Altered Special_structural_signatures (Pr = 0.35) |
Sinocyclocheilus_grahami_atrn_1	A104C	# | |---->Altered Signal_peptide (Pr = 0.00) |
Sinocyclocheilus_grahami_atrn_1	A104C	# | | |
Sinocyclocheilus_grahami_atrn_1	A104C	# | |---->Altered Transmembrane_protein (Pr = 0.35) |
Sinocyclocheilus_grahami_atrn_1	A104C	# | |---->Altered Non-cytoplasmic_loop (Pr = 0.35 | P = 2.4e-05) |
Sinocyclocheilus_grahami_atrn_1	A104C	# | |
Sinocyclocheilus_grahami_atrn_1	A104C	# |---->Altered Functional_residue (Pr = 0.13) |
Sinocyclocheilus_grahami_atrn_1	A104C	# |---->Altered Macromolecular_binding (Pr = 0.13) |
Sinocyclocheilus_grahami_atrn_1	A104C	# | |---->Altered Protein_binding (Pr = 0.13) |
Sinocyclocheilus_grahami_atrn_1	A104C	# | |---->Altered Disordered_interface (Pr = 0.12) |
Sinocyclocheilus_grahami_atrn_1	A104C	# | | |
Sinocyclocheilus_grahami_atrn_1	A104C	# | |---->Altered Ordered_interface (Pr = 0.13) |
Sinocyclocheilus_grahami_atrn_1	A104C	# | |
Sinocyclocheilus_grahami_atrn_1	A104C	# |---->Altered Metal_binding (Pr = 0.05)<---------------------------------------------------------|
Sinocyclocheilus_grahami_atrn_1	A104C	# |
Sinocyclocheilus_grahami_atrn_1	A104C	# |---->Altered PTM_site (Pr = 0.02)
Sinocyclocheilus_grahami_atrn_1	F105S	0.680	Altered Cytoplasmic_loop (Pr = 0.27 | P = 8.1e-04)	Altered Motifs (ELME000085:Glycosaminoglycan attachment site; ELME000239:The USP7 NTD domain binding motif variant based on the MDM2 and P53 interactions.; ELME000336:NEK2 phosphorylation motif with preferred Phe - Leu or Met in the -3 position to compensate for less favorable residues in the +1 and +2 position.)	Predicted conservation scores
Sinocyclocheilus_grahami_atrn_1	F105S	# Altered Effect (Pr = 0.27)
Sinocyclocheilus_grahami_atrn_1	F105S	# |---->Altered Motifs (ELME000085|ELME000239|ELME000336)
Sinocyclocheilus_grahami_atrn_1	F105S	# |---->Altered Structure_and_dynamics (Pr = 0.27)-------------------------------------------------------|
Sinocyclocheilus_grahami_atrn_1	F105S	# | |---->Altered Secondary_structure (Pr = 0.26) |
Sinocyclocheilus_grahami_atrn_1	F105S	# | | |
Sinocyclocheilus_grahami_atrn_1	F105S	# | |---->Altered Stability_and_conformational_flexibility (Pr = 0.18) |
Sinocyclocheilus_grahami_atrn_1	F105S	# | | |---->Altered Conformational_flexibility (Pr = 0.18) |
Sinocyclocheilus_grahami_atrn_1	F105S	# | | |
Sinocyclocheilus_grahami_atrn_1	F105S	# | |---->Altered Special_structural_signatures (Pr = 0.27) |
Sinocyclocheilus_grahami_atrn_1	F105S	# | |---->Altered Signal_peptide (Pr = 0.00) |
Sinocyclocheilus_grahami_atrn_1	F105S	# | | |
Sinocyclocheilus_grahami_atrn_1	F105S	# | |---->Altered Transmembrane_protein (Pr = 0.27) |
Sinocyclocheilus_grahami_atrn_1	F105S	# | |---->Altered Non-cytoplasmic_loop (Pr = 0.27 | P = 8.1e-04) |
Sinocyclocheilus_grahami_atrn_1	F105S	# | |
Sinocyclocheilus_grahami_atrn_1	F105S	# |---->Altered Functional_residue (Pr = 0.14) |
Sinocyclocheilus_grahami_atrn_1	F105S	# |---->Altered Macromolecular_binding (Pr = 0.14) |
Sinocyclocheilus_grahami_atrn_1	F105S	# | |---->Altered Protein_binding (Pr = 0.14) |
Sinocyclocheilus_grahami_atrn_1	F105S	# | |---->Altered Disordered_interface (Pr = 0.12) |
Sinocyclocheilus_grahami_atrn_1	F105S	# | | |
Sinocyclocheilus_grahami_atrn_1	F105S	# | |---->Altered Ordered_interface (Pr = 0.14) |
Sinocyclocheilus_grahami_atrn_1	F105S	# | |
Sinocyclocheilus_grahami_atrn_1	F105S	# |---->Altered Metal_binding (Pr = 0.04)<---------------------------------------------------------|
Sinocyclocheilus_grahami_atrn_1	F105S	# |
Sinocyclocheilus_grahami_atrn_1	F105S	# |---->Altered PTM_site (Pr = 0.02)
Sinocyclocheilus_grahami_atrn_1	S206R	0.410	Altered Cytoplasmic_loop (Pr = 0.30 | P = 1.5e-04); Loss of Disulfide_linkage at C203 (Pr = 0.28 | P = 1.8e-03); Gain of ADP-ribosylation at S206 (Pr = 0.23 | P = 0.02)	Altered Motifs (ELME000085:Glycosaminoglycan attachment site; ELME000146:Subtilisin/kexin isozyme-1 (SKI1) cleavage site ([RK]-X-[hydrophobic]-[LTKF]-|-X); ELME000147:Site phosphorylated by the Polo-like kinase.)	Predicted conservation scores
Sinocyclocheilus_grahami_atrn_1	S206R	# Altered Effect (Pr = 0.30)
Sinocyclocheilus_grahami_atrn_1	S206R	# |---->Altered Motifs (ELME000085|ELME000146|ELME000147)
Sinocyclocheilus_grahami_atrn_1	S206R	# |---->Altered Structure_and_dynamics (Pr = 0.30)-------------------------------------------------------|
Sinocyclocheilus_grahami_atrn_1	S206R	# | |---->Altered Secondary_structure (Pr = 0.25) |
Sinocyclocheilus_grahami_atrn_1	S206R	# | | |
Sinocyclocheilus_grahami_atrn_1	S206R	# | |---->Altered Stability_and_conformational_flexibility (Pr = 0.28) |
Sinocyclocheilus_grahami_atrn_1	S206R	# | | |---->Loss of Disulfide_linkage at C203 (Pr = 0.28 | P = 1.8e-03) |
Sinocyclocheilus_grahami_atrn_1	S206R	# | | |---->Altered Conformational_flexibility (Pr = 0.20) |
Sinocyclocheilus_grahami_atrn_1	S206R	# | | |
Sinocyclocheilus_grahami_atrn_1	S206R	# | |---->Altered Special_structural_signatures (Pr = 0.30) |
Sinocyclocheilus_grahami_atrn_1	S206R	# | |---->Altered Signal_peptide (Pr = 0.00) |
Sinocyclocheilus_grahami_atrn_1	S206R	# | | |
Sinocyclocheilus_grahami_atrn_1	S206R	# | |---->Altered Transmembrane_protein (Pr = 0.30) |
Sinocyclocheilus_grahami_atrn_1	S206R	# | |---->Altered Non-cytoplasmic_loop (Pr = 0.30 | P = 1.5e-04) |
Sinocyclocheilus_grahami_atrn_1	S206R	# | |
Sinocyclocheilus_grahami_atrn_1	S206R	# |---->Altered Functional_residue (Pr = 0.23) |
Sinocyclocheilus_grahami_atrn_1	S206R	# |---->Altered Macromolecular_binding (Pr = 0.08) |
Sinocyclocheilus_grahami_atrn_1	S206R	# | |---->Altered Protein_binding (Pr = 0.08) |
Sinocyclocheilus_grahami_atrn_1	S206R	# | |---->Altered Disordered_interface (Pr = 0.05) |
Sinocyclocheilus_grahami_atrn_1	S206R	# | | |
Sinocyclocheilus_grahami_atrn_1	S206R	# | |---->Altered Ordered_interface (Pr = 0.08) |
Sinocyclocheilus_grahami_atrn_1	S206R	# | |
Sinocyclocheilus_grahami_atrn_1	S206R	# |---->Altered Metal_binding (Pr = 0.15)<---------------------------------------------------------|
Sinocyclocheilus_grahami_atrn_1	S206R	# |
Sinocyclocheilus_grahami_atrn_1	S206R	# |---->Altered PTM_site (Pr = 0.23)
Sinocyclocheilus_grahami_atrn_1	S206R	# |---->Gain of ADP-ribosylation at S206 (Pr = 0.23 | P = 0.02)
Sinocyclocheilus_grahami_atrn_1	G241R	0.386	Altered Cytoplasmic_loop (Pr = 0.13 | P = 0.02); Gain of Sulfation at Y239 (Pr = 0.01 | P = 0.05)	Altered Motifs (ELME000085:Glycosaminoglycan attachment site)	Predicted conservation scores
Sinocyclocheilus_grahami_atrn_1	G241R	# Altered Effect (Pr = 0.26)
Sinocyclocheilus_grahami_atrn_1	G241R	# |---->Altered Motifs (ELME000085)
Sinocyclocheilus_grahami_atrn_1	G241R	# |---->Altered Structure_and_dynamics (Pr = 0.26)-------------------------------------------------------|
Sinocyclocheilus_grahami_atrn_1	G241R	# | |---->Altered Secondary_structure (Pr = 0.26) |
Sinocyclocheilus_grahami_atrn_1	G241R	# | | |
Sinocyclocheilus_grahami_atrn_1	G241R	# | |---->Altered Stability_and_conformational_flexibility (Pr = 0.26) |
Sinocyclocheilus_grahami_atrn_1	G241R	# | | |---->Altered Conformational_flexibility (Pr = 0.26) |
Sinocyclocheilus_grahami_atrn_1	G241R	# | | |
Sinocyclocheilus_grahami_atrn_1	G241R	# | |---->Altered Special_structural_signatures (Pr = 0.13) |
Sinocyclocheilus_grahami_atrn_1	G241R	# | |---->Altered Signal_peptide (Pr = 0.00) |
Sinocyclocheilus_grahami_atrn_1	G241R	# | | |
Sinocyclocheilus_grahami_atrn_1	G241R	# | |---->Altered Transmembrane_protein (Pr = 0.13) |
Sinocyclocheilus_grahami_atrn_1	G241R	# | |---->Altered Non-cytoplasmic_loop (Pr = 0.13 | P = 0.02) |
Sinocyclocheilus_grahami_atrn_1	G241R	# | |
Sinocyclocheilus_grahami_atrn_1	G241R	# |---->Altered Functional_residue (Pr = 0.11) |
Sinocyclocheilus_grahami_atrn_1	G241R	# |---->Altered Macromolecular_binding (Pr = 0.06) |
Sinocyclocheilus_grahami_atrn_1	G241R	# | |---->Altered Protein_binding (Pr = 0.06) |
Sinocyclocheilus_grahami_atrn_1	G241R	# | |---->Altered Disordered_interface (Pr = 0.05) |
Sinocyclocheilus_grahami_atrn_1	G241R	# | | |
Sinocyclocheilus_grahami_atrn_1	G241R	# | |---->Altered Ordered_interface (Pr = 0.06) |
Sinocyclocheilus_grahami_atrn_1	G241R	# | |
Sinocyclocheilus_grahami_atrn_1	G241R	# |---->Altered Metal_binding (Pr = 0.04)<---------------------------------------------------------|
Sinocyclocheilus_grahami_atrn_1	G241R	# |
Sinocyclocheilus_grahami_atrn_1	G241R	# |---->Altered PTM_site (Pr = 0.11)
Sinocyclocheilus_grahami_atrn_1	G241R	# |---->Gain of Sulfation at Y239 (Pr = 0.01 | P = 0.05)
Sinocyclocheilus_grahami_atrn_1	P1331L	0.224	Loss of Intrinsic_disorder (Pr = 0.39 | P = 0.03); Loss of B-factor (Pr = 0.28 | P = 0.02)	Altered Motifs (None)	Predicted conservation scores
Sinocyclocheilus_grahami_atrn_1	P1331L	# Altered Effect (Pr = 0.39)
Sinocyclocheilus_grahami_atrn_1	P1331L	# |---->Altered Motifs (None)
Sinocyclocheilus_grahami_atrn_1	P1331L	# |---->Altered Structure_and_dynamics (Pr = 0.39)-------------------------------------------------------|
Sinocyclocheilus_grahami_atrn_1	P1331L	# | |---->Altered Secondary_structure (Pr = 0.25) |
Sinocyclocheilus_grahami_atrn_1	P1331L	# | | |
Sinocyclocheilus_grahami_atrn_1	P1331L	# | |---->Altered Stability_and_conformational_flexibility (Pr = 0.39) |
Sinocyclocheilus_grahami_atrn_1	P1331L	# | | |---->Altered Conformational_flexibility (Pr = 0.39) |
Sinocyclocheilus_grahami_atrn_1	P1331L	# | | |---->Loss of Intrinsic_disorder (Pr = 0.39 | P = 0.03) |
Sinocyclocheilus_grahami_atrn_1	P1331L	# | | |---->Loss of B-factor (Pr = 0.28 | P = 0.02) |
Sinocyclocheilus_grahami_atrn_1	P1331L	# | | |
Sinocyclocheilus_grahami_atrn_1	P1331L	# | |---->Altered Special_structural_signatures (Pr = 0.06) |
Sinocyclocheilus_grahami_atrn_1	P1331L	# | |---->Altered Signal_peptide (Pr = 0.00) |
Sinocyclocheilus_grahami_atrn_1	P1331L	# | | |
Sinocyclocheilus_grahami_atrn_1	P1331L	# | |---->Altered Transmembrane_protein (Pr = 0.06) |
Sinocyclocheilus_grahami_atrn_1	P1331L	# | |
Sinocyclocheilus_grahami_atrn_1	P1331L	# |---->Altered Functional_residue (Pr = 0.16) |
Sinocyclocheilus_grahami_atrn_1	P1331L	# |---->Altered Macromolecular_binding (Pr = 0.12) |
Sinocyclocheilus_grahami_atrn_1	P1331L	# | |---->Altered Protein_binding (Pr = 0.12) |
Sinocyclocheilus_grahami_atrn_1	P1331L	# | |---->Altered Disordered_interface (Pr = 0.09) |
Sinocyclocheilus_grahami_atrn_1	P1331L	# | | |
Sinocyclocheilus_grahami_atrn_1	P1331L	# | |---->Altered Ordered_interface (Pr = 0.12) |
Sinocyclocheilus_grahami_atrn_1	P1331L	# | |
Sinocyclocheilus_grahami_atrn_1	P1331L	# |---->Altered Metal_binding (Pr = 0.02)<---------------------------------------------------------|
Sinocyclocheilus_grahami_atrn_1	P1331L	# |
Sinocyclocheilus_grahami_atrn_1	P1331L	# |---->Altered PTM_site (Pr = 0.16)
Sinocyclocheilus_grahami_atrn_2	V28I	0.190	Gain of Strand (Pr = 0.27 | P = 0.02); Altered Cytoplasmic_loop (Pr = 0.23 | P = 2.4e-03); Gain of Disulfide_linkage at C23 (Pr = 0.19 | P = 0.02); Gain of Catalytic_site at C32 (Pr = 0.14 | P = 0.02); Loss of Pyrrolidone_carboxylic_acid at Q31 (Pr = 0.04 | P = 0.05)	Altered Motifs (PS00022:EGF-like domain signature 1; PS01186:EGF-like domain signature 2)	Predicted conservation scores
Sinocyclocheilus_grahami_atrn_2	V28I	# Altered Effect (Pr = 0.27)
Sinocyclocheilus_grahami_atrn_2	V28I	# |---->Altered Motifs (PS00022|PS01186)
Sinocyclocheilus_grahami_atrn_2	V28I	# |---->Altered Structure_and_dynamics (Pr = 0.27)-------------------------------------------------------|
Sinocyclocheilus_grahami_atrn_2	V28I	# | |---->Altered Secondary_structure (Pr = 0.27) |
Sinocyclocheilus_grahami_atrn_2	V28I	# | | |---->Gain of Strand (Pr = 0.27 | P = 0.02) |
Sinocyclocheilus_grahami_atrn_2	V28I	# | | |
Sinocyclocheilus_grahami_atrn_2	V28I	# | |---->Altered Stability_and_conformational_flexibility (Pr = 0.19) |
Sinocyclocheilus_grahami_atrn_2	V28I	# | | |---->Gain of Disulfide_linkage at C23 (Pr = 0.19 | P = 0.02) |
Sinocyclocheilus_grahami_atrn_2	V28I	# | | |---->Altered Conformational_flexibility (Pr = 0.14) |
Sinocyclocheilus_grahami_atrn_2	V28I	# | | |
Sinocyclocheilus_grahami_atrn_2	V28I	# | |---->Altered Special_structural_signatures (Pr = 0.23) |
Sinocyclocheilus_grahami_atrn_2	V28I	# | |---->Altered Signal_peptide (Pr = 0.00) |
Sinocyclocheilus_grahami_atrn_2	V28I	# | | |
Sinocyclocheilus_grahami_atrn_2	V28I	# | |---->Altered Transmembrane_protein (Pr = 0.23) |
Sinocyclocheilus_grahami_atrn_2	V28I	# | |---->Altered Non-cytoplasmic_loop (Pr = 0.23 | P = 2.4e-03) |
Sinocyclocheilus_grahami_atrn_2	V28I	# | |
Sinocyclocheilus_grahami_atrn_2	V28I	# |---->Altered Functional_residue (Pr = 0.15) |
Sinocyclocheilus_grahami_atrn_2	V28I	# |---->Gain of Catalytic_site at C32 (Pr = 0.14 | P = 0.02) |
Sinocyclocheilus_grahami_atrn_2	V28I	# |---->Altered Macromolecular_binding (Pr = 0.14) |
Sinocyclocheilus_grahami_atrn_2	V28I	# | |---->Altered Protein_binding (Pr = 0.14) |
Sinocyclocheilus_grahami_atrn_2	V28I	# | |---->Altered Disordered_interface (Pr = 0.02) |
Sinocyclocheilus_grahami_atrn_2	V28I	# | | |
Sinocyclocheilus_grahami_atrn_2	V28I	# | |---->Altered Ordered_interface (Pr = 0.14) |
Sinocyclocheilus_grahami_atrn_2	V28I	# | |
Sinocyclocheilus_grahami_atrn_2	V28I	# |---->Altered Metal_binding (Pr = 0.15)<---------------------------------------------------------|
Sinocyclocheilus_grahami_atrn_2	V28I	# |
Sinocyclocheilus_grahami_atrn_2	V28I	# |---->Altered PTM_site (Pr = 0.08)
Sinocyclocheilus_grahami_atrn_2	V28I	# |---->Loss of Pyrrolidone_carboxylic_acid at Q31 (Pr = 0.04 | P = 0.05)
Sinocyclocheilus_grahami_atrn_2	I97V	0.068	Altered Cytoplasmic_loop (Pr = 0.27 | P = 8.6e-04); Altered PPI_hotspot (Pr = 0.25 | P = 0.02); Gain of Manganese_binding at D93 (Pr = 0.17 | P = 0.03); Gain of Sulfation at Y92 (Pr = 0.09 | P = 3.0e-03); Gain of Copper_binding at D93 (Pr = 0.05 | P = 0.04)	Altered Motifs (ELME000063:CK1 phosphorylation site; ELME000136:The Class IV WW domain interaction motif is recognised primarily by the Pin1 phosphorylation-dependent prolyl isomerase.; ELME000155:This is the motif recognized by those SH3 domains with a non-canonical class I recognition specificity; ELME000159:Proline-Directed Kinase (e.g. MAPK) phosphorylation site in higher eukaryotes.)	Predicted conservation scores
Sinocyclocheilus_grahami_atrn_2	I97V	# Altered Effect (Pr = 0.27)
Sinocyclocheilus_grahami_atrn_2	I97V	# |---->Altered Motifs (ELME000063|ELME000136|ELME000155|ELME000159)
Sinocyclocheilus_grahami_atrn_2	I97V	# |---->Altered Structure_and_dynamics (Pr = 0.27)-------------------------------------------------------|
Sinocyclocheilus_grahami_atrn_2	I97V	# | |---->Altered Secondary_structure (Pr = 0.25) |
Sinocyclocheilus_grahami_atrn_2	I97V	# | | |
Sinocyclocheilus_grahami_atrn_2	I97V	# | |---->Altered Stability_and_conformational_flexibility (Pr = 0.16) |
Sinocyclocheilus_grahami_atrn_2	I97V	# | | |---->Altered Conformational_flexibility (Pr = 0.16) |
Sinocyclocheilus_grahami_atrn_2	I97V	# | | |
Sinocyclocheilus_grahami_atrn_2	I97V	# | |---->Altered Special_structural_signatures (Pr = 0.27) |
Sinocyclocheilus_grahami_atrn_2	I97V	# | |---->Altered Signal_peptide (Pr = 0.00) |
Sinocyclocheilus_grahami_atrn_2	I97V	# | | |
Sinocyclocheilus_grahami_atrn_2	I97V	# | |---->Altered Transmembrane_protein (Pr = 0.27) |
Sinocyclocheilus_grahami_atrn_2	I97V	# | |---->Altered Non-cytoplasmic_loop (Pr = 0.27 | P = 8.6e-04) |
Sinocyclocheilus_grahami_atrn_2	I97V	# | |
Sinocyclocheilus_grahami_atrn_2	I97V	# |---->Altered Functional_residue (Pr = 0.25) |
Sinocyclocheilus_grahami_atrn_2	I97V	# |---->Altered Macromolecular_binding (Pr = 0.25) |
Sinocyclocheilus_grahami_atrn_2	I97V	# | |---->Altered Protein_binding (Pr = 0.25) |
Sinocyclocheilus_grahami_atrn_2	I97V	# | |---->Altered Disordered_interface (Pr = 0.23) |
Sinocyclocheilus_grahami_atrn_2	I97V	# | | |
Sinocyclocheilus_grahami_atrn_2	I97V	# | |---->Altered Ordered_interface (Pr = 0.25) |
Sinocyclocheilus_grahami_atrn_2	I97V	# | |---->Altered PPI_hotspot (Pr = 0.25 | P = 0.02) |
Sinocyclocheilus_grahami_atrn_2	I97V	# | |
Sinocyclocheilus_grahami_atrn_2	I97V	# |---->Altered Metal_binding (Pr = 0.17)<---------------------------------------------------------|
Sinocyclocheilus_grahami_atrn_2	I97V	# | |---->Gain of Copper_binding at D93 (Pr = 0.05 | P = 0.04)
Sinocyclocheilus_grahami_atrn_2	I97V	# | |---->Gain of Manganese_binding at D93 (Pr = 0.17 | P = 0.03)
Sinocyclocheilus_grahami_atrn_2	I97V	# |
Sinocyclocheilus_grahami_atrn_2	I97V	# |---->Altered PTM_site (Pr = 0.09)
Sinocyclocheilus_grahami_atrn_2	I97V	# |---->Gain of Sulfation at Y92 (Pr = 0.09 | P = 3.0e-03)
Sinocyclocheilus_grahami_atrn_2	S206R	0.374	Loss of Disulfide_linkage at C203 (Pr = 0.27 | P = 2.3e-03); Altered Cytoplasmic_loop (Pr = 0.27 | P = 5.8e-04); Gain of ADP-ribosylation at S206 (Pr = 0.23 | P = 0.01)	Altered Motifs (ELME000085:Glycosaminoglycan attachment site; ELME000146:Subtilisin/kexin isozyme-1 (SKI1) cleavage site ([RK]-X-[hydrophobic]-[LTKF]-|-X); ELME000147:Site phosphorylated by the Polo-like kinase.)	Predicted conservation scores
Sinocyclocheilus_grahami_atrn_2	S206R	# Altered Effect (Pr = 0.28)
Sinocyclocheilus_grahami_atrn_2	S206R	# |---->Altered Motifs (ELME000085|ELME000146|ELME000147)
Sinocyclocheilus_grahami_atrn_2	S206R	# |---->Altered Structure_and_dynamics (Pr = 0.28)-------------------------------------------------------|
Sinocyclocheilus_grahami_atrn_2	S206R	# | |---->Altered Secondary_structure (Pr = 0.25) |
Sinocyclocheilus_grahami_atrn_2	S206R	# | | |
Sinocyclocheilus_grahami_atrn_2	S206R	# | |---->Altered Stability_and_conformational_flexibility (Pr = 0.28) |
Sinocyclocheilus_grahami_atrn_2	S206R	# | | |---->Loss of Disulfide_linkage at C203 (Pr = 0.27 | P = 2.3e-03) |
Sinocyclocheilus_grahami_atrn_2	S206R	# | | |---->Altered Conformational_flexibility (Pr = 0.28) |
Sinocyclocheilus_grahami_atrn_2	S206R	# | | |
Sinocyclocheilus_grahami_atrn_2	S206R	# | |---->Altered Special_structural_signatures (Pr = 0.27) |
Sinocyclocheilus_grahami_atrn_2	S206R	# | |---->Altered Signal_peptide (Pr = 0.00) |
Sinocyclocheilus_grahami_atrn_2	S206R	# | | |
Sinocyclocheilus_grahami_atrn_2	S206R	# | |---->Altered Transmembrane_protein (Pr = 0.27) |
Sinocyclocheilus_grahami_atrn_2	S206R	# | |---->Altered Non-cytoplasmic_loop (Pr = 0.27 | P = 5.8e-04) |
Sinocyclocheilus_grahami_atrn_2	S206R	# | |
Sinocyclocheilus_grahami_atrn_2	S206R	# |---->Altered Functional_residue (Pr = 0.23) |
Sinocyclocheilus_grahami_atrn_2	S206R	# |---->Altered Macromolecular_binding (Pr = 0.08) |
Sinocyclocheilus_grahami_atrn_2	S206R	# | |---->Altered Protein_binding (Pr = 0.08) |
Sinocyclocheilus_grahami_atrn_2	S206R	# | |---->Altered Disordered_interface (Pr = 0.06) |
Sinocyclocheilus_grahami_atrn_2	S206R	# | | |
Sinocyclocheilus_grahami_atrn_2	S206R	# | |---->Altered Ordered_interface (Pr = 0.08) |
Sinocyclocheilus_grahami_atrn_2	S206R	# | |
Sinocyclocheilus_grahami_atrn_2	S206R	# |---->Altered Metal_binding (Pr = 0.16)<---------------------------------------------------------|
Sinocyclocheilus_grahami_atrn_2	S206R	# |
Sinocyclocheilus_grahami_atrn_2	S206R	# |---->Altered PTM_site (Pr = 0.23)
Sinocyclocheilus_grahami_atrn_2	S206R	# |---->Gain of ADP-ribosylation at S206 (Pr = 0.23 | P = 0.01)
Sinocyclocheilus_grahami_atrn_2	N402D	0.152	Altered Cytoplasmic_loop (Pr = 0.21 | P = 4.7e-03)	Altered Motifs (ELME000081:Src-family Src Homology 2 (SH2) domains binding motif.; ELME000120:Tyrosine-based sorting signal responsible for the interaction with mu subunit of AP (Adaptor Protein) complex)	Predicted conservation scores
Sinocyclocheilus_grahami_atrn_2	N402D	# Altered Effect (Pr = 0.25)
Sinocyclocheilus_grahami_atrn_2	N402D	# |---->Altered Motifs (ELME000081|ELME000120)
Sinocyclocheilus_grahami_atrn_2	N402D	# |---->Altered Structure_and_dynamics (Pr = 0.25)-------------------------------------------------------|
Sinocyclocheilus_grahami_atrn_2	N402D	# | |---->Altered Secondary_structure (Pr = 0.25) |
Sinocyclocheilus_grahami_atrn_2	N402D	# | | |
Sinocyclocheilus_grahami_atrn_2	N402D	# | |---->Altered Stability_and_conformational_flexibility (Pr = 0.11) |
Sinocyclocheilus_grahami_atrn_2	N402D	# | | |---->Altered Conformational_flexibility (Pr = 0.11) |
Sinocyclocheilus_grahami_atrn_2	N402D	# | | |
Sinocyclocheilus_grahami_atrn_2	N402D	# | |---->Altered Special_structural_signatures (Pr = 0.21) |
Sinocyclocheilus_grahami_atrn_2	N402D	# | |---->Altered Signal_peptide (Pr = 0.00) |
Sinocyclocheilus_grahami_atrn_2	N402D	# | | |
Sinocyclocheilus_grahami_atrn_2	N402D	# | |---->Altered Transmembrane_protein (Pr = 0.21) |
Sinocyclocheilus_grahami_atrn_2	N402D	# | |---->Altered Non-cytoplasmic_loop (Pr = 0.21 | P = 4.7e-03) |
Sinocyclocheilus_grahami_atrn_2	N402D	# | |
Sinocyclocheilus_grahami_atrn_2	N402D	# |---->Altered Functional_residue (Pr = 0.19) |
Sinocyclocheilus_grahami_atrn_2	N402D	# |---->Altered Macromolecular_binding (Pr = 0.19) |
Sinocyclocheilus_grahami_atrn_2	N402D	# | |---->Altered Protein_binding (Pr = 0.19) |
Sinocyclocheilus_grahami_atrn_2	N402D	# | |---->Altered Disordered_interface (Pr = 0.04) |
Sinocyclocheilus_grahami_atrn_2	N402D	# | | |
Sinocyclocheilus_grahami_atrn_2	N402D	# | |---->Altered Ordered_interface (Pr = 0.19) |
Sinocyclocheilus_grahami_atrn_2	N402D	# | |
Sinocyclocheilus_grahami_atrn_2	N402D	# |---->Altered Metal_binding (Pr = 0.08)<---------------------------------------------------------|
Sinocyclocheilus_grahami_atrn_2	N402D	# |
Sinocyclocheilus_grahami_atrn_2	N402D	# |---->Altered PTM_site (Pr = 0.07)
Sinocyclocheilus_grahami_atrn_2	R568S	0.502	Gain of Loop (Pr = 0.27 | P = 0.04); Altered Cytoplasmic_loop (Pr = 0.26 | P = 9.4e-04); Altered Stability (Pr = 0.14 | P = 0.02)	Altered Motifs (ELME000053:GSK3 phosphorylation recognition site; ELME000136:The Class IV WW domain interaction motif is recognised primarily by the Pin1 phosphorylation-dependent prolyl isomerase.; ELME000159:Proline-Directed Kinase (e.g. MAPK) phosphorylation site in higher eukaryotes.; ELME000313:The WH2 motif is of variable length (16-19 amino acids) binding to the hydrophobic cleft formed by actin's subdomains 1 and 3. At the N-terminus it forms an alpha-helix followed by a flexible loop stabilised upon actin binding.)	Predicted conservation scores
Sinocyclocheilus_grahami_atrn_2	R568S	# Altered Effect (Pr = 0.27)
Sinocyclocheilus_grahami_atrn_2	R568S	# |---->Altered Motifs (ELME000053|ELME000136|ELME000159|ELME000313)
Sinocyclocheilus_grahami_atrn_2	R568S	# |---->Altered Structure_and_dynamics (Pr = 0.27)-------------------------------------------------------|
Sinocyclocheilus_grahami_atrn_2	R568S	# | |---->Altered Secondary_structure (Pr = 0.27) |
Sinocyclocheilus_grahami_atrn_2	R568S	# | | |---->Gain of Loop (Pr = 0.27 | P = 0.04) |
Sinocyclocheilus_grahami_atrn_2	R568S	# | | |
Sinocyclocheilus_grahami_atrn_2	R568S	# | |---->Altered Stability_and_conformational_flexibility (Pr = 0.18) |
Sinocyclocheilus_grahami_atrn_2	R568S	# | | |---->Altered Stability (Pr = 0.14 | P = 0.02) |
Sinocyclocheilus_grahami_atrn_2	R568S	# | | |---->Altered Conformational_flexibility (Pr = 0.18) |
Sinocyclocheilus_grahami_atrn_2	R568S	# | | |
Sinocyclocheilus_grahami_atrn_2	R568S	# | |---->Altered Special_structural_signatures (Pr = 0.26) |
Sinocyclocheilus_grahami_atrn_2	R568S	# | |---->Altered Signal_peptide (Pr = 0.00) |
Sinocyclocheilus_grahami_atrn_2	R568S	# | | |
Sinocyclocheilus_grahami_atrn_2	R568S	# | |---->Altered Transmembrane_protein (Pr = 0.26) |
Sinocyclocheilus_grahami_atrn_2	R568S	# | |---->Altered Non-cytoplasmic_loop (Pr = 0.26 | P = 9.4e-04) |
Sinocyclocheilus_grahami_atrn_2	R568S	# | |
Sinocyclocheilus_grahami_atrn_2	R568S	# |---->Altered Functional_residue (Pr = 0.13) |
Sinocyclocheilus_grahami_atrn_2	R568S	# |---->Altered Macromolecular_binding (Pr = 0.10) |
Sinocyclocheilus_grahami_atrn_2	R568S	# | |---->Altered Protein_binding (Pr = 0.10) |
Sinocyclocheilus_grahami_atrn_2	R568S	# | |---->Altered Disordered_interface (Pr = 0.02) |
Sinocyclocheilus_grahami_atrn_2	R568S	# | | |
Sinocyclocheilus_grahami_atrn_2	R568S	# | |---->Altered Ordered_interface (Pr = 0.10) |
Sinocyclocheilus_grahami_atrn_2	R568S	# | |
Sinocyclocheilus_grahami_atrn_2	R568S	# |---->Altered Metal_binding (Pr = 0.09)<---------------------------------------------------------|
Sinocyclocheilus_grahami_atrn_2	R568S	# |
Sinocyclocheilus_grahami_atrn_2	R568S	# |---->Altered PTM_site (Pr = 0.13)
Sinocyclocheilus_grahami_atrn_2	E579G	0.471	Loss of Helix (Pr = 0.29 | P = 0.02); Gain of Strand (Pr = 0.28 | P = 0.01); Loss of Disulfide_linkage at C583 (Pr = 0.27 | P = 3.2e-03); Altered Cytoplasmic_loop (Pr = 0.11 | P = 0.04)	Altered Motifs (ELME000085:Glycosaminoglycan attachment site; PS00008:N-myristoylation site)	Predicted conservation scores
Sinocyclocheilus_grahami_atrn_2	E579G	# Altered Effect (Pr = 0.29)
Sinocyclocheilus_grahami_atrn_2	E579G	# |---->Altered Motifs (ELME000085|PS00008)
Sinocyclocheilus_grahami_atrn_2	E579G	# |---->Altered Structure_and_dynamics (Pr = 0.29)-------------------------------------------------------|
Sinocyclocheilus_grahami_atrn_2	E579G	# | |---->Altered Secondary_structure (Pr = 0.29) |
Sinocyclocheilus_grahami_atrn_2	E579G	# | | |---->Loss of Helix (Pr = 0.29 | P = 0.02) |
Sinocyclocheilus_grahami_atrn_2	E579G	# | | |---->Gain of Strand (Pr = 0.28 | P = 0.01) |
Sinocyclocheilus_grahami_atrn_2	E579G	# | | |
Sinocyclocheilus_grahami_atrn_2	E579G	# | |---->Altered Stability_and_conformational_flexibility (Pr = 0.27) |
Sinocyclocheilus_grahami_atrn_2	E579G	# | | |---->Loss of Disulfide_linkage at C583 (Pr = 0.27 | P = 3.2e-03) |
Sinocyclocheilus_grahami_atrn_2	E579G	# | | |---->Altered Conformational_flexibility (Pr = 0.13) |
Sinocyclocheilus_grahami_atrn_2	E579G	# | | |
Sinocyclocheilus_grahami_atrn_2	E579G	# | |---->Altered Special_structural_signatures (Pr = 0.11) |
Sinocyclocheilus_grahami_atrn_2	E579G	# | |---->Altered Signal_peptide (Pr = 0.00) |
Sinocyclocheilus_grahami_atrn_2	E579G	# | | |
Sinocyclocheilus_grahami_atrn_2	E579G	# | |---->Altered Transmembrane_protein (Pr = 0.11) |
Sinocyclocheilus_grahami_atrn_2	E579G	# | |---->Altered Non-cytoplasmic_loop (Pr = 0.11 | P = 0.04) |
Sinocyclocheilus_grahami_atrn_2	E579G	# | |
Sinocyclocheilus_grahami_atrn_2	E579G	# |---->Altered Functional_residue (Pr = 0.10) |
Sinocyclocheilus_grahami_atrn_2	E579G	# |---->Altered Macromolecular_binding (Pr = 0.07) |
Sinocyclocheilus_grahami_atrn_2	E579G	# | |---->Altered Protein_binding (Pr = 0.07) |
Sinocyclocheilus_grahami_atrn_2	E579G	# | |---->Altered Disordered_interface (Pr = 0.01) |
Sinocyclocheilus_grahami_atrn_2	E579G	# | | |
Sinocyclocheilus_grahami_atrn_2	E579G	# | |---->Altered Ordered_interface (Pr = 0.07) |
Sinocyclocheilus_grahami_atrn_2	E579G	# | |
Sinocyclocheilus_grahami_atrn_2	E579G	# |---->Altered Metal_binding (Pr = 0.10)<---------------------------------------------------------|
Sinocyclocheilus_grahami_atrn_2	E579G	# |
Sinocyclocheilus_grahami_atrn_2	E579G	# |---->Altered PTM_site (Pr = 0.10)
Sinocyclocheilus_grahami_atrn_2	V675I	0.092	Loss of Zinc_binding at C672 (Pr = 0.22 | P = 0.04); Gain of Disulfide_linkage at C676 (Pr = 0.15 | P = 0.03); Altered Cytoplasmic_loop (Pr = 0.13 | P = 0.02); Gain of Pyrrolidone_carboxylic_acid at Q670 (Pr = 0.05 | P = 0.03)	Altered Motifs (None)	Predicted conservation scores
Sinocyclocheilus_grahami_atrn_2	V675I	# Altered Effect (Pr = 0.25)
Sinocyclocheilus_grahami_atrn_2	V675I	# |---->Altered Motifs (None)
Sinocyclocheilus_grahami_atrn_2	V675I	# |---->Altered Structure_and_dynamics (Pr = 0.25)-------------------------------------------------------|
Sinocyclocheilus_grahami_atrn_2	V675I	# | |---->Altered Secondary_structure (Pr = 0.25) |
Sinocyclocheilus_grahami_atrn_2	V675I	# | | |
Sinocyclocheilus_grahami_atrn_2	V675I	# | |---->Altered Stability_and_conformational_flexibility (Pr = 0.22) |
Sinocyclocheilus_grahami_atrn_2	V675I	# | | |---->Gain of Disulfide_linkage at C676 (Pr = 0.15 | P = 0.03) |
Sinocyclocheilus_grahami_atrn_2	V675I	# | | |---->Altered Conformational_flexibility (Pr = 0.22) |
Sinocyclocheilus_grahami_atrn_2	V675I	# | | |
Sinocyclocheilus_grahami_atrn_2	V675I	# | |---->Altered Special_structural_signatures (Pr = 0.13) |
Sinocyclocheilus_grahami_atrn_2	V675I	# | |---->Altered Signal_peptide (Pr = 0.00) |
Sinocyclocheilus_grahami_atrn_2	V675I	# | | |
Sinocyclocheilus_grahami_atrn_2	V675I	# | |---->Altered Transmembrane_protein (Pr = 0.13) |
Sinocyclocheilus_grahami_atrn_2	V675I	# | |---->Altered Non-cytoplasmic_loop (Pr = 0.13 | P = 0.02) |
Sinocyclocheilus_grahami_atrn_2	V675I	# | |
Sinocyclocheilus_grahami_atrn_2	V675I	# |---->Altered Functional_residue (Pr = 0.22) |
Sinocyclocheilus_grahami_atrn_2	V675I	# |---->Altered Macromolecular_binding (Pr = 0.13) |
Sinocyclocheilus_grahami_atrn_2	V675I	# | |---->Altered Protein_binding (Pr = 0.13) |
Sinocyclocheilus_grahami_atrn_2	V675I	# | |---->Altered Disordered_interface (Pr = 0.04) |
Sinocyclocheilus_grahami_atrn_2	V675I	# | | |
Sinocyclocheilus_grahami_atrn_2	V675I	# | |---->Altered Ordered_interface (Pr = 0.13) |
Sinocyclocheilus_grahami_atrn_2	V675I	# | |
Sinocyclocheilus_grahami_atrn_2	V675I	# |---->Altered Metal_binding (Pr = 0.22)<---------------------------------------------------------|
Sinocyclocheilus_grahami_atrn_2	V675I	# | |---->Loss of Zinc_binding at C672 (Pr = 0.22 | P = 0.04)
Sinocyclocheilus_grahami_atrn_2	V675I	# |
Sinocyclocheilus_grahami_atrn_2	V675I	# |---->Altered PTM_site (Pr = 0.05)
Sinocyclocheilus_grahami_atrn_2	V675I	# |---->Gain of Pyrrolidone_carboxylic_acid at Q670 (Pr = 0.05 | P = 0.03)
Sinocyclocheilus_grahami_atrn_2	A695V	0.110	Loss of Disulfide_linkage at C696 (Pr = 0.17 | P = 0.03); Gain of Sulfation at Y693 (Pr = 0.01 | P = 0.05)	Altered Motifs (None)	Predicted conservation scores
Sinocyclocheilus_grahami_atrn_2	A695V	# Altered Effect (Pr = 0.32)
Sinocyclocheilus_grahami_atrn_2	A695V	# |---->Altered Motifs (None)
Sinocyclocheilus_grahami_atrn_2	A695V	# |---->Altered Structure_and_dynamics (Pr = 0.32)-------------------------------------------------------|
Sinocyclocheilus_grahami_atrn_2	A695V	# | |---->Altered Secondary_structure (Pr = 0.25) |
Sinocyclocheilus_grahami_atrn_2	A695V	# | | |
Sinocyclocheilus_grahami_atrn_2	A695V	# | |---->Altered Stability_and_conformational_flexibility (Pr = 0.32) |
Sinocyclocheilus_grahami_atrn_2	A695V	# | | |---->Loss of Disulfide_linkage at C696 (Pr = 0.17 | P = 0.03) |
Sinocyclocheilus_grahami_atrn_2	A695V	# | | |---->Altered Conformational_flexibility (Pr = 0.32) |
Sinocyclocheilus_grahami_atrn_2	A695V	# | | |
Sinocyclocheilus_grahami_atrn_2	A695V	# | |---->Altered Special_structural_signatures (Pr = 0.06) |
Sinocyclocheilus_grahami_atrn_2	A695V	# | |---->Altered Signal_peptide (Pr = 0.00) |
Sinocyclocheilus_grahami_atrn_2	A695V	# | | |
Sinocyclocheilus_grahami_atrn_2	A695V	# | |---->Altered Transmembrane_protein (Pr = 0.06) |
Sinocyclocheilus_grahami_atrn_2	A695V	# | |
Sinocyclocheilus_grahami_atrn_2	A695V	# |---->Altered Functional_residue (Pr = 0.09) |
Sinocyclocheilus_grahami_atrn_2	A695V	# |---->Altered Macromolecular_binding (Pr = 0.07) |
Sinocyclocheilus_grahami_atrn_2	A695V	# | |---->Altered Protein_binding (Pr = 0.07) |
Sinocyclocheilus_grahami_atrn_2	A695V	# | |---->Altered Disordered_interface (Pr = 0.06) |
Sinocyclocheilus_grahami_atrn_2	A695V	# | | |
Sinocyclocheilus_grahami_atrn_2	A695V	# | |---->Altered Ordered_interface (Pr = 0.07) |
Sinocyclocheilus_grahami_atrn_2	A695V	# | |
Sinocyclocheilus_grahami_atrn_2	A695V	# |---->Altered Metal_binding (Pr = 0.02)<---------------------------------------------------------|
Sinocyclocheilus_grahami_atrn_2	A695V	# |
Sinocyclocheilus_grahami_atrn_2	A695V	# |---->Altered PTM_site (Pr = 0.09)
Sinocyclocheilus_grahami_atrn_2	A695V	# |---->Gain of Sulfation at Y693 (Pr = 0.01 | P = 0.05)
Sinocyclocheilus_grahami_bcl2l11_1	Q140P	0.100	Gain of Proteolytic_cleavage at D142 (Pr = 0.14 | P = 0.01)	Altered Motifs (None)	Predicted conservation scores
Sinocyclocheilus_grahami_bcl2l11_1	Q140P	# Altered Effect (Pr = 0.28)
Sinocyclocheilus_grahami_bcl2l11_1	Q140P	# |---->Altered Motifs (None)
Sinocyclocheilus_grahami_bcl2l11_1	Q140P	# |---->Altered Structure_and_dynamics (Pr = 0.28)-------------------------------------------------------|
Sinocyclocheilus_grahami_bcl2l11_1	Q140P	# | |---->Altered Secondary_structure (Pr = 0.26) |
Sinocyclocheilus_grahami_bcl2l11_1	Q140P	# | | |
Sinocyclocheilus_grahami_bcl2l11_1	Q140P	# | |---->Altered Stability_and_conformational_flexibility (Pr = 0.28) |
Sinocyclocheilus_grahami_bcl2l11_1	Q140P	# | | |---->Altered Conformational_flexibility (Pr = 0.28) |
Sinocyclocheilus_grahami_bcl2l11_1	Q140P	# | | |
Sinocyclocheilus_grahami_bcl2l11_1	Q140P	# | |---->Altered Special_structural_signatures (Pr = 0.05) |
Sinocyclocheilus_grahami_bcl2l11_1	Q140P	# | |---->Altered Signal_peptide (Pr = 0.00) |
Sinocyclocheilus_grahami_bcl2l11_1	Q140P	# | | |
Sinocyclocheilus_grahami_bcl2l11_1	Q140P	# | |---->Altered Transmembrane_protein (Pr = 0.05) |
Sinocyclocheilus_grahami_bcl2l11_1	Q140P	# | |
Sinocyclocheilus_grahami_bcl2l11_1	Q140P	# |---->Altered Functional_residue (Pr = 0.22) |
Sinocyclocheilus_grahami_bcl2l11_1	Q140P	# |---->Altered Macromolecular_binding (Pr = 0.22) |
Sinocyclocheilus_grahami_bcl2l11_1	Q140P	# | |---->Altered Protein_binding (Pr = 0.22) |
Sinocyclocheilus_grahami_bcl2l11_1	Q140P	# | |---->Altered Disordered_interface (Pr = 0.22) |
Sinocyclocheilus_grahami_bcl2l11_1	Q140P	# | | |
Sinocyclocheilus_grahami_bcl2l11_1	Q140P	# | |---->Altered Ordered_interface (Pr = 0.15) |
Sinocyclocheilus_grahami_bcl2l11_1	Q140P	# | |
Sinocyclocheilus_grahami_bcl2l11_1	Q140P	# |---->Altered Metal_binding (Pr = 0.02)<---------------------------------------------------------|
Sinocyclocheilus_grahami_bcl2l11_1	Q140P	# |
Sinocyclocheilus_grahami_bcl2l11_1	Q140P	# |---->Altered PTM_site (Pr = 0.14)
Sinocyclocheilus_grahami_bcl2l11_1	Q140P	# |---->Gain of Proteolytic_cleavage at D142 (Pr = 0.14 | P = 0.01)
Sinocyclocheilus_grahami_bcl2l11_1	G191A	0.069	Altered MoRF (Pr = 0.30 | P = 0.02); Gain of Helix (Pr = 0.28 | P = 0.02); Altered PPI_hotspot (Pr = 0.26 | P = 0.01); Altered Cytoplasmic_loop (Pr = 0.23 | P = 2.9e-03); Loss of Disulfide_linkage at C189 (Pr = 0.13 | P = 0.04); Gain of Sulfation at Y188 (Pr = 0.01 | P = 0.04)	Altered Motifs (ELME000182:STAT5 Src Homology 2 (SH2) domain binding motif.; ELME000317:Motif binding to the dorsal surface of eIF4E.)	Predicted conservation scores
Sinocyclocheilus_grahami_bcl2l11_1	G191A	# Altered Effect (Pr = 0.30)
Sinocyclocheilus_grahami_bcl2l11_1	G191A	# |---->Altered Motifs (ELME000182|ELME000317)
Sinocyclocheilus_grahami_bcl2l11_1	G191A	# |---->Altered Structure_and_dynamics (Pr = 0.28)-------------------------------------------------------|
Sinocyclocheilus_grahami_bcl2l11_1	G191A	# | |---->Altered Secondary_structure (Pr = 0.28) |
Sinocyclocheilus_grahami_bcl2l11_1	G191A	# | | |---->Gain of Helix (Pr = 0.28 | P = 0.02) |
Sinocyclocheilus_grahami_bcl2l11_1	G191A	# | | |
Sinocyclocheilus_grahami_bcl2l11_1	G191A	# | |---->Altered Stability_and_conformational_flexibility (Pr = 0.17) |
Sinocyclocheilus_grahami_bcl2l11_1	G191A	# | | |---->Loss of Disulfide_linkage at C189 (Pr = 0.13 | P = 0.04) |
Sinocyclocheilus_grahami_bcl2l11_1	G191A	# | | |---->Altered Conformational_flexibility (Pr = 0.17) |
Sinocyclocheilus_grahami_bcl2l11_1	G191A	# | | |
Sinocyclocheilus_grahami_bcl2l11_1	G191A	# | |---->Altered Special_structural_signatures (Pr = 0.23) |
Sinocyclocheilus_grahami_bcl2l11_1	G191A	# | |---->Altered Signal_peptide (Pr = 0.00) |
Sinocyclocheilus_grahami_bcl2l11_1	G191A	# | | |
Sinocyclocheilus_grahami_bcl2l11_1	G191A	# | |---->Altered Transmembrane_protein (Pr = 0.23) |
Sinocyclocheilus_grahami_bcl2l11_1	G191A	# | |---->Altered Non-cytoplasmic_loop (Pr = 0.23 | P = 2.9e-03) |
Sinocyclocheilus_grahami_bcl2l11_1	G191A	# | |
Sinocyclocheilus_grahami_bcl2l11_1	G191A	# |---->Altered Functional_residue (Pr = 0.30) |
Sinocyclocheilus_grahami_bcl2l11_1	G191A	# |---->Altered Macromolecular_binding (Pr = 0.30) |
Sinocyclocheilus_grahami_bcl2l11_1	G191A	# | |---->Altered Protein_binding (Pr = 0.30) |
Sinocyclocheilus_grahami_bcl2l11_1	G191A	# | |---->Altered Disordered_interface (Pr = 0.30) |
Sinocyclocheilus_grahami_bcl2l11_1	G191A	# | | |---->Altered MoRF (Pr = 0.30 | P = 0.02) |
Sinocyclocheilus_grahami_bcl2l11_1	G191A	# | | |
Sinocyclocheilus_grahami_bcl2l11_1	G191A	# | |---->Altered Ordered_interface (Pr = 0.26) |
Sinocyclocheilus_grahami_bcl2l11_1	G191A	# | |---->Altered PPI_hotspot (Pr = 0.26 | P = 0.01) |
Sinocyclocheilus_grahami_bcl2l11_1	G191A	# | |
Sinocyclocheilus_grahami_bcl2l11_1	G191A	# |---->Altered Metal_binding (Pr = 0.13)<---------------------------------------------------------|
Sinocyclocheilus_grahami_bcl2l11_1	G191A	# |
Sinocyclocheilus_grahami_bcl2l11_1	G191A	# |---->Altered PTM_site (Pr = 0.08)
Sinocyclocheilus_grahami_bcl2l11_1	G191A	# |---->Gain of Sulfation at Y188 (Pr = 0.01 | P = 0.04)
Sinocyclocheilus_grahami_bcl2l11_2	R9S	0.031	Altered Calmodulin_binding (Pr = 0.32 | P = 0.01); Altered MoRF (Pr = 0.29 | P = 0.03); Loss of Helix (Pr = 0.27 | P = 0.04); Gain of B-factor (Pr = 0.25 | P = 0.03); Gain of Phosphorylation at T7 (Pr = 0.23 | P = 0.05); Gain of Proteolytic_cleavage at D6 (Pr = 0.13 | P = 0.02)	Altered Motifs (ELME000053:GSK3 phosphorylation recognition site; ELME000062:Secondary preference for PKA-type AGC kinase phosphorylation.; ELME000063:CK1 phosphorylation site; ELME000102:N-Arg dibasic convertase (nardilysin) cleavage site (Xaa-|-Arg-Lys or Arg-|-Arg-Xaa).; ELME000108:Yeast kexin 2 cleavage site (Lys-Arg-|-Xaa or Arg-Arg-|-Xaa); ELME000336:NEK2 phosphorylation motif with preferred Phe - Leu or Met in the -3 position to compensate for less favorable residues in the +1 and +2 position.; PS00005:Protein kinase C phosphorylation site)	Predicted conservation scores
Sinocyclocheilus_grahami_bcl2l11_2	R9S	# Altered Effect (Pr = 0.32)
Sinocyclocheilus_grahami_bcl2l11_2	R9S	# |---->Altered Motifs (ELME000053|ELME000062|ELME000063|ELME000102|ELME000108|ELME000336|PS00005)
Sinocyclocheilus_grahami_bcl2l11_2	R9S	# |---->Altered Structure_and_dynamics (Pr = 0.27)-------------------------------------------------------|
Sinocyclocheilus_grahami_bcl2l11_2	R9S	# | |---->Altered Secondary_structure (Pr = 0.27) |
Sinocyclocheilus_grahami_bcl2l11_2	R9S	# | | |---->Loss of Helix (Pr = 0.27 | P = 0.04) |
Sinocyclocheilus_grahami_bcl2l11_2	R9S	# | | |
Sinocyclocheilus_grahami_bcl2l11_2	R9S	# | |---->Altered Stability_and_conformational_flexibility (Pr = 0.25) |
Sinocyclocheilus_grahami_bcl2l11_2	R9S	# | | |---->Altered Conformational_flexibility (Pr = 0.25) |
Sinocyclocheilus_grahami_bcl2l11_2	R9S	# | | |---->Gain of B-factor (Pr = 0.25 | P = 0.03) |
Sinocyclocheilus_grahami_bcl2l11_2	R9S	# | | |
Sinocyclocheilus_grahami_bcl2l11_2	R9S	# | |---->Altered Special_structural_signatures (Pr = 0.03) |
Sinocyclocheilus_grahami_bcl2l11_2	R9S	# | |---->Altered Signal_peptide (Pr = 0.00) |
Sinocyclocheilus_grahami_bcl2l11_2	R9S	# | | |
Sinocyclocheilus_grahami_bcl2l11_2	R9S	# | |---->Altered Transmembrane_protein (Pr = 0.03) |
Sinocyclocheilus_grahami_bcl2l11_2	R9S	# | |
Sinocyclocheilus_grahami_bcl2l11_2	R9S	# |---->Altered Functional_residue (Pr = 0.32) |
Sinocyclocheilus_grahami_bcl2l11_2	R9S	# |---->Altered Macromolecular_binding (Pr = 0.32) |
Sinocyclocheilus_grahami_bcl2l11_2	R9S	# | |---->Altered Protein_binding (Pr = 0.32) |
Sinocyclocheilus_grahami_bcl2l11_2	R9S	# | |---->Altered Disordered_interface (Pr = 0.32) |
Sinocyclocheilus_grahami_bcl2l11_2	R9S	# | | |---->Altered Calmodulin_binding (Pr = 0.32 | P = 0.01) |
Sinocyclocheilus_grahami_bcl2l11_2	R9S	# | | |---->Altered MoRF (Pr = 0.29 | P = 0.03) |
Sinocyclocheilus_grahami_bcl2l11_2	R9S	# | | |
Sinocyclocheilus_grahami_bcl2l11_2	R9S	# | |---->Altered Ordered_interface (Pr = 0.07) |
Sinocyclocheilus_grahami_bcl2l11_2	R9S	# | |
Sinocyclocheilus_grahami_bcl2l11_2	R9S	# |---->Altered Metal_binding (Pr = 0.08)<---------------------------------------------------------|
Sinocyclocheilus_grahami_bcl2l11_2	R9S	# |
Sinocyclocheilus_grahami_bcl2l11_2	R9S	# |---->Altered PTM_site (Pr = 0.23)
Sinocyclocheilus_grahami_bcl2l11_2	R9S	# |---->Gain of Phosphorylation at T7 (Pr = 0.23 | P = 0.05)
Sinocyclocheilus_grahami_bcl2l11_2	R9S	# |---->Gain of Proteolytic_cleavage at D6 (Pr = 0.13 | P = 0.02)
Sinocyclocheilus_grahami_bcl2l11_2	C79S	0.035	Altered MoRF (Pr = 0.32 | P = 0.01)	Altered Motifs (ELME000053:GSK3 phosphorylation recognition site; ELME000063:CK1 phosphorylation site; ELME000159:Proline-Directed Kinase (e.g. MAPK) phosphorylation site in higher eukaryotes.; ELME000197:Phosphopeptide motif which directly interacts with the BRCT (carboxy-terminal) domain of the Breast Cancer Gene BRCA1 with low affinity; ELME000336:NEK2 phosphorylation motif with preferred Phe - Leu or Met in the -3 position to compensate for less favorable residues in the +1 and +2 position.)	Predicted conservation scores
Sinocyclocheilus_grahami_bcl2l11_2	C79S	# Altered Effect (Pr = 0.32)
Sinocyclocheilus_grahami_bcl2l11_2	C79S	# |---->Altered Motifs (ELME000053|ELME000063|ELME000159|ELME000197|ELME000336)
Sinocyclocheilus_grahami_bcl2l11_2	C79S	# |---->Altered Structure_and_dynamics (Pr = 0.25)-------------------------------------------------------|
Sinocyclocheilus_grahami_bcl2l11_2	C79S	# | |---->Altered Secondary_structure (Pr = 0.25) |
Sinocyclocheilus_grahami_bcl2l11_2	C79S	# | | |
Sinocyclocheilus_grahami_bcl2l11_2	C79S	# | |---->Altered Stability_and_conformational_flexibility (Pr = 0.21) |
Sinocyclocheilus_grahami_bcl2l11_2	C79S	# | | |---->Altered Conformational_flexibility (Pr = 0.21) |
Sinocyclocheilus_grahami_bcl2l11_2	C79S	# | | |
Sinocyclocheilus_grahami_bcl2l11_2	C79S	# | |---->Altered Special_structural_signatures (Pr = 0.09) |
Sinocyclocheilus_grahami_bcl2l11_2	C79S	# | |---->Altered Signal_peptide (Pr = 0.00) |
Sinocyclocheilus_grahami_bcl2l11_2	C79S	# | | |
Sinocyclocheilus_grahami_bcl2l11_2	C79S	# | |---->Altered Transmembrane_protein (Pr = 0.09) |
Sinocyclocheilus_grahami_bcl2l11_2	C79S	# | |
Sinocyclocheilus_grahami_bcl2l11_2	C79S	# |---->Altered Functional_residue (Pr = 0.32) |
Sinocyclocheilus_grahami_bcl2l11_2	C79S	# |---->Altered Macromolecular_binding (Pr = 0.32) |
Sinocyclocheilus_grahami_bcl2l11_2	C79S	# | |---->Altered Protein_binding (Pr = 0.32) |
Sinocyclocheilus_grahami_bcl2l11_2	C79S	# | |---->Altered Disordered_interface (Pr = 0.32) |
Sinocyclocheilus_grahami_bcl2l11_2	C79S	# | | |---->Altered MoRF (Pr = 0.32 | P = 0.01) |
Sinocyclocheilus_grahami_bcl2l11_2	C79S	# | | |
Sinocyclocheilus_grahami_bcl2l11_2	C79S	# | |---->Altered Ordered_interface (Pr = 0.08) |
Sinocyclocheilus_grahami_bcl2l11_2	C79S	# | |
Sinocyclocheilus_grahami_bcl2l11_2	C79S	# |---->Altered Metal_binding (Pr = 0.03)<---------------------------------------------------------|
Sinocyclocheilus_grahami_bcl2l11_2	C79S	# |
Sinocyclocheilus_grahami_bcl2l11_2	C79S	# |---->Altered PTM_site (Pr = 0.16)
Sinocyclocheilus_grahami_bcl2l11_2	G104S	0.031	Gain of Loop (Pr = 0.27 | P = 0.03); Gain of O-linked_glycosylation at T109 (Pr = 0.20 | P = 0.02)	Altered Motifs (ELME000053:GSK3 phosphorylation recognition site; ELME000136:The Class IV WW domain interaction motif is recognised primarily by the Pin1 phosphorylation-dependent prolyl isomerase.; ELME000155:This is the motif recognized by those SH3 domains with a non-canonical class I recognition specificity; ELME000159:Proline-Directed Kinase (e.g. MAPK) phosphorylation site in higher eukaryotes.)	Predicted conservation scores
Sinocyclocheilus_grahami_bcl2l11_2	G104S	# Altered Effect (Pr = 0.27)
Sinocyclocheilus_grahami_bcl2l11_2	G104S	# |---->Altered Motifs (ELME000053|ELME000136|ELME000155|ELME000159)
Sinocyclocheilus_grahami_bcl2l11_2	G104S	# |---->Altered Structure_and_dynamics (Pr = 0.27)-------------------------------------------------------|
Sinocyclocheilus_grahami_bcl2l11_2	G104S	# | |---->Altered Secondary_structure (Pr = 0.27) |
Sinocyclocheilus_grahami_bcl2l11_2	G104S	# | | |---->Gain of Loop (Pr = 0.27 | P = 0.03) |
Sinocyclocheilus_grahami_bcl2l11_2	G104S	# | | |
Sinocyclocheilus_grahami_bcl2l11_2	G104S	# | |---->Altered Stability_and_conformational_flexibility (Pr = 0.22) |
Sinocyclocheilus_grahami_bcl2l11_2	G104S	# | | |---->Altered Conformational_flexibility (Pr = 0.22) |
Sinocyclocheilus_grahami_bcl2l11_2	G104S	# | | |
Sinocyclocheilus_grahami_bcl2l11_2	G104S	# | |---->Altered Special_structural_signatures (Pr = 0.03) |
Sinocyclocheilus_grahami_bcl2l11_2	G104S	# | |---->Altered Signal_peptide (Pr = 0.00) |
Sinocyclocheilus_grahami_bcl2l11_2	G104S	# | | |
Sinocyclocheilus_grahami_bcl2l11_2	G104S	# | |---->Altered Transmembrane_protein (Pr = 0.03) |
Sinocyclocheilus_grahami_bcl2l11_2	G104S	# | |
Sinocyclocheilus_grahami_bcl2l11_2	G104S	# |---->Altered Functional_residue (Pr = 0.25) |
Sinocyclocheilus_grahami_bcl2l11_2	G104S	# |---->Altered Macromolecular_binding (Pr = 0.25) |
Sinocyclocheilus_grahami_bcl2l11_2	G104S	# | |---->Altered Protein_binding (Pr = 0.25) |
Sinocyclocheilus_grahami_bcl2l11_2	G104S	# | |---->Altered Disordered_interface (Pr = 0.25) |
Sinocyclocheilus_grahami_bcl2l11_2	G104S	# | | |
Sinocyclocheilus_grahami_bcl2l11_2	G104S	# | |---->Altered Ordered_interface (Pr = 0.06) |
Sinocyclocheilus_grahami_bcl2l11_2	G104S	# | |
Sinocyclocheilus_grahami_bcl2l11_2	G104S	# |---->Altered Metal_binding (Pr = 0.05)<---------------------------------------------------------|
Sinocyclocheilus_grahami_bcl2l11_2	G104S	# |
Sinocyclocheilus_grahami_bcl2l11_2	G104S	# |---->Altered PTM_site (Pr = 0.20)
Sinocyclocheilus_grahami_bcl2l11_2	G104S	# |---->Gain of O-linked_glycosylation at T109 (Pr = 0.20 | P = 0.02)
Sinocyclocheilus_grahami_bcl2l11_2	Q209G	0.262	Altered Cytoplasmic_loop (Pr = 0.30 | P = 1.5e-04); Loss of Strand (Pr = 0.28 | P = 7.1e-03); Gain of Loop (Pr = 0.28 | P = 0.01); Altered PPI_hotspot (Pr = 0.28 | P = 6.5e-03); Gain of B-factor (Pr = 0.25 | P = 0.02); Gain of GPI-anchor_amidation at N206 (Pr = 0.14 | P = 8.9e-04); Loss of Pyrrolidone_carboxylic_acid at Q209 (Pr = 0.13 | P = 6.1e-03); Loss of Potassium_binding at Q209 (Pr = 0.10 | P = 0.04); Loss of Catalytic_site at N205 (Pr = 0.10 | P = 0.04)	Altered Motifs (None)	Predicted conservation scores
Sinocyclocheilus_grahami_bcl2l11_2	Q209G	# Altered Effect (Pr = 0.30)
Sinocyclocheilus_grahami_bcl2l11_2	Q209G	# |---->Altered Motifs (None)
Sinocyclocheilus_grahami_bcl2l11_2	Q209G	# |---->Altered Structure_and_dynamics (Pr = 0.30)-------------------------------------------------------|
Sinocyclocheilus_grahami_bcl2l11_2	Q209G	# | |---->Altered Secondary_structure (Pr = 0.28) |
Sinocyclocheilus_grahami_bcl2l11_2	Q209G	# | | |---->Loss of Strand (Pr = 0.28 | P = 7.1e-03) |
Sinocyclocheilus_grahami_bcl2l11_2	Q209G	# | | |---->Gain of Loop (Pr = 0.28 | P = 0.01) |
Sinocyclocheilus_grahami_bcl2l11_2	Q209G	# | | |
Sinocyclocheilus_grahami_bcl2l11_2	Q209G	# | |---->Altered Stability_and_conformational_flexibility (Pr = 0.28) |
Sinocyclocheilus_grahami_bcl2l11_2	Q209G	# | | |---->Altered Conformational_flexibility (Pr = 0.28) |
Sinocyclocheilus_grahami_bcl2l11_2	Q209G	# | | |---->Gain of B-factor (Pr = 0.25 | P = 0.02) |
Sinocyclocheilus_grahami_bcl2l11_2	Q209G	# | | |
Sinocyclocheilus_grahami_bcl2l11_2	Q209G	# | |---->Altered Special_structural_signatures (Pr = 0.30) |
Sinocyclocheilus_grahami_bcl2l11_2	Q209G	# | |---->Altered Signal_peptide (Pr = 0.00) |
Sinocyclocheilus_grahami_bcl2l11_2	Q209G	# | | |
Sinocyclocheilus_grahami_bcl2l11_2	Q209G	# | |---->Altered Transmembrane_protein (Pr = 0.30) |
Sinocyclocheilus_grahami_bcl2l11_2	Q209G	# | |---->Altered Non-cytoplasmic_loop (Pr = 0.30 | P = 1.5e-04) |
Sinocyclocheilus_grahami_bcl2l11_2	Q209G	# | |
Sinocyclocheilus_grahami_bcl2l11_2	Q209G	# |---->Altered Functional_residue (Pr = 0.28) |
Sinocyclocheilus_grahami_bcl2l11_2	Q209G	# |---->Loss of Catalytic_site at N205 (Pr = 0.10 | P = 0.04) |
Sinocyclocheilus_grahami_bcl2l11_2	Q209G	# |---->Altered Macromolecular_binding (Pr = 0.28) |
Sinocyclocheilus_grahami_bcl2l11_2	Q209G	# | |---->Altered Protein_binding (Pr = 0.28) |
Sinocyclocheilus_grahami_bcl2l11_2	Q209G	# | |---->Altered Disordered_interface (Pr = 0.26) |
Sinocyclocheilus_grahami_bcl2l11_2	Q209G	# | | |
Sinocyclocheilus_grahami_bcl2l11_2	Q209G	# | |---->Altered Ordered_interface (Pr = 0.28) |
Sinocyclocheilus_grahami_bcl2l11_2	Q209G	# | |---->Altered PPI_hotspot (Pr = 0.28 | P = 6.5e-03) |
Sinocyclocheilus_grahami_bcl2l11_2	Q209G	# | |
Sinocyclocheilus_grahami_bcl2l11_2	Q209G	# |---->Altered Metal_binding (Pr = 0.10)<---------------------------------------------------------|
Sinocyclocheilus_grahami_bcl2l11_2	Q209G	# | |---->Loss of Potassium_binding at Q209 (Pr = 0.10 | P = 0.04)
Sinocyclocheilus_grahami_bcl2l11_2	Q209G	# |
Sinocyclocheilus_grahami_bcl2l11_2	Q209G	# |---->Altered PTM_site (Pr = 0.14)
Sinocyclocheilus_grahami_bcl2l11_2	Q209G	# |---->Gain of GPI-anchor_amidation at N206 (Pr = 0.14 | P = 8.9e-04)
Sinocyclocheilus_grahami_bcl2l11_2	Q209G	# |---->Loss of Pyrrolidone_carboxylic_acid at Q209 (Pr = 0.13 | P = 6.1e-03)
Sinocyclocheilus_grahami_bcl2l11_2	H211N	0.122	Altered Cytoplasmic_loop (Pr = 0.29 | P = 2.9e-04); Altered PPI_hotspot (Pr = 0.28 | P = 6.9e-03); Loss of Strand (Pr = 0.27 | P = 0.02); Loss of Zinc_binding at H216 (Pr = 0.27 | P = 0.02); Gain of Pyrrolidone_carboxylic_acid at Q209 (Pr = 0.16 | P = 4.0e-03); Gain of GPI-anchor_amidation at N206 (Pr = 0.14 | P = 8.9e-04); Gain of Potassium_binding at Q209 (Pr = 0.12 | P = 0.03); Loss of Copper_binding at E215 (Pr = 0.06 | P = 0.02)	Altered Motifs (PS00008:N-myristoylation site)	Predicted conservation scores
Sinocyclocheilus_grahami_bcl2l11_2	H211N	# Altered Effect (Pr = 0.29)
Sinocyclocheilus_grahami_bcl2l11_2	H211N	# |---->Altered Motifs (PS00008)
Sinocyclocheilus_grahami_bcl2l11_2	H211N	# |---->Altered Structure_and_dynamics (Pr = 0.29)-------------------------------------------------------|
Sinocyclocheilus_grahami_bcl2l11_2	H211N	# | |---->Altered Secondary_structure (Pr = 0.27) |
Sinocyclocheilus_grahami_bcl2l11_2	H211N	# | | |---->Loss of Strand (Pr = 0.27 | P = 0.02) |
Sinocyclocheilus_grahami_bcl2l11_2	H211N	# | | |
Sinocyclocheilus_grahami_bcl2l11_2	H211N	# | |---->Altered Stability_and_conformational_flexibility (Pr = 0.29) |
Sinocyclocheilus_grahami_bcl2l11_2	H211N	# | | |---->Altered Conformational_flexibility (Pr = 0.29) |
Sinocyclocheilus_grahami_bcl2l11_2	H211N	# | | |
Sinocyclocheilus_grahami_bcl2l11_2	H211N	# | |---->Altered Special_structural_signatures (Pr = 0.29) |
Sinocyclocheilus_grahami_bcl2l11_2	H211N	# | |---->Altered Signal_peptide (Pr = 0.00) |
Sinocyclocheilus_grahami_bcl2l11_2	H211N	# | | |
Sinocyclocheilus_grahami_bcl2l11_2	H211N	# | |---->Altered Transmembrane_protein (Pr = 0.29) |
Sinocyclocheilus_grahami_bcl2l11_2	H211N	# | |---->Altered Non-cytoplasmic_loop (Pr = 0.29 | P = 2.9e-04) |
Sinocyclocheilus_grahami_bcl2l11_2	H211N	# | |
Sinocyclocheilus_grahami_bcl2l11_2	H211N	# |---->Altered Functional_residue (Pr = 0.28) |
Sinocyclocheilus_grahami_bcl2l11_2	H211N	# |---->Altered Macromolecular_binding (Pr = 0.28) |
Sinocyclocheilus_grahami_bcl2l11_2	H211N	# | |---->Altered Protein_binding (Pr = 0.28) |
Sinocyclocheilus_grahami_bcl2l11_2	H211N	# | |---->Altered Disordered_interface (Pr = 0.26) |
Sinocyclocheilus_grahami_bcl2l11_2	H211N	# | | |
Sinocyclocheilus_grahami_bcl2l11_2	H211N	# | |---->Altered Ordered_interface (Pr = 0.28) |
Sinocyclocheilus_grahami_bcl2l11_2	H211N	# | |---->Altered PPI_hotspot (Pr = 0.28 | P = 6.9e-03) |
Sinocyclocheilus_grahami_bcl2l11_2	H211N	# | |
Sinocyclocheilus_grahami_bcl2l11_2	H211N	# |---->Altered Metal_binding (Pr = 0.27)<---------------------------------------------------------|
Sinocyclocheilus_grahami_bcl2l11_2	H211N	# | |---->Loss of Copper_binding at E215 (Pr = 0.06 | P = 0.02)
Sinocyclocheilus_grahami_bcl2l11_2	H211N	# | |---->Gain of Potassium_binding at Q209 (Pr = 0.12 | P = 0.03)
Sinocyclocheilus_grahami_bcl2l11_2	H211N	# | |---->Loss of Zinc_binding at H216 (Pr = 0.27 | P = 0.02)
Sinocyclocheilus_grahami_bcl2l11_2	H211N	# |
Sinocyclocheilus_grahami_bcl2l11_2	H211N	# |---->Altered PTM_site (Pr = 0.16)
Sinocyclocheilus_grahami_bcl2l11_2	H211N	# |---->Gain of GPI-anchor_amidation at N206 (Pr = 0.14 | P = 8.9e-04)
Sinocyclocheilus_grahami_bcl2l11_2	H211N	# |---->Gain of Pyrrolidone_carboxylic_acid at Q209 (Pr = 0.16 | P = 4.0e-03)
Sinocyclocheilus_grahami_bcl2l11_2	A212L	0.215	Loss of Zinc_binding at E215 (Pr = 0.28 | P = 0.02); Altered PPI_hotspot (Pr = 0.27 | P = 9.6e-03); Altered Cytoplasmic_loop (Pr = 0.26 | P = 1.1e-03); Gain of Pyrrolidone_carboxylic_acid at Q209 (Pr = 0.12 | P = 7.3e-03); Gain of Potassium_binding at Q209 (Pr = 0.12 | P = 0.03); Loss of Copper_binding at E215 (Pr = 0.06 | P = 0.03); Loss of GPI-anchor_amidation at N214 (Pr = 0.01 | P = 0.03)	Altered Motifs (None)	Predicted conservation scores
Sinocyclocheilus_grahami_bcl2l11_2	A212L	# Altered Effect (Pr = 0.33)
Sinocyclocheilus_grahami_bcl2l11_2	A212L	# |---->Altered Motifs (None)
Sinocyclocheilus_grahami_bcl2l11_2	A212L	# |---->Altered Structure_and_dynamics (Pr = 0.33)-------------------------------------------------------|
Sinocyclocheilus_grahami_bcl2l11_2	A212L	# | |---->Altered Secondary_structure (Pr = 0.26) |
Sinocyclocheilus_grahami_bcl2l11_2	A212L	# | | |
Sinocyclocheilus_grahami_bcl2l11_2	A212L	# | |---->Altered Stability_and_conformational_flexibility (Pr = 0.33) |
Sinocyclocheilus_grahami_bcl2l11_2	A212L	# | | |---->Altered Conformational_flexibility (Pr = 0.33) |
Sinocyclocheilus_grahami_bcl2l11_2	A212L	# | | |
Sinocyclocheilus_grahami_bcl2l11_2	A212L	# | |---->Altered Special_structural_signatures (Pr = 0.26) |
Sinocyclocheilus_grahami_bcl2l11_2	A212L	# | |---->Altered Signal_peptide (Pr = 0.00) |
Sinocyclocheilus_grahami_bcl2l11_2	A212L	# | | |
Sinocyclocheilus_grahami_bcl2l11_2	A212L	# | |---->Altered Transmembrane_protein (Pr = 0.26) |
Sinocyclocheilus_grahami_bcl2l11_2	A212L	# | |---->Altered Non-cytoplasmic_loop (Pr = 0.26 | P = 1.1e-03) |
Sinocyclocheilus_grahami_bcl2l11_2	A212L	# | |
Sinocyclocheilus_grahami_bcl2l11_2	A212L	# |---->Altered Functional_residue (Pr = 0.28) |
Sinocyclocheilus_grahami_bcl2l11_2	A212L	# |---->Altered Macromolecular_binding (Pr = 0.27) |
Sinocyclocheilus_grahami_bcl2l11_2	A212L	# | |---->Altered Protein_binding (Pr = 0.27) |
Sinocyclocheilus_grahami_bcl2l11_2	A212L	# | |---->Altered Disordered_interface (Pr = 0.25) |
Sinocyclocheilus_grahami_bcl2l11_2	A212L	# | | |
Sinocyclocheilus_grahami_bcl2l11_2	A212L	# | |---->Altered Ordered_interface (Pr = 0.27) |
Sinocyclocheilus_grahami_bcl2l11_2	A212L	# | |---->Altered PPI_hotspot (Pr = 0.27 | P = 9.6e-03) |
Sinocyclocheilus_grahami_bcl2l11_2	A212L	# | |
Sinocyclocheilus_grahami_bcl2l11_2	A212L	# |---->Altered Metal_binding (Pr = 0.28)<---------------------------------------------------------|
Sinocyclocheilus_grahami_bcl2l11_2	A212L	# | |---->Loss of Copper_binding at E215 (Pr = 0.06 | P = 0.03)
Sinocyclocheilus_grahami_bcl2l11_2	A212L	# | |---->Gain of Potassium_binding at Q209 (Pr = 0.12 | P = 0.03)
Sinocyclocheilus_grahami_bcl2l11_2	A212L	# | |---->Loss of Zinc_binding at E215 (Pr = 0.28 | P = 0.02)
Sinocyclocheilus_grahami_bcl2l11_2	A212L	# |
Sinocyclocheilus_grahami_bcl2l11_2	A212L	# |---->Altered PTM_site (Pr = 0.12)
Sinocyclocheilus_grahami_bcl2l11_2	A212L	# |---->Loss of GPI-anchor_amidation at N214 (Pr = 0.01 | P = 0.03)
Sinocyclocheilus_grahami_bcl2l11_2	A212L	# |---->Gain of Pyrrolidone_carboxylic_acid at Q209 (Pr = 0.12 | P = 7.3e-03)
Sinocyclocheilus_grahami_bcl2l11_2	P213R	0.334	Loss of Zinc_binding at H216 (Pr = 0.33 | P = 0.01); Altered Cytoplasmic_loop (Pr = 0.32 | P = 6.3e-05); Altered PPI_hotspot (Pr = 0.28 | P = 5.2e-03); Gain of Strand (Pr = 0.26 | P = 0.04); Gain of Pyrrolidone_carboxylic_acid at Q209 (Pr = 0.12 | P = 7.8e-03); Loss of Potassium_binding at Q209 (Pr = 0.11 | P = 0.04); Gain of Copper_binding at E215 (Pr = 0.06 | P = 0.03); Loss of GPI-anchor_amidation at N214 (Pr = 0.01 | P = 0.03)	Altered Motifs (None)	Predicted conservation scores
Sinocyclocheilus_grahami_bcl2l11_2	P213R	# Altered Effect (Pr = 0.33)
Sinocyclocheilus_grahami_bcl2l11_2	P213R	# |---->Altered Motifs (None)
Sinocyclocheilus_grahami_bcl2l11_2	P213R	# |---->Altered Structure_and_dynamics (Pr = 0.33)-------------------------------------------------------|
Sinocyclocheilus_grahami_bcl2l11_2	P213R	# | |---->Altered Secondary_structure (Pr = 0.26) |
Sinocyclocheilus_grahami_bcl2l11_2	P213R	# | | |---->Gain of Strand (Pr = 0.26 | P = 0.04) |
Sinocyclocheilus_grahami_bcl2l11_2	P213R	# | | |
Sinocyclocheilus_grahami_bcl2l11_2	P213R	# | |---->Altered Stability_and_conformational_flexibility (Pr = 0.26) |
Sinocyclocheilus_grahami_bcl2l11_2	P213R	# | | |---->Altered Conformational_flexibility (Pr = 0.26) |
Sinocyclocheilus_grahami_bcl2l11_2	P213R	# | | |
Sinocyclocheilus_grahami_bcl2l11_2	P213R	# | |---->Altered Special_structural_signatures (Pr = 0.32) |
Sinocyclocheilus_grahami_bcl2l11_2	P213R	# | |---->Altered Signal_peptide (Pr = 0.00) |
Sinocyclocheilus_grahami_bcl2l11_2	P213R	# | | |
Sinocyclocheilus_grahami_bcl2l11_2	P213R	# | |---->Altered Transmembrane_protein (Pr = 0.32) |
Sinocyclocheilus_grahami_bcl2l11_2	P213R	# | |---->Altered Non-cytoplasmic_loop (Pr = 0.32 | P = 6.3e-05) |
Sinocyclocheilus_grahami_bcl2l11_2	P213R	# | |
Sinocyclocheilus_grahami_bcl2l11_2	P213R	# |---->Altered Functional_residue (Pr = 0.33) |
Sinocyclocheilus_grahami_bcl2l11_2	P213R	# |---->Altered Macromolecular_binding (Pr = 0.28) |
Sinocyclocheilus_grahami_bcl2l11_2	P213R	# | |---->Altered Protein_binding (Pr = 0.28) |
Sinocyclocheilus_grahami_bcl2l11_2	P213R	# | |---->Altered Disordered_interface (Pr = 0.25) |
Sinocyclocheilus_grahami_bcl2l11_2	P213R	# | | |
Sinocyclocheilus_grahami_bcl2l11_2	P213R	# | |---->Altered Ordered_interface (Pr = 0.28) |
Sinocyclocheilus_grahami_bcl2l11_2	P213R	# | |---->Altered PPI_hotspot (Pr = 0.28 | P = 5.2e-03) |
Sinocyclocheilus_grahami_bcl2l11_2	P213R	# | |
Sinocyclocheilus_grahami_bcl2l11_2	P213R	# |---->Altered Metal_binding (Pr = 0.33)<---------------------------------------------------------|
Sinocyclocheilus_grahami_bcl2l11_2	P213R	# | |---->Gain of Copper_binding at E215 (Pr = 0.06 | P = 0.03)
Sinocyclocheilus_grahami_bcl2l11_2	P213R	# | |---->Loss of Potassium_binding at Q209 (Pr = 0.11 | P = 0.04)
Sinocyclocheilus_grahami_bcl2l11_2	P213R	# | |---->Loss of Zinc_binding at H216 (Pr = 0.33 | P = 0.01)
Sinocyclocheilus_grahami_bcl2l11_2	P213R	# |
Sinocyclocheilus_grahami_bcl2l11_2	P213R	# |---->Altered PTM_site (Pr = 0.12)
Sinocyclocheilus_grahami_bcl2l11_2	P213R	# |---->Loss of GPI-anchor_amidation at N214 (Pr = 0.01 | P = 0.03)
Sinocyclocheilus_grahami_bcl2l11_2	P213R	# |---->Gain of Pyrrolidone_carboxylic_acid at Q209 (Pr = 0.12 | P = 7.8e-03)
Sinocyclocheilus_grahami_bcl2l11_2	N214L	0.378	Loss of Zinc_binding at H216 (Pr = 0.37 | P = 7.8e-03); Altered Cytoplasmic_loop (Pr = 0.29 | P = 2.0e-04); Altered MoRF (Pr = 0.28 | P = 0.03); Altered PPI_hotspot (Pr = 0.25 | P = 0.02); Gain of Pyrrolidone_carboxylic_acid at Q209 (Pr = 0.13 | P = 6.5e-03); Loss of Potassium_binding at Q209 (Pr = 0.10 | P = 0.04); Loss of Copper_binding at E215 (Pr = 0.06 | P = 0.03); Loss of GPI-anchor_amidation at N214 (Pr = 0.01 | P = 0.03)	Altered Motifs (None)	Predicted conservation scores
Sinocyclocheilus_grahami_bcl2l11_2	N214L	# Altered Effect (Pr = 0.37)
Sinocyclocheilus_grahami_bcl2l11_2	N214L	# |---->Altered Motifs (None)
Sinocyclocheilus_grahami_bcl2l11_2	N214L	# |---->Altered Structure_and_dynamics (Pr = 0.37)-------------------------------------------------------|
Sinocyclocheilus_grahami_bcl2l11_2	N214L	# | |---->Altered Secondary_structure (Pr = 0.26) |
Sinocyclocheilus_grahami_bcl2l11_2	N214L	# | | |
Sinocyclocheilus_grahami_bcl2l11_2	N214L	# | |---->Altered Stability_and_conformational_flexibility (Pr = 0.31) |
Sinocyclocheilus_grahami_bcl2l11_2	N214L	# | | |---->Altered Conformational_flexibility (Pr = 0.31) |
Sinocyclocheilus_grahami_bcl2l11_2	N214L	# | | |
Sinocyclocheilus_grahami_bcl2l11_2	N214L	# | |---->Altered Special_structural_signatures (Pr = 0.29) |
Sinocyclocheilus_grahami_bcl2l11_2	N214L	# | |---->Altered Signal_peptide (Pr = 0.00) |
Sinocyclocheilus_grahami_bcl2l11_2	N214L	# | | |
Sinocyclocheilus_grahami_bcl2l11_2	N214L	# | |---->Altered Transmembrane_protein (Pr = 0.29) |
Sinocyclocheilus_grahami_bcl2l11_2	N214L	# | |---->Altered Non-cytoplasmic_loop (Pr = 0.29 | P = 2.0e-04) |
Sinocyclocheilus_grahami_bcl2l11_2	N214L	# | |
Sinocyclocheilus_grahami_bcl2l11_2	N214L	# |---->Altered Functional_residue (Pr = 0.37) |
Sinocyclocheilus_grahami_bcl2l11_2	N214L	# |---->Altered Macromolecular_binding (Pr = 0.28) |
Sinocyclocheilus_grahami_bcl2l11_2	N214L	# | |---->Altered Protein_binding (Pr = 0.28) |
Sinocyclocheilus_grahami_bcl2l11_2	N214L	# | |---->Altered Disordered_interface (Pr = 0.28) |
Sinocyclocheilus_grahami_bcl2l11_2	N214L	# | | |---->Altered MoRF (Pr = 0.28 | P = 0.03) |
Sinocyclocheilus_grahami_bcl2l11_2	N214L	# | | |
Sinocyclocheilus_grahami_bcl2l11_2	N214L	# | |---->Altered Ordered_interface (Pr = 0.25) |
Sinocyclocheilus_grahami_bcl2l11_2	N214L	# | |---->Altered PPI_hotspot (Pr = 0.25 | P = 0.02) |
Sinocyclocheilus_grahami_bcl2l11_2	N214L	# | |
Sinocyclocheilus_grahami_bcl2l11_2	N214L	# |---->Altered Metal_binding (Pr = 0.37)<---------------------------------------------------------|
Sinocyclocheilus_grahami_bcl2l11_2	N214L	# | |---->Loss of Copper_binding at E215 (Pr = 0.06 | P = 0.03)
Sinocyclocheilus_grahami_bcl2l11_2	N214L	# | |---->Loss of Potassium_binding at Q209 (Pr = 0.10 | P = 0.04)
Sinocyclocheilus_grahami_bcl2l11_2	N214L	# | |---->Loss of Zinc_binding at H216 (Pr = 0.37 | P = 7.8e-03)
Sinocyclocheilus_grahami_bcl2l11_2	N214L	# |
Sinocyclocheilus_grahami_bcl2l11_2	N214L	# |---->Altered PTM_site (Pr = 0.13)
Sinocyclocheilus_grahami_bcl2l11_2	N214L	# |---->Loss of GPI-anchor_amidation at N214 (Pr = 0.01 | P = 0.03)
Sinocyclocheilus_grahami_bcl2l11_2	N214L	# |---->Gain of Pyrrolidone_carboxylic_acid at Q209 (Pr = 0.13 | P = 6.5e-03)
Sinocyclocheilus_grahami_bcl2l11_2	H216A	0.254	Loss of Zinc_binding at H216 (Pr = 0.55 | P = 3.0e-03); Altered PPI_hotspot (Pr = 0.35 | P = 2.3e-03); Loss of Strand (Pr = 0.28 | P = 0.01); Altered MoRF (Pr = 0.27 | P = 0.04); Altered Cytoplasmic_loop (Pr = 0.26 | P = 1.1e-03); Loss of Copper_binding at E215 (Pr = 0.06 | P = 0.02); Gain of GPI-anchor_amidation at N214 (Pr = 0.02 | P = 0.01)	Altered Motifs (None)	Predicted conservation scores
Sinocyclocheilus_grahami_bcl2l11_2	H216A	# Altered Effect (Pr = 0.55)
Sinocyclocheilus_grahami_bcl2l11_2	H216A	# |---->Altered Motifs (None)
Sinocyclocheilus_grahami_bcl2l11_2	H216A	# |---->Altered Structure_and_dynamics (Pr = 0.55)-------------------------------------------------------|
Sinocyclocheilus_grahami_bcl2l11_2	H216A	# | |---->Altered Secondary_structure (Pr = 0.28) |
Sinocyclocheilus_grahami_bcl2l11_2	H216A	# | | |---->Loss of Strand (Pr = 0.28 | P = 0.01) |
Sinocyclocheilus_grahami_bcl2l11_2	H216A	# | | |
Sinocyclocheilus_grahami_bcl2l11_2	H216A	# | |---->Altered Stability_and_conformational_flexibility (Pr = 0.22) |
Sinocyclocheilus_grahami_bcl2l11_2	H216A	# | | |---->Altered Conformational_flexibility (Pr = 0.22) |
Sinocyclocheilus_grahami_bcl2l11_2	H216A	# | | |
Sinocyclocheilus_grahami_bcl2l11_2	H216A	# | |---->Altered Special_structural_signatures (Pr = 0.26) |
Sinocyclocheilus_grahami_bcl2l11_2	H216A	# | |---->Altered Signal_peptide (Pr = 0.00) |
Sinocyclocheilus_grahami_bcl2l11_2	H216A	# | | |
Sinocyclocheilus_grahami_bcl2l11_2	H216A	# | |---->Altered Transmembrane_protein (Pr = 0.26) |
Sinocyclocheilus_grahami_bcl2l11_2	H216A	# | |---->Altered Non-cytoplasmic_loop (Pr = 0.26 | P = 1.1e-03) |
Sinocyclocheilus_grahami_bcl2l11_2	H216A	# | |
Sinocyclocheilus_grahami_bcl2l11_2	H216A	# |---->Altered Functional_residue (Pr = 0.55) |
Sinocyclocheilus_grahami_bcl2l11_2	H216A	# |---->Altered Macromolecular_binding (Pr = 0.35) |
Sinocyclocheilus_grahami_bcl2l11_2	H216A	# | |---->Altered Protein_binding (Pr = 0.35) |
Sinocyclocheilus_grahami_bcl2l11_2	H216A	# | |---->Altered Disordered_interface (Pr = 0.27) |
Sinocyclocheilus_grahami_bcl2l11_2	H216A	# | | |---->Altered MoRF (Pr = 0.27 | P = 0.04) |
Sinocyclocheilus_grahami_bcl2l11_2	H216A	# | | |
Sinocyclocheilus_grahami_bcl2l11_2	H216A	# | |---->Altered Ordered_interface (Pr = 0.35) |
Sinocyclocheilus_grahami_bcl2l11_2	H216A	# | |---->Altered PPI_hotspot (Pr = 0.35 | P = 2.3e-03) |
Sinocyclocheilus_grahami_bcl2l11_2	H216A	# | |
Sinocyclocheilus_grahami_bcl2l11_2	H216A	# |---->Altered Metal_binding (Pr = 0.55)<---------------------------------------------------------|
Sinocyclocheilus_grahami_bcl2l11_2	H216A	# | |---->Loss of Copper_binding at E215 (Pr = 0.06 | P = 0.02)
Sinocyclocheilus_grahami_bcl2l11_2	H216A	# | |---->Loss of Zinc_binding at H216 (Pr = 0.55 | P = 3.0e-03)
Sinocyclocheilus_grahami_bcl2l11_2	H216A	# |
Sinocyclocheilus_grahami_bcl2l11_2	H216A	# |---->Altered PTM_site (Pr = 0.03)
Sinocyclocheilus_grahami_bcl2l11_2	H216A	# |---->Gain of GPI-anchor_amidation at N214 (Pr = 0.02 | P = 0.01)
Sinocyclocheilus_grahami_bcl2l11_2	I218P	0.251	Gain of Allosteric_site at W223 (Pr = 0.37 | P = 1.9e-04); Altered MoRF (Pr = 0.31 | P = 0.02); Loss of Zinc_binding at E215 (Pr = 0.30 | P = 0.01); Altered Stability (Pr = 0.27 | P = 6.7e-03); Altered PPI_hotspot (Pr = 0.26 | P = 0.01); Altered Cytoplasmic_loop (Pr = 0.22 | P = 3.2e-03); Gain of Potassium_binding at N214 (Pr = 0.10 | P = 0.05); Loss of Copper_binding at E215 (Pr = 0.06 | P = 0.03); Loss of GPI-anchor_amidation at N214 (Pr = 0.01 | P = 0.03)	Altered Motifs (ELME000333:Motif that mediates binding to SUMO proteins non-covalently.)	Predicted conservation scores
Sinocyclocheilus_grahami_bcl2l11_2	I218P	# Altered Effect (Pr = 0.37)
Sinocyclocheilus_grahami_bcl2l11_2	I218P	# |---->Altered Motifs (ELME000333)
Sinocyclocheilus_grahami_bcl2l11_2	I218P	# |---->Altered Structure_and_dynamics (Pr = 0.37)-------------------------------------------------------|
Sinocyclocheilus_grahami_bcl2l11_2	I218P	# | |---->Altered Secondary_structure (Pr = 0.26) |
Sinocyclocheilus_grahami_bcl2l11_2	I218P	# | | |
Sinocyclocheilus_grahami_bcl2l11_2	I218P	# | |---->Altered Stability_and_conformational_flexibility (Pr = 0.27) |
Sinocyclocheilus_grahami_bcl2l11_2	I218P	# | | |---->Altered Stability (Pr = 0.27 | P = 6.7e-03) |
Sinocyclocheilus_grahami_bcl2l11_2	I218P	# | | |---->Altered Conformational_flexibility (Pr = 0.27) |
Sinocyclocheilus_grahami_bcl2l11_2	I218P	# | | |
Sinocyclocheilus_grahami_bcl2l11_2	I218P	# | |---->Altered Special_structural_signatures (Pr = 0.22) |
Sinocyclocheilus_grahami_bcl2l11_2	I218P	# | |---->Altered Signal_peptide (Pr = 0.00) |
Sinocyclocheilus_grahami_bcl2l11_2	I218P	# | | |
Sinocyclocheilus_grahami_bcl2l11_2	I218P	# | |---->Altered Transmembrane_protein (Pr = 0.22) |
Sinocyclocheilus_grahami_bcl2l11_2	I218P	# | |---->Altered Non-cytoplasmic_loop (Pr = 0.22 | P = 3.2e-03) |
Sinocyclocheilus_grahami_bcl2l11_2	I218P	# | |
Sinocyclocheilus_grahami_bcl2l11_2	I218P	# |---->Altered Functional_residue (Pr = 0.37) |
Sinocyclocheilus_grahami_bcl2l11_2	I218P	# |---->Gain of Allosteric_site at W223 (Pr = 0.37 | P = 1.9e-04)<---------------------------------|
Sinocyclocheilus_grahami_bcl2l11_2	I218P	# |---->Altered Macromolecular_binding (Pr = 0.31) |
Sinocyclocheilus_grahami_bcl2l11_2	I218P	# | |---->Altered Protein_binding (Pr = 0.31) |
Sinocyclocheilus_grahami_bcl2l11_2	I218P	# | |---->Altered Disordered_interface (Pr = 0.31) |
Sinocyclocheilus_grahami_bcl2l11_2	I218P	# | | |---->Altered MoRF (Pr = 0.31 | P = 0.02) |
Sinocyclocheilus_grahami_bcl2l11_2	I218P	# | | |
Sinocyclocheilus_grahami_bcl2l11_2	I218P	# | |---->Altered Ordered_interface (Pr = 0.26) |
Sinocyclocheilus_grahami_bcl2l11_2	I218P	# | |---->Altered PPI_hotspot (Pr = 0.26 | P = 0.01) |
Sinocyclocheilus_grahami_bcl2l11_2	I218P	# | |
Sinocyclocheilus_grahami_bcl2l11_2	I218P	# |---->Altered Metal_binding (Pr = 0.30)<---------------------------------------------------------|
Sinocyclocheilus_grahami_bcl2l11_2	I218P	# | |---->Loss of Copper_binding at E215 (Pr = 0.06 | P = 0.03)
Sinocyclocheilus_grahami_bcl2l11_2	I218P	# | |---->Gain of Potassium_binding at N214 (Pr = 0.10 | P = 0.05)
Sinocyclocheilus_grahami_bcl2l11_2	I218P	# | |---->Loss of Zinc_binding at E215 (Pr = 0.30 | P = 0.01)
Sinocyclocheilus_grahami_bcl2l11_2	I218P	# |
Sinocyclocheilus_grahami_bcl2l11_2	I218P	# |---->Altered PTM_site (Pr = 0.03)
Sinocyclocheilus_grahami_bcl2l11_2	I218P	# |---->Loss of GPI-anchor_amidation at N214 (Pr = 0.01 | P = 0.03)
Sinocyclocheilus_grahami_bcl2l11_2	I219L	0.167	Loss of Zinc_binding at H216 (Pr = 0.32 | P = 0.01); Loss of Strand (Pr = 0.28 | P = 0.01); Altered MoRF (Pr = 0.27 | P = 0.04); Gain of Allosteric_site at W223 (Pr = 0.25 | P = 9.9e-03); Altered PPI_hotspot (Pr = 0.25 | P = 0.02); Altered Cytoplasmic_loop (Pr = 0.22 | P = 3.3e-03); Gain of Potassium_binding at N214 (Pr = 0.10 | P = 0.05); Loss of Copper_binding at E215 (Pr = 0.06 | P = 0.03); Loss of GPI-anchor_amidation at N214 (Pr = 0.01 | P = 0.03)	Altered Motifs (ELME000149:Sorting and internalisation signal found in the cytoplasmic juxta-membrane region of type I transmembrane proteins. Targets them from the Trans Golgi Network to the lysosomal-endosomal-melanosomal compartments. Interacts with adaptor protein (AP) complexes; ELME000333:Motif that mediates binding to SUMO proteins non-covalently.)	Predicted conservation scores
Sinocyclocheilus_grahami_bcl2l11_2	I219L	# Altered Effect (Pr = 0.32)
Sinocyclocheilus_grahami_bcl2l11_2	I219L	# |---->Altered Motifs (ELME000149|ELME000333)
Sinocyclocheilus_grahami_bcl2l11_2	I219L	# |---->Altered Structure_and_dynamics (Pr = 0.32)-------------------------------------------------------|
Sinocyclocheilus_grahami_bcl2l11_2	I219L	# | |---->Altered Secondary_structure (Pr = 0.28) |
Sinocyclocheilus_grahami_bcl2l11_2	I219L	# | | |---->Loss of Strand (Pr = 0.28 | P = 0.01) |
Sinocyclocheilus_grahami_bcl2l11_2	I219L	# | | |
Sinocyclocheilus_grahami_bcl2l11_2	I219L	# | |---->Altered Stability_and_conformational_flexibility (Pr = 0.15) |
Sinocyclocheilus_grahami_bcl2l11_2	I219L	# | | |---->Altered Conformational_flexibility (Pr = 0.15) |
Sinocyclocheilus_grahami_bcl2l11_2	I219L	# | | |
Sinocyclocheilus_grahami_bcl2l11_2	I219L	# | |---->Altered Special_structural_signatures (Pr = 0.22) |
Sinocyclocheilus_grahami_bcl2l11_2	I219L	# | |---->Altered Signal_peptide (Pr = 0.00) |
Sinocyclocheilus_grahami_bcl2l11_2	I219L	# | | |
Sinocyclocheilus_grahami_bcl2l11_2	I219L	# | |---->Altered Transmembrane_protein (Pr = 0.22) |
Sinocyclocheilus_grahami_bcl2l11_2	I219L	# | |---->Altered Non-cytoplasmic_loop (Pr = 0.22 | P = 3.3e-03) |
Sinocyclocheilus_grahami_bcl2l11_2	I219L	# | |
Sinocyclocheilus_grahami_bcl2l11_2	I219L	# |---->Altered Functional_residue (Pr = 0.32) |
Sinocyclocheilus_grahami_bcl2l11_2	I219L	# |---->Gain of Allosteric_site at W223 (Pr = 0.25 | P = 9.9e-03)<---------------------------------|
Sinocyclocheilus_grahami_bcl2l11_2	I219L	# |---->Altered Macromolecular_binding (Pr = 0.27) |
Sinocyclocheilus_grahami_bcl2l11_2	I219L	# | |---->Altered Protein_binding (Pr = 0.27) |
Sinocyclocheilus_grahami_bcl2l11_2	I219L	# | |---->Altered Disordered_interface (Pr = 0.27) |
Sinocyclocheilus_grahami_bcl2l11_2	I219L	# | | |---->Altered MoRF (Pr = 0.27 | P = 0.04) |
Sinocyclocheilus_grahami_bcl2l11_2	I219L	# | | |
Sinocyclocheilus_grahami_bcl2l11_2	I219L	# | |---->Altered Ordered_interface (Pr = 0.25) |
Sinocyclocheilus_grahami_bcl2l11_2	I219L	# | |---->Altered PPI_hotspot (Pr = 0.25 | P = 0.02) |
Sinocyclocheilus_grahami_bcl2l11_2	I219L	# | |
Sinocyclocheilus_grahami_bcl2l11_2	I219L	# |---->Altered Metal_binding (Pr = 0.32)<---------------------------------------------------------|
Sinocyclocheilus_grahami_bcl2l11_2	I219L	# | |---->Loss of Copper_binding at E215 (Pr = 0.06 | P = 0.03)
Sinocyclocheilus_grahami_bcl2l11_2	I219L	# | |---->Gain of Potassium_binding at N214 (Pr = 0.10 | P = 0.05)
Sinocyclocheilus_grahami_bcl2l11_2	I219L	# | |---->Loss of Zinc_binding at H216 (Pr = 0.32 | P = 0.01)
Sinocyclocheilus_grahami_bcl2l11_2	I219L	# |
Sinocyclocheilus_grahami_bcl2l11_2	I219L	# |---->Altered PTM_site (Pr = 0.02)
Sinocyclocheilus_grahami_bcl2l11_2	I219L	# |---->Loss of GPI-anchor_amidation at N214 (Pr = 0.01 | P = 0.03)
Sinocyclocheilus_grahami_bcl2l11_2	M222E	0.592	Gain of Allosteric_site at W223 (Pr = 0.28 | P = 3.7e-03); Altered PPI_hotspot (Pr = 0.24 | P = 0.04); Altered Cytoplasmic_loop (Pr = 0.24 | P = 2.2e-03); Gain of Copper_binding at M222 (Pr = 0.06 | P = 0.03)	Altered Motifs (ELME000149:Sorting and internalisation signal found in the cytoplasmic juxta-membrane region of type I transmembrane proteins. Targets them from the Trans Golgi Network to the lysosomal-endosomal-melanosomal compartments. Interacts with adaptor protein (AP) complexes; ELME000193:Some proteins re-exported from the nucleus contain a Leucine-rich nuclear export signal (NES) binding to the CRM1 exportin protein.; ELME000333:Motif that mediates binding to SUMO proteins non-covalently.)	Predicted conservation scores
Sinocyclocheilus_grahami_bcl2l11_2	M222E	# Altered Effect (Pr = 0.28)
Sinocyclocheilus_grahami_bcl2l11_2	M222E	# |---->Altered Motifs (ELME000149|ELME000193|ELME000333)
Sinocyclocheilus_grahami_bcl2l11_2	M222E	# |---->Altered Structure_and_dynamics (Pr = 0.28)-------------------------------------------------------|
Sinocyclocheilus_grahami_bcl2l11_2	M222E	# | |---->Altered Secondary_structure (Pr = 0.26) |
Sinocyclocheilus_grahami_bcl2l11_2	M222E	# | | |
Sinocyclocheilus_grahami_bcl2l11_2	M222E	# | |---->Altered Stability_and_conformational_flexibility (Pr = 0.08) |
Sinocyclocheilus_grahami_bcl2l11_2	M222E	# | | |---->Altered Conformational_flexibility (Pr = 0.08) |
Sinocyclocheilus_grahami_bcl2l11_2	M222E	# | | |
Sinocyclocheilus_grahami_bcl2l11_2	M222E	# | |---->Altered Special_structural_signatures (Pr = 0.24) |
Sinocyclocheilus_grahami_bcl2l11_2	M222E	# | |---->Altered Signal_peptide (Pr = 0.00) |
Sinocyclocheilus_grahami_bcl2l11_2	M222E	# | | |
Sinocyclocheilus_grahami_bcl2l11_2	M222E	# | |---->Altered Transmembrane_protein (Pr = 0.24) |
Sinocyclocheilus_grahami_bcl2l11_2	M222E	# | |---->Altered Non-cytoplasmic_loop (Pr = 0.24 | P = 2.2e-03) |
Sinocyclocheilus_grahami_bcl2l11_2	M222E	# | |
Sinocyclocheilus_grahami_bcl2l11_2	M222E	# |---->Altered Functional_residue (Pr = 0.28) |
Sinocyclocheilus_grahami_bcl2l11_2	M222E	# |---->Gain of Allosteric_site at W223 (Pr = 0.28 | P = 3.7e-03)<---------------------------------|
Sinocyclocheilus_grahami_bcl2l11_2	M222E	# |---->Altered Macromolecular_binding (Pr = 0.24) |
Sinocyclocheilus_grahami_bcl2l11_2	M222E	# | |---->Altered Protein_binding (Pr = 0.24) |
Sinocyclocheilus_grahami_bcl2l11_2	M222E	# | |---->Altered Disordered_interface (Pr = 0.22) |
Sinocyclocheilus_grahami_bcl2l11_2	M222E	# | | |
Sinocyclocheilus_grahami_bcl2l11_2	M222E	# | |---->Altered Ordered_interface (Pr = 0.24) |
Sinocyclocheilus_grahami_bcl2l11_2	M222E	# | |---->Altered PPI_hotspot (Pr = 0.24 | P = 0.04) |
Sinocyclocheilus_grahami_bcl2l11_2	M222E	# | |
Sinocyclocheilus_grahami_bcl2l11_2	M222E	# |---->Altered Metal_binding (Pr = 0.06)<---------------------------------------------------------|
Sinocyclocheilus_grahami_bcl2l11_2	M222E	# | |---->Gain of Copper_binding at M222 (Pr = 0.06 | P = 0.03)
Sinocyclocheilus_grahami_bcl2l11_2	M222E	# |
Sinocyclocheilus_grahami_bcl2l11_2	M222E	# |---->Altered PTM_site (Pr = 0.09)
Sinocyclocheilus_grahami_bcl2l11_2	W223F	0.762	Altered PPI_hotspot (Pr = 0.30 | P = 4.7e-03); Loss of Strand (Pr = 0.27 | P = 0.02); Loss of Allosteric_site at W223 (Pr = 0.23 | P = 0.02); Altered Cytoplasmic_loop (Pr = 0.14 | P = 0.02)	Altered Motifs (None)	Predicted conservation scores
Sinocyclocheilus_grahami_bcl2l11_2	W223F	# Altered Effect (Pr = 0.30)
Sinocyclocheilus_grahami_bcl2l11_2	W223F	# |---->Altered Motifs (None)
Sinocyclocheilus_grahami_bcl2l11_2	W223F	# |---->Altered Structure_and_dynamics (Pr = 0.27)-------------------------------------------------------|
Sinocyclocheilus_grahami_bcl2l11_2	W223F	# | |---->Altered Secondary_structure (Pr = 0.27) |
Sinocyclocheilus_grahami_bcl2l11_2	W223F	# | | |---->Loss of Strand (Pr = 0.27 | P = 0.02) |
Sinocyclocheilus_grahami_bcl2l11_2	W223F	# | | |
Sinocyclocheilus_grahami_bcl2l11_2	W223F	# | |---->Altered Stability_and_conformational_flexibility (Pr = 0.06) |
Sinocyclocheilus_grahami_bcl2l11_2	W223F	# | | |---->Altered Conformational_flexibility (Pr = 0.06) |
Sinocyclocheilus_grahami_bcl2l11_2	W223F	# | | |
Sinocyclocheilus_grahami_bcl2l11_2	W223F	# | |---->Altered Special_structural_signatures (Pr = 0.14) |
Sinocyclocheilus_grahami_bcl2l11_2	W223F	# | |---->Altered Signal_peptide (Pr = 0.00) |
Sinocyclocheilus_grahami_bcl2l11_2	W223F	# | | |
Sinocyclocheilus_grahami_bcl2l11_2	W223F	# | |---->Altered Transmembrane_protein (Pr = 0.14) |
Sinocyclocheilus_grahami_bcl2l11_2	W223F	# | |---->Altered Non-cytoplasmic_loop (Pr = 0.14 | P = 0.02) |
Sinocyclocheilus_grahami_bcl2l11_2	W223F	# | |
Sinocyclocheilus_grahami_bcl2l11_2	W223F	# |---->Altered Functional_residue (Pr = 0.30) |
Sinocyclocheilus_grahami_bcl2l11_2	W223F	# |---->Loss of Allosteric_site at W223 (Pr = 0.23 | P = 0.02)<------------------------------------|
Sinocyclocheilus_grahami_bcl2l11_2	W223F	# |---->Altered Macromolecular_binding (Pr = 0.30) |
Sinocyclocheilus_grahami_bcl2l11_2	W223F	# | |---->Altered Protein_binding (Pr = 0.30) |
Sinocyclocheilus_grahami_bcl2l11_2	W223F	# | |---->Altered Disordered_interface (Pr = 0.21) |
Sinocyclocheilus_grahami_bcl2l11_2	W223F	# | | |
Sinocyclocheilus_grahami_bcl2l11_2	W223F	# | |---->Altered Ordered_interface (Pr = 0.30) |
Sinocyclocheilus_grahami_bcl2l11_2	W223F	# | |---->Altered PPI_hotspot (Pr = 0.30 | P = 4.7e-03) |
Sinocyclocheilus_grahami_bcl2l11_2	W223F	# | |
Sinocyclocheilus_grahami_bcl2l11_2	W223F	# |---->Altered Metal_binding (Pr = 0.05)<---------------------------------------------------------|
Sinocyclocheilus_grahami_bcl2l11_2	W223F	# |
Sinocyclocheilus_grahami_bcl2l11_2	W223F	# |---->Altered PTM_site (Pr = 0.01)
Sinocyclocheilus_grahami_bcl2l11_2	M224K	0.692	Gain of Allosteric_site at W223 (Pr = 0.29 | P = 3.1e-03); Altered PPI_hotspot (Pr = 0.24 | P = 0.04); Altered Cytoplasmic_loop (Pr = 0.21 | P = 4.8e-03)	Altered Motifs (ELME000106:Substrate recognition site that interacts with cyclin and thereby increases phosphorylation by cyclin/cdk complexes. Predicted proteins should have a CDK phosphorylation site. Also used by cyclin/cdk inhibitors.)	Predicted conservation scores
Sinocyclocheilus_grahami_bcl2l11_2	M224K	# Altered Effect (Pr = 0.29)
Sinocyclocheilus_grahami_bcl2l11_2	M224K	# |---->Altered Motifs (ELME000106)
Sinocyclocheilus_grahami_bcl2l11_2	M224K	# |---->Altered Structure_and_dynamics (Pr = 0.29)-------------------------------------------------------|
Sinocyclocheilus_grahami_bcl2l11_2	M224K	# | |---->Altered Secondary_structure (Pr = 0.25) |
Sinocyclocheilus_grahami_bcl2l11_2	M224K	# | | |
Sinocyclocheilus_grahami_bcl2l11_2	M224K	# | |---->Altered Stability_and_conformational_flexibility (Pr = 0.08) |
Sinocyclocheilus_grahami_bcl2l11_2	M224K	# | | |---->Altered Conformational_flexibility (Pr = 0.08) |
Sinocyclocheilus_grahami_bcl2l11_2	M224K	# | | |
Sinocyclocheilus_grahami_bcl2l11_2	M224K	# | |---->Altered Special_structural_signatures (Pr = 0.21) |
Sinocyclocheilus_grahami_bcl2l11_2	M224K	# | |---->Altered Signal_peptide (Pr = 0.00) |
Sinocyclocheilus_grahami_bcl2l11_2	M224K	# | | |
Sinocyclocheilus_grahami_bcl2l11_2	M224K	# | |---->Altered Transmembrane_protein (Pr = 0.21) |
Sinocyclocheilus_grahami_bcl2l11_2	M224K	# | |---->Altered Non-cytoplasmic_loop (Pr = 0.21 | P = 4.8e-03) |
Sinocyclocheilus_grahami_bcl2l11_2	M224K	# | |
Sinocyclocheilus_grahami_bcl2l11_2	M224K	# |---->Altered Functional_residue (Pr = 0.29) |
Sinocyclocheilus_grahami_bcl2l11_2	M224K	# |---->Gain of Allosteric_site at W223 (Pr = 0.29 | P = 3.1e-03)<---------------------------------|
Sinocyclocheilus_grahami_bcl2l11_2	M224K	# |---->Altered Macromolecular_binding (Pr = 0.24) |
Sinocyclocheilus_grahami_bcl2l11_2	M224K	# | |---->Altered Protein_binding (Pr = 0.24) |
Sinocyclocheilus_grahami_bcl2l11_2	M224K	# | |---->Altered Disordered_interface (Pr = 0.22) |
Sinocyclocheilus_grahami_bcl2l11_2	M224K	# | | |
Sinocyclocheilus_grahami_bcl2l11_2	M224K	# | |---->Altered Ordered_interface (Pr = 0.24) |
Sinocyclocheilus_grahami_bcl2l11_2	M224K	# | |---->Altered PPI_hotspot (Pr = 0.24 | P = 0.04) |
Sinocyclocheilus_grahami_bcl2l11_2	M224K	# | |
Sinocyclocheilus_grahami_bcl2l11_2	M224K	# |---->Altered Metal_binding (Pr = 0.05)<---------------------------------------------------------|
Sinocyclocheilus_grahami_bcl2l11_2	M224K	# |
Sinocyclocheilus_grahami_bcl2l11_2	M224K	# |---->Altered PTM_site (Pr = 0.11)
Sinocyclocheilus_grahami_bcl2l11_2	N225S	0.223	Altered PPI_hotspot (Pr = 0.27 | P = 0.01); Loss of Allosteric_site at W223 (Pr = 0.21 | P = 0.03); Altered Cytoplasmic_loop (Pr = 0.14 | P = 0.02)	Altered Motifs (ELME000053:GSK3 phosphorylation recognition site; ELME000335:Inverted version of LIG_SUMO_SBM_1 that mediates binding to SUMO proteins non-covalently.; ELME000336:NEK2 phosphorylation motif with preferred Phe - Leu or Met in the -3 position to compensate for less favorable residues in the +1 and +2 position.)	Predicted conservation scores
Sinocyclocheilus_grahami_bcl2l11_2	N225S	# Altered Effect (Pr = 0.27)
Sinocyclocheilus_grahami_bcl2l11_2	N225S	# |---->Altered Motifs (ELME000053|ELME000335|ELME000336)
Sinocyclocheilus_grahami_bcl2l11_2	N225S	# |---->Altered Structure_and_dynamics (Pr = 0.26)-------------------------------------------------------|
Sinocyclocheilus_grahami_bcl2l11_2	N225S	# | |---->Altered Secondary_structure (Pr = 0.26) |
Sinocyclocheilus_grahami_bcl2l11_2	N225S	# | | |
Sinocyclocheilus_grahami_bcl2l11_2	N225S	# | |---->Altered Stability_and_conformational_flexibility (Pr = 0.06) |
Sinocyclocheilus_grahami_bcl2l11_2	N225S	# | | |---->Altered Conformational_flexibility (Pr = 0.06) |
Sinocyclocheilus_grahami_bcl2l11_2	N225S	# | | |
Sinocyclocheilus_grahami_bcl2l11_2	N225S	# | |---->Altered Special_structural_signatures (Pr = 0.14) |
Sinocyclocheilus_grahami_bcl2l11_2	N225S	# | |---->Altered Signal_peptide (Pr = 0.00) |
Sinocyclocheilus_grahami_bcl2l11_2	N225S	# | | |
Sinocyclocheilus_grahami_bcl2l11_2	N225S	# | |---->Altered Transmembrane_protein (Pr = 0.14) |
Sinocyclocheilus_grahami_bcl2l11_2	N225S	# | |---->Altered Non-cytoplasmic_loop (Pr = 0.14 | P = 0.02) |
Sinocyclocheilus_grahami_bcl2l11_2	N225S	# | |
Sinocyclocheilus_grahami_bcl2l11_2	N225S	# |---->Altered Functional_residue (Pr = 0.27) |
Sinocyclocheilus_grahami_bcl2l11_2	N225S	# |---->Loss of Allosteric_site at W223 (Pr = 0.21 | P = 0.03)<------------------------------------|
Sinocyclocheilus_grahami_bcl2l11_2	N225S	# |---->Altered Macromolecular_binding (Pr = 0.27) |
Sinocyclocheilus_grahami_bcl2l11_2	N225S	# | |---->Altered Protein_binding (Pr = 0.27) |
Sinocyclocheilus_grahami_bcl2l11_2	N225S	# | |---->Altered Disordered_interface (Pr = 0.22) |
Sinocyclocheilus_grahami_bcl2l11_2	N225S	# | | |
Sinocyclocheilus_grahami_bcl2l11_2	N225S	# | |---->Altered Ordered_interface (Pr = 0.27) |
Sinocyclocheilus_grahami_bcl2l11_2	N225S	# | |---->Altered PPI_hotspot (Pr = 0.27 | P = 0.01) |
Sinocyclocheilus_grahami_bcl2l11_2	N225S	# | |
Sinocyclocheilus_grahami_bcl2l11_2	N225S	# |---->Altered Metal_binding (Pr = 0.05)<---------------------------------------------------------|
Sinocyclocheilus_grahami_bcl2l11_2	N225S	# |
Sinocyclocheilus_grahami_bcl2l11_2	N225S	# |---->Altered PTM_site (Pr = 0.02)
Sinocyclocheilus_grahami_bcl2l11_2	D236G	0.156	Loss of Helix (Pr = 0.28 | P = 0.02); Altered MoRF (Pr = 0.27 | P = 0.04); Altered PPI_hotspot (Pr = 0.25 | P = 0.02); Loss of Allosteric_site at R240 (Pr = 0.20 | P = 0.04); Altered Cytoplasmic_loop (Pr = 0.18 | P = 8.5e-03); Altered Calmodulin_binding (Pr = 0.17 | P = 0.04); Altered N-terminal_signal (Pr = 0.05 | P = 3.3e-03)	Altered Motifs (None)	Predicted conservation scores
Sinocyclocheilus_grahami_bcl2l11_2	D236G	# Altered Effect (Pr = 0.28)
Sinocyclocheilus_grahami_bcl2l11_2	D236G	# |---->Altered Motifs (None)
Sinocyclocheilus_grahami_bcl2l11_2	D236G	# |---->Altered Structure_and_dynamics (Pr = 0.28)-------------------------------------------------------|
Sinocyclocheilus_grahami_bcl2l11_2	D236G	# | |---->Altered Secondary_structure (Pr = 0.28) |
Sinocyclocheilus_grahami_bcl2l11_2	D236G	# | | |---->Loss of Helix (Pr = 0.28 | P = 0.02) |
Sinocyclocheilus_grahami_bcl2l11_2	D236G	# | | |
Sinocyclocheilus_grahami_bcl2l11_2	D236G	# | |---->Altered Stability_and_conformational_flexibility (Pr = 0.09) |
Sinocyclocheilus_grahami_bcl2l11_2	D236G	# | | |---->Altered Conformational_flexibility (Pr = 0.09) |
Sinocyclocheilus_grahami_bcl2l11_2	D236G	# | | |
Sinocyclocheilus_grahami_bcl2l11_2	D236G	# | |---->Altered Special_structural_signatures (Pr = 0.18) |
Sinocyclocheilus_grahami_bcl2l11_2	D236G	# | |---->Altered Signal_peptide (Pr = 0.05) |
Sinocyclocheilus_grahami_bcl2l11_2	D236G	# | | |---->Altered N-terminal_signal (Pr = 0.05 | P = 3.3e-03) |
Sinocyclocheilus_grahami_bcl2l11_2	D236G	# | | |
Sinocyclocheilus_grahami_bcl2l11_2	D236G	# | |---->Altered Transmembrane_protein (Pr = 0.18) |
Sinocyclocheilus_grahami_bcl2l11_2	D236G	# | |---->Altered Non-cytoplasmic_loop (Pr = 0.18 | P = 8.5e-03) |
Sinocyclocheilus_grahami_bcl2l11_2	D236G	# | |
Sinocyclocheilus_grahami_bcl2l11_2	D236G	# |---->Altered Functional_residue (Pr = 0.27) |
Sinocyclocheilus_grahami_bcl2l11_2	D236G	# |---->Loss of Allosteric_site at R240 (Pr = 0.20 | P = 0.04)<------------------------------------|
Sinocyclocheilus_grahami_bcl2l11_2	D236G	# |---->Altered Macromolecular_binding (Pr = 0.27) |
Sinocyclocheilus_grahami_bcl2l11_2	D236G	# | |---->Altered Protein_binding (Pr = 0.27) |
Sinocyclocheilus_grahami_bcl2l11_2	D236G	# | |---->Altered Disordered_interface (Pr = 0.27) |
Sinocyclocheilus_grahami_bcl2l11_2	D236G	# | | |---->Altered Calmodulin_binding (Pr = 0.17 | P = 0.04) |
Sinocyclocheilus_grahami_bcl2l11_2	D236G	# | | |---->Altered MoRF (Pr = 0.27 | P = 0.04) |
Sinocyclocheilus_grahami_bcl2l11_2	D236G	# | | |
Sinocyclocheilus_grahami_bcl2l11_2	D236G	# | |---->Altered Ordered_interface (Pr = 0.25) |
Sinocyclocheilus_grahami_bcl2l11_2	D236G	# | |---->Altered PPI_hotspot (Pr = 0.25 | P = 0.02) |
Sinocyclocheilus_grahami_bcl2l11_2	D236G	# | |
Sinocyclocheilus_grahami_bcl2l11_2	D236G	# |---->Altered Metal_binding (Pr = 0.01)<---------------------------------------------------------|
Sinocyclocheilus_grahami_bcl2l11_2	D236G	# |
Sinocyclocheilus_grahami_bcl2l11_2	D236G	# |---->Altered PTM_site (Pr = 0.09)
Sinocyclocheilus_grahami_bcl2l11_2	L237V	0.084	Altered MoRF (Pr = 0.31 | P = 0.02); Loss of Helix (Pr = 0.27 | P = 0.04); Altered PPI_hotspot (Pr = 0.25 | P = 0.02); Gain of Allosteric_site at R240 (Pr = 0.19 | P = 0.04); Altered Calmodulin_binding (Pr = 0.18 | P = 0.04); Altered Cytoplasmic_loop (Pr = 0.17 | P = 0.01); Altered N-terminal_signal (Pr = 0.05 | P = 3.1e-03)	Altered Motifs (None)	Predicted conservation scores
Sinocyclocheilus_grahami_bcl2l11_2	L237V	# Altered Effect (Pr = 0.31)
Sinocyclocheilus_grahami_bcl2l11_2	L237V	# |---->Altered Motifs (None)
Sinocyclocheilus_grahami_bcl2l11_2	L237V	# |---->Altered Structure_and_dynamics (Pr = 0.27)-------------------------------------------------------|
Sinocyclocheilus_grahami_bcl2l11_2	L237V	# | |---->Altered Secondary_structure (Pr = 0.27) |
Sinocyclocheilus_grahami_bcl2l11_2	L237V	# | | |---->Loss of Helix (Pr = 0.27 | P = 0.04) |
Sinocyclocheilus_grahami_bcl2l11_2	L237V	# | | |
Sinocyclocheilus_grahami_bcl2l11_2	L237V	# | |---->Altered Stability_and_conformational_flexibility (Pr = 0.09) |
Sinocyclocheilus_grahami_bcl2l11_2	L237V	# | | |---->Altered Conformational_flexibility (Pr = 0.09) |
Sinocyclocheilus_grahami_bcl2l11_2	L237V	# | | |
Sinocyclocheilus_grahami_bcl2l11_2	L237V	# | |---->Altered Special_structural_signatures (Pr = 0.17) |
Sinocyclocheilus_grahami_bcl2l11_2	L237V	# | |---->Altered Signal_peptide (Pr = 0.05) |
Sinocyclocheilus_grahami_bcl2l11_2	L237V	# | | |---->Altered N-terminal_signal (Pr = 0.05 | P = 3.1e-03) |
Sinocyclocheilus_grahami_bcl2l11_2	L237V	# | | |
Sinocyclocheilus_grahami_bcl2l11_2	L237V	# | |---->Altered Transmembrane_protein (Pr = 0.17) |
Sinocyclocheilus_grahami_bcl2l11_2	L237V	# | |---->Altered Non-cytoplasmic_loop (Pr = 0.17 | P = 0.01) |
Sinocyclocheilus_grahami_bcl2l11_2	L237V	# | |
Sinocyclocheilus_grahami_bcl2l11_2	L237V	# |---->Altered Functional_residue (Pr = 0.31) |
Sinocyclocheilus_grahami_bcl2l11_2	L237V	# |---->Gain of Allosteric_site at R240 (Pr = 0.19 | P = 0.04)<------------------------------------|
Sinocyclocheilus_grahami_bcl2l11_2	L237V	# |---->Altered Macromolecular_binding (Pr = 0.31) |
Sinocyclocheilus_grahami_bcl2l11_2	L237V	# | |---->Altered Protein_binding (Pr = 0.31) |
Sinocyclocheilus_grahami_bcl2l11_2	L237V	# | |---->Altered Disordered_interface (Pr = 0.31) |
Sinocyclocheilus_grahami_bcl2l11_2	L237V	# | | |---->Altered Calmodulin_binding (Pr = 0.18 | P = 0.04) |
Sinocyclocheilus_grahami_bcl2l11_2	L237V	# | | |---->Altered MoRF (Pr = 0.31 | P = 0.02) |
Sinocyclocheilus_grahami_bcl2l11_2	L237V	# | | |
Sinocyclocheilus_grahami_bcl2l11_2	L237V	# | |---->Altered Ordered_interface (Pr = 0.25) |
Sinocyclocheilus_grahami_bcl2l11_2	L237V	# | |---->Altered PPI_hotspot (Pr = 0.25 | P = 0.02) |
Sinocyclocheilus_grahami_bcl2l11_2	L237V	# | |
Sinocyclocheilus_grahami_bcl2l11_2	L237V	# |---->Altered Metal_binding (Pr = 0.02)<---------------------------------------------------------|
Sinocyclocheilus_grahami_bcl2l11_2	L237V	# |
Sinocyclocheilus_grahami_bcl2l11_2	L237V	# |---->Altered PTM_site (Pr = 0.10)
Sinocyclocheilus_grahami_bcl2l11_2	I238A	0.190	Altered MoRF (Pr = 0.36 | P = 7.7e-03); Gain of Allosteric_site at R240 (Pr = 0.26 | P = 8.6e-03); Altered PPI_hotspot (Pr = 0.25 | P = 0.02); Altered Cytoplasmic_loop (Pr = 0.22 | P = 3.8e-03); Altered Calmodulin_binding (Pr = 0.21 | P = 0.03); Altered DNA_binding (Pr = 0.17 | P = 0.03); Altered Stability (Pr = 0.10 | P = 0.04); Altered N-terminal_signal (Pr = 0.05 | P = 3.4e-03)	Altered Motifs (ELME000137:Protein phosphatase 1 catalytic subunit (PP1c) interacting motif binds targeting proteins that dock to the substrate for dephosphorylation. The motif defined is [RK]{0 -1}[VI][^P][FW].)	Predicted conservation scores
Sinocyclocheilus_grahami_bcl2l11_2	I238A	# Altered Effect (Pr = 0.36)
Sinocyclocheilus_grahami_bcl2l11_2	I238A	# |---->Altered Motifs (ELME000137)
Sinocyclocheilus_grahami_bcl2l11_2	I238A	# |---->Altered Structure_and_dynamics (Pr = 0.26)-------------------------------------------------------|
Sinocyclocheilus_grahami_bcl2l11_2	I238A	# | |---->Altered Secondary_structure (Pr = 0.26) |
Sinocyclocheilus_grahami_bcl2l11_2	I238A	# | | |
Sinocyclocheilus_grahami_bcl2l11_2	I238A	# | |---->Altered Stability_and_conformational_flexibility (Pr = 0.12) |
Sinocyclocheilus_grahami_bcl2l11_2	I238A	# | | |---->Altered Stability (Pr = 0.10 | P = 0.04) |
Sinocyclocheilus_grahami_bcl2l11_2	I238A	# | | |---->Altered Conformational_flexibility (Pr = 0.12) |
Sinocyclocheilus_grahami_bcl2l11_2	I238A	# | | |
Sinocyclocheilus_grahami_bcl2l11_2	I238A	# | |---->Altered Special_structural_signatures (Pr = 0.22) |
Sinocyclocheilus_grahami_bcl2l11_2	I238A	# | |---->Altered Signal_peptide (Pr = 0.05) |
Sinocyclocheilus_grahami_bcl2l11_2	I238A	# | | |---->Altered N-terminal_signal (Pr = 0.05 | P = 3.4e-03) |
Sinocyclocheilus_grahami_bcl2l11_2	I238A	# | | |
Sinocyclocheilus_grahami_bcl2l11_2	I238A	# | |---->Altered Transmembrane_protein (Pr = 0.22) |
Sinocyclocheilus_grahami_bcl2l11_2	I238A	# | |---->Altered Non-cytoplasmic_loop (Pr = 0.22 | P = 3.8e-03) |
Sinocyclocheilus_grahami_bcl2l11_2	I238A	# | |
Sinocyclocheilus_grahami_bcl2l11_2	I238A	# |---->Altered Functional_residue (Pr = 0.36) |
Sinocyclocheilus_grahami_bcl2l11_2	I238A	# |---->Gain of Allosteric_site at R240 (Pr = 0.26 | P = 8.6e-03)<---------------------------------|
Sinocyclocheilus_grahami_bcl2l11_2	I238A	# |---->Altered Macromolecular_binding (Pr = 0.36) |
Sinocyclocheilus_grahami_bcl2l11_2	I238A	# | |---->Altered DNA_binding (Pr = 0.17 | P = 0.03) |
Sinocyclocheilus_grahami_bcl2l11_2	I238A	# | |---->Altered Protein_binding (Pr = 0.36) |
Sinocyclocheilus_grahami_bcl2l11_2	I238A	# | |---->Altered Disordered_interface (Pr = 0.36) |
Sinocyclocheilus_grahami_bcl2l11_2	I238A	# | | |---->Altered Calmodulin_binding (Pr = 0.21 | P = 0.03) |
Sinocyclocheilus_grahami_bcl2l11_2	I238A	# | | |---->Altered MoRF (Pr = 0.36 | P = 7.7e-03) |
Sinocyclocheilus_grahami_bcl2l11_2	I238A	# | | |
Sinocyclocheilus_grahami_bcl2l11_2	I238A	# | |---->Altered Ordered_interface (Pr = 0.25) |
Sinocyclocheilus_grahami_bcl2l11_2	I238A	# | |---->Altered PPI_hotspot (Pr = 0.25 | P = 0.02) |
Sinocyclocheilus_grahami_bcl2l11_2	I238A	# | |
Sinocyclocheilus_grahami_bcl2l11_2	I238A	# |---->Altered Metal_binding (Pr = 0.02)<---------------------------------------------------------|
Sinocyclocheilus_grahami_bcl2l11_2	I238A	# |
Sinocyclocheilus_grahami_bcl2l11_2	I238A	# |---->Altered PTM_site (Pr = 0.10)
Sinocyclocheilus_grahami_bcl2l11_2	G239E	0.364	Gain of Helix (Pr = 0.28 | P = 0.02); Altered Calmodulin_binding (Pr = 0.28 | P = 0.02); Altered PPI_hotspot (Pr = 0.26 | P = 0.01); Altered Cytoplasmic_loop (Pr = 0.22 | P = 3.2e-03); Altered DNA_binding (Pr = 0.21 | P = 0.02); Gain of Allosteric_site at R240 (Pr = 0.20 | P = 0.04); Altered N-terminal_signal (Pr = 0.06 | P = 2.7e-03)	Altered Motifs (ELME000137:Protein phosphatase 1 catalytic subunit (PP1c) interacting motif binds targeting proteins that dock to the substrate for dephosphorylation. The motif defined is [RK]{0 -1}[VI][^P][FW].)	Predicted conservation scores
Sinocyclocheilus_grahami_bcl2l11_2	G239E	# Altered Effect (Pr = 0.28)
Sinocyclocheilus_grahami_bcl2l11_2	G239E	# |---->Altered Motifs (ELME000137)
Sinocyclocheilus_grahami_bcl2l11_2	G239E	# |---->Altered Structure_and_dynamics (Pr = 0.28)-------------------------------------------------------|
Sinocyclocheilus_grahami_bcl2l11_2	G239E	# | |---->Altered Secondary_structure (Pr = 0.28) |
Sinocyclocheilus_grahami_bcl2l11_2	G239E	# | | |---->Gain of Helix (Pr = 0.28 | P = 0.02) |
Sinocyclocheilus_grahami_bcl2l11_2	G239E	# | | |
Sinocyclocheilus_grahami_bcl2l11_2	G239E	# | |---->Altered Stability_and_conformational_flexibility (Pr = 0.09) |
Sinocyclocheilus_grahami_bcl2l11_2	G239E	# | | |---->Altered Conformational_flexibility (Pr = 0.09) |
Sinocyclocheilus_grahami_bcl2l11_2	G239E	# | | |
Sinocyclocheilus_grahami_bcl2l11_2	G239E	# | |---->Altered Special_structural_signatures (Pr = 0.23) |
Sinocyclocheilus_grahami_bcl2l11_2	G239E	# | |---->Altered Signal_peptide (Pr = 0.06) |
Sinocyclocheilus_grahami_bcl2l11_2	G239E	# | | |---->Altered N-terminal_signal (Pr = 0.06 | P = 2.7e-03) |
Sinocyclocheilus_grahami_bcl2l11_2	G239E	# | | |
Sinocyclocheilus_grahami_bcl2l11_2	G239E	# | |---->Altered Transmembrane_protein (Pr = 0.23) |
Sinocyclocheilus_grahami_bcl2l11_2	G239E	# | |---->Altered Non-cytoplasmic_loop (Pr = 0.22 | P = 3.2e-03) |
Sinocyclocheilus_grahami_bcl2l11_2	G239E	# | |
Sinocyclocheilus_grahami_bcl2l11_2	G239E	# |---->Altered Functional_residue (Pr = 0.28) |
Sinocyclocheilus_grahami_bcl2l11_2	G239E	# |---->Gain of Allosteric_site at R240 (Pr = 0.20 | P = 0.04)<------------------------------------|
Sinocyclocheilus_grahami_bcl2l11_2	G239E	# |---->Altered Macromolecular_binding (Pr = 0.28) |
Sinocyclocheilus_grahami_bcl2l11_2	G239E	# | |---->Altered DNA_binding (Pr = 0.21 | P = 0.02) |
Sinocyclocheilus_grahami_bcl2l11_2	G239E	# | |---->Altered Protein_binding (Pr = 0.28) |
Sinocyclocheilus_grahami_bcl2l11_2	G239E	# | |---->Altered Disordered_interface (Pr = 0.28) |
Sinocyclocheilus_grahami_bcl2l11_2	G239E	# | | |---->Altered Calmodulin_binding (Pr = 0.28 | P = 0.02) |
Sinocyclocheilus_grahami_bcl2l11_2	G239E	# | | |
Sinocyclocheilus_grahami_bcl2l11_2	G239E	# | |---->Altered Ordered_interface (Pr = 0.26) |
Sinocyclocheilus_grahami_bcl2l11_2	G239E	# | |---->Altered PPI_hotspot (Pr = 0.26 | P = 0.01) |
Sinocyclocheilus_grahami_bcl2l11_2	G239E	# | |
Sinocyclocheilus_grahami_bcl2l11_2	G239E	# |---->Altered Metal_binding (Pr = 0.02)<---------------------------------------------------------|
Sinocyclocheilus_grahami_bcl2l11_2	G239E	# |
Sinocyclocheilus_grahami_bcl2l11_2	G239E	# |---->Altered PTM_site (Pr = 0.10)
Sinocyclocheilus_grahami_bcl2l11_2	V241I	0.065	Altered MoRF (Pr = 0.39 | P = 5.1e-03); Altered Calmodulin_binding (Pr = 0.27 | P = 0.02); Altered PPI_hotspot (Pr = 0.25 | P = 0.02); Loss of Allosteric_site at R240 (Pr = 0.21 | P = 0.04); Altered Cytoplasmic_loop (Pr = 0.20 | P = 5.2e-03); Altered DNA_binding (Pr = 0.18 | P = 0.03); Altered N-terminal_signal (Pr = 0.10 | P = 1.7e-03)	Altered Motifs (ELME000137:Protein phosphatase 1 catalytic subunit (PP1c) interacting motif binds targeting proteins that dock to the substrate for dephosphorylation. The motif defined is [RK]{0 -1}[VI][^P][FW].)	Predicted conservation scores
Sinocyclocheilus_grahami_bcl2l11_2	V241I	# Altered Effect (Pr = 0.39)
Sinocyclocheilus_grahami_bcl2l11_2	V241I	# |---->Altered Motifs (ELME000137)
Sinocyclocheilus_grahami_bcl2l11_2	V241I	# |---->Altered Structure_and_dynamics (Pr = 0.25)-------------------------------------------------------|
Sinocyclocheilus_grahami_bcl2l11_2	V241I	# | |---->Altered Secondary_structure (Pr = 0.25) |
Sinocyclocheilus_grahami_bcl2l11_2	V241I	# | | |
Sinocyclocheilus_grahami_bcl2l11_2	V241I	# | |---->Altered Stability_and_conformational_flexibility (Pr = 0.09) |
Sinocyclocheilus_grahami_bcl2l11_2	V241I	# | | |---->Altered Conformational_flexibility (Pr = 0.09) |
Sinocyclocheilus_grahami_bcl2l11_2	V241I	# | | |
Sinocyclocheilus_grahami_bcl2l11_2	V241I	# | |---->Altered Special_structural_signatures (Pr = 0.25) |
Sinocyclocheilus_grahami_bcl2l11_2	V241I	# | |---->Altered Signal_peptide (Pr = 0.10) |
Sinocyclocheilus_grahami_bcl2l11_2	V241I	# | | |---->Altered N-terminal_signal (Pr = 0.10 | P = 1.7e-03) |
Sinocyclocheilus_grahami_bcl2l11_2	V241I	# | | |
Sinocyclocheilus_grahami_bcl2l11_2	V241I	# | |---->Altered Transmembrane_protein (Pr = 0.25) |
Sinocyclocheilus_grahami_bcl2l11_2	V241I	# | |---->Altered Non-cytoplasmic_loop (Pr = 0.20 | P = 5.2e-03) |
Sinocyclocheilus_grahami_bcl2l11_2	V241I	# | |
Sinocyclocheilus_grahami_bcl2l11_2	V241I	# |---->Altered Functional_residue (Pr = 0.39) |
Sinocyclocheilus_grahami_bcl2l11_2	V241I	# |---->Loss of Allosteric_site at R240 (Pr = 0.21 | P = 0.04)<------------------------------------|
Sinocyclocheilus_grahami_bcl2l11_2	V241I	# |---->Altered Macromolecular_binding (Pr = 0.39) |
Sinocyclocheilus_grahami_bcl2l11_2	V241I	# | |---->Altered DNA_binding (Pr = 0.18 | P = 0.03) |
Sinocyclocheilus_grahami_bcl2l11_2	V241I	# | |---->Altered Protein_binding (Pr = 0.39) |
Sinocyclocheilus_grahami_bcl2l11_2	V241I	# | |---->Altered Disordered_interface (Pr = 0.39) |
Sinocyclocheilus_grahami_bcl2l11_2	V241I	# | | |---->Altered Calmodulin_binding (Pr = 0.27 | P = 0.02) |
Sinocyclocheilus_grahami_bcl2l11_2	V241I	# | | |---->Altered MoRF (Pr = 0.39 | P = 5.1e-03) |
Sinocyclocheilus_grahami_bcl2l11_2	V241I	# | | |
Sinocyclocheilus_grahami_bcl2l11_2	V241I	# | |---->Altered Ordered_interface (Pr = 0.25) |
Sinocyclocheilus_grahami_bcl2l11_2	V241I	# | |---->Altered PPI_hotspot (Pr = 0.25 | P = 0.02) |
Sinocyclocheilus_grahami_bcl2l11_2	V241I	# | |
Sinocyclocheilus_grahami_bcl2l11_2	V241I	# |---->Altered Metal_binding (Pr = 0.02)<---------------------------------------------------------|
Sinocyclocheilus_grahami_bcl2l11_2	V241I	# |
Sinocyclocheilus_grahami_bcl2l11_2	V241I	# |---->Altered PTM_site (Pr = 0.09)
Sinocyclocheilus_grahami_bcl2l11_2	V242A	0.154	Altered MoRF (Pr = 0.29 | P = 0.03); Gain of Helix (Pr = 0.27 | P = 0.03); Altered Calmodulin_binding (Pr = 0.25 | P = 0.02); Altered PPI_hotspot (Pr = 0.25 | P = 0.03); Altered Cytoplasmic_loop (Pr = 0.23 | P = 3.0e-03); Gain of Allosteric_site at R240 (Pr = 0.21 | P = 0.03); Altered DNA_binding (Pr = 0.17 | P = 0.03); Altered N-terminal_signal (Pr = 0.09 | P = 1.9e-03)	Altered Motifs (ELME000137:Protein phosphatase 1 catalytic subunit (PP1c) interacting motif binds targeting proteins that dock to the substrate for dephosphorylation. The motif defined is [RK]{0 -1}[VI][^P][FW].)	Predicted conservation scores
Sinocyclocheilus_grahami_bcl2l11_2	V242A	# Altered Effect (Pr = 0.29)
Sinocyclocheilus_grahami_bcl2l11_2	V242A	# |---->Altered Motifs (ELME000137)
Sinocyclocheilus_grahami_bcl2l11_2	V242A	# |---->Altered Structure_and_dynamics (Pr = 0.27)-------------------------------------------------------|
Sinocyclocheilus_grahami_bcl2l11_2	V242A	# | |---->Altered Secondary_structure (Pr = 0.27) |
Sinocyclocheilus_grahami_bcl2l11_2	V242A	# | | |---->Gain of Helix (Pr = 0.27 | P = 0.03) |
Sinocyclocheilus_grahami_bcl2l11_2	V242A	# | | |
Sinocyclocheilus_grahami_bcl2l11_2	V242A	# | |---->Altered Stability_and_conformational_flexibility (Pr = 0.18) |
Sinocyclocheilus_grahami_bcl2l11_2	V242A	# | | |---->Altered Conformational_flexibility (Pr = 0.18) |
Sinocyclocheilus_grahami_bcl2l11_2	V242A	# | | |
Sinocyclocheilus_grahami_bcl2l11_2	V242A	# | |---->Altered Special_structural_signatures (Pr = 0.26) |
Sinocyclocheilus_grahami_bcl2l11_2	V242A	# | |---->Altered Signal_peptide (Pr = 0.09) |
Sinocyclocheilus_grahami_bcl2l11_2	V242A	# | | |---->Altered N-terminal_signal (Pr = 0.09 | P = 1.9e-03) |
Sinocyclocheilus_grahami_bcl2l11_2	V242A	# | | |
Sinocyclocheilus_grahami_bcl2l11_2	V242A	# | |---->Altered Transmembrane_protein (Pr = 0.26) |
Sinocyclocheilus_grahami_bcl2l11_2	V242A	# | |---->Altered Non-cytoplasmic_loop (Pr = 0.23 | P = 3.0e-03) |
Sinocyclocheilus_grahami_bcl2l11_2	V242A	# | |
Sinocyclocheilus_grahami_bcl2l11_2	V242A	# |---->Altered Functional_residue (Pr = 0.29) |
Sinocyclocheilus_grahami_bcl2l11_2	V242A	# |---->Gain of Allosteric_site at R240 (Pr = 0.21 | P = 0.03)<------------------------------------|
Sinocyclocheilus_grahami_bcl2l11_2	V242A	# |---->Altered Macromolecular_binding (Pr = 0.29) |
Sinocyclocheilus_grahami_bcl2l11_2	V242A	# | |---->Altered DNA_binding (Pr = 0.17 | P = 0.03) |
Sinocyclocheilus_grahami_bcl2l11_2	V242A	# | |---->Altered Protein_binding (Pr = 0.29) |
Sinocyclocheilus_grahami_bcl2l11_2	V242A	# | |---->Altered Disordered_interface (Pr = 0.29) |
Sinocyclocheilus_grahami_bcl2l11_2	V242A	# | | |---->Altered Calmodulin_binding (Pr = 0.25 | P = 0.02) |
Sinocyclocheilus_grahami_bcl2l11_2	V242A	# | | |---->Altered MoRF (Pr = 0.29 | P = 0.03) |
Sinocyclocheilus_grahami_bcl2l11_2	V242A	# | | |
Sinocyclocheilus_grahami_bcl2l11_2	V242A	# | |---->Altered Ordered_interface (Pr = 0.25) |
Sinocyclocheilus_grahami_bcl2l11_2	V242A	# | |---->Altered PPI_hotspot (Pr = 0.25 | P = 0.03) |
Sinocyclocheilus_grahami_bcl2l11_2	V242A	# | |
Sinocyclocheilus_grahami_bcl2l11_2	V242A	# |---->Altered Metal_binding (Pr = 0.02)<---------------------------------------------------------|
Sinocyclocheilus_grahami_bcl2l11_2	V242A	# |
Sinocyclocheilus_grahami_bcl2l11_2	V242A	# |---->Altered PTM_site (Pr = 0.10)
Sinocyclocheilus_grahami_bcl2l11_2	Q243H	0.078	Altered Calmodulin_binding (Pr = 0.29 | P = 0.01); Altered Cytoplasmic_loop (Pr = 0.26 | P = 9.1e-04); Altered PPI_hotspot (Pr = 0.25 | P = 0.03); Gain of Allosteric_site at R240 (Pr = 0.20 | P = 0.04); Altered DNA_binding (Pr = 0.18 | P = 0.03); Altered N-terminal_signal (Pr = 0.10 | P = 1.9e-03)	Altered Motifs (ELME000137:Protein phosphatase 1 catalytic subunit (PP1c) interacting motif binds targeting proteins that dock to the substrate for dephosphorylation. The motif defined is [RK]{0 -1}[VI][^P][FW].)	Predicted conservation scores
Sinocyclocheilus_grahami_bcl2l11_2	Q243H	# Altered Effect (Pr = 0.29)
Sinocyclocheilus_grahami_bcl2l11_2	Q243H	# |---->Altered Motifs (ELME000137)
Sinocyclocheilus_grahami_bcl2l11_2	Q243H	# |---->Altered Structure_and_dynamics (Pr = 0.29)-------------------------------------------------------|
Sinocyclocheilus_grahami_bcl2l11_2	Q243H	# | |---->Altered Secondary_structure (Pr = 0.26) |
Sinocyclocheilus_grahami_bcl2l11_2	Q243H	# | | |
Sinocyclocheilus_grahami_bcl2l11_2	Q243H	# | |---->Altered Stability_and_conformational_flexibility (Pr = 0.29) |
Sinocyclocheilus_grahami_bcl2l11_2	Q243H	# | | |---->Altered Conformational_flexibility (Pr = 0.29) |
Sinocyclocheilus_grahami_bcl2l11_2	Q243H	# | | |
Sinocyclocheilus_grahami_bcl2l11_2	Q243H	# | |---->Altered Special_structural_signatures (Pr = 0.26) |
Sinocyclocheilus_grahami_bcl2l11_2	Q243H	# | |---->Altered Signal_peptide (Pr = 0.10) |
Sinocyclocheilus_grahami_bcl2l11_2	Q243H	# | | |---->Altered N-terminal_signal (Pr = 0.10 | P = 1.9e-03) |
Sinocyclocheilus_grahami_bcl2l11_2	Q243H	# | | |
Sinocyclocheilus_grahami_bcl2l11_2	Q243H	# | |---->Altered Transmembrane_protein (Pr = 0.26) |
Sinocyclocheilus_grahami_bcl2l11_2	Q243H	# | |---->Altered Non-cytoplasmic_loop (Pr = 0.26 | P = 9.1e-04) |
Sinocyclocheilus_grahami_bcl2l11_2	Q243H	# | |
Sinocyclocheilus_grahami_bcl2l11_2	Q243H	# |---->Altered Functional_residue (Pr = 0.29) |
Sinocyclocheilus_grahami_bcl2l11_2	Q243H	# |---->Gain of Allosteric_site at R240 (Pr = 0.20 | P = 0.04)<------------------------------------|
Sinocyclocheilus_grahami_bcl2l11_2	Q243H	# |---->Altered Macromolecular_binding (Pr = 0.29) |
Sinocyclocheilus_grahami_bcl2l11_2	Q243H	# | |---->Altered DNA_binding (Pr = 0.18 | P = 0.03) |
Sinocyclocheilus_grahami_bcl2l11_2	Q243H	# | |---->Altered Protein_binding (Pr = 0.29) |
Sinocyclocheilus_grahami_bcl2l11_2	Q243H	# | |---->Altered Disordered_interface (Pr = 0.29) |
Sinocyclocheilus_grahami_bcl2l11_2	Q243H	# | | |---->Altered Calmodulin_binding (Pr = 0.29 | P = 0.01) |
Sinocyclocheilus_grahami_bcl2l11_2	Q243H	# | | |
Sinocyclocheilus_grahami_bcl2l11_2	Q243H	# | |---->Altered Ordered_interface (Pr = 0.25) |
Sinocyclocheilus_grahami_bcl2l11_2	Q243H	# | |---->Altered PPI_hotspot (Pr = 0.25 | P = 0.03) |
Sinocyclocheilus_grahami_bcl2l11_2	Q243H	# | |
Sinocyclocheilus_grahami_bcl2l11_2	Q243H	# |---->Altered Metal_binding (Pr = 0.08)<---------------------------------------------------------|
Sinocyclocheilus_grahami_bcl2l11_2	Q243H	# |
Sinocyclocheilus_grahami_bcl2l11_2	Q243H	# |---->Altered PTM_site (Pr = 0.10)
Sinocyclocheilus_grahami_bcl2l11_2	F244T	0.386	Gain of Intrinsic_disorder (Pr = 0.38 | P = 0.01); Altered Calmodulin_binding (Pr = 0.33 | P = 6.5e-03); Altered Cytoplasmic_loop (Pr = 0.32 | P = 7.3e-05); Altered MoRF (Pr = 0.31 | P = 0.02); Gain of Relative_solvent_accessibility (Pr = 0.27 | P = 0.02); Altered PPI_hotspot (Pr = 0.25 | P = 0.02); Altered DNA_binding (Pr = 0.22 | P = 0.01); Gain of Allosteric_site at R240 (Pr = 0.21 | P = 0.03); Altered N-terminal_signal (Pr = 0.09 | P = 1.9e-03)	Altered Motifs (ELME000137:Protein phosphatase 1 catalytic subunit (PP1c) interacting motif binds targeting proteins that dock to the substrate for dephosphorylation. The motif defined is [RK]{0 -1}[VI][^P][FW].)	Predicted conservation scores
Sinocyclocheilus_grahami_bcl2l11_2	F244T	# Altered Effect (Pr = 0.38)
Sinocyclocheilus_grahami_bcl2l11_2	F244T	# |---->Altered Motifs (ELME000137)
Sinocyclocheilus_grahami_bcl2l11_2	F244T	# |---->Altered Structure_and_dynamics (Pr = 0.38)-------------------------------------------------------|
Sinocyclocheilus_grahami_bcl2l11_2	F244T	# | |---->Gain of Relative_solvent_accessibility (Pr = 0.27 | P = 0.02) |
Sinocyclocheilus_grahami_bcl2l11_2	F244T	# | |---->Altered Secondary_structure (Pr = 0.26) |
Sinocyclocheilus_grahami_bcl2l11_2	F244T	# | | |
Sinocyclocheilus_grahami_bcl2l11_2	F244T	# | |---->Altered Stability_and_conformational_flexibility (Pr = 0.38) |
Sinocyclocheilus_grahami_bcl2l11_2	F244T	# | | |---->Altered Conformational_flexibility (Pr = 0.38) |
Sinocyclocheilus_grahami_bcl2l11_2	F244T	# | | |---->Gain of Intrinsic_disorder (Pr = 0.38 | P = 0.01) |
Sinocyclocheilus_grahami_bcl2l11_2	F244T	# | | |
Sinocyclocheilus_grahami_bcl2l11_2	F244T	# | |---->Altered Special_structural_signatures (Pr = 0.32) |
Sinocyclocheilus_grahami_bcl2l11_2	F244T	# | |---->Altered Signal_peptide (Pr = 0.09) |
Sinocyclocheilus_grahami_bcl2l11_2	F244T	# | | |---->Altered N-terminal_signal (Pr = 0.09 | P = 1.9e-03) |
Sinocyclocheilus_grahami_bcl2l11_2	F244T	# | | |
Sinocyclocheilus_grahami_bcl2l11_2	F244T	# | |---->Altered Transmembrane_protein (Pr = 0.32) |
Sinocyclocheilus_grahami_bcl2l11_2	F244T	# | |---->Altered Non-cytoplasmic_loop (Pr = 0.32 | P = 7.3e-05) |
Sinocyclocheilus_grahami_bcl2l11_2	F244T	# | |
Sinocyclocheilus_grahami_bcl2l11_2	F244T	# |---->Altered Functional_residue (Pr = 0.33) |
Sinocyclocheilus_grahami_bcl2l11_2	F244T	# |---->Gain of Allosteric_site at R240 (Pr = 0.21 | P = 0.03)<------------------------------------|
Sinocyclocheilus_grahami_bcl2l11_2	F244T	# |---->Altered Macromolecular_binding (Pr = 0.33) |
Sinocyclocheilus_grahami_bcl2l11_2	F244T	# | |---->Altered DNA_binding (Pr = 0.22 | P = 0.01) |
Sinocyclocheilus_grahami_bcl2l11_2	F244T	# | |---->Altered Protein_binding (Pr = 0.33) |
Sinocyclocheilus_grahami_bcl2l11_2	F244T	# | |---->Altered Disordered_interface (Pr = 0.33) |
Sinocyclocheilus_grahami_bcl2l11_2	F244T	# | | |---->Altered Calmodulin_binding (Pr = 0.33 | P = 6.5e-03) |
Sinocyclocheilus_grahami_bcl2l11_2	F244T	# | | |---->Altered MoRF (Pr = 0.31 | P = 0.02) |
Sinocyclocheilus_grahami_bcl2l11_2	F244T	# | | |
Sinocyclocheilus_grahami_bcl2l11_2	F244T	# | |---->Altered Ordered_interface (Pr = 0.25) |
Sinocyclocheilus_grahami_bcl2l11_2	F244T	# | |---->Altered PPI_hotspot (Pr = 0.25 | P = 0.02) |
Sinocyclocheilus_grahami_bcl2l11_2	F244T	# | |
Sinocyclocheilus_grahami_bcl2l11_2	F244T	# |---->Altered Metal_binding (Pr = 0.02)<---------------------------------------------------------|
Sinocyclocheilus_grahami_bcl2l11_2	F244T	# |
Sinocyclocheilus_grahami_bcl2l11_2	F244T	# |---->Altered PTM_site (Pr = 0.10)
Sinocyclocheilus_grahami_bcl2l11_2	F245K	0.472	Gain of Intrinsic_disorder (Pr = 0.55 | P = 7.7e-04); Altered Calmodulin_binding (Pr = 0.53 | P = 9.5e-04); Altered MoRF (Pr = 0.33 | P = 0.01); Altered DNA_binding (Pr = 0.31 | P = 1.0e-03); Gain of Helix (Pr = 0.28 | P = 0.02); Altered PPI_hotspot (Pr = 0.27 | P = 9.3e-03); Altered Cytoplasmic_loop (Pr = 0.26 | P = 1.1e-03); Gain of Allosteric_site at R240 (Pr = 0.22 | P = 0.02); Altered N-terminal_signal (Pr = 0.16 | P = 1.0e-03)	Altered Motifs (ELME000137:Protein phosphatase 1 catalytic subunit (PP1c) interacting motif binds targeting proteins that dock to the substrate for dephosphorylation. The motif defined is [RK]{0 -1}[VI][^P][FW].)	Predicted conservation scores
Sinocyclocheilus_grahami_bcl2l11_2	F245K	# Altered Effect (Pr = 0.55)
Sinocyclocheilus_grahami_bcl2l11_2	F245K	# |---->Altered Motifs (ELME000137)
Sinocyclocheilus_grahami_bcl2l11_2	F245K	# |---->Altered Structure_and_dynamics (Pr = 0.55)-------------------------------------------------------|
Sinocyclocheilus_grahami_bcl2l11_2	F245K	# | |---->Altered Secondary_structure (Pr = 0.28) |
Sinocyclocheilus_grahami_bcl2l11_2	F245K	# | | |---->Gain of Helix (Pr = 0.28 | P = 0.02) |
Sinocyclocheilus_grahami_bcl2l11_2	F245K	# | | |
Sinocyclocheilus_grahami_bcl2l11_2	F245K	# | |---->Altered Stability_and_conformational_flexibility (Pr = 0.55) |
Sinocyclocheilus_grahami_bcl2l11_2	F245K	# | | |---->Altered Conformational_flexibility (Pr = 0.55) |
Sinocyclocheilus_grahami_bcl2l11_2	F245K	# | | |---->Gain of Intrinsic_disorder (Pr = 0.55 | P = 7.7e-04) |
Sinocyclocheilus_grahami_bcl2l11_2	F245K	# | | |
Sinocyclocheilus_grahami_bcl2l11_2	F245K	# | |---->Altered Special_structural_signatures (Pr = 0.26) |
Sinocyclocheilus_grahami_bcl2l11_2	F245K	# | |---->Altered Signal_peptide (Pr = 0.16) |
Sinocyclocheilus_grahami_bcl2l11_2	F245K	# | | |---->Altered N-terminal_signal (Pr = 0.16 | P = 1.0e-03) |
Sinocyclocheilus_grahami_bcl2l11_2	F245K	# | | |
Sinocyclocheilus_grahami_bcl2l11_2	F245K	# | |---->Altered Transmembrane_protein (Pr = 0.26) |
Sinocyclocheilus_grahami_bcl2l11_2	F245K	# | |---->Altered Non-cytoplasmic_loop (Pr = 0.26 | P = 1.1e-03) |
Sinocyclocheilus_grahami_bcl2l11_2	F245K	# | |
Sinocyclocheilus_grahami_bcl2l11_2	F245K	# |---->Altered Functional_residue (Pr = 0.53) |
Sinocyclocheilus_grahami_bcl2l11_2	F245K	# |---->Gain of Allosteric_site at R240 (Pr = 0.22 | P = 0.02)<------------------------------------|
Sinocyclocheilus_grahami_bcl2l11_2	F245K	# |---->Altered Macromolecular_binding (Pr = 0.53) |
Sinocyclocheilus_grahami_bcl2l11_2	F245K	# | |---->Altered DNA_binding (Pr = 0.31 | P = 1.0e-03) |
Sinocyclocheilus_grahami_bcl2l11_2	F245K	# | |---->Altered Protein_binding (Pr = 0.53) |
Sinocyclocheilus_grahami_bcl2l11_2	F245K	# | |---->Altered Disordered_interface (Pr = 0.53) |
Sinocyclocheilus_grahami_bcl2l11_2	F245K	# | | |---->Altered Calmodulin_binding (Pr = 0.53 | P = 9.5e-04) |
Sinocyclocheilus_grahami_bcl2l11_2	F245K	# | | |---->Altered MoRF (Pr = 0.33 | P = 0.01) |
Sinocyclocheilus_grahami_bcl2l11_2	F245K	# | | |
Sinocyclocheilus_grahami_bcl2l11_2	F245K	# | |---->Altered Ordered_interface (Pr = 0.27) |
Sinocyclocheilus_grahami_bcl2l11_2	F245K	# | |---->Altered PPI_hotspot (Pr = 0.27 | P = 9.3e-03) |
Sinocyclocheilus_grahami_bcl2l11_2	F245K	# | |
Sinocyclocheilus_grahami_bcl2l11_2	F245K	# |---->Altered Metal_binding (Pr = 0.02)<---------------------------------------------------------|
Sinocyclocheilus_grahami_bcl2l11_2	F245K	# |
Sinocyclocheilus_grahami_bcl2l11_2	F245K	# |---->Altered PTM_site (Pr = 0.13)
Sinocyclocheilus_grahami_bcl2l11_2	L246A	0.403	Gain of Intrinsic_disorder (Pr = 0.36 | P = 0.02); Altered MoRF (Pr = 0.31 | P = 0.02); Altered Calmodulin_binding (Pr = 0.27 | P = 0.01); Altered Cytoplasmic_loop (Pr = 0.26 | P = 1.1e-03); Altered PPI_hotspot (Pr = 0.25 | P = 0.03); Gain of Relative_solvent_accessibility (Pr = 0.24 | P = 0.04); Altered DNA_binding (Pr = 0.23 | P = 9.5e-03); Altered Stability (Pr = 0.17 | P = 0.02); Altered N-terminal_signal (Pr = 0.15 | P = 1.2e-03)	Altered Motifs (ELME000012:The di-Arg ER retention motif is defined by two consecutive arginine residues (RR) or with a single residue insertion (RXR). The motif is completed by an adjacent hydrophobic/arginine residue which may be on either side of the Arg pair.)	Predicted conservation scores
Sinocyclocheilus_grahami_bcl2l11_2	L246A	# Altered Effect (Pr = 0.36)
Sinocyclocheilus_grahami_bcl2l11_2	L246A	# |---->Altered Motifs (ELME000012)
Sinocyclocheilus_grahami_bcl2l11_2	L246A	# |---->Altered Structure_and_dynamics (Pr = 0.36)-------------------------------------------------------|
Sinocyclocheilus_grahami_bcl2l11_2	L246A	# | |---->Gain of Relative_solvent_accessibility (Pr = 0.24 | P = 0.04) |
Sinocyclocheilus_grahami_bcl2l11_2	L246A	# | |---->Altered Secondary_structure (Pr = 0.25) |
Sinocyclocheilus_grahami_bcl2l11_2	L246A	# | | |
Sinocyclocheilus_grahami_bcl2l11_2	L246A	# | |---->Altered Stability_and_conformational_flexibility (Pr = 0.36) |
Sinocyclocheilus_grahami_bcl2l11_2	L246A	# | | |---->Altered Stability (Pr = 0.17 | P = 0.02) |
Sinocyclocheilus_grahami_bcl2l11_2	L246A	# | | |---->Altered Conformational_flexibility (Pr = 0.36) |
Sinocyclocheilus_grahami_bcl2l11_2	L246A	# | | |---->Gain of Intrinsic_disorder (Pr = 0.36 | P = 0.02) |
Sinocyclocheilus_grahami_bcl2l11_2	L246A	# | | |
Sinocyclocheilus_grahami_bcl2l11_2	L246A	# | |---->Altered Special_structural_signatures (Pr = 0.26) |
Sinocyclocheilus_grahami_bcl2l11_2	L246A	# | |---->Altered Signal_peptide (Pr = 0.15) |
Sinocyclocheilus_grahami_bcl2l11_2	L246A	# | | |---->Altered N-terminal_signal (Pr = 0.15 | P = 1.2e-03) |
Sinocyclocheilus_grahami_bcl2l11_2	L246A	# | | |
Sinocyclocheilus_grahami_bcl2l11_2	L246A	# | |---->Altered Transmembrane_protein (Pr = 0.26) |
Sinocyclocheilus_grahami_bcl2l11_2	L246A	# | |---->Altered Non-cytoplasmic_loop (Pr = 0.26 | P = 1.1e-03) |
Sinocyclocheilus_grahami_bcl2l11_2	L246A	# | |
Sinocyclocheilus_grahami_bcl2l11_2	L246A	# |---->Altered Functional_residue (Pr = 0.31) |
Sinocyclocheilus_grahami_bcl2l11_2	L246A	# |---->Altered Macromolecular_binding (Pr = 0.31) |
Sinocyclocheilus_grahami_bcl2l11_2	L246A	# | |---->Altered DNA_binding (Pr = 0.23 | P = 9.5e-03) |
Sinocyclocheilus_grahami_bcl2l11_2	L246A	# | |---->Altered Protein_binding (Pr = 0.31) |
Sinocyclocheilus_grahami_bcl2l11_2	L246A	# | |---->Altered Disordered_interface (Pr = 0.31) |
Sinocyclocheilus_grahami_bcl2l11_2	L246A	# | | |---->Altered Calmodulin_binding (Pr = 0.27 | P = 0.01) |
Sinocyclocheilus_grahami_bcl2l11_2	L246A	# | | |---->Altered MoRF (Pr = 0.31 | P = 0.02) |
Sinocyclocheilus_grahami_bcl2l11_2	L246A	# | | |
Sinocyclocheilus_grahami_bcl2l11_2	L246A	# | |---->Altered Ordered_interface (Pr = 0.25) |
Sinocyclocheilus_grahami_bcl2l11_2	L246A	# | |---->Altered PPI_hotspot (Pr = 0.25 | P = 0.03) |
Sinocyclocheilus_grahami_bcl2l11_2	L246A	# | |
Sinocyclocheilus_grahami_bcl2l11_2	L246A	# |---->Altered Metal_binding (Pr = 0.02)<---------------------------------------------------------|
Sinocyclocheilus_grahami_bcl2l11_2	L246A	# |
Sinocyclocheilus_grahami_bcl2l11_2	L246A	# |---->Altered PTM_site (Pr = 0.10)
Sinocyclocheilus_grahami_bcl2l11_2	R247A	0.279	Altered Calmodulin_binding (Pr = 0.65 | P = 3.0e-04); Loss of Intrinsic_disorder (Pr = 0.35 | P = 0.05); Altered PPI_hotspot (Pr = 0.31 | P = 4.1e-03); Altered Cytoplasmic_loop (Pr = 0.30 | P = 1.4e-04); Altered MoRF (Pr = 0.30 | P = 0.02); Altered Non-cytoplasmic_loop (Pr = 0.27 | P = 0.05); Altered DNA_binding (Pr = 0.24 | P = 9.2e-03); Altered N-terminal_signal (Pr = 0.17 | P = 9.6e-04); Loss of Proteolytic_cleavage at R247 (Pr = 0.10 | P = 0.05)	Altered Motifs (ELME000012:The di-Arg ER retention motif is defined by two consecutive arginine residues (RR) or with a single residue insertion (RXR). The motif is completed by an adjacent hydrophobic/arginine residue which may be on either side of the Arg pair.; ELME000108:Yeast kexin 2 cleavage site (Lys-Arg-|-Xaa or Arg-Arg-|-Xaa))	Predicted conservation scores
Sinocyclocheilus_grahami_bcl2l11_2	R247A	# Altered Effect (Pr = 0.65)
Sinocyclocheilus_grahami_bcl2l11_2	R247A	# |---->Altered Motifs (ELME000012|ELME000108)
Sinocyclocheilus_grahami_bcl2l11_2	R247A	# |---->Altered Structure_and_dynamics (Pr = 0.35)-------------------------------------------------------|
Sinocyclocheilus_grahami_bcl2l11_2	R247A	# | |---->Altered Secondary_structure (Pr = 0.26) |
Sinocyclocheilus_grahami_bcl2l11_2	R247A	# | | |
Sinocyclocheilus_grahami_bcl2l11_2	R247A	# | |---->Altered Stability_and_conformational_flexibility (Pr = 0.35) |
Sinocyclocheilus_grahami_bcl2l11_2	R247A	# | | |---->Altered Conformational_flexibility (Pr = 0.35) |
Sinocyclocheilus_grahami_bcl2l11_2	R247A	# | | |---->Loss of Intrinsic_disorder (Pr = 0.35 | P = 0.05) |
Sinocyclocheilus_grahami_bcl2l11_2	R247A	# | | |
Sinocyclocheilus_grahami_bcl2l11_2	R247A	# | |---->Altered Special_structural_signatures (Pr = 0.30) |
Sinocyclocheilus_grahami_bcl2l11_2	R247A	# | |---->Altered Signal_peptide (Pr = 0.17) |
Sinocyclocheilus_grahami_bcl2l11_2	R247A	# | | |---->Altered N-terminal_signal (Pr = 0.17 | P = 9.6e-04) |
Sinocyclocheilus_grahami_bcl2l11_2	R247A	# | | |
Sinocyclocheilus_grahami_bcl2l11_2	R247A	# | |---->Altered Transmembrane_protein (Pr = 0.30) |
Sinocyclocheilus_grahami_bcl2l11_2	R247A	# | |---->Altered Cytoplasmic_loop (Pr = 0.27 | P = 0.05) |
Sinocyclocheilus_grahami_bcl2l11_2	R247A	# | |---->Altered Non-cytoplasmic_loop (Pr = 0.30 | P = 1.4e-04) |
Sinocyclocheilus_grahami_bcl2l11_2	R247A	# | |
Sinocyclocheilus_grahami_bcl2l11_2	R247A	# |---->Altered Functional_residue (Pr = 0.65) |
Sinocyclocheilus_grahami_bcl2l11_2	R247A	# |---->Altered Macromolecular_binding (Pr = 0.65) |
Sinocyclocheilus_grahami_bcl2l11_2	R247A	# | |---->Altered DNA_binding (Pr = 0.24 | P = 9.2e-03) |
Sinocyclocheilus_grahami_bcl2l11_2	R247A	# | |---->Altered Protein_binding (Pr = 0.65) |
Sinocyclocheilus_grahami_bcl2l11_2	R247A	# | |---->Altered Disordered_interface (Pr = 0.65) |
Sinocyclocheilus_grahami_bcl2l11_2	R247A	# | | |---->Altered Calmodulin_binding (Pr = 0.65 | P = 3.0e-04) |
Sinocyclocheilus_grahami_bcl2l11_2	R247A	# | | |---->Altered MoRF (Pr = 0.30 | P = 0.02) |
Sinocyclocheilus_grahami_bcl2l11_2	R247A	# | | |
Sinocyclocheilus_grahami_bcl2l11_2	R247A	# | |---->Altered Ordered_interface (Pr = 0.31) |
Sinocyclocheilus_grahami_bcl2l11_2	R247A	# | |---->Altered PPI_hotspot (Pr = 0.31 | P = 4.1e-03) |
Sinocyclocheilus_grahami_bcl2l11_2	R247A	# | |
Sinocyclocheilus_grahami_bcl2l11_2	R247A	# |---->Altered Metal_binding (Pr = 0.02)<---------------------------------------------------------|
Sinocyclocheilus_grahami_bcl2l11_2	R247A	# |
Sinocyclocheilus_grahami_bcl2l11_2	R247A	# |---->Altered PTM_site (Pr = 0.10)
Sinocyclocheilus_grahami_bcl2l11_2	R247A	# |---->Loss of Proteolytic_cleavage at R247 (Pr = 0.10 | P = 0.05)
Sinocyclocheilus_grahami_bcl2l11_2	R248S	0.328	Altered Calmodulin_binding (Pr = 0.51 | P = 2.3e-03); Gain of Relative_solvent_accessibility (Pr = 0.41 | P = 2.8e-04); Altered Cytoplasmic_loop (Pr = 0.33 | P = 5.8e-05); Altered PPI_hotspot (Pr = 0.31 | P = 4.2e-03); Altered MoRF (Pr = 0.28 | P = 0.04); Altered DNA_binding (Pr = 0.26 | P = 5.2e-03); Altered N-terminal_signal (Pr = 0.17 | P = 9.4e-04); Gain of Proteolytic_cleavage at R247 (Pr = 0.13 | P = 0.02)	Altered Motifs (ELME000012:The di-Arg ER retention motif is defined by two consecutive arginine residues (RR) or with a single residue insertion (RXR). The motif is completed by an adjacent hydrophobic/arginine residue which may be on either side of the Arg pair.; ELME000102:N-Arg dibasic convertase (nardilysin) cleavage site (Xaa-|-Arg-Lys or Arg-|-Arg-Xaa).; ELME000108:Yeast kexin 2 cleavage site (Lys-Arg-|-Xaa or Arg-Arg-|-Xaa); ELME000336:NEK2 phosphorylation motif with preferred Phe - Leu or Met in the -3 position to compensate for less favorable residues in the +1 and +2 position.)	Predicted conservation scores
Sinocyclocheilus_grahami_bcl2l11_2	R248S	# Altered Effect (Pr = 0.51)
Sinocyclocheilus_grahami_bcl2l11_2	R248S	# |---->Altered Motifs (ELME000012|ELME000102|ELME000108|ELME000336)
Sinocyclocheilus_grahami_bcl2l11_2	R248S	# |---->Altered Structure_and_dynamics (Pr = 0.41)----------------------------------------------------------|
Sinocyclocheilus_grahami_bcl2l11_2	R248S	# | |---->Gain of Relative_solvent_accessibility (Pr = 0.41 | P = 2.8e-04) |
Sinocyclocheilus_grahami_bcl2l11_2	R248S	# | |---->Altered Secondary_structure (Pr = 0.26) |
Sinocyclocheilus_grahami_bcl2l11_2	R248S	# | | |
Sinocyclocheilus_grahami_bcl2l11_2	R248S	# | |---->Altered Stability_and_conformational_flexibility (Pr = 0.28) |
Sinocyclocheilus_grahami_bcl2l11_2	R248S	# | | |---->Altered Conformational_flexibility (Pr = 0.28) |
Sinocyclocheilus_grahami_bcl2l11_2	R248S	# | | |
Sinocyclocheilus_grahami_bcl2l11_2	R248S	# | |---->Altered Special_structural_signatures (Pr = 0.33) |
Sinocyclocheilus_grahami_bcl2l11_2	R248S	# | |---->Altered Signal_peptide (Pr = 0.17) |
Sinocyclocheilus_grahami_bcl2l11_2	R248S	# | | |---->Altered N-terminal_signal (Pr = 0.17 | P = 9.4e-04) |
Sinocyclocheilus_grahami_bcl2l11_2	R248S	# | | |
Sinocyclocheilus_grahami_bcl2l11_2	R248S	# | |---->Altered Transmembrane_protein (Pr = 0.33) |
Sinocyclocheilus_grahami_bcl2l11_2	R248S	# | |---->Altered Non-cytoplasmic_loop (Pr = 0.33 | P = 5.8e-05) |
Sinocyclocheilus_grahami_bcl2l11_2	R248S	# | |
Sinocyclocheilus_grahami_bcl2l11_2	R248S	# |---->Altered Functional_residue (Pr = 0.51) |
Sinocyclocheilus_grahami_bcl2l11_2	R248S	# |---->Altered Macromolecular_binding (Pr = 0.51) |
Sinocyclocheilus_grahami_bcl2l11_2	R248S	# | |---->Altered DNA_binding (Pr = 0.26 | P = 5.2e-03) |
Sinocyclocheilus_grahami_bcl2l11_2	R248S	# | |---->Altered Protein_binding (Pr = 0.51) |
Sinocyclocheilus_grahami_bcl2l11_2	R248S	# | |---->Altered Disordered_interface (Pr = 0.51) |
Sinocyclocheilus_grahami_bcl2l11_2	R248S	# | | |---->Altered Calmodulin_binding (Pr = 0.51 | P = 2.3e-03) |
Sinocyclocheilus_grahami_bcl2l11_2	R248S	# | | |---->Altered MoRF (Pr = 0.28 | P = 0.04) |
Sinocyclocheilus_grahami_bcl2l11_2	R248S	# | | |
Sinocyclocheilus_grahami_bcl2l11_2	R248S	# | |---->Altered Ordered_interface (Pr = 0.31) |
Sinocyclocheilus_grahami_bcl2l11_2	R248S	# | |---->Altered PPI_hotspot (Pr = 0.31 | P = 4.2e-03) |
Sinocyclocheilus_grahami_bcl2l11_2	R248S	# | |
Sinocyclocheilus_grahami_bcl2l11_2	R248S	# |---->Altered Metal_binding (Pr = 0.02)<------------------------------------------------------------|
Sinocyclocheilus_grahami_bcl2l11_2	R248S	# |
Sinocyclocheilus_grahami_bcl2l11_2	R248S	# |---->Altered PTM_site (Pr = 0.13)
Sinocyclocheilus_grahami_bcl2l11_2	R248S	# |---->Gain of Proteolytic_cleavage at R247 (Pr = 0.13 | P = 0.02)
Sinocyclocheilus_grahami_bcl2l11_2	R249Q	0.248	Altered Calmodulin_binding (Pr = 0.43 | P = 5.3e-03); Altered Cytoplasmic_loop (Pr = 0.29 | P = 2.1e-04); Altered MoRF (Pr = 0.27 | P = 0.04); Altered PPI_hotspot (Pr = 0.25 | P = 0.02); Altered DNA_binding (Pr = 0.24 | P = 8.5e-03); Gain of Pyrrolidone_carboxylic_acid at R249 (Pr = 0.15 | P = 4.4e-03); Altered N-terminal_signal (Pr = 0.15 | P = 1.2e-03); Gain of Proteolytic_cleavage at R247 (Pr = 0.11 | P = 0.05)	Altered Motifs (ELME000012:The di-Arg ER retention motif is defined by two consecutive arginine residues (RR) or with a single residue insertion (RXR). The motif is completed by an adjacent hydrophobic/arginine residue which may be on either side of the Arg pair.; ELME000102:N-Arg dibasic convertase (nardilysin) cleavage site (Xaa-|-Arg-Lys or Arg-|-Arg-Xaa).; ELME000108:Yeast kexin 2 cleavage site (Lys-Arg-|-Xaa or Arg-Arg-|-Xaa); ELME000193:Some proteins re-exported from the nucleus contain a Leucine-rich nuclear export signal (NES) binding to the CRM1 exportin protein.)	Predicted conservation scores
Sinocyclocheilus_grahami_bcl2l11_2	R249Q	# Altered Effect (Pr = 0.43)
Sinocyclocheilus_grahami_bcl2l11_2	R249Q	# |---->Altered Motifs (ELME000012|ELME000102|ELME000108|ELME000193)
Sinocyclocheilus_grahami_bcl2l11_2	R249Q	# |---->Altered Structure_and_dynamics (Pr = 0.29)-------------------------------------------------------|
Sinocyclocheilus_grahami_bcl2l11_2	R249Q	# | |---->Altered Secondary_structure (Pr = 0.26) |
Sinocyclocheilus_grahami_bcl2l11_2	R249Q	# | | |
Sinocyclocheilus_grahami_bcl2l11_2	R249Q	# | |---->Altered Stability_and_conformational_flexibility (Pr = 0.25) |
Sinocyclocheilus_grahami_bcl2l11_2	R249Q	# | | |---->Altered Conformational_flexibility (Pr = 0.25) |
Sinocyclocheilus_grahami_bcl2l11_2	R249Q	# | | |
Sinocyclocheilus_grahami_bcl2l11_2	R249Q	# | |---->Altered Special_structural_signatures (Pr = 0.29) |
Sinocyclocheilus_grahami_bcl2l11_2	R249Q	# | |---->Altered Signal_peptide (Pr = 0.15) |
Sinocyclocheilus_grahami_bcl2l11_2	R249Q	# | | |---->Altered N-terminal_signal (Pr = 0.15 | P = 1.2e-03) |
Sinocyclocheilus_grahami_bcl2l11_2	R249Q	# | | |
Sinocyclocheilus_grahami_bcl2l11_2	R249Q	# | |---->Altered Transmembrane_protein (Pr = 0.29) |
Sinocyclocheilus_grahami_bcl2l11_2	R249Q	# | |---->Altered Non-cytoplasmic_loop (Pr = 0.29 | P = 2.1e-04) |
Sinocyclocheilus_grahami_bcl2l11_2	R249Q	# | |
Sinocyclocheilus_grahami_bcl2l11_2	R249Q	# |---->Altered Functional_residue (Pr = 0.43) |
Sinocyclocheilus_grahami_bcl2l11_2	R249Q	# |---->Altered Macromolecular_binding (Pr = 0.43) |
Sinocyclocheilus_grahami_bcl2l11_2	R249Q	# | |---->Altered DNA_binding (Pr = 0.24 | P = 8.5e-03) |
Sinocyclocheilus_grahami_bcl2l11_2	R249Q	# | |---->Altered Protein_binding (Pr = 0.43) |
Sinocyclocheilus_grahami_bcl2l11_2	R249Q	# | |---->Altered Disordered_interface (Pr = 0.43) |
Sinocyclocheilus_grahami_bcl2l11_2	R249Q	# | | |---->Altered Calmodulin_binding (Pr = 0.43 | P = 5.3e-03) |
Sinocyclocheilus_grahami_bcl2l11_2	R249Q	# | | |---->Altered MoRF (Pr = 0.27 | P = 0.04) |
Sinocyclocheilus_grahami_bcl2l11_2	R249Q	# | | |
Sinocyclocheilus_grahami_bcl2l11_2	R249Q	# | |---->Altered Ordered_interface (Pr = 0.25) |
Sinocyclocheilus_grahami_bcl2l11_2	R249Q	# | |---->Altered PPI_hotspot (Pr = 0.25 | P = 0.02) |
Sinocyclocheilus_grahami_bcl2l11_2	R249Q	# | |
Sinocyclocheilus_grahami_bcl2l11_2	R249Q	# |---->Altered Metal_binding (Pr = 0.01)<---------------------------------------------------------|
Sinocyclocheilus_grahami_bcl2l11_2	R249Q	# |
Sinocyclocheilus_grahami_bcl2l11_2	R249Q	# |---->Altered PTM_site (Pr = 0.15)
Sinocyclocheilus_grahami_bcl2l11_2	R249Q	# |---->Gain of Proteolytic_cleavage at R247 (Pr = 0.11 | P = 0.05)
Sinocyclocheilus_grahami_bcl2l11_2	R249Q	# |---->Gain of Pyrrolidone_carboxylic_acid at R249 (Pr = 0.15 | P = 4.4e-03)
Sinocyclocheilus_grahami_bcl2b_1	I15L	0.090	Altered PPI_residue (Pr = 0.29 | P = 0.03); Loss of Strand (Pr = 0.29 | P = 3.7e-03); Altered MoRF (Pr = 0.28 | P = 0.04); Altered PPI_hotspot (Pr = 0.26 | P = 0.02); Gain of Acetylation at K18 (Pr = 0.25 | P = 0.01); Gain of Relative_solvent_accessibility (Pr = 0.23 | P = 0.05); Altered Cytoplasmic_loop (Pr = 0.22 | P = 3.3e-03); Altered Calmodulin_binding (Pr = 0.19 | P = 0.04); Gain of Allosteric_site at R13 (Pr = 0.19 | P = 0.05); Loss of Sodium_binding at N12 (Pr = 0.19 | P = 0.05); Loss of Potassium_binding at N12 (Pr = 0.19 | P = 0.01); Altered DNA_binding (Pr = 0.15 | P = 0.04); Loss of N-linked_glycosylation at N12 (Pr = 0.03 | P = 0.03); Altered N-terminal_signal (Pr = 0.02 | P = 5.3e-03)	Altered Motifs (ELME000070:Generic motif for N-glycosylation. It was shown that Trp - Asp - and Glu are uncommon before the Ser/Thr position (PMID-8626433). Efficient glycosylation usually occurs when ~60 residues or more separate the glycosylation acceptor site from the C-terminus.; ELME000106:Substrate recognition site that interacts with cyclin and thereby increases phosphorylation by cyclin/cdk complexes. Predicted proteins should have a CDK phosphorylation site. Also used by cyclin/cdk inhibitors.; ELME000149:Sorting and internalisation signal found in the cytoplasmic juxta-membrane region of type I transmembrane proteins. Targets them from the Trans Golgi Network to the lysosomal-endosomal-melanosomal compartments. Interacts with adaptor protein (AP) complexes; ELME000317:Motif binding to the dorsal surface of eIF4E.; ELME000335:Inverted version of LIG_SUMO_SBM_1 that mediates binding to SUMO proteins non-covalently.; PS00001:N-glycosylation site)	Predicted conservation scores
Sinocyclocheilus_grahami_bcl2b_1	I15L	# Altered Effect (Pr = 0.29)
Sinocyclocheilus_grahami_bcl2b_1	I15L	# |---->Altered Motifs (ELME000070|ELME000106|ELME000149|ELME000317|ELME000335|PS00001)
Sinocyclocheilus_grahami_bcl2b_1	I15L	# |---->Altered Structure_and_dynamics (Pr = 0.29)-------------------------------------------------------|
Sinocyclocheilus_grahami_bcl2b_1	I15L	# | |---->Gain of Relative_solvent_accessibility (Pr = 0.23 | P = 0.05) |
Sinocyclocheilus_grahami_bcl2b_1	I15L	# | |---->Altered Secondary_structure (Pr = 0.29) |
Sinocyclocheilus_grahami_bcl2b_1	I15L	# | | |---->Loss of Strand (Pr = 0.29 | P = 3.7e-03) |
Sinocyclocheilus_grahami_bcl2b_1	I15L	# | | |
Sinocyclocheilus_grahami_bcl2b_1	I15L	# | |---->Altered Stability_and_conformational_flexibility (Pr = 0.13) |
Sinocyclocheilus_grahami_bcl2b_1	I15L	# | | |---->Altered Conformational_flexibility (Pr = 0.13) |
Sinocyclocheilus_grahami_bcl2b_1	I15L	# | | |
Sinocyclocheilus_grahami_bcl2b_1	I15L	# | |---->Altered Special_structural_signatures (Pr = 0.22) |
Sinocyclocheilus_grahami_bcl2b_1	I15L	# | |---->Altered Signal_peptide (Pr = 0.02) |
Sinocyclocheilus_grahami_bcl2b_1	I15L	# | | |---->Altered N-terminal_signal (Pr = 0.02 | P = 5.3e-03) |
Sinocyclocheilus_grahami_bcl2b_1	I15L	# | | |
Sinocyclocheilus_grahami_bcl2b_1	I15L	# | |---->Altered Transmembrane_protein (Pr = 0.22) |
Sinocyclocheilus_grahami_bcl2b_1	I15L	# | |---->Altered Non-cytoplasmic_loop (Pr = 0.22 | P = 3.3e-03) |
Sinocyclocheilus_grahami_bcl2b_1	I15L	# | |
Sinocyclocheilus_grahami_bcl2b_1	I15L	# |---->Altered Functional_residue (Pr = 0.29) |
Sinocyclocheilus_grahami_bcl2b_1	I15L	# |---->Gain of Allosteric_site at R13 (Pr = 0.19 | P = 0.05)<-------------------------------------|
Sinocyclocheilus_grahami_bcl2b_1	I15L	# |---->Altered Macromolecular_binding (Pr = 0.29) |
Sinocyclocheilus_grahami_bcl2b_1	I15L	# | |---->Altered DNA_binding (Pr = 0.15 | P = 0.04) |
Sinocyclocheilus_grahami_bcl2b_1	I15L	# | |---->Altered Protein_binding (Pr = 0.29) |
Sinocyclocheilus_grahami_bcl2b_1	I15L	# | |---->Altered Disordered_interface (Pr = 0.28) |
Sinocyclocheilus_grahami_bcl2b_1	I15L	# | | |---->Altered Calmodulin_binding (Pr = 0.19 | P = 0.04) |
Sinocyclocheilus_grahami_bcl2b_1	I15L	# | | |---->Altered MoRF (Pr = 0.28 | P = 0.04) |
Sinocyclocheilus_grahami_bcl2b_1	I15L	# | | |
Sinocyclocheilus_grahami_bcl2b_1	I15L	# | |---->Altered Ordered_interface (Pr = 0.29) |
Sinocyclocheilus_grahami_bcl2b_1	I15L	# | |---->Altered PPI_residue (Pr = 0.29 | P = 0.03) |
Sinocyclocheilus_grahami_bcl2b_1	I15L	# | |---->Altered PPI_hotspot (Pr = 0.26 | P = 0.02) |
Sinocyclocheilus_grahami_bcl2b_1	I15L	# | |
Sinocyclocheilus_grahami_bcl2b_1	I15L	# |---->Altered Metal_binding (Pr = 0.19)<---------------------------------------------------------|
Sinocyclocheilus_grahami_bcl2b_1	I15L	# | |---->Loss of Potassium_binding at N12 (Pr = 0.19 | P = 0.01)
Sinocyclocheilus_grahami_bcl2b_1	I15L	# | |---->Loss of Sodium_binding at N12 (Pr = 0.19 | P = 0.05)
Sinocyclocheilus_grahami_bcl2b_1	I15L	# |
Sinocyclocheilus_grahami_bcl2b_1	I15L	# |---->Altered PTM_site (Pr = 0.25)
Sinocyclocheilus_grahami_bcl2b_1	I15L	# |---->Gain of Acetylation at K18 (Pr = 0.25 | P = 0.01)
Sinocyclocheilus_grahami_bcl2b_1	I15L	# |---->Loss of N-linked_glycosylation at N12 (Pr = 0.03 | P = 0.03)
Sinocyclocheilus_grahami_bcl2b_2	H21Q	0.282	Loss of Nickel_binding at H21 (Pr = 0.27 | P = 7.6e-03); Altered PPI_hotspot (Pr = 0.25 | P = 0.02); Altered Calmodulin_binding (Pr = 0.25 | P = 0.02); Gain of Acetylation at K18 (Pr = 0.24 | P = 0.02); Altered DNA_binding (Pr = 0.16 | P = 0.03)	Altered Motifs (ELME000081:Src-family Src Homology 2 (SH2) domains binding motif.; ELME000182:STAT5 Src Homology 2 (SH2) domain binding motif.)	Predicted conservation scores
Sinocyclocheilus_grahami_bcl2b_2	H21Q	# Altered Effect (Pr = 0.27)
Sinocyclocheilus_grahami_bcl2b_2	H21Q	# |---->Altered Motifs (ELME000081|ELME000182)
Sinocyclocheilus_grahami_bcl2b_2	H21Q	# |---->Altered Structure_and_dynamics (Pr = 0.27)-------------------------------------------------------|
Sinocyclocheilus_grahami_bcl2b_2	H21Q	# | |---->Altered Secondary_structure (Pr = 0.25) |
Sinocyclocheilus_grahami_bcl2b_2	H21Q	# | | |
Sinocyclocheilus_grahami_bcl2b_2	H21Q	# | |---->Altered Stability_and_conformational_flexibility (Pr = 0.14) |
Sinocyclocheilus_grahami_bcl2b_2	H21Q	# | | |---->Altered Conformational_flexibility (Pr = 0.14) |
Sinocyclocheilus_grahami_bcl2b_2	H21Q	# | | |
Sinocyclocheilus_grahami_bcl2b_2	H21Q	# | |---->Altered Special_structural_signatures (Pr = 0.03) |
Sinocyclocheilus_grahami_bcl2b_2	H21Q	# | |---->Altered Signal_peptide (Pr = 0.00) |
Sinocyclocheilus_grahami_bcl2b_2	H21Q	# | | |
Sinocyclocheilus_grahami_bcl2b_2	H21Q	# | |---->Altered Transmembrane_protein (Pr = 0.03) |
Sinocyclocheilus_grahami_bcl2b_2	H21Q	# | |
Sinocyclocheilus_grahami_bcl2b_2	H21Q	# |---->Altered Functional_residue (Pr = 0.27) |
Sinocyclocheilus_grahami_bcl2b_2	H21Q	# |---->Altered Macromolecular_binding (Pr = 0.25) |
Sinocyclocheilus_grahami_bcl2b_2	H21Q	# | |---->Altered DNA_binding (Pr = 0.16 | P = 0.03) |
Sinocyclocheilus_grahami_bcl2b_2	H21Q	# | |---->Altered Protein_binding (Pr = 0.25) |
Sinocyclocheilus_grahami_bcl2b_2	H21Q	# | |---->Altered Disordered_interface (Pr = 0.25) |
Sinocyclocheilus_grahami_bcl2b_2	H21Q	# | | |---->Altered Calmodulin_binding (Pr = 0.25 | P = 0.02) |
Sinocyclocheilus_grahami_bcl2b_2	H21Q	# | | |
Sinocyclocheilus_grahami_bcl2b_2	H21Q	# | |---->Altered Ordered_interface (Pr = 0.25) |
Sinocyclocheilus_grahami_bcl2b_2	H21Q	# | |---->Altered PPI_hotspot (Pr = 0.25 | P = 0.02) |
Sinocyclocheilus_grahami_bcl2b_2	H21Q	# | |
Sinocyclocheilus_grahami_bcl2b_2	H21Q	# |---->Altered Metal_binding (Pr = 0.27)<---------------------------------------------------------|
Sinocyclocheilus_grahami_bcl2b_2	H21Q	# | |---->Loss of Nickel_binding at H21 (Pr = 0.27 | P = 7.6e-03)
Sinocyclocheilus_grahami_bcl2b_2	H21Q	# |
Sinocyclocheilus_grahami_bcl2b_2	H21Q	# |---->Altered PTM_site (Pr = 0.24)
Sinocyclocheilus_grahami_bcl2b_2	H21Q	# |---->Gain of Acetylation at K18 (Pr = 0.24 | P = 0.02)
Sinocyclocheilus_grahami_bcl2b_2	K27R	0.114	Altered Calmodulin_binding (Pr = 0.27 | P = 0.01); Altered DNA_binding (Pr = 0.15 | P = 0.05)	Altered Motifs (ELME000080:Wxxx[FY] motifs present in N-terminal half of Pex5 bind to Pex13 and Pex14 at peroxisomal and glycosomal membranes to facilitate entrance of PTS1 cargo proteins into the organellar lumen.; ELME000100:NEC1/NEC2 cleavage site (Lys-Arg-|-Xaa); ELME000108:Yeast kexin 2 cleavage site (Lys-Arg-|-Xaa or Arg-Arg-|-Xaa))	Predicted conservation scores
Sinocyclocheilus_grahami_bcl2b_2	K27R	# Altered Effect (Pr = 0.27)
Sinocyclocheilus_grahami_bcl2b_2	K27R	# |---->Altered Motifs (ELME000080|ELME000100|ELME000108)
Sinocyclocheilus_grahami_bcl2b_2	K27R	# |---->Altered Structure_and_dynamics (Pr = 0.25)-------------------------------------------------------|
Sinocyclocheilus_grahami_bcl2b_2	K27R	# | |---->Altered Secondary_structure (Pr = 0.25) |
Sinocyclocheilus_grahami_bcl2b_2	K27R	# | | |
Sinocyclocheilus_grahami_bcl2b_2	K27R	# | |---->Altered Stability_and_conformational_flexibility (Pr = 0.15) |
Sinocyclocheilus_grahami_bcl2b_2	K27R	# | | |---->Altered Conformational_flexibility (Pr = 0.15) |
Sinocyclocheilus_grahami_bcl2b_2	K27R	# | | |
Sinocyclocheilus_grahami_bcl2b_2	K27R	# | |---->Altered Special_structural_signatures (Pr = 0.03) |
Sinocyclocheilus_grahami_bcl2b_2	K27R	# | |---->Altered Signal_peptide (Pr = 0.00) |
Sinocyclocheilus_grahami_bcl2b_2	K27R	# | | |
Sinocyclocheilus_grahami_bcl2b_2	K27R	# | |---->Altered Transmembrane_protein (Pr = 0.03) |
Sinocyclocheilus_grahami_bcl2b_2	K27R	# | |
Sinocyclocheilus_grahami_bcl2b_2	K27R	# |---->Altered Functional_residue (Pr = 0.27) |
Sinocyclocheilus_grahami_bcl2b_2	K27R	# |---->Altered Macromolecular_binding (Pr = 0.27) |
Sinocyclocheilus_grahami_bcl2b_2	K27R	# | |---->Altered DNA_binding (Pr = 0.15 | P = 0.05) |
Sinocyclocheilus_grahami_bcl2b_2	K27R	# | |---->Altered Protein_binding (Pr = 0.27) |
Sinocyclocheilus_grahami_bcl2b_2	K27R	# | |---->Altered Disordered_interface (Pr = 0.27) |
Sinocyclocheilus_grahami_bcl2b_2	K27R	# | | |---->Altered Calmodulin_binding (Pr = 0.27 | P = 0.01) |
Sinocyclocheilus_grahami_bcl2b_2	K27R	# | | |
Sinocyclocheilus_grahami_bcl2b_2	K27R	# | |---->Altered Ordered_interface (Pr = 0.21) |
Sinocyclocheilus_grahami_bcl2b_2	K27R	# | |
Sinocyclocheilus_grahami_bcl2b_2	K27R	# |---->Altered Metal_binding (Pr = 0.06)<---------------------------------------------------------|
Sinocyclocheilus_grahami_bcl2b_2	K27R	# |
Sinocyclocheilus_grahami_bcl2b_2	K27R	# |---->Altered PTM_site (Pr = 0.11)
Sinocyclocheilus_grahami_bcl2b_2	E32D	0.220	Gain of Proteolytic_cleavage at D35 (Pr = 0.12 | P = 0.03); Gain of GPI-anchor_amidation at N34 (Pr = 0.02 | P = 0.01); Loss of N-linked_glycosylation at N34 (Pr = 0.02 | P = 0.04)	Altered Motifs (ELME000182:STAT5 Src Homology 2 (SH2) domain binding motif.; ELME000321:Caspase3 and Caspase7 cleavage site)	Predicted conservation scores
Sinocyclocheilus_grahami_bcl2b_2	E32D	# Altered Effect (Pr = 0.26)
Sinocyclocheilus_grahami_bcl2b_2	E32D	# |---->Altered Motifs (ELME000182|ELME000321)
Sinocyclocheilus_grahami_bcl2b_2	E32D	# |---->Altered Structure_and_dynamics (Pr = 0.26)-------------------------------------------------------|
Sinocyclocheilus_grahami_bcl2b_2	E32D	# | |---->Altered Secondary_structure (Pr = 0.25) |
Sinocyclocheilus_grahami_bcl2b_2	E32D	# | | |
Sinocyclocheilus_grahami_bcl2b_2	E32D	# | |---->Altered Stability_and_conformational_flexibility (Pr = 0.26) |
Sinocyclocheilus_grahami_bcl2b_2	E32D	# | | |---->Altered Conformational_flexibility (Pr = 0.26) |
Sinocyclocheilus_grahami_bcl2b_2	E32D	# | | |
Sinocyclocheilus_grahami_bcl2b_2	E32D	# | |---->Altered Special_structural_signatures (Pr = 0.03) |
Sinocyclocheilus_grahami_bcl2b_2	E32D	# | |---->Altered Signal_peptide (Pr = 0.00) |
Sinocyclocheilus_grahami_bcl2b_2	E32D	# | | |
Sinocyclocheilus_grahami_bcl2b_2	E32D	# | |---->Altered Transmembrane_protein (Pr = 0.03) |
Sinocyclocheilus_grahami_bcl2b_2	E32D	# | |
Sinocyclocheilus_grahami_bcl2b_2	E32D	# |---->Altered Functional_residue (Pr = 0.19) |
Sinocyclocheilus_grahami_bcl2b_2	E32D	# |---->Altered Macromolecular_binding (Pr = 0.19) |
Sinocyclocheilus_grahami_bcl2b_2	E32D	# | |---->Altered Protein_binding (Pr = 0.19) |
Sinocyclocheilus_grahami_bcl2b_2	E32D	# | |---->Altered Disordered_interface (Pr = 0.15) |
Sinocyclocheilus_grahami_bcl2b_2	E32D	# | | |
Sinocyclocheilus_grahami_bcl2b_2	E32D	# | |---->Altered Ordered_interface (Pr = 0.19) |
Sinocyclocheilus_grahami_bcl2b_2	E32D	# | |
Sinocyclocheilus_grahami_bcl2b_2	E32D	# |---->Altered Metal_binding (Pr = 0.04)<---------------------------------------------------------|
Sinocyclocheilus_grahami_bcl2b_2	E32D	# |
Sinocyclocheilus_grahami_bcl2b_2	E32D	# |---->Altered PTM_site (Pr = 0.12)
Sinocyclocheilus_grahami_bcl2b_2	E32D	# |---->Gain of GPI-anchor_amidation at N34 (Pr = 0.02 | P = 0.01)
Sinocyclocheilus_grahami_bcl2b_2	E32D	# |---->Loss of N-linked_glycosylation at N34 (Pr = 0.02 | P = 0.04)
Sinocyclocheilus_grahami_bcl2b_2	E32D	# |---->Gain of Proteolytic_cleavage at D35 (Pr = 0.12 | P = 0.03)
Sinocyclocheilus_grahami_bcl2b_2	N34D	0.257	Gain of B-factor (Pr = 0.25 | P = 0.03); Gain of Proteolytic_cleavage at D35 (Pr = 0.12 | P = 0.03); Loss of GPI-anchor_amidation at N34 (Pr = 0.02 | P = 0.01); Loss of N-linked_glycosylation at N34 (Pr = 0.02 | P = 0.04)	Altered Motifs (ELME000070:Generic motif for N-glycosylation. It was shown that Trp - Asp - and Glu are uncommon before the Ser/Thr position (PMID-8626433). Efficient glycosylation usually occurs when ~60 residues or more separate the glycosylation acceptor site from the C-terminus.; ELME000085:Glycosaminoglycan attachment site; ELME000321:Caspase3 and Caspase7 cleavage site; PS00001:N-glycosylation site)	Predicted conservation scores
Sinocyclocheilus_grahami_bcl2b_2	N34D	# Altered Effect (Pr = 0.29)
Sinocyclocheilus_grahami_bcl2b_2	N34D	# |---->Altered Motifs (ELME000070|ELME000085|ELME000321|PS00001)
Sinocyclocheilus_grahami_bcl2b_2	N34D	# |---->Altered Structure_and_dynamics (Pr = 0.29)-------------------------------------------------------|
Sinocyclocheilus_grahami_bcl2b_2	N34D	# | |---->Altered Secondary_structure (Pr = 0.26) |
Sinocyclocheilus_grahami_bcl2b_2	N34D	# | | |
Sinocyclocheilus_grahami_bcl2b_2	N34D	# | |---->Altered Stability_and_conformational_flexibility (Pr = 0.29) |
Sinocyclocheilus_grahami_bcl2b_2	N34D	# | | |---->Altered Conformational_flexibility (Pr = 0.29) |
Sinocyclocheilus_grahami_bcl2b_2	N34D	# | | |---->Gain of B-factor (Pr = 0.25 | P = 0.03) |
Sinocyclocheilus_grahami_bcl2b_2	N34D	# | | |
Sinocyclocheilus_grahami_bcl2b_2	N34D	# | |---->Altered Special_structural_signatures (Pr = 0.03) |
Sinocyclocheilus_grahami_bcl2b_2	N34D	# | |---->Altered Signal_peptide (Pr = 0.00) |
Sinocyclocheilus_grahami_bcl2b_2	N34D	# | | |
Sinocyclocheilus_grahami_bcl2b_2	N34D	# | |---->Altered Transmembrane_protein (Pr = 0.03) |
Sinocyclocheilus_grahami_bcl2b_2	N34D	# | |
Sinocyclocheilus_grahami_bcl2b_2	N34D	# |---->Altered Functional_residue (Pr = 0.19) |
Sinocyclocheilus_grahami_bcl2b_2	N34D	# |---->Altered Macromolecular_binding (Pr = 0.19) |
Sinocyclocheilus_grahami_bcl2b_2	N34D	# | |---->Altered Protein_binding (Pr = 0.19) |
Sinocyclocheilus_grahami_bcl2b_2	N34D	# | |---->Altered Disordered_interface (Pr = 0.10) |
Sinocyclocheilus_grahami_bcl2b_2	N34D	# | | |
Sinocyclocheilus_grahami_bcl2b_2	N34D	# | |---->Altered Ordered_interface (Pr = 0.19) |
Sinocyclocheilus_grahami_bcl2b_2	N34D	# | |
Sinocyclocheilus_grahami_bcl2b_2	N34D	# |---->Altered Metal_binding (Pr = 0.03)<---------------------------------------------------------|
Sinocyclocheilus_grahami_bcl2b_2	N34D	# |
Sinocyclocheilus_grahami_bcl2b_2	N34D	# |---->Altered PTM_site (Pr = 0.12)
Sinocyclocheilus_grahami_bcl2b_2	N34D	# |---->Loss of GPI-anchor_amidation at N34 (Pr = 0.02 | P = 0.01)
Sinocyclocheilus_grahami_bcl2b_2	N34D	# |---->Loss of N-linked_glycosylation at N34 (Pr = 0.02 | P = 0.04)
Sinocyclocheilus_grahami_bcl2b_2	N34D	# |---->Gain of Proteolytic_cleavage at D35 (Pr = 0.12 | P = 0.03)
Sinocyclocheilus_grahami_bcl2b_2	D40E	0.202	Gain of GPI-anchor_amidation at N45 (Pr = 0.06 | P = 3.3e-03)	Altered Motifs (ELME000147:Site phosphorylated by the Polo-like kinase.)	Predicted conservation scores
Sinocyclocheilus_grahami_bcl2b_2	D40E	# Altered Effect (Pr = 0.27)
Sinocyclocheilus_grahami_bcl2b_2	D40E	# |---->Altered Motifs (ELME000147)
Sinocyclocheilus_grahami_bcl2b_2	D40E	# |---->Altered Structure_and_dynamics (Pr = 0.27)-------------------------------------------------------|
Sinocyclocheilus_grahami_bcl2b_2	D40E	# | |---->Altered Secondary_structure (Pr = 0.25) |
Sinocyclocheilus_grahami_bcl2b_2	D40E	# | | |
Sinocyclocheilus_grahami_bcl2b_2	D40E	# | |---->Altered Stability_and_conformational_flexibility (Pr = 0.27) |
Sinocyclocheilus_grahami_bcl2b_2	D40E	# | | |---->Altered Conformational_flexibility (Pr = 0.27) |
Sinocyclocheilus_grahami_bcl2b_2	D40E	# | | |
Sinocyclocheilus_grahami_bcl2b_2	D40E	# | |---->Altered Special_structural_signatures (Pr = 0.06) |
Sinocyclocheilus_grahami_bcl2b_2	D40E	# | |---->Altered Signal_peptide (Pr = 0.00) |
Sinocyclocheilus_grahami_bcl2b_2	D40E	# | | |
Sinocyclocheilus_grahami_bcl2b_2	D40E	# | |---->Altered Transmembrane_protein (Pr = 0.06) |
Sinocyclocheilus_grahami_bcl2b_2	D40E	# | |
Sinocyclocheilus_grahami_bcl2b_2	D40E	# |---->Altered Functional_residue (Pr = 0.10) |
Sinocyclocheilus_grahami_bcl2b_2	D40E	# |---->Altered Macromolecular_binding (Pr = 0.05) |
Sinocyclocheilus_grahami_bcl2b_2	D40E	# | |---->Altered Protein_binding (Pr = 0.05) |
Sinocyclocheilus_grahami_bcl2b_2	D40E	# | |---->Altered Disordered_interface (Pr = 0.04) |
Sinocyclocheilus_grahami_bcl2b_2	D40E	# | | |
Sinocyclocheilus_grahami_bcl2b_2	D40E	# | |---->Altered Ordered_interface (Pr = 0.05) |
Sinocyclocheilus_grahami_bcl2b_2	D40E	# | |
Sinocyclocheilus_grahami_bcl2b_2	D40E	# |---->Altered Metal_binding (Pr = 0.06)<---------------------------------------------------------|
Sinocyclocheilus_grahami_bcl2b_2	D40E	# |
Sinocyclocheilus_grahami_bcl2b_2	D40E	# |---->Altered PTM_site (Pr = 0.10)
Sinocyclocheilus_grahami_bcl2b_2	D40E	# |---->Gain of GPI-anchor_amidation at N45 (Pr = 0.06 | P = 3.3e-03)
Sinocyclocheilus_grahami_bcl2b_2	Q71R	0.141	Gain of ADP-ribosylation at Q71 (Pr = 0.21 | P = 0.02); Loss of Pyrrolidone_carboxylic_acid at Q71 (Pr = 0.06 | P = 0.03)	Altered Motifs (ELME000102:N-Arg dibasic convertase (nardilysin) cleavage site (Xaa-|-Arg-Lys or Arg-|-Arg-Xaa).; ELME000103:Proprotein convertase 7 (PC7 - PCSK7) cleavage site (Arg-Xaa-Xaa-Xaa-[Arg/Lys]-Arg-|-Xaa); ELME000108:Yeast kexin 2 cleavage site (Lys-Arg-|-Xaa or Arg-Arg-|-Xaa))	Predicted conservation scores
Sinocyclocheilus_grahami_bcl2b_2	Q71R	# Altered Effect (Pr = 0.25)
Sinocyclocheilus_grahami_bcl2b_2	Q71R	# |---->Altered Motifs (ELME000102|ELME000103|ELME000108)
Sinocyclocheilus_grahami_bcl2b_2	Q71R	# |---->Altered Structure_and_dynamics (Pr = 0.25)-------------------------------------------------------|
Sinocyclocheilus_grahami_bcl2b_2	Q71R	# | |---->Altered Secondary_structure (Pr = 0.25) |
Sinocyclocheilus_grahami_bcl2b_2	Q71R	# | | |
Sinocyclocheilus_grahami_bcl2b_2	Q71R	# | |---->Altered Stability_and_conformational_flexibility (Pr = 0.23) |
Sinocyclocheilus_grahami_bcl2b_2	Q71R	# | | |---->Altered Conformational_flexibility (Pr = 0.23) |
Sinocyclocheilus_grahami_bcl2b_2	Q71R	# | | |
Sinocyclocheilus_grahami_bcl2b_2	Q71R	# | |---->Altered Special_structural_signatures (Pr = 0.05) |
Sinocyclocheilus_grahami_bcl2b_2	Q71R	# | |---->Altered Signal_peptide (Pr = 0.00) |
Sinocyclocheilus_grahami_bcl2b_2	Q71R	# | | |
Sinocyclocheilus_grahami_bcl2b_2	Q71R	# | |---->Altered Transmembrane_protein (Pr = 0.05) |
Sinocyclocheilus_grahami_bcl2b_2	Q71R	# | |
Sinocyclocheilus_grahami_bcl2b_2	Q71R	# |---->Altered Functional_residue (Pr = 0.21) |
Sinocyclocheilus_grahami_bcl2b_2	Q71R	# |---->Altered Macromolecular_binding (Pr = 0.14) |
Sinocyclocheilus_grahami_bcl2b_2	Q71R	# | |---->Altered Protein_binding (Pr = 0.14) |
Sinocyclocheilus_grahami_bcl2b_2	Q71R	# | |---->Altered Disordered_interface (Pr = 0.14) |
Sinocyclocheilus_grahami_bcl2b_2	Q71R	# | | |
Sinocyclocheilus_grahami_bcl2b_2	Q71R	# | |---->Altered Ordered_interface (Pr = 0.01) |
Sinocyclocheilus_grahami_bcl2b_2	Q71R	# | |
Sinocyclocheilus_grahami_bcl2b_2	Q71R	# |---->Altered Metal_binding (Pr = 0.02)<---------------------------------------------------------|
Sinocyclocheilus_grahami_bcl2b_2	Q71R	# |
Sinocyclocheilus_grahami_bcl2b_2	Q71R	# |---->Altered PTM_site (Pr = 0.21)
Sinocyclocheilus_grahami_bcl2b_2	Q71R	# |---->Gain of ADP-ribosylation at Q71 (Pr = 0.21 | P = 0.02)
Sinocyclocheilus_grahami_bcl2b_2	Q71R	# |---->Loss of Pyrrolidone_carboxylic_acid at Q71 (Pr = 0.06 | P = 0.03)
Sinocyclocheilus_grahami_bcl2b_2	G74R	0.275	Gain of Phosphorylation at S77 (Pr = 0.29 | P = 0.02); Gain of Pyrrolidone_carboxylic_acid at Q71 (Pr = 0.08 | P = 0.01)	Altered Motifs (ELME000136:The Class IV WW domain interaction motif is recognised primarily by the Pin1 phosphorylation-dependent prolyl isomerase.; ELME000159:Proline-Directed Kinase (e.g. MAPK) phosphorylation site in higher eukaryotes.)	Predicted conservation scores
Sinocyclocheilus_grahami_bcl2b_2	G74R	# Altered Effect (Pr = 0.29)
Sinocyclocheilus_grahami_bcl2b_2	G74R	# |---->Altered Motifs (ELME000136|ELME000159)
Sinocyclocheilus_grahami_bcl2b_2	G74R	# |---->Altered Structure_and_dynamics (Pr = 0.25)-------------------------------------------------------|
Sinocyclocheilus_grahami_bcl2b_2	G74R	# | |---->Altered Secondary_structure (Pr = 0.25) |
Sinocyclocheilus_grahami_bcl2b_2	G74R	# | | |
Sinocyclocheilus_grahami_bcl2b_2	G74R	# | |---->Altered Stability_and_conformational_flexibility (Pr = 0.23) |
Sinocyclocheilus_grahami_bcl2b_2	G74R	# | | |---->Altered Conformational_flexibility (Pr = 0.23) |
Sinocyclocheilus_grahami_bcl2b_2	G74R	# | | |
Sinocyclocheilus_grahami_bcl2b_2	G74R	# | |---->Altered Special_structural_signatures (Pr = 0.05) |
Sinocyclocheilus_grahami_bcl2b_2	G74R	# | |---->Altered Signal_peptide (Pr = 0.00) |
Sinocyclocheilus_grahami_bcl2b_2	G74R	# | | |
Sinocyclocheilus_grahami_bcl2b_2	G74R	# | |---->Altered Transmembrane_protein (Pr = 0.05) |
Sinocyclocheilus_grahami_bcl2b_2	G74R	# | |
Sinocyclocheilus_grahami_bcl2b_2	G74R	# |---->Altered Functional_residue (Pr = 0.29) |
Sinocyclocheilus_grahami_bcl2b_2	G74R	# |---->Altered Macromolecular_binding (Pr = 0.09) |
Sinocyclocheilus_grahami_bcl2b_2	G74R	# | |---->Altered Protein_binding (Pr = 0.09) |
Sinocyclocheilus_grahami_bcl2b_2	G74R	# | |---->Altered Disordered_interface (Pr = 0.09) |
Sinocyclocheilus_grahami_bcl2b_2	G74R	# | | |
Sinocyclocheilus_grahami_bcl2b_2	G74R	# | |---->Altered Ordered_interface (Pr = 0.01) |
Sinocyclocheilus_grahami_bcl2b_2	G74R	# | |
Sinocyclocheilus_grahami_bcl2b_2	G74R	# |---->Altered Metal_binding (Pr = 0.02)<---------------------------------------------------------|
Sinocyclocheilus_grahami_bcl2b_2	G74R	# |
Sinocyclocheilus_grahami_bcl2b_2	G74R	# |---->Altered PTM_site (Pr = 0.29)
Sinocyclocheilus_grahami_bcl2b_2	G74R	# |---->Gain of Phosphorylation at S77 (Pr = 0.29 | P = 0.02)
Sinocyclocheilus_grahami_bcl2b_2	G74R	# |---->Gain of Pyrrolidone_carboxylic_acid at Q71 (Pr = 0.08 | P = 0.01)
Sinocyclocheilus_grahami_bcl2b_2	H95Q	0.259		Altered Motifs (None)	Predicted conservation scores
Sinocyclocheilus_grahami_bcl2b_2	H95Q	# Altered Effect (Pr = 0.27)
Sinocyclocheilus_grahami_bcl2b_2	H95Q	# |---->Altered Motifs (None)
Sinocyclocheilus_grahami_bcl2b_2	H95Q	# |---->Altered Structure_and_dynamics (Pr = 0.27)-------------------------------------------------------|
Sinocyclocheilus_grahami_bcl2b_2	H95Q	# | |---->Altered Secondary_structure (Pr = 0.14) |
Sinocyclocheilus_grahami_bcl2b_2	H95Q	# | | |
Sinocyclocheilus_grahami_bcl2b_2	H95Q	# | |---->Altered Stability_and_conformational_flexibility (Pr = 0.27) |
Sinocyclocheilus_grahami_bcl2b_2	H95Q	# | | |---->Altered Conformational_flexibility (Pr = 0.27) |
Sinocyclocheilus_grahami_bcl2b_2	H95Q	# | | |
Sinocyclocheilus_grahami_bcl2b_2	H95Q	# | |---->Altered Special_structural_signatures (Pr = 0.03) |
Sinocyclocheilus_grahami_bcl2b_2	H95Q	# | |---->Altered Signal_peptide (Pr = 0.00) |
Sinocyclocheilus_grahami_bcl2b_2	H95Q	# | | |
Sinocyclocheilus_grahami_bcl2b_2	H95Q	# | |---->Altered Transmembrane_protein (Pr = 0.03) |
Sinocyclocheilus_grahami_bcl2b_2	H95Q	# | |
Sinocyclocheilus_grahami_bcl2b_2	H95Q	# |---->Altered Functional_residue (Pr = 0.16) |
Sinocyclocheilus_grahami_bcl2b_2	H95Q	# |---->Altered Macromolecular_binding (Pr = 0.10) |
Sinocyclocheilus_grahami_bcl2b_2	H95Q	# | |---->Altered Protein_binding (Pr = 0.10) |
Sinocyclocheilus_grahami_bcl2b_2	H95Q	# | |---->Altered Disordered_interface (Pr = 0.10) |
Sinocyclocheilus_grahami_bcl2b_2	H95Q	# | | |
Sinocyclocheilus_grahami_bcl2b_2	H95Q	# | |---->Altered Ordered_interface (Pr = 0.03) |
Sinocyclocheilus_grahami_bcl2b_2	H95Q	# | |
Sinocyclocheilus_grahami_bcl2b_2	H95Q	# |---->Altered Metal_binding (Pr = 0.01)<---------------------------------------------------------|
Sinocyclocheilus_grahami_bcl2b_2	H95Q	# |
Sinocyclocheilus_grahami_bcl2b_2	H95Q	# |---->Altered PTM_site (Pr = 0.16)
Sinocyclocheilus_grahami_bcl2b_2	K96R	0.158	Gain of Intrinsic_disorder (Pr = 0.31 | P = 0.04); Loss of SUMOylation at K96 (Pr = 0.19 | P = 0.04)	Altered Motifs (None)	Predicted conservation scores
Sinocyclocheilus_grahami_bcl2b_2	K96R	# Altered Effect (Pr = 0.31)
Sinocyclocheilus_grahami_bcl2b_2	K96R	# |---->Altered Motifs (None)
Sinocyclocheilus_grahami_bcl2b_2	K96R	# |---->Altered Structure_and_dynamics (Pr = 0.31)-------------------------------------------------------|
Sinocyclocheilus_grahami_bcl2b_2	K96R	# | |---->Altered Secondary_structure (Pr = 0.13) |
Sinocyclocheilus_grahami_bcl2b_2	K96R	# | | |
Sinocyclocheilus_grahami_bcl2b_2	K96R	# | |---->Altered Stability_and_conformational_flexibility (Pr = 0.31) |
Sinocyclocheilus_grahami_bcl2b_2	K96R	# | | |---->Altered Conformational_flexibility (Pr = 0.31) |
Sinocyclocheilus_grahami_bcl2b_2	K96R	# | | |---->Gain of Intrinsic_disorder (Pr = 0.31 | P = 0.04) |
Sinocyclocheilus_grahami_bcl2b_2	K96R	# | | |
Sinocyclocheilus_grahami_bcl2b_2	K96R	# | |---->Altered Special_structural_signatures (Pr = 0.03) |
Sinocyclocheilus_grahami_bcl2b_2	K96R	# | |---->Altered Signal_peptide (Pr = 0.00) |
Sinocyclocheilus_grahami_bcl2b_2	K96R	# | | |
Sinocyclocheilus_grahami_bcl2b_2	K96R	# | |---->Altered Transmembrane_protein (Pr = 0.03) |
Sinocyclocheilus_grahami_bcl2b_2	K96R	# | |
Sinocyclocheilus_grahami_bcl2b_2	K96R	# |---->Altered Functional_residue (Pr = 0.19) |
Sinocyclocheilus_grahami_bcl2b_2	K96R	# |---->Altered Macromolecular_binding (Pr = 0.09) |
Sinocyclocheilus_grahami_bcl2b_2	K96R	# | |---->Altered Protein_binding (Pr = 0.09) |
Sinocyclocheilus_grahami_bcl2b_2	K96R	# | |---->Altered Disordered_interface (Pr = 0.09) |
Sinocyclocheilus_grahami_bcl2b_2	K96R	# | | |
Sinocyclocheilus_grahami_bcl2b_2	K96R	# | |---->Altered Ordered_interface (Pr = 0.02) |
Sinocyclocheilus_grahami_bcl2b_2	K96R	# | |
Sinocyclocheilus_grahami_bcl2b_2	K96R	# |---->Altered Metal_binding (Pr = 0.01)<---------------------------------------------------------|
Sinocyclocheilus_grahami_bcl2b_2	K96R	# |
Sinocyclocheilus_grahami_bcl2b_2	K96R	# |---->Altered PTM_site (Pr = 0.19)
Sinocyclocheilus_grahami_bcl2b_2	K96R	# |---->Loss of SUMOylation at K96 (Pr = 0.19 | P = 0.04)
Sinocyclocheilus_grahami_bcl2b_2	N170S	0.101	Altered Cytoplasmic_loop (Pr = 0.11 | P = 0.04)	Altered Motifs (ELME000064:CK2 phosphorylation site; ELME000117:Major TRAF2-binding consensus motif. Members of the tumor necrosis factor receptor (TNFR) superfamily initiate intracellular signaling by recruiting the C-domain of the TNFR-associated factors (TRAFs) through their cytoplasmic tails.; PS00006:Casein kinase II phosphorylation site)	Predicted conservation scores
Sinocyclocheilus_grahami_bcl2b_2	N170S	# Altered Effect (Pr = 0.24)
Sinocyclocheilus_grahami_bcl2b_2	N170S	# |---->Altered Motifs (ELME000064|ELME000117|PS00006)
Sinocyclocheilus_grahami_bcl2b_2	N170S	# |---->Altered Structure_and_dynamics (Pr = 0.24)-------------------------------------------------------|
Sinocyclocheilus_grahami_bcl2b_2	N170S	# | |---->Altered Secondary_structure (Pr = 0.24) |
Sinocyclocheilus_grahami_bcl2b_2	N170S	# | | |
Sinocyclocheilus_grahami_bcl2b_2	N170S	# | |---->Altered Stability_and_conformational_flexibility (Pr = 0.18) |
Sinocyclocheilus_grahami_bcl2b_2	N170S	# | | |---->Altered Conformational_flexibility (Pr = 0.18) |
Sinocyclocheilus_grahami_bcl2b_2	N170S	# | | |
Sinocyclocheilus_grahami_bcl2b_2	N170S	# | |---->Altered Special_structural_signatures (Pr = 0.11) |
Sinocyclocheilus_grahami_bcl2b_2	N170S	# | |---->Altered Signal_peptide (Pr = 0.00) |
Sinocyclocheilus_grahami_bcl2b_2	N170S	# | | |
Sinocyclocheilus_grahami_bcl2b_2	N170S	# | |---->Altered Transmembrane_protein (Pr = 0.11) |
Sinocyclocheilus_grahami_bcl2b_2	N170S	# | |---->Altered Non-cytoplasmic_loop (Pr = 0.11 | P = 0.04) |
Sinocyclocheilus_grahami_bcl2b_2	N170S	# | |
Sinocyclocheilus_grahami_bcl2b_2	N170S	# |---->Altered Functional_residue (Pr = 0.23) |
Sinocyclocheilus_grahami_bcl2b_2	N170S	# |---->Altered Macromolecular_binding (Pr = 0.12) |
Sinocyclocheilus_grahami_bcl2b_2	N170S	# | |---->Altered Protein_binding (Pr = 0.12) |
Sinocyclocheilus_grahami_bcl2b_2	N170S	# | |---->Altered Disordered_interface (Pr = 0.00) |
Sinocyclocheilus_grahami_bcl2b_2	N170S	# | | |
Sinocyclocheilus_grahami_bcl2b_2	N170S	# | |---->Altered Ordered_interface (Pr = 0.12) |
Sinocyclocheilus_grahami_bcl2b_2	N170S	# | |
Sinocyclocheilus_grahami_bcl2b_2	N170S	# |---->Altered Metal_binding (Pr = 0.23)<---------------------------------------------------------|
Sinocyclocheilus_grahami_bcl2b_2	N170S	# |
Sinocyclocheilus_grahami_bcl2b_2	N170S	# |---->Altered PTM_site (Pr = 0.10)
Sinocyclocheilus_grahami_bcl2b_2	G212S	0.449	Gain of Intrinsic_disorder (Pr = 0.30 | P = 0.05); Loss of Strand (Pr = 0.26 | P = 0.05); Altered Cytoplasmic_loop (Pr = 0.20 | P = 5.6e-03); Gain of Pyrrolidone_carboxylic_acid at Q214 (Pr = 0.12 | P = 7.1e-03); Gain of Proteolytic_cleavage at D216 (Pr = 0.11 | P = 0.04)	Altered Motifs (ELME000163:YXXQ motif found in the cytoplasmic region of cytokine receptors that bind STAT3 SH2 domain.)	Predicted conservation scores
Sinocyclocheilus_grahami_bcl2b_2	G212S	# Altered Effect (Pr = 0.30)
Sinocyclocheilus_grahami_bcl2b_2	G212S	# |---->Altered Motifs (ELME000163)
Sinocyclocheilus_grahami_bcl2b_2	G212S	# |---->Altered Structure_and_dynamics (Pr = 0.30)-------------------------------------------------------|
Sinocyclocheilus_grahami_bcl2b_2	G212S	# | |---->Altered Secondary_structure (Pr = 0.26) |
Sinocyclocheilus_grahami_bcl2b_2	G212S	# | | |---->Loss of Strand (Pr = 0.26 | P = 0.05) |
Sinocyclocheilus_grahami_bcl2b_2	G212S	# | | |
Sinocyclocheilus_grahami_bcl2b_2	G212S	# | |---->Altered Stability_and_conformational_flexibility (Pr = 0.30) |
Sinocyclocheilus_grahami_bcl2b_2	G212S	# | | |---->Altered Conformational_flexibility (Pr = 0.30) |
Sinocyclocheilus_grahami_bcl2b_2	G212S	# | | |---->Gain of Intrinsic_disorder (Pr = 0.30 | P = 0.05) |
Sinocyclocheilus_grahami_bcl2b_2	G212S	# | | |
Sinocyclocheilus_grahami_bcl2b_2	G212S	# | |---->Altered Special_structural_signatures (Pr = 0.20) |
Sinocyclocheilus_grahami_bcl2b_2	G212S	# | |---->Altered Signal_peptide (Pr = 0.00) |
Sinocyclocheilus_grahami_bcl2b_2	G212S	# | | |
Sinocyclocheilus_grahami_bcl2b_2	G212S	# | |---->Altered Transmembrane_protein (Pr = 0.20) |
Sinocyclocheilus_grahami_bcl2b_2	G212S	# | |---->Altered Non-cytoplasmic_loop (Pr = 0.20 | P = 5.6e-03) |
Sinocyclocheilus_grahami_bcl2b_2	G212S	# | |
Sinocyclocheilus_grahami_bcl2b_2	G212S	# |---->Altered Functional_residue (Pr = 0.18) |
Sinocyclocheilus_grahami_bcl2b_2	G212S	# |---->Altered Macromolecular_binding (Pr = 0.14) |
Sinocyclocheilus_grahami_bcl2b_2	G212S	# | |---->Altered Protein_binding (Pr = 0.14) |
Sinocyclocheilus_grahami_bcl2b_2	G212S	# | |---->Altered Disordered_interface (Pr = 0.06) |
Sinocyclocheilus_grahami_bcl2b_2	G212S	# | | |
Sinocyclocheilus_grahami_bcl2b_2	G212S	# | |---->Altered Ordered_interface (Pr = 0.14) |
Sinocyclocheilus_grahami_bcl2b_2	G212S	# | |
Sinocyclocheilus_grahami_bcl2b_2	G212S	# |---->Altered Metal_binding (Pr = 0.04)<---------------------------------------------------------|
Sinocyclocheilus_grahami_bcl2b_2	G212S	# |
Sinocyclocheilus_grahami_bcl2b_2	G212S	# |---->Altered PTM_site (Pr = 0.18)
Sinocyclocheilus_grahami_bcl2b_2	G212S	# |---->Gain of Proteolytic_cleavage at D216 (Pr = 0.11 | P = 0.04)
Sinocyclocheilus_grahami_bcl2b_2	G212S	# |---->Gain of Pyrrolidone_carboxylic_acid at Q214 (Pr = 0.12 | P = 7.1e-03)
Sinocyclocheilus_grahami_bcl2a_1	I43V	0.058	Gain of Intrinsic_disorder (Pr = 0.30 | P = 0.05); Gain of B-factor (Pr = 0.25 | P = 0.03); Altered Cytoplasmic_loop (Pr = 0.15 | P = 0.01)	Altered Motifs (ELME000052:Phosphothreonine motif binding a subset of FHA domains that show a preference for a large aliphatic amino acid at the pT+3 position.; ELME000147:Site phosphorylated by the Polo-like kinase.)	Predicted conservation scores
Sinocyclocheilus_grahami_bcl2a_1	I43V	# Altered Effect (Pr = 0.30)
Sinocyclocheilus_grahami_bcl2a_1	I43V	# |---->Altered Motifs (ELME000052|ELME000147)
Sinocyclocheilus_grahami_bcl2a_1	I43V	# |---->Altered Structure_and_dynamics (Pr = 0.30)-------------------------------------------------------|
Sinocyclocheilus_grahami_bcl2a_1	I43V	# | |---->Altered Secondary_structure (Pr = 0.25) |
Sinocyclocheilus_grahami_bcl2a_1	I43V	# | | |
Sinocyclocheilus_grahami_bcl2a_1	I43V	# | |---->Altered Stability_and_conformational_flexibility (Pr = 0.30) |
Sinocyclocheilus_grahami_bcl2a_1	I43V	# | | |---->Altered Conformational_flexibility (Pr = 0.30) |
Sinocyclocheilus_grahami_bcl2a_1	I43V	# | | |---->Gain of Intrinsic_disorder (Pr = 0.30 | P = 0.05) |
Sinocyclocheilus_grahami_bcl2a_1	I43V	# | | |---->Gain of B-factor (Pr = 0.25 | P = 0.03) |
Sinocyclocheilus_grahami_bcl2a_1	I43V	# | | |
Sinocyclocheilus_grahami_bcl2a_1	I43V	# | |---->Altered Special_structural_signatures (Pr = 0.15) |
Sinocyclocheilus_grahami_bcl2a_1	I43V	# | |---->Altered Signal_peptide (Pr = 0.00) |
Sinocyclocheilus_grahami_bcl2a_1	I43V	# | | |
Sinocyclocheilus_grahami_bcl2a_1	I43V	# | |---->Altered Transmembrane_protein (Pr = 0.15) |
Sinocyclocheilus_grahami_bcl2a_1	I43V	# | |---->Altered Non-cytoplasmic_loop (Pr = 0.15 | P = 0.01) |
Sinocyclocheilus_grahami_bcl2a_1	I43V	# | |
Sinocyclocheilus_grahami_bcl2a_1	I43V	# |---->Altered Functional_residue (Pr = 0.17) |
Sinocyclocheilus_grahami_bcl2a_1	I43V	# |---->Altered Macromolecular_binding (Pr = 0.17) |
Sinocyclocheilus_grahami_bcl2a_1	I43V	# | |---->Altered Protein_binding (Pr = 0.17) |
Sinocyclocheilus_grahami_bcl2a_1	I43V	# | |---->Altered Disordered_interface (Pr = 0.17) |
Sinocyclocheilus_grahami_bcl2a_1	I43V	# | | |
Sinocyclocheilus_grahami_bcl2a_1	I43V	# | |---->Altered Ordered_interface (Pr = 0.04) |
Sinocyclocheilus_grahami_bcl2a_1	I43V	# | |
Sinocyclocheilus_grahami_bcl2a_1	I43V	# |---->Altered Metal_binding (Pr = 0.05)<---------------------------------------------------------|
Sinocyclocheilus_grahami_bcl2a_1	I43V	# |
Sinocyclocheilus_grahami_bcl2a_1	I43V	# |---->Altered PTM_site (Pr = 0.17)
Sinocyclocheilus_grahami_bcl2a_1	P87S	0.395	Gain of Phosphorylation at P87 (Pr = 0.31 | P = 0.01); Loss of ADP-ribosylation at R84 (Pr = 0.20 | P = 0.05); Loss of N-linked_glycosylation at N90 (Pr = 0.01 | P = 0.04)	Altered Motifs (ELME000053:GSK3 phosphorylation recognition site; ELME000220:Phosphothreonine motif binding a subset of FHA domains that have a preference for an acidic amino acid at the pT+3 position.; ELME000321:Caspase3 and Caspase7 cleavage site)	Predicted conservation scores
Sinocyclocheilus_grahami_bcl2a_1	P87S	# Altered Effect (Pr = 0.31)
Sinocyclocheilus_grahami_bcl2a_1	P87S	# |---->Altered Motifs (ELME000053|ELME000220|ELME000321)
Sinocyclocheilus_grahami_bcl2a_1	P87S	# |---->Altered Structure_and_dynamics (Pr = 0.24)-------------------------------------------------------|
Sinocyclocheilus_grahami_bcl2a_1	P87S	# | |---->Altered Secondary_structure (Pr = 0.24) |
Sinocyclocheilus_grahami_bcl2a_1	P87S	# | | |
Sinocyclocheilus_grahami_bcl2a_1	P87S	# | |---->Altered Stability_and_conformational_flexibility (Pr = 0.17) |
Sinocyclocheilus_grahami_bcl2a_1	P87S	# | | |---->Altered Conformational_flexibility (Pr = 0.17) |
Sinocyclocheilus_grahami_bcl2a_1	P87S	# | | |
Sinocyclocheilus_grahami_bcl2a_1	P87S	# | |---->Altered Special_structural_signatures (Pr = 0.04) |
Sinocyclocheilus_grahami_bcl2a_1	P87S	# | |---->Altered Signal_peptide (Pr = 0.00) |
Sinocyclocheilus_grahami_bcl2a_1	P87S	# | | |
Sinocyclocheilus_grahami_bcl2a_1	P87S	# | |---->Altered Transmembrane_protein (Pr = 0.04) |
Sinocyclocheilus_grahami_bcl2a_1	P87S	# | |
Sinocyclocheilus_grahami_bcl2a_1	P87S	# |---->Altered Functional_residue (Pr = 0.31) |
Sinocyclocheilus_grahami_bcl2a_1	P87S	# |---->Altered Macromolecular_binding (Pr = 0.12) |
Sinocyclocheilus_grahami_bcl2a_1	P87S	# | |---->Altered Protein_binding (Pr = 0.12) |
Sinocyclocheilus_grahami_bcl2a_1	P87S	# | |---->Altered Disordered_interface (Pr = 0.12) |
Sinocyclocheilus_grahami_bcl2a_1	P87S	# | | |
Sinocyclocheilus_grahami_bcl2a_1	P87S	# | |---->Altered Ordered_interface (Pr = 0.05) |
Sinocyclocheilus_grahami_bcl2a_1	P87S	# | |
Sinocyclocheilus_grahami_bcl2a_1	P87S	# |---->Altered Metal_binding (Pr = 0.01)<---------------------------------------------------------|
Sinocyclocheilus_grahami_bcl2a_1	P87S	# |
Sinocyclocheilus_grahami_bcl2a_1	P87S	# |---->Altered PTM_site (Pr = 0.31)
Sinocyclocheilus_grahami_bcl2a_1	P87S	# |---->Loss of ADP-ribosylation at R84 (Pr = 0.20 | P = 0.05)
Sinocyclocheilus_grahami_bcl2a_1	P87S	# |---->Loss of N-linked_glycosylation at N90 (Pr = 0.01 | P = 0.04)
Sinocyclocheilus_grahami_bcl2a_1	P87S	# |---->Gain of Phosphorylation at P87 (Pr = 0.31 | P = 0.01)
Sinocyclocheilus_grahami_bcl2a_1	P129R	0.480	Loss of Phosphorylation at S128 (Pr = 0.28 | P = 0.02); Gain of Helix (Pr = 0.28 | P = 0.02); Loss of Loop (Pr = 0.26 | P = 0.05)	Altered Motifs (ELME000136:The Class IV WW domain interaction motif is recognised primarily by the Pin1 phosphorylation-dependent prolyl isomerase.; ELME000159:Proline-Directed Kinase (e.g. MAPK) phosphorylation site in higher eukaryotes.; PS00008:N-myristoylation site)	Predicted conservation scores
Sinocyclocheilus_grahami_bcl2a_1	P129R	# Altered Effect (Pr = 0.28)
Sinocyclocheilus_grahami_bcl2a_1	P129R	# |---->Altered Motifs (ELME000136|ELME000159|PS00008)
Sinocyclocheilus_grahami_bcl2a_1	P129R	# |---->Altered Structure_and_dynamics (Pr = 0.28)-------------------------------------------------------|
Sinocyclocheilus_grahami_bcl2a_1	P129R	# | |---->Altered Secondary_structure (Pr = 0.28) |
Sinocyclocheilus_grahami_bcl2a_1	P129R	# | | |---->Gain of Helix (Pr = 0.28 | P = 0.02) |
Sinocyclocheilus_grahami_bcl2a_1	P129R	# | | |---->Loss of Loop (Pr = 0.26 | P = 0.05) |
Sinocyclocheilus_grahami_bcl2a_1	P129R	# | | |
Sinocyclocheilus_grahami_bcl2a_1	P129R	# | |---->Altered Stability_and_conformational_flexibility (Pr = 0.22) |
Sinocyclocheilus_grahami_bcl2a_1	P129R	# | | |---->Altered Conformational_flexibility (Pr = 0.22) |
Sinocyclocheilus_grahami_bcl2a_1	P129R	# | | |
Sinocyclocheilus_grahami_bcl2a_1	P129R	# | |---->Altered Special_structural_signatures (Pr = 0.03) |
Sinocyclocheilus_grahami_bcl2a_1	P129R	# | |---->Altered Signal_peptide (Pr = 0.00) |
Sinocyclocheilus_grahami_bcl2a_1	P129R	# | | |
Sinocyclocheilus_grahami_bcl2a_1	P129R	# | |---->Altered Transmembrane_protein (Pr = 0.03) |
Sinocyclocheilus_grahami_bcl2a_1	P129R	# | |
Sinocyclocheilus_grahami_bcl2a_1	P129R	# |---->Altered Functional_residue (Pr = 0.28) |
Sinocyclocheilus_grahami_bcl2a_1	P129R	# |---->Altered Macromolecular_binding (Pr = 0.11) |
Sinocyclocheilus_grahami_bcl2a_1	P129R	# | |---->Altered Protein_binding (Pr = 0.11) |
Sinocyclocheilus_grahami_bcl2a_1	P129R	# | |---->Altered Disordered_interface (Pr = 0.11) |
Sinocyclocheilus_grahami_bcl2a_1	P129R	# | | |
Sinocyclocheilus_grahami_bcl2a_1	P129R	# | |---->Altered Ordered_interface (Pr = 0.06) |
Sinocyclocheilus_grahami_bcl2a_1	P129R	# | |
Sinocyclocheilus_grahami_bcl2a_1	P129R	# |---->Altered Metal_binding (Pr = 0.01)<---------------------------------------------------------|
Sinocyclocheilus_grahami_bcl2a_1	P129R	# |
Sinocyclocheilus_grahami_bcl2a_1	P129R	# |---->Altered PTM_site (Pr = 0.28)
Sinocyclocheilus_grahami_bcl2a_1	P129R	# |---->Loss of Phosphorylation at S128 (Pr = 0.28 | P = 0.02)
Sinocyclocheilus_grahami_bcl2a_1	A132E	0.647	Gain of Loop (Pr = 0.27 | P = 0.03); Gain of Phosphorylation at S128 (Pr = 0.25 | P = 0.03); Loss of ADP-ribosylation at R135 (Pr = 0.20 | P = 0.05)	Altered Motifs (None)	Predicted conservation scores
Sinocyclocheilus_grahami_bcl2a_1	A132E	# Altered Effect (Pr = 0.27)
Sinocyclocheilus_grahami_bcl2a_1	A132E	# |---->Altered Motifs (None)
Sinocyclocheilus_grahami_bcl2a_1	A132E	# |---->Altered Structure_and_dynamics (Pr = 0.27)-------------------------------------------------------|
Sinocyclocheilus_grahami_bcl2a_1	A132E	# | |---->Altered Secondary_structure (Pr = 0.27) |
Sinocyclocheilus_grahami_bcl2a_1	A132E	# | | |---->Gain of Loop (Pr = 0.27 | P = 0.03) |
Sinocyclocheilus_grahami_bcl2a_1	A132E	# | | |
Sinocyclocheilus_grahami_bcl2a_1	A132E	# | |---->Altered Stability_and_conformational_flexibility (Pr = 0.24) |
Sinocyclocheilus_grahami_bcl2a_1	A132E	# | | |---->Altered Conformational_flexibility (Pr = 0.24) |
Sinocyclocheilus_grahami_bcl2a_1	A132E	# | | |
Sinocyclocheilus_grahami_bcl2a_1	A132E	# | |---->Altered Special_structural_signatures (Pr = 0.03) |
Sinocyclocheilus_grahami_bcl2a_1	A132E	# | |---->Altered Signal_peptide (Pr = 0.00) |
Sinocyclocheilus_grahami_bcl2a_1	A132E	# | | |
Sinocyclocheilus_grahami_bcl2a_1	A132E	# | |---->Altered Transmembrane_protein (Pr = 0.03) |
Sinocyclocheilus_grahami_bcl2a_1	A132E	# | |
Sinocyclocheilus_grahami_bcl2a_1	A132E	# |---->Altered Functional_residue (Pr = 0.25) |
Sinocyclocheilus_grahami_bcl2a_1	A132E	# |---->Altered Macromolecular_binding (Pr = 0.09) |
Sinocyclocheilus_grahami_bcl2a_1	A132E	# | |---->Altered Protein_binding (Pr = 0.09) |
Sinocyclocheilus_grahami_bcl2a_1	A132E	# | |---->Altered Disordered_interface (Pr = 0.03) |
Sinocyclocheilus_grahami_bcl2a_1	A132E	# | | |
Sinocyclocheilus_grahami_bcl2a_1	A132E	# | |---->Altered Ordered_interface (Pr = 0.09) |
Sinocyclocheilus_grahami_bcl2a_1	A132E	# | |
Sinocyclocheilus_grahami_bcl2a_1	A132E	# |---->Altered Metal_binding (Pr = 0.01)<---------------------------------------------------------|
Sinocyclocheilus_grahami_bcl2a_1	A132E	# |
Sinocyclocheilus_grahami_bcl2a_1	A132E	# |---->Altered PTM_site (Pr = 0.25)
Sinocyclocheilus_grahami_bcl2a_1	A132E	# |---->Loss of ADP-ribosylation at R135 (Pr = 0.20 | P = 0.05)
Sinocyclocheilus_grahami_bcl2a_1	A132E	# |---->Gain of Phosphorylation at S128 (Pr = 0.25 | P = 0.03)
Sinocyclocheilus_grahami_bcl2a_1	G148E	0.730	Loss of Strand (Pr = 0.26 | P = 0.05); Loss of Allosteric_site at W151 (Pr = 0.22 | P = 0.03)	Altered Motifs (PS00008:N-myristoylation site; PS01080:Apoptosis regulator - Bcl-2 family BH1 motif signature)	Predicted conservation scores
Sinocyclocheilus_grahami_bcl2a_1	G148E	# Altered Effect (Pr = 0.26)
Sinocyclocheilus_grahami_bcl2a_1	G148E	# |---->Altered Motifs (PS00008|PS01080)
Sinocyclocheilus_grahami_bcl2a_1	G148E	# |---->Altered Structure_and_dynamics (Pr = 0.26)-------------------------------------------------------|
Sinocyclocheilus_grahami_bcl2a_1	G148E	# | |---->Altered Secondary_structure (Pr = 0.26) |
Sinocyclocheilus_grahami_bcl2a_1	G148E	# | | |---->Loss of Strand (Pr = 0.26 | P = 0.05) |
Sinocyclocheilus_grahami_bcl2a_1	G148E	# | | |
Sinocyclocheilus_grahami_bcl2a_1	G148E	# | |---->Altered Stability_and_conformational_flexibility (Pr = 0.12) |
Sinocyclocheilus_grahami_bcl2a_1	G148E	# | | |---->Altered Conformational_flexibility (Pr = 0.12) |
Sinocyclocheilus_grahami_bcl2a_1	G148E	# | | |
Sinocyclocheilus_grahami_bcl2a_1	G148E	# | |---->Altered Special_structural_signatures (Pr = 0.03) |
Sinocyclocheilus_grahami_bcl2a_1	G148E	# | |---->Altered Signal_peptide (Pr = 0.00) |
Sinocyclocheilus_grahami_bcl2a_1	G148E	# | | |
Sinocyclocheilus_grahami_bcl2a_1	G148E	# | |---->Altered Transmembrane_protein (Pr = 0.03) |
Sinocyclocheilus_grahami_bcl2a_1	G148E	# | |
Sinocyclocheilus_grahami_bcl2a_1	G148E	# |---->Altered Functional_residue (Pr = 0.22) |
Sinocyclocheilus_grahami_bcl2a_1	G148E	# |---->Loss of Allosteric_site at W151 (Pr = 0.22 | P = 0.03)<------------------------------------|
Sinocyclocheilus_grahami_bcl2a_1	G148E	# |---->Altered Macromolecular_binding (Pr = 0.19) |
Sinocyclocheilus_grahami_bcl2a_1	G148E	# | |---->Altered Protein_binding (Pr = 0.19) |
Sinocyclocheilus_grahami_bcl2a_1	G148E	# | |---->Altered Disordered_interface (Pr = 0.04) |
Sinocyclocheilus_grahami_bcl2a_1	G148E	# | | |
Sinocyclocheilus_grahami_bcl2a_1	G148E	# | |---->Altered Ordered_interface (Pr = 0.19) |
Sinocyclocheilus_grahami_bcl2a_1	G148E	# | |
Sinocyclocheilus_grahami_bcl2a_1	G148E	# |---->Altered Metal_binding (Pr = 0.18)<---------------------------------------------------------|
Sinocyclocheilus_grahami_bcl2a_1	G148E	# |
Sinocyclocheilus_grahami_bcl2a_1	G148E	# |---->Altered PTM_site (Pr = 0.12)
Sinocyclocheilus_grahami_bcl2a_1	T163I	0.349	Altered DNA_binding (Pr = 0.15 | P = 0.04); Altered Cytoplasmic_loop (Pr = 0.13 | P = 0.02)	Altered Motifs (ELME000007:Interacts with the Retinoblastoma protein; ELME000052:Phosphothreonine motif binding a subset of FHA domains that show a preference for a large aliphatic amino acid at the pT+3 position.; ELME000336:NEK2 phosphorylation motif with preferred Phe - Leu or Met in the -3 position to compensate for less favorable residues in the +1 and +2 position.; PS00008:N-myristoylation site)	Predicted conservation scores
Sinocyclocheilus_grahami_bcl2a_1	T163I	# Altered Effect (Pr = 0.26)
Sinocyclocheilus_grahami_bcl2a_1	T163I	# |---->Altered Motifs (ELME000007|ELME000052|ELME000336|PS00008)
Sinocyclocheilus_grahami_bcl2a_1	T163I	# |---->Altered Structure_and_dynamics (Pr = 0.25)-------------------------------------------------------|
Sinocyclocheilus_grahami_bcl2a_1	T163I	# | |---->Altered Secondary_structure (Pr = 0.25) |
Sinocyclocheilus_grahami_bcl2a_1	T163I	# | | |
Sinocyclocheilus_grahami_bcl2a_1	T163I	# | |---->Altered Stability_and_conformational_flexibility (Pr = 0.13) |
Sinocyclocheilus_grahami_bcl2a_1	T163I	# | | |---->Altered Conformational_flexibility (Pr = 0.13) |
Sinocyclocheilus_grahami_bcl2a_1	T163I	# | | |
Sinocyclocheilus_grahami_bcl2a_1	T163I	# | |---->Altered Special_structural_signatures (Pr = 0.13) |
Sinocyclocheilus_grahami_bcl2a_1	T163I	# | |---->Altered Signal_peptide (Pr = 0.00) |
Sinocyclocheilus_grahami_bcl2a_1	T163I	# | | |
Sinocyclocheilus_grahami_bcl2a_1	T163I	# | |---->Altered Transmembrane_protein (Pr = 0.13) |
Sinocyclocheilus_grahami_bcl2a_1	T163I	# | |---->Altered Non-cytoplasmic_loop (Pr = 0.13 | P = 0.02) |
Sinocyclocheilus_grahami_bcl2a_1	T163I	# | |
Sinocyclocheilus_grahami_bcl2a_1	T163I	# |---->Altered Functional_residue (Pr = 0.26) |
Sinocyclocheilus_grahami_bcl2a_1	T163I	# |---->Altered Macromolecular_binding (Pr = 0.26) |
Sinocyclocheilus_grahami_bcl2a_1	T163I	# | |---->Altered DNA_binding (Pr = 0.15 | P = 0.04) |
Sinocyclocheilus_grahami_bcl2a_1	T163I	# | |---->Altered Protein_binding (Pr = 0.26) |
Sinocyclocheilus_grahami_bcl2a_1	T163I	# | |---->Altered Disordered_interface (Pr = 0.02) |
Sinocyclocheilus_grahami_bcl2a_1	T163I	# | | |
Sinocyclocheilus_grahami_bcl2a_1	T163I	# | |---->Altered Ordered_interface (Pr = 0.26) |
Sinocyclocheilus_grahami_bcl2a_1	T163I	# | |
Sinocyclocheilus_grahami_bcl2a_1	T163I	# |---->Altered Metal_binding (Pr = 0.12)<---------------------------------------------------------|
Sinocyclocheilus_grahami_bcl2a_1	T163I	# |
Sinocyclocheilus_grahami_bcl2a_1	T163I	# |---->Altered PTM_site (Pr = 0.09)
Sinocyclocheilus_grahami_bcl2a_2	N44D	0.072	Gain of B-factor (Pr = 0.26 | P = 0.02); Gain of Ubiquitylation at K45 (Pr = 0.22 | P = 4.8e-03); Gain of Methylation at K45 (Pr = 0.09 | P = 0.04)	Altered Motifs (ELME000147:Site phosphorylated by the Polo-like kinase.)	Predicted conservation scores
Sinocyclocheilus_grahami_bcl2a_2	N44D	# Altered Effect (Pr = 0.28)
Sinocyclocheilus_grahami_bcl2a_2	N44D	# |---->Altered Motifs (ELME000147)
Sinocyclocheilus_grahami_bcl2a_2	N44D	# |---->Altered Structure_and_dynamics (Pr = 0.28)-------------------------------------------------------|
Sinocyclocheilus_grahami_bcl2a_2	N44D	# | |---->Altered Secondary_structure (Pr = 0.26) |
Sinocyclocheilus_grahami_bcl2a_2	N44D	# | | |
Sinocyclocheilus_grahami_bcl2a_2	N44D	# | |---->Altered Stability_and_conformational_flexibility (Pr = 0.28) |
Sinocyclocheilus_grahami_bcl2a_2	N44D	# | | |---->Altered Conformational_flexibility (Pr = 0.28) |
Sinocyclocheilus_grahami_bcl2a_2	N44D	# | | |---->Gain of B-factor (Pr = 0.26 | P = 0.02) |
Sinocyclocheilus_grahami_bcl2a_2	N44D	# | | |
Sinocyclocheilus_grahami_bcl2a_2	N44D	# | |---->Altered Special_structural_signatures (Pr = 0.07) |
Sinocyclocheilus_grahami_bcl2a_2	N44D	# | |---->Altered Signal_peptide (Pr = 0.00) |
Sinocyclocheilus_grahami_bcl2a_2	N44D	# | | |
Sinocyclocheilus_grahami_bcl2a_2	N44D	# | |---->Altered Transmembrane_protein (Pr = 0.07) |
Sinocyclocheilus_grahami_bcl2a_2	N44D	# | |
Sinocyclocheilus_grahami_bcl2a_2	N44D	# |---->Altered Functional_residue (Pr = 0.22) |
Sinocyclocheilus_grahami_bcl2a_2	N44D	# |---->Altered Macromolecular_binding (Pr = 0.13) |
Sinocyclocheilus_grahami_bcl2a_2	N44D	# | |---->Altered Protein_binding (Pr = 0.13) |
Sinocyclocheilus_grahami_bcl2a_2	N44D	# | |---->Altered Disordered_interface (Pr = 0.13) |
Sinocyclocheilus_grahami_bcl2a_2	N44D	# | | |
Sinocyclocheilus_grahami_bcl2a_2	N44D	# | |---->Altered Ordered_interface (Pr = 0.03) |
Sinocyclocheilus_grahami_bcl2a_2	N44D	# | |
Sinocyclocheilus_grahami_bcl2a_2	N44D	# |---->Altered Metal_binding (Pr = 0.04)<---------------------------------------------------------|
Sinocyclocheilus_grahami_bcl2a_2	N44D	# |
Sinocyclocheilus_grahami_bcl2a_2	N44D	# |---->Altered PTM_site (Pr = 0.22)
Sinocyclocheilus_grahami_bcl2a_2	N44D	# |---->Gain of Methylation at K45 (Pr = 0.09 | P = 0.04)
Sinocyclocheilus_grahami_bcl2a_2	N44D	# |---->Gain of Ubiquitylation at K45 (Pr = 0.22 | P = 4.8e-03)
Sinocyclocheilus_grahami_bcl2a_2	K146I	0.489	Loss of Allosteric_site at W151 (Pr = 0.23 | P = 0.03)	Altered Motifs (PS01080:Apoptosis regulator - Bcl-2 family BH1 motif signature)	Predicted conservation scores
Sinocyclocheilus_grahami_bcl2a_2	K146I	# Altered Effect (Pr = 0.23)
Sinocyclocheilus_grahami_bcl2a_2	K146I	# |---->Altered Motifs (PS01080)
Sinocyclocheilus_grahami_bcl2a_2	K146I	# |---->Altered Structure_and_dynamics (Pr = 0.23)-------------------------------------------------------|
Sinocyclocheilus_grahami_bcl2a_2	K146I	# | |---->Altered Secondary_structure (Pr = 0.22) |
Sinocyclocheilus_grahami_bcl2a_2	K146I	# | | |
Sinocyclocheilus_grahami_bcl2a_2	K146I	# | |---->Altered Stability_and_conformational_flexibility (Pr = 0.15) |
Sinocyclocheilus_grahami_bcl2a_2	K146I	# | | |---->Altered Conformational_flexibility (Pr = 0.15) |
Sinocyclocheilus_grahami_bcl2a_2	K146I	# | | |
Sinocyclocheilus_grahami_bcl2a_2	K146I	# | |---->Altered Special_structural_signatures (Pr = 0.03) |
Sinocyclocheilus_grahami_bcl2a_2	K146I	# | |---->Altered Signal_peptide (Pr = 0.00) |
Sinocyclocheilus_grahami_bcl2a_2	K146I	# | | |
Sinocyclocheilus_grahami_bcl2a_2	K146I	# | |---->Altered Transmembrane_protein (Pr = 0.03) |
Sinocyclocheilus_grahami_bcl2a_2	K146I	# | |
Sinocyclocheilus_grahami_bcl2a_2	K146I	# |---->Altered Functional_residue (Pr = 0.23) |
Sinocyclocheilus_grahami_bcl2a_2	K146I	# |---->Loss of Allosteric_site at W151 (Pr = 0.23 | P = 0.03)<------------------------------------|
Sinocyclocheilus_grahami_bcl2a_2	K146I	# |---->Altered Macromolecular_binding (Pr = 0.22) |
Sinocyclocheilus_grahami_bcl2a_2	K146I	# | |---->Altered Protein_binding (Pr = 0.22) |
Sinocyclocheilus_grahami_bcl2a_2	K146I	# | |---->Altered Disordered_interface (Pr = 0.09) |
Sinocyclocheilus_grahami_bcl2a_2	K146I	# | | |
Sinocyclocheilus_grahami_bcl2a_2	K146I	# | |---->Altered Ordered_interface (Pr = 0.22) |
Sinocyclocheilus_grahami_bcl2a_2	K146I	# | |
Sinocyclocheilus_grahami_bcl2a_2	K146I	# |---->Altered Metal_binding (Pr = 0.10)<---------------------------------------------------------|
Sinocyclocheilus_grahami_bcl2a_2	K146I	# |
Sinocyclocheilus_grahami_bcl2a_2	K146I	# |---->Altered PTM_site (Pr = 0.11)
Sinocyclocheilus_grahami_bcl2a_2	I155V	0.205	Gain of Allosteric_site at W151 (Pr = 0.23 | P = 0.02)	Altered Motifs (ELME000137:Protein phosphatase 1 catalytic subunit (PP1c) interacting motif binds targeting proteins that dock to the substrate for dephosphorylation. The motif defined is [RK]{0 -1}[VI][^P][FW].; PS01080:Apoptosis regulator - Bcl-2 family BH1 motif signature)	Predicted conservation scores
Sinocyclocheilus_grahami_bcl2a_2	I155V	# Altered Effect (Pr = 0.25)
Sinocyclocheilus_grahami_bcl2a_2	I155V	# |---->Altered Motifs (ELME000137|PS01080)
Sinocyclocheilus_grahami_bcl2a_2	I155V	# |---->Altered Structure_and_dynamics (Pr = 0.25)-------------------------------------------------------|
Sinocyclocheilus_grahami_bcl2a_2	I155V	# | |---->Altered Secondary_structure (Pr = 0.25) |
Sinocyclocheilus_grahami_bcl2a_2	I155V	# | | |
Sinocyclocheilus_grahami_bcl2a_2	I155V	# | |---->Altered Stability_and_conformational_flexibility (Pr = 0.11) |
Sinocyclocheilus_grahami_bcl2a_2	I155V	# | | |---->Altered Conformational_flexibility (Pr = 0.11) |
Sinocyclocheilus_grahami_bcl2a_2	I155V	# | | |
Sinocyclocheilus_grahami_bcl2a_2	I155V	# | |---->Altered Special_structural_signatures (Pr = 0.04) |
Sinocyclocheilus_grahami_bcl2a_2	I155V	# | |---->Altered Signal_peptide (Pr = 0.00) |
Sinocyclocheilus_grahami_bcl2a_2	I155V	# | | |
Sinocyclocheilus_grahami_bcl2a_2	I155V	# | |---->Altered Transmembrane_protein (Pr = 0.04) |
Sinocyclocheilus_grahami_bcl2a_2	I155V	# | |
Sinocyclocheilus_grahami_bcl2a_2	I155V	# |---->Altered Functional_residue (Pr = 0.23) |
Sinocyclocheilus_grahami_bcl2a_2	I155V	# |---->Gain of Allosteric_site at W151 (Pr = 0.23 | P = 0.02)<------------------------------------|
Sinocyclocheilus_grahami_bcl2a_2	I155V	# |---->Altered Macromolecular_binding (Pr = 0.20) |
Sinocyclocheilus_grahami_bcl2a_2	I155V	# | |---->Altered Protein_binding (Pr = 0.20) |
Sinocyclocheilus_grahami_bcl2a_2	I155V	# | |---->Altered Disordered_interface (Pr = 0.07) |
Sinocyclocheilus_grahami_bcl2a_2	I155V	# | | |
Sinocyclocheilus_grahami_bcl2a_2	I155V	# | |---->Altered Ordered_interface (Pr = 0.20) |
Sinocyclocheilus_grahami_bcl2a_2	I155V	# | |
Sinocyclocheilus_grahami_bcl2a_2	I155V	# |---->Altered Metal_binding (Pr = 0.10)<---------------------------------------------------------|
Sinocyclocheilus_grahami_bcl2a_2	I155V	# |
Sinocyclocheilus_grahami_bcl2a_2	I155V	# |---->Altered PTM_site (Pr = 0.13)
Sinocyclocheilus_grahami_bloc1s1_1	R27G	0.596	Loss of Helix (Pr = 0.31 | P = 3.6e-03); Altered Calmodulin_binding (Pr = 0.23 | P = 0.03)	Altered Motifs (ELME000012:The di-Arg ER retention motif is defined by two consecutive arginine residues (RR) or with a single residue insertion (RXR). The motif is completed by an adjacent hydrophobic/arginine residue which may be on either side of the Arg pair.; ELME000093:Peptide C-terminal amidation; ELME000101:Furin (PACE) cleavage site (Arg-Xaa-[Arg/Lys]-Arg-|-Xaa); ELME000103:Proprotein convertase 7 (PC7 - PCSK7) cleavage site (Arg-Xaa-Xaa-Xaa-[Arg/Lys]-Arg-|-Xaa); ELME000108:Yeast kexin 2 cleavage site (Lys-Arg-|-Xaa or Arg-Arg-|-Xaa); PS00009:Amidation site)	Predicted conservation scores
Sinocyclocheilus_grahami_bloc1s1_1	R27G	# Altered Effect (Pr = 0.31)
Sinocyclocheilus_grahami_bloc1s1_1	R27G	# |---->Altered Motifs (ELME000012|ELME000093|ELME000101|ELME000103|ELME000108|PS00009)
Sinocyclocheilus_grahami_bloc1s1_1	R27G	# |---->Altered Structure_and_dynamics (Pr = 0.31)-------------------------------------------------------|
Sinocyclocheilus_grahami_bloc1s1_1	R27G	# | |---->Altered Secondary_structure (Pr = 0.31) |
Sinocyclocheilus_grahami_bloc1s1_1	R27G	# | | |---->Loss of Helix (Pr = 0.31 | P = 3.6e-03) |
Sinocyclocheilus_grahami_bloc1s1_1	R27G	# | | |
Sinocyclocheilus_grahami_bloc1s1_1	R27G	# | |---->Altered Stability_and_conformational_flexibility (Pr = 0.31) |
Sinocyclocheilus_grahami_bloc1s1_1	R27G	# | | |---->Altered Conformational_flexibility (Pr = 0.31) |
Sinocyclocheilus_grahami_bloc1s1_1	R27G	# | | |
Sinocyclocheilus_grahami_bloc1s1_1	R27G	# | |---->Altered Special_structural_signatures (Pr = 0.10) |
Sinocyclocheilus_grahami_bloc1s1_1	R27G	# | |---->Altered Signal_peptide (Pr = 0.00) |
Sinocyclocheilus_grahami_bloc1s1_1	R27G	# | | |
Sinocyclocheilus_grahami_bloc1s1_1	R27G	# | |---->Altered Transmembrane_protein (Pr = 0.10) |
Sinocyclocheilus_grahami_bloc1s1_1	R27G	# | |
Sinocyclocheilus_grahami_bloc1s1_1	R27G	# |---->Altered Functional_residue (Pr = 0.23) |
Sinocyclocheilus_grahami_bloc1s1_1	R27G	# |---->Altered Macromolecular_binding (Pr = 0.23) |
Sinocyclocheilus_grahami_bloc1s1_1	R27G	# | |---->Altered Protein_binding (Pr = 0.23) |
Sinocyclocheilus_grahami_bloc1s1_1	R27G	# | |---->Altered Disordered_interface (Pr = 0.23) |
Sinocyclocheilus_grahami_bloc1s1_1	R27G	# | | |---->Altered Calmodulin_binding (Pr = 0.23 | P = 0.03) |
Sinocyclocheilus_grahami_bloc1s1_1	R27G	# | | |
Sinocyclocheilus_grahami_bloc1s1_1	R27G	# | |---->Altered Ordered_interface (Pr = 0.03) |
Sinocyclocheilus_grahami_bloc1s1_1	R27G	# | |
Sinocyclocheilus_grahami_bloc1s1_1	R27G	# |---->Altered Metal_binding (Pr = 0.01)<---------------------------------------------------------|
Sinocyclocheilus_grahami_bloc1s1_1	R27G	# |
Sinocyclocheilus_grahami_bloc1s1_1	R27G	# |---->Altered PTM_site (Pr = 0.12)
Sinocyclocheilus_grahami_bloc1s1_1	S128T	0.059	Loss of Loop (Pr = 0.27 | P = 0.05); Altered Cytoplasmic_loop (Pr = 0.16 | P = 0.01); Gain of Pyrrolidone_carboxylic_acid at Q125 (Pr = 0.08 | P = 0.02)	Altered Motifs (ELME000053:GSK3 phosphorylation recognition site; ELME000064:CK2 phosphorylation site; ELME000220:Phosphothreonine motif binding a subset of FHA domains that have a preference for an acidic amino acid at the pT+3 position.; ELME000239:The USP7 NTD domain binding motif variant based on the MDM2 and P53 interactions.; PS00005:Protein kinase C phosphorylation site; PS00006:Casein kinase II phosphorylation site)	Predicted conservation scores
Sinocyclocheilus_grahami_bloc1s1_1	S128T	# Altered Effect (Pr = 0.31)
Sinocyclocheilus_grahami_bloc1s1_1	S128T	# |---->Altered Motifs (ELME000053|ELME000064|ELME000220|ELME000239|PS00005|PS00006)
Sinocyclocheilus_grahami_bloc1s1_1	S128T	# |---->Altered Structure_and_dynamics (Pr = 0.31)-------------------------------------------------------|
Sinocyclocheilus_grahami_bloc1s1_1	S128T	# | |---->Altered Secondary_structure (Pr = 0.27) |
Sinocyclocheilus_grahami_bloc1s1_1	S128T	# | | |---->Loss of Loop (Pr = 0.27 | P = 0.05) |
Sinocyclocheilus_grahami_bloc1s1_1	S128T	# | | |
Sinocyclocheilus_grahami_bloc1s1_1	S128T	# | |---->Altered Stability_and_conformational_flexibility (Pr = 0.31) |
Sinocyclocheilus_grahami_bloc1s1_1	S128T	# | | |---->Altered Conformational_flexibility (Pr = 0.31) |
Sinocyclocheilus_grahami_bloc1s1_1	S128T	# | | |
Sinocyclocheilus_grahami_bloc1s1_1	S128T	# | |---->Altered Special_structural_signatures (Pr = 0.16) |
Sinocyclocheilus_grahami_bloc1s1_1	S128T	# | |---->Altered Signal_peptide (Pr = 0.00) |
Sinocyclocheilus_grahami_bloc1s1_1	S128T	# | | |
Sinocyclocheilus_grahami_bloc1s1_1	S128T	# | |---->Altered Transmembrane_protein (Pr = 0.16) |
Sinocyclocheilus_grahami_bloc1s1_1	S128T	# | |---->Altered Non-cytoplasmic_loop (Pr = 0.16 | P = 0.01) |
Sinocyclocheilus_grahami_bloc1s1_1	S128T	# | |
Sinocyclocheilus_grahami_bloc1s1_1	S128T	# |---->Altered Functional_residue (Pr = 0.19) |
Sinocyclocheilus_grahami_bloc1s1_1	S128T	# |---->Altered Macromolecular_binding (Pr = 0.19) |
Sinocyclocheilus_grahami_bloc1s1_1	S128T	# | |---->Altered Protein_binding (Pr = 0.19) |
Sinocyclocheilus_grahami_bloc1s1_1	S128T	# | |---->Altered Disordered_interface (Pr = 0.19) |
Sinocyclocheilus_grahami_bloc1s1_1	S128T	# | | |
Sinocyclocheilus_grahami_bloc1s1_1	S128T	# | |---->Altered Ordered_interface (Pr = 0.17) |
Sinocyclocheilus_grahami_bloc1s1_1	S128T	# | |
Sinocyclocheilus_grahami_bloc1s1_1	S128T	# |---->Altered Metal_binding (Pr = 0.03)<---------------------------------------------------------|
Sinocyclocheilus_grahami_bloc1s1_1	S128T	# |
Sinocyclocheilus_grahami_bloc1s1_1	S128T	# |---->Altered PTM_site (Pr = 0.15)
Sinocyclocheilus_grahami_bloc1s1_1	S128T	# |---->Gain of Pyrrolidone_carboxylic_acid at Q125 (Pr = 0.08 | P = 0.02)
Sinocyclocheilus_grahami_bloc1s1_2	I32T	0.364	Gain of Intrinsic_disorder (Pr = 0.40 | P = 7.8e-03)	Altered Motifs (ELME000053:GSK3 phosphorylation recognition site; ELME000061:PKB Phosphorylation site; ELME000146:Subtilisin/kexin isozyme-1 (SKI1) cleavage site ([RK]-X-[hydrophobic]-[LTKF]-|-X); ELME000147:Site phosphorylated by the Polo-like kinase.)	Predicted conservation scores
Sinocyclocheilus_grahami_bloc1s1_2	I32T	# Altered Effect (Pr = 0.40)
Sinocyclocheilus_grahami_bloc1s1_2	I32T	# |---->Altered Motifs (ELME000053|ELME000061|ELME000146|ELME000147)
Sinocyclocheilus_grahami_bloc1s1_2	I32T	# |---->Altered Structure_and_dynamics (Pr = 0.40)-------------------------------------------------------|
Sinocyclocheilus_grahami_bloc1s1_2	I32T	# | |---->Altered Secondary_structure (Pr = 0.25) |
Sinocyclocheilus_grahami_bloc1s1_2	I32T	# | | |
Sinocyclocheilus_grahami_bloc1s1_2	I32T	# | |---->Altered Stability_and_conformational_flexibility (Pr = 0.40) |
Sinocyclocheilus_grahami_bloc1s1_2	I32T	# | | |---->Altered Conformational_flexibility (Pr = 0.40) |
Sinocyclocheilus_grahami_bloc1s1_2	I32T	# | | |---->Gain of Intrinsic_disorder (Pr = 0.40 | P = 7.8e-03) |
Sinocyclocheilus_grahami_bloc1s1_2	I32T	# | | |
Sinocyclocheilus_grahami_bloc1s1_2	I32T	# | |---->Altered Special_structural_signatures (Pr = 0.09) |
Sinocyclocheilus_grahami_bloc1s1_2	I32T	# | |---->Altered Signal_peptide (Pr = 0.00) |
Sinocyclocheilus_grahami_bloc1s1_2	I32T	# | | |
Sinocyclocheilus_grahami_bloc1s1_2	I32T	# | |---->Altered Transmembrane_protein (Pr = 0.09) |
Sinocyclocheilus_grahami_bloc1s1_2	I32T	# | |
Sinocyclocheilus_grahami_bloc1s1_2	I32T	# |---->Altered Functional_residue (Pr = 0.23) |
Sinocyclocheilus_grahami_bloc1s1_2	I32T	# |---->Altered Macromolecular_binding (Pr = 0.23) |
Sinocyclocheilus_grahami_bloc1s1_2	I32T	# | |---->Altered Protein_binding (Pr = 0.23) |
Sinocyclocheilus_grahami_bloc1s1_2	I32T	# | |---->Altered Disordered_interface (Pr = 0.23) |
Sinocyclocheilus_grahami_bloc1s1_2	I32T	# | | |
Sinocyclocheilus_grahami_bloc1s1_2	I32T	# | |---->Altered Ordered_interface (Pr = 0.05) |
Sinocyclocheilus_grahami_bloc1s1_2	I32T	# | |
Sinocyclocheilus_grahami_bloc1s1_2	I32T	# |---->Altered Metal_binding (Pr = 0.02)<---------------------------------------------------------|
Sinocyclocheilus_grahami_bloc1s1_2	I32T	# |
Sinocyclocheilus_grahami_bloc1s1_2	I32T	# |---->Altered PTM_site (Pr = 0.12)
Sinocyclocheilus_grahami_bloc1s1_2	T113S	0.216	Altered Coiled_coil (Pr = 0.13 | P = 0.04)	Altered Motifs (ELME000052:Phosphothreonine motif binding a subset of FHA domains that show a preference for a large aliphatic amino acid at the pT+3 position.; ELME000064:CK2 phosphorylation site; ELME000146:Subtilisin/kexin isozyme-1 (SKI1) cleavage site ([RK]-X-[hydrophobic]-[LTKF]-|-X); ELME000220:Phosphothreonine motif binding a subset of FHA domains that have a preference for an acidic amino acid at the pT+3 position.)	Predicted conservation scores
Sinocyclocheilus_grahami_bloc1s1_2	T113S	# Altered Effect (Pr = 0.26)
Sinocyclocheilus_grahami_bloc1s1_2	T113S	# |---->Altered Motifs (ELME000052|ELME000064|ELME000146|ELME000220)
Sinocyclocheilus_grahami_bloc1s1_2	T113S	# |---->Altered Structure_and_dynamics (Pr = 0.15)-------------------------------------------------------|
Sinocyclocheilus_grahami_bloc1s1_2	T113S	# | |---->Altered Secondary_structure (Pr = 0.07) |
Sinocyclocheilus_grahami_bloc1s1_2	T113S	# | | |
Sinocyclocheilus_grahami_bloc1s1_2	T113S	# | |---->Altered Stability_and_conformational_flexibility (Pr = 0.13) |
Sinocyclocheilus_grahami_bloc1s1_2	T113S	# | | |---->Altered Conformational_flexibility (Pr = 0.13) |
Sinocyclocheilus_grahami_bloc1s1_2	T113S	# | | |
Sinocyclocheilus_grahami_bloc1s1_2	T113S	# | |---->Altered Special_structural_signatures (Pr = 0.13) |
Sinocyclocheilus_grahami_bloc1s1_2	T113S	# | |---->Altered Coiled_coil (Pr = 0.13 | P = 0.04) |
Sinocyclocheilus_grahami_bloc1s1_2	T113S	# | |---->Altered Signal_peptide (Pr = 0.00) |
Sinocyclocheilus_grahami_bloc1s1_2	T113S	# | | |
Sinocyclocheilus_grahami_bloc1s1_2	T113S	# | |---->Altered Transmembrane_protein (Pr = 0.04) |
Sinocyclocheilus_grahami_bloc1s1_2	T113S	# | |
Sinocyclocheilus_grahami_bloc1s1_2	T113S	# |---->Altered Functional_residue (Pr = 0.26) |
Sinocyclocheilus_grahami_bloc1s1_2	T113S	# |---->Altered Macromolecular_binding (Pr = 0.26) |
Sinocyclocheilus_grahami_bloc1s1_2	T113S	# | |---->Altered Protein_binding (Pr = 0.26) |
Sinocyclocheilus_grahami_bloc1s1_2	T113S	# | |---->Altered Disordered_interface (Pr = 0.20) |
Sinocyclocheilus_grahami_bloc1s1_2	T113S	# | | |
Sinocyclocheilus_grahami_bloc1s1_2	T113S	# | |---->Altered Ordered_interface (Pr = 0.26) |
Sinocyclocheilus_grahami_bloc1s1_2	T113S	# | |
Sinocyclocheilus_grahami_bloc1s1_2	T113S	# |---->Altered Metal_binding (Pr = 0.15)<---------------------------------------------------------|
Sinocyclocheilus_grahami_bloc1s1_2	T113S	# |
Sinocyclocheilus_grahami_bloc1s1_2	T113S	# |---->Altered PTM_site (Pr = 0.21)
Sinocyclocheilus_grahami_bloc1s2_2	E3Q	0.190	Loss of Helix (Pr = 0.29 | P = 0.01); Altered PPI_residue (Pr = 0.29 | P = 0.03); Gain of Relative_solvent_accessibility (Pr = 0.29 | P = 0.01); Loss of B-factor (Pr = 0.26 | P = 0.03); Gain of Pyrrolidone_carboxylic_acid at E3 (Pr = 0.06 | P = 0.03)	Altered Motifs (None)	Predicted conservation scores
Sinocyclocheilus_grahami_bloc1s2_2	E3Q	# Altered Effect (Pr = 0.29)
Sinocyclocheilus_grahami_bloc1s2_2	E3Q	# |---->Altered Motifs (None)
Sinocyclocheilus_grahami_bloc1s2_2	E3Q	# |---->Altered Structure_and_dynamics (Pr = 0.29)-------------------------------------------------------|
Sinocyclocheilus_grahami_bloc1s2_2	E3Q	# | |---->Gain of Relative_solvent_accessibility (Pr = 0.29 | P = 0.01) |
Sinocyclocheilus_grahami_bloc1s2_2	E3Q	# | |---->Altered Secondary_structure (Pr = 0.29) |
Sinocyclocheilus_grahami_bloc1s2_2	E3Q	# | | |---->Loss of Helix (Pr = 0.29 | P = 0.01) |
Sinocyclocheilus_grahami_bloc1s2_2	E3Q	# | | |
Sinocyclocheilus_grahami_bloc1s2_2	E3Q	# | |---->Altered Stability_and_conformational_flexibility (Pr = 0.28) |
Sinocyclocheilus_grahami_bloc1s2_2	E3Q	# | | |---->Altered Conformational_flexibility (Pr = 0.28) |
Sinocyclocheilus_grahami_bloc1s2_2	E3Q	# | | |---->Loss of B-factor (Pr = 0.26 | P = 0.03) |
Sinocyclocheilus_grahami_bloc1s2_2	E3Q	# | | |
Sinocyclocheilus_grahami_bloc1s2_2	E3Q	# | |---->Altered Special_structural_signatures (Pr = 0.06) |
Sinocyclocheilus_grahami_bloc1s2_2	E3Q	# | |---->Altered Signal_peptide (Pr = 0.00) |
Sinocyclocheilus_grahami_bloc1s2_2	E3Q	# | | |
Sinocyclocheilus_grahami_bloc1s2_2	E3Q	# | |---->Altered Transmembrane_protein (Pr = 0.06) |
Sinocyclocheilus_grahami_bloc1s2_2	E3Q	# | |
Sinocyclocheilus_grahami_bloc1s2_2	E3Q	# |---->Altered Functional_residue (Pr = 0.29) |
Sinocyclocheilus_grahami_bloc1s2_2	E3Q	# |---->Altered Macromolecular_binding (Pr = 0.29) |
Sinocyclocheilus_grahami_bloc1s2_2	E3Q	# | |---->Altered Protein_binding (Pr = 0.29) |
Sinocyclocheilus_grahami_bloc1s2_2	E3Q	# | |---->Altered Disordered_interface (Pr = 0.25) |
Sinocyclocheilus_grahami_bloc1s2_2	E3Q	# | | |
Sinocyclocheilus_grahami_bloc1s2_2	E3Q	# | |---->Altered Ordered_interface (Pr = 0.29) |
Sinocyclocheilus_grahami_bloc1s2_2	E3Q	# | |---->Altered PPI_residue (Pr = 0.29 | P = 0.03) |
Sinocyclocheilus_grahami_bloc1s2_2	E3Q	# | |
Sinocyclocheilus_grahami_bloc1s2_2	E3Q	# |---->Altered Metal_binding (Pr = 0.17)<---------------------------------------------------------|
Sinocyclocheilus_grahami_bloc1s2_2	E3Q	# |
Sinocyclocheilus_grahami_bloc1s2_2	E3Q	# |---->Altered PTM_site (Pr = 0.07)
Sinocyclocheilus_grahami_bloc1s2_2	E3Q	# |---->Gain of Pyrrolidone_carboxylic_acid at E3 (Pr = 0.06 | P = 0.03)
Sinocyclocheilus_grahami_bloc1s2_2	N39D	0.859	Altered Coiled_coil (Pr = 0.48 | P = 7.6e-03); Altered Cytoplasmic_loop (Pr = 0.10 | P = 0.04)	Altered Motifs (ELME000193:Some proteins re-exported from the nucleus contain a Leucine-rich nuclear export signal (NES) binding to the CRM1 exportin protein.)	Predicted conservation scores
Sinocyclocheilus_grahami_bloc1s2_2	N39D	# Altered Effect (Pr = 0.48)
Sinocyclocheilus_grahami_bloc1s2_2	N39D	# |---->Altered Motifs (ELME000193)
Sinocyclocheilus_grahami_bloc1s2_2	N39D	# |---->Altered Structure_and_dynamics (Pr = 0.48)-------------------------------------------------------|
Sinocyclocheilus_grahami_bloc1s2_2	N39D	# | |---->Altered Secondary_structure (Pr = 0.07) |
Sinocyclocheilus_grahami_bloc1s2_2	N39D	# | | |
Sinocyclocheilus_grahami_bloc1s2_2	N39D	# | |---->Altered Stability_and_conformational_flexibility (Pr = 0.17) |
Sinocyclocheilus_grahami_bloc1s2_2	N39D	# | | |---->Altered Conformational_flexibility (Pr = 0.17) |
Sinocyclocheilus_grahami_bloc1s2_2	N39D	# | | |
Sinocyclocheilus_grahami_bloc1s2_2	N39D	# | |---->Altered Special_structural_signatures (Pr = 0.48) |
Sinocyclocheilus_grahami_bloc1s2_2	N39D	# | |---->Altered Coiled_coil (Pr = 0.48 | P = 7.6e-03) |
Sinocyclocheilus_grahami_bloc1s2_2	N39D	# | |---->Altered Signal_peptide (Pr = 0.00) |
Sinocyclocheilus_grahami_bloc1s2_2	N39D	# | | |
Sinocyclocheilus_grahami_bloc1s2_2	N39D	# | |---->Altered Transmembrane_protein (Pr = 0.10) |
Sinocyclocheilus_grahami_bloc1s2_2	N39D	# | |---->Altered Non-cytoplasmic_loop (Pr = 0.10 | P = 0.04) |
Sinocyclocheilus_grahami_bloc1s2_2	N39D	# | |
Sinocyclocheilus_grahami_bloc1s2_2	N39D	# |---->Altered Functional_residue (Pr = 0.22) |
Sinocyclocheilus_grahami_bloc1s2_2	N39D	# |---->Altered Macromolecular_binding (Pr = 0.22) |
Sinocyclocheilus_grahami_bloc1s2_2	N39D	# | |---->Altered Protein_binding (Pr = 0.22) |
Sinocyclocheilus_grahami_bloc1s2_2	N39D	# | |---->Altered Disordered_interface (Pr = 0.22) |
Sinocyclocheilus_grahami_bloc1s2_2	N39D	# | | |
Sinocyclocheilus_grahami_bloc1s2_2	N39D	# | |---->Altered Ordered_interface (Pr = 0.11) |
Sinocyclocheilus_grahami_bloc1s2_2	N39D	# | |
Sinocyclocheilus_grahami_bloc1s2_2	N39D	# |---->Altered Metal_binding (Pr = 0.05)<---------------------------------------------------------|
Sinocyclocheilus_grahami_bloc1s2_2	N39D	# |
Sinocyclocheilus_grahami_bloc1s2_2	N39D	# |---->Altered PTM_site (Pr = 0.15)
Sinocyclocheilus_grahami_bloc1s2_2	I54V	0.089	Altered MoRF (Pr = 0.47 | P = 1.6e-03); Altered Cytoplasmic_loop (Pr = 0.27 | P = 9.4e-04); Gain of Acetylation at K50 (Pr = 0.24 | P = 0.02); Gain of N-linked_glycosylation at N55 (Pr = 0.04 | P = 0.02)	Altered Motifs (ELME000053:GSK3 phosphorylation recognition site; ELME000065:Phosphorylase kinase phosphorylation site; ELME000070:Generic motif for N-glycosylation. It was shown that Trp - Asp - and Glu are uncommon before the Ser/Thr position (PMID-8626433). Efficient glycosylation usually occurs when ~60 residues or more separate the glycosylation acceptor site from the C-terminus.; ELME000147:Site phosphorylated by the Polo-like kinase.)	Predicted conservation scores
Sinocyclocheilus_grahami_bloc1s2_2	I54V	# Altered Effect (Pr = 0.47)
Sinocyclocheilus_grahami_bloc1s2_2	I54V	# |---->Altered Motifs (ELME000053|ELME000065|ELME000070|ELME000147)
Sinocyclocheilus_grahami_bloc1s2_2	I54V	# |---->Altered Structure_and_dynamics (Pr = 0.27)-------------------------------------------------------|
Sinocyclocheilus_grahami_bloc1s2_2	I54V	# | |---->Altered Secondary_structure (Pr = 0.09) |
Sinocyclocheilus_grahami_bloc1s2_2	I54V	# | | |
Sinocyclocheilus_grahami_bloc1s2_2	I54V	# | |---->Altered Stability_and_conformational_flexibility (Pr = 0.15) |
Sinocyclocheilus_grahami_bloc1s2_2	I54V	# | | |---->Altered Conformational_flexibility (Pr = 0.15) |
Sinocyclocheilus_grahami_bloc1s2_2	I54V	# | | |
Sinocyclocheilus_grahami_bloc1s2_2	I54V	# | |---->Altered Special_structural_signatures (Pr = 0.27) |
Sinocyclocheilus_grahami_bloc1s2_2	I54V	# | |---->Altered Signal_peptide (Pr = 0.00) |
Sinocyclocheilus_grahami_bloc1s2_2	I54V	# | | |
Sinocyclocheilus_grahami_bloc1s2_2	I54V	# | |---->Altered Transmembrane_protein (Pr = 0.27) |
Sinocyclocheilus_grahami_bloc1s2_2	I54V	# | |---->Altered Non-cytoplasmic_loop (Pr = 0.27 | P = 9.4e-04) |
Sinocyclocheilus_grahami_bloc1s2_2	I54V	# | |
Sinocyclocheilus_grahami_bloc1s2_2	I54V	# |---->Altered Functional_residue (Pr = 0.47) |
Sinocyclocheilus_grahami_bloc1s2_2	I54V	# |---->Altered Macromolecular_binding (Pr = 0.47) |
Sinocyclocheilus_grahami_bloc1s2_2	I54V	# | |---->Altered Protein_binding (Pr = 0.47) |
Sinocyclocheilus_grahami_bloc1s2_2	I54V	# | |---->Altered Disordered_interface (Pr = 0.47) |
Sinocyclocheilus_grahami_bloc1s2_2	I54V	# | | |---->Altered MoRF (Pr = 0.47 | P = 1.6e-03) |
Sinocyclocheilus_grahami_bloc1s2_2	I54V	# | | |
Sinocyclocheilus_grahami_bloc1s2_2	I54V	# | |---->Altered Ordered_interface (Pr = 0.10) |
Sinocyclocheilus_grahami_bloc1s2_2	I54V	# | |
Sinocyclocheilus_grahami_bloc1s2_2	I54V	# |---->Altered Metal_binding (Pr = 0.03)<---------------------------------------------------------|
Sinocyclocheilus_grahami_bloc1s2_2	I54V	# |
Sinocyclocheilus_grahami_bloc1s2_2	I54V	# |---->Altered PTM_site (Pr = 0.24)
Sinocyclocheilus_grahami_bloc1s2_2	I54V	# |---->Gain of Acetylation at K50 (Pr = 0.24 | P = 0.02)
Sinocyclocheilus_grahami_bloc1s2_2	I54V	# |---->Gain of N-linked_glycosylation at N55 (Pr = 0.04 | P = 0.02)
Sinocyclocheilus_grahami_bloc1s3	A162T	0.130	Altered Cytoplasmic_loop (Pr = 0.18 | P = 8.4e-03); Loss of GPI-anchor_amidation at N166 (Pr = 0.02 | P = 0.02); Loss of N-linked_glycosylation at N165 (Pr = 0.01 | P = 0.04)	Altered Motifs (ELME000052:Phosphothreonine motif binding a subset of FHA domains that show a preference for a large aliphatic amino acid at the pT+3 position.; ELME000146:Subtilisin/kexin isozyme-1 (SKI1) cleavage site ([RK]-X-[hydrophobic]-[LTKF]-|-X))	Predicted conservation scores
Sinocyclocheilus_grahami_bloc1s3	A162T	# Altered Effect (Pr = 0.22)
Sinocyclocheilus_grahami_bloc1s3	A162T	# |---->Altered Motifs (ELME000052|ELME000146)
Sinocyclocheilus_grahami_bloc1s3	A162T	# |---->Altered Structure_and_dynamics (Pr = 0.18)-------------------------------------------------------|
Sinocyclocheilus_grahami_bloc1s3	A162T	# | |---->Altered Secondary_structure (Pr = 0.10) |
Sinocyclocheilus_grahami_bloc1s3	A162T	# | | |
Sinocyclocheilus_grahami_bloc1s3	A162T	# | |---->Altered Stability_and_conformational_flexibility (Pr = 0.18) |
Sinocyclocheilus_grahami_bloc1s3	A162T	# | | |---->Altered Conformational_flexibility (Pr = 0.18) |
Sinocyclocheilus_grahami_bloc1s3	A162T	# | | |
Sinocyclocheilus_grahami_bloc1s3	A162T	# | |---->Altered Special_structural_signatures (Pr = 0.18) |
Sinocyclocheilus_grahami_bloc1s3	A162T	# | |---->Altered Signal_peptide (Pr = 0.00) |
Sinocyclocheilus_grahami_bloc1s3	A162T	# | | |
Sinocyclocheilus_grahami_bloc1s3	A162T	# | |---->Altered Transmembrane_protein (Pr = 0.18) |
Sinocyclocheilus_grahami_bloc1s3	A162T	# | |---->Altered Non-cytoplasmic_loop (Pr = 0.18 | P = 8.4e-03) |
Sinocyclocheilus_grahami_bloc1s3	A162T	# | |
Sinocyclocheilus_grahami_bloc1s3	A162T	# |---->Altered Functional_residue (Pr = 0.22) |
Sinocyclocheilus_grahami_bloc1s3	A162T	# |---->Altered Macromolecular_binding (Pr = 0.22) |
Sinocyclocheilus_grahami_bloc1s3	A162T	# | |---->Altered Protein_binding (Pr = 0.22) |
Sinocyclocheilus_grahami_bloc1s3	A162T	# | |---->Altered Disordered_interface (Pr = 0.22) |
Sinocyclocheilus_grahami_bloc1s3	A162T	# | | |
Sinocyclocheilus_grahami_bloc1s3	A162T	# | |---->Altered Ordered_interface (Pr = 0.13) |
Sinocyclocheilus_grahami_bloc1s3	A162T	# | |
Sinocyclocheilus_grahami_bloc1s3	A162T	# |---->Altered Metal_binding (Pr = 0.03)<---------------------------------------------------------|
Sinocyclocheilus_grahami_bloc1s3	A162T	# |
Sinocyclocheilus_grahami_bloc1s3	A162T	# |---->Altered PTM_site (Pr = 0.15)
Sinocyclocheilus_grahami_bloc1s3	A162T	# |---->Loss of GPI-anchor_amidation at N166 (Pr = 0.02 | P = 0.02)
Sinocyclocheilus_grahami_bloc1s3	A162T	# |---->Loss of N-linked_glycosylation at N165 (Pr = 0.01 | P = 0.04)
Sinocyclocheilus_grahami_bloc1s4_1	Q82P	0.231	Gain of Loop (Pr = 0.35 | P = 5.7e-04); Gain of B-factor (Pr = 0.25 | P = 0.03); Loss of Pyrrolidone_carboxylic_acid at Q82 (Pr = 0.12 | P = 8.1e-03)	Altered Motifs (ELME000136:The Class IV WW domain interaction motif is recognised primarily by the Pin1 phosphorylation-dependent prolyl isomerase.; ELME000159:Proline-Directed Kinase (e.g. MAPK) phosphorylation site in higher eukaryotes.; ELME000239:The USP7 NTD domain binding motif variant based on the MDM2 and P53 interactions.)	Predicted conservation scores
Sinocyclocheilus_grahami_bloc1s4_1	Q82P	# Altered Effect (Pr = 0.35)
Sinocyclocheilus_grahami_bloc1s4_1	Q82P	# |---->Altered Motifs (ELME000136|ELME000159|ELME000239)
Sinocyclocheilus_grahami_bloc1s4_1	Q82P	# |---->Altered Structure_and_dynamics (Pr = 0.35)-------------------------------------------------------|
Sinocyclocheilus_grahami_bloc1s4_1	Q82P	# | |---->Altered Secondary_structure (Pr = 0.35) |
Sinocyclocheilus_grahami_bloc1s4_1	Q82P	# | | |---->Gain of Loop (Pr = 0.35 | P = 5.7e-04) |
Sinocyclocheilus_grahami_bloc1s4_1	Q82P	# | | |
Sinocyclocheilus_grahami_bloc1s4_1	Q82P	# | |---->Altered Stability_and_conformational_flexibility (Pr = 0.25) |
Sinocyclocheilus_grahami_bloc1s4_1	Q82P	# | | |---->Altered Conformational_flexibility (Pr = 0.25) |
Sinocyclocheilus_grahami_bloc1s4_1	Q82P	# | | |---->Gain of B-factor (Pr = 0.25 | P = 0.03) |
Sinocyclocheilus_grahami_bloc1s4_1	Q82P	# | | |
Sinocyclocheilus_grahami_bloc1s4_1	Q82P	# | |---->Altered Special_structural_signatures (Pr = 0.02) |
Sinocyclocheilus_grahami_bloc1s4_1	Q82P	# | |---->Altered Signal_peptide (Pr = 0.00) |
Sinocyclocheilus_grahami_bloc1s4_1	Q82P	# | | |
Sinocyclocheilus_grahami_bloc1s4_1	Q82P	# | |---->Altered Transmembrane_protein (Pr = 0.02) |
Sinocyclocheilus_grahami_bloc1s4_1	Q82P	# | |
Sinocyclocheilus_grahami_bloc1s4_1	Q82P	# |---->Altered Functional_residue (Pr = 0.19) |
Sinocyclocheilus_grahami_bloc1s4_1	Q82P	# |---->Altered Macromolecular_binding (Pr = 0.19) |
Sinocyclocheilus_grahami_bloc1s4_1	Q82P	# | |---->Altered Protein_binding (Pr = 0.19) |
Sinocyclocheilus_grahami_bloc1s4_1	Q82P	# | |---->Altered Disordered_interface (Pr = 0.19) |
Sinocyclocheilus_grahami_bloc1s4_1	Q82P	# | | |
Sinocyclocheilus_grahami_bloc1s4_1	Q82P	# | |---->Altered Ordered_interface (Pr = 0.04) |
Sinocyclocheilus_grahami_bloc1s4_1	Q82P	# | |
Sinocyclocheilus_grahami_bloc1s4_1	Q82P	# |---->Altered Metal_binding (Pr = 0.01)<---------------------------------------------------------|
Sinocyclocheilus_grahami_bloc1s4_1	Q82P	# |
Sinocyclocheilus_grahami_bloc1s4_1	Q82P	# |---->Altered PTM_site (Pr = 0.19)
Sinocyclocheilus_grahami_bloc1s4_1	Q82P	# |---->Loss of Pyrrolidone_carboxylic_acid at Q82 (Pr = 0.12 | P = 8.1e-03)
Sinocyclocheilus_grahami_bloc1s4_1	Q104R	0.072	Gain of Helix (Pr = 0.27 | P = 0.04); Altered Cytoplasmic_loop (Pr = 0.14 | P = 0.02); Loss of Pyrrolidone_carboxylic_acid at Q104 (Pr = 0.05 | P = 0.04)	Altered Motifs (ELME000118:Minor TRAF2-binding consensus motif. Members of the tumor necrosis factor receptor (TNFR) superfamily initiate intracellular signaling by recruiting the C-domain of the TNFR-associated factors (TRAFs) through their cytoplasmic tails.; ELME000149:Sorting and internalisation signal found in the cytoplasmic juxta-membrane region of type I transmembrane proteins. Targets them from the Trans Golgi Network to the lysosomal-endosomal-melanosomal compartments. Interacts with adaptor protein (AP) complexes; ELME000202:(ST)Q motif which is phosphorylated by PIKK family members.; ELME000220:Phosphothreonine motif binding a subset of FHA domains that have a preference for an acidic amino acid at the pT+3 position.; PS00006:Casein kinase II phosphorylation site)	Predicted conservation scores
Sinocyclocheilus_grahami_bloc1s4_1	Q104R	# Altered Effect (Pr = 0.27)
Sinocyclocheilus_grahami_bloc1s4_1	Q104R	# |---->Altered Motifs (ELME000118|ELME000149|ELME000202|ELME000220|PS00006)
Sinocyclocheilus_grahami_bloc1s4_1	Q104R	# |---->Altered Structure_and_dynamics (Pr = 0.27)-------------------------------------------------------|
Sinocyclocheilus_grahami_bloc1s4_1	Q104R	# | |---->Altered Secondary_structure (Pr = 0.27) |
Sinocyclocheilus_grahami_bloc1s4_1	Q104R	# | | |---->Gain of Helix (Pr = 0.27 | P = 0.04) |
Sinocyclocheilus_grahami_bloc1s4_1	Q104R	# | | |
Sinocyclocheilus_grahami_bloc1s4_1	Q104R	# | |---->Altered Stability_and_conformational_flexibility (Pr = 0.27) |
Sinocyclocheilus_grahami_bloc1s4_1	Q104R	# | | |---->Altered Conformational_flexibility (Pr = 0.27) |
Sinocyclocheilus_grahami_bloc1s4_1	Q104R	# | | |
Sinocyclocheilus_grahami_bloc1s4_1	Q104R	# | |---->Altered Special_structural_signatures (Pr = 0.14) |
Sinocyclocheilus_grahami_bloc1s4_1	Q104R	# | |---->Altered Signal_peptide (Pr = 0.00) |
Sinocyclocheilus_grahami_bloc1s4_1	Q104R	# | | |
Sinocyclocheilus_grahami_bloc1s4_1	Q104R	# | |---->Altered Transmembrane_protein (Pr = 0.14) |
Sinocyclocheilus_grahami_bloc1s4_1	Q104R	# | |---->Altered Non-cytoplasmic_loop (Pr = 0.14 | P = 0.02) |
Sinocyclocheilus_grahami_bloc1s4_1	Q104R	# | |
Sinocyclocheilus_grahami_bloc1s4_1	Q104R	# |---->Altered Functional_residue (Pr = 0.17) |
Sinocyclocheilus_grahami_bloc1s4_1	Q104R	# |---->Altered Macromolecular_binding (Pr = 0.17) |
Sinocyclocheilus_grahami_bloc1s4_1	Q104R	# | |---->Altered Protein_binding (Pr = 0.17) |
Sinocyclocheilus_grahami_bloc1s4_1	Q104R	# | |---->Altered Disordered_interface (Pr = 0.17) |
Sinocyclocheilus_grahami_bloc1s4_1	Q104R	# | | |
Sinocyclocheilus_grahami_bloc1s4_1	Q104R	# | |---->Altered Ordered_interface (Pr = 0.04) |
Sinocyclocheilus_grahami_bloc1s4_1	Q104R	# | |
Sinocyclocheilus_grahami_bloc1s4_1	Q104R	# |---->Altered Metal_binding (Pr = 0.04)<---------------------------------------------------------|
Sinocyclocheilus_grahami_bloc1s4_1	Q104R	# |
Sinocyclocheilus_grahami_bloc1s4_1	Q104R	# |---->Altered PTM_site (Pr = 0.13)
Sinocyclocheilus_grahami_bloc1s4_1	Q104R	# |---->Loss of Pyrrolidone_carboxylic_acid at Q104 (Pr = 0.05 | P = 0.04)
Sinocyclocheilus_grahami_bloc1s4_1	E208D	0.157	Altered Coiled_coil (Pr = 0.44 | P = 8.8e-03); Gain of Helix (Pr = 0.35 | P = 5.3e-04)	Altered Motifs (None)	Predicted conservation scores
Sinocyclocheilus_grahami_bloc1s4_1	E208D	# Altered Effect (Pr = 0.44)
Sinocyclocheilus_grahami_bloc1s4_1	E208D	# |---->Altered Motifs (None)
Sinocyclocheilus_grahami_bloc1s4_1	E208D	# |---->Altered Structure_and_dynamics (Pr = 0.44)-------------------------------------------------------|
Sinocyclocheilus_grahami_bloc1s4_1	E208D	# | |---->Altered Secondary_structure (Pr = 0.35) |
Sinocyclocheilus_grahami_bloc1s4_1	E208D	# | | |---->Gain of Helix (Pr = 0.35 | P = 5.3e-04) |
Sinocyclocheilus_grahami_bloc1s4_1	E208D	# | | |
Sinocyclocheilus_grahami_bloc1s4_1	E208D	# | |---->Altered Stability_and_conformational_flexibility (Pr = 0.21) |
Sinocyclocheilus_grahami_bloc1s4_1	E208D	# | | |---->Altered Conformational_flexibility (Pr = 0.21) |
Sinocyclocheilus_grahami_bloc1s4_1	E208D	# | | |
Sinocyclocheilus_grahami_bloc1s4_1	E208D	# | |---->Altered Special_structural_signatures (Pr = 0.44) |
Sinocyclocheilus_grahami_bloc1s4_1	E208D	# | |---->Altered Coiled_coil (Pr = 0.44 | P = 8.8e-03) |
Sinocyclocheilus_grahami_bloc1s4_1	E208D	# | |---->Altered Signal_peptide (Pr = 0.00) |
Sinocyclocheilus_grahami_bloc1s4_1	E208D	# | | |
Sinocyclocheilus_grahami_bloc1s4_1	E208D	# | |---->Altered Transmembrane_protein (Pr = 0.03) |
Sinocyclocheilus_grahami_bloc1s4_1	E208D	# | |
Sinocyclocheilus_grahami_bloc1s4_1	E208D	# |---->Altered Functional_residue (Pr = 0.12) |
Sinocyclocheilus_grahami_bloc1s4_1	E208D	# |---->Altered Macromolecular_binding (Pr = 0.08) |
Sinocyclocheilus_grahami_bloc1s4_1	E208D	# | |---->Altered Protein_binding (Pr = 0.08) |
Sinocyclocheilus_grahami_bloc1s4_1	E208D	# | |---->Altered Disordered_interface (Pr = 0.08) |
Sinocyclocheilus_grahami_bloc1s4_1	E208D	# | | |
Sinocyclocheilus_grahami_bloc1s4_1	E208D	# | |---->Altered Ordered_interface (Pr = 0.08) |
Sinocyclocheilus_grahami_bloc1s4_1	E208D	# | |
Sinocyclocheilus_grahami_bloc1s4_1	E208D	# |---->Altered Metal_binding (Pr = 0.12)<---------------------------------------------------------|
Sinocyclocheilus_grahami_bloc1s4_1	E208D	# |
Sinocyclocheilus_grahami_bloc1s4_1	E208D	# |---->Altered PTM_site (Pr = 0.07)
Sinocyclocheilus_grahami_bloc1s4_1	A233S	0.053	Gain of Intrinsic_disorder (Pr = 0.36 | P = 0.02); Gain of Loop (Pr = 0.32 | P = 2.3e-03); Gain of B-factor (Pr = 0.28 | P = 6.3e-03); Loss of Phosphorylation at S234 (Pr = 0.25 | P = 0.04); Gain of ADP-ribosylation at R237 (Pr = 0.22 | P = 0.02)	Altered Motifs (ELME000006:This is the motif recognized by class II SH3 domains; ELME000136:The Class IV WW domain interaction motif is recognised primarily by the Pin1 phosphorylation-dependent prolyl isomerase.; ELME000153:Substrate motif for phosphorylation by CDK; ELME000155:This is the motif recognized by those SH3 domains with a non-canonical class I recognition specificity; ELME000159:Proline-Directed Kinase (e.g. MAPK) phosphorylation site in higher eukaryotes.)	Predicted conservation scores
Sinocyclocheilus_grahami_bloc1s4_1	A233S	# Altered Effect (Pr = 0.36)
Sinocyclocheilus_grahami_bloc1s4_1	A233S	# |---->Altered Motifs (ELME000006|ELME000136|ELME000153|ELME000155|ELME000159)
Sinocyclocheilus_grahami_bloc1s4_1	A233S	# |---->Altered Structure_and_dynamics (Pr = 0.36)-------------------------------------------------------|
Sinocyclocheilus_grahami_bloc1s4_1	A233S	# | |---->Altered Secondary_structure (Pr = 0.32) |
Sinocyclocheilus_grahami_bloc1s4_1	A233S	# | | |---->Gain of Loop (Pr = 0.32 | P = 2.3e-03) |
Sinocyclocheilus_grahami_bloc1s4_1	A233S	# | | |
Sinocyclocheilus_grahami_bloc1s4_1	A233S	# | |---->Altered Stability_and_conformational_flexibility (Pr = 0.36) |
Sinocyclocheilus_grahami_bloc1s4_1	A233S	# | | |---->Altered Conformational_flexibility (Pr = 0.36) |
Sinocyclocheilus_grahami_bloc1s4_1	A233S	# | | |---->Gain of Intrinsic_disorder (Pr = 0.36 | P = 0.02) |
Sinocyclocheilus_grahami_bloc1s4_1	A233S	# | | |---->Gain of B-factor (Pr = 0.28 | P = 6.3e-03) |
Sinocyclocheilus_grahami_bloc1s4_1	A233S	# | | |
Sinocyclocheilus_grahami_bloc1s4_1	A233S	# | |---->Altered Special_structural_signatures (Pr = 0.04) |
Sinocyclocheilus_grahami_bloc1s4_1	A233S	# | |---->Altered Signal_peptide (Pr = 0.00) |
Sinocyclocheilus_grahami_bloc1s4_1	A233S	# | | |
Sinocyclocheilus_grahami_bloc1s4_1	A233S	# | |---->Altered Transmembrane_protein (Pr = 0.04) |
Sinocyclocheilus_grahami_bloc1s4_1	A233S	# | |
Sinocyclocheilus_grahami_bloc1s4_1	A233S	# |---->Altered Functional_residue (Pr = 0.25) |
Sinocyclocheilus_grahami_bloc1s4_1	A233S	# |---->Altered Macromolecular_binding (Pr = 0.16) |
Sinocyclocheilus_grahami_bloc1s4_1	A233S	# | |---->Altered Protein_binding (Pr = 0.16) |
Sinocyclocheilus_grahami_bloc1s4_1	A233S	# | |---->Altered Disordered_interface (Pr = 0.16) |
Sinocyclocheilus_grahami_bloc1s4_1	A233S	# | | |
Sinocyclocheilus_grahami_bloc1s4_1	A233S	# | |---->Altered Ordered_interface (Pr = 0.05) |
Sinocyclocheilus_grahami_bloc1s4_1	A233S	# | |
Sinocyclocheilus_grahami_bloc1s4_1	A233S	# |---->Altered Metal_binding (Pr = 0.01)<---------------------------------------------------------|
Sinocyclocheilus_grahami_bloc1s4_1	A233S	# |
Sinocyclocheilus_grahami_bloc1s4_1	A233S	# |---->Altered PTM_site (Pr = 0.25)
Sinocyclocheilus_grahami_bloc1s4_1	A233S	# |---->Gain of ADP-ribosylation at R237 (Pr = 0.22 | P = 0.02)
Sinocyclocheilus_grahami_bloc1s4_1	A233S	# |---->Loss of Phosphorylation at S234 (Pr = 0.25 | P = 0.04)
Sinocyclocheilus_grahami_bloc1s4_2	Q82P	0.287	Gain of B-factor (Pr = 0.25 | P = 0.03); Loss of Pyrrolidone_carboxylic_acid at Q82 (Pr = 0.17 | P = 3.6e-03)	Altered Motifs (ELME000136:The Class IV WW domain interaction motif is recognised primarily by the Pin1 phosphorylation-dependent prolyl isomerase.; ELME000159:Proline-Directed Kinase (e.g. MAPK) phosphorylation site in higher eukaryotes.; ELME000239:The USP7 NTD domain binding motif variant based on the MDM2 and P53 interactions.)	Predicted conservation scores
Sinocyclocheilus_grahami_bloc1s4_2	Q82P	# Altered Effect (Pr = 0.26)
Sinocyclocheilus_grahami_bloc1s4_2	Q82P	# |---->Altered Motifs (ELME000136|ELME000159|ELME000239)
Sinocyclocheilus_grahami_bloc1s4_2	Q82P	# |---->Altered Structure_and_dynamics (Pr = 0.26)-------------------------------------------------------|
Sinocyclocheilus_grahami_bloc1s4_2	Q82P	# | |---->Altered Secondary_structure (Pr = 0.26) |
Sinocyclocheilus_grahami_bloc1s4_2	Q82P	# | | |
Sinocyclocheilus_grahami_bloc1s4_2	Q82P	# | |---->Altered Stability_and_conformational_flexibility (Pr = 0.25) |
Sinocyclocheilus_grahami_bloc1s4_2	Q82P	# | | |---->Altered Conformational_flexibility (Pr = 0.25) |
Sinocyclocheilus_grahami_bloc1s4_2	Q82P	# | | |---->Gain of B-factor (Pr = 0.25 | P = 0.03) |
Sinocyclocheilus_grahami_bloc1s4_2	Q82P	# | | |
Sinocyclocheilus_grahami_bloc1s4_2	Q82P	# | |---->Altered Special_structural_signatures (Pr = 0.03) |
Sinocyclocheilus_grahami_bloc1s4_2	Q82P	# | |---->Altered Signal_peptide (Pr = 0.00) |
Sinocyclocheilus_grahami_bloc1s4_2	Q82P	# | | |
Sinocyclocheilus_grahami_bloc1s4_2	Q82P	# | |---->Altered Transmembrane_protein (Pr = 0.03) |
Sinocyclocheilus_grahami_bloc1s4_2	Q82P	# | |
Sinocyclocheilus_grahami_bloc1s4_2	Q82P	# |---->Altered Functional_residue (Pr = 0.19) |
Sinocyclocheilus_grahami_bloc1s4_2	Q82P	# |---->Altered Macromolecular_binding (Pr = 0.19) |
Sinocyclocheilus_grahami_bloc1s4_2	Q82P	# | |---->Altered Protein_binding (Pr = 0.19) |
Sinocyclocheilus_grahami_bloc1s4_2	Q82P	# | |---->Altered Disordered_interface (Pr = 0.19) |
Sinocyclocheilus_grahami_bloc1s4_2	Q82P	# | | |
Sinocyclocheilus_grahami_bloc1s4_2	Q82P	# | |---->Altered Ordered_interface (Pr = 0.04) |
Sinocyclocheilus_grahami_bloc1s4_2	Q82P	# | |
Sinocyclocheilus_grahami_bloc1s4_2	Q82P	# |---->Altered Metal_binding (Pr = 0.01)<---------------------------------------------------------|
Sinocyclocheilus_grahami_bloc1s4_2	Q82P	# |
Sinocyclocheilus_grahami_bloc1s4_2	Q82P	# |---->Altered PTM_site (Pr = 0.17)
Sinocyclocheilus_grahami_bloc1s4_2	Q82P	# |---->Loss of Pyrrolidone_carboxylic_acid at Q82 (Pr = 0.17 | P = 3.6e-03)
Sinocyclocheilus_grahami_bloc1s4_2	Q104R	0.077	Gain of Loop (Pr = 0.27 | P = 0.04); Altered Cytoplasmic_loop (Pr = 0.09 | P = 0.05); Loss of Pyrrolidone_carboxylic_acid at Q102 (Pr = 0.04 | P = 0.05)	Altered Motifs (ELME000118:Minor TRAF2-binding consensus motif. Members of the tumor necrosis factor receptor (TNFR) superfamily initiate intracellular signaling by recruiting the C-domain of the TNFR-associated factors (TRAFs) through their cytoplasmic tails.; ELME000149:Sorting and internalisation signal found in the cytoplasmic juxta-membrane region of type I transmembrane proteins. Targets them from the Trans Golgi Network to the lysosomal-endosomal-melanosomal compartments. Interacts with adaptor protein (AP) complexes; ELME000202:(ST)Q motif which is phosphorylated by PIKK family members.; ELME000220:Phosphothreonine motif binding a subset of FHA domains that have a preference for an acidic amino acid at the pT+3 position.; PS00006:Casein kinase II phosphorylation site)	Predicted conservation scores
Sinocyclocheilus_grahami_bloc1s4_2	Q104R	# Altered Effect (Pr = 0.27)
Sinocyclocheilus_grahami_bloc1s4_2	Q104R	# |---->Altered Motifs (ELME000118|ELME000149|ELME000202|ELME000220|PS00006)
Sinocyclocheilus_grahami_bloc1s4_2	Q104R	# |---->Altered Structure_and_dynamics (Pr = 0.27)-------------------------------------------------------|
Sinocyclocheilus_grahami_bloc1s4_2	Q104R	# | |---->Altered Secondary_structure (Pr = 0.27) |
Sinocyclocheilus_grahami_bloc1s4_2	Q104R	# | | |---->Gain of Loop (Pr = 0.27 | P = 0.04) |
Sinocyclocheilus_grahami_bloc1s4_2	Q104R	# | | |
Sinocyclocheilus_grahami_bloc1s4_2	Q104R	# | |---->Altered Stability_and_conformational_flexibility (Pr = 0.25) |
Sinocyclocheilus_grahami_bloc1s4_2	Q104R	# | | |---->Altered Conformational_flexibility (Pr = 0.25) |
Sinocyclocheilus_grahami_bloc1s4_2	Q104R	# | | |
Sinocyclocheilus_grahami_bloc1s4_2	Q104R	# | |---->Altered Special_structural_signatures (Pr = 0.09) |
Sinocyclocheilus_grahami_bloc1s4_2	Q104R	# | |---->Altered Signal_peptide (Pr = 0.00) |
Sinocyclocheilus_grahami_bloc1s4_2	Q104R	# | | |
Sinocyclocheilus_grahami_bloc1s4_2	Q104R	# | |---->Altered Transmembrane_protein (Pr = 0.09) |
Sinocyclocheilus_grahami_bloc1s4_2	Q104R	# | |---->Altered Non-cytoplasmic_loop (Pr = 0.09 | P = 0.05) |
Sinocyclocheilus_grahami_bloc1s4_2	Q104R	# | |
Sinocyclocheilus_grahami_bloc1s4_2	Q104R	# |---->Altered Functional_residue (Pr = 0.17) |
Sinocyclocheilus_grahami_bloc1s4_2	Q104R	# |---->Altered Macromolecular_binding (Pr = 0.17) |
Sinocyclocheilus_grahami_bloc1s4_2	Q104R	# | |---->Altered Protein_binding (Pr = 0.17) |
Sinocyclocheilus_grahami_bloc1s4_2	Q104R	# | |---->Altered Disordered_interface (Pr = 0.17) |
Sinocyclocheilus_grahami_bloc1s4_2	Q104R	# | | |
Sinocyclocheilus_grahami_bloc1s4_2	Q104R	# | |---->Altered Ordered_interface (Pr = 0.04) |
Sinocyclocheilus_grahami_bloc1s4_2	Q104R	# | |
Sinocyclocheilus_grahami_bloc1s4_2	Q104R	# |---->Altered Metal_binding (Pr = 0.06)<---------------------------------------------------------|
Sinocyclocheilus_grahami_bloc1s4_2	Q104R	# |
Sinocyclocheilus_grahami_bloc1s4_2	Q104R	# |---->Altered PTM_site (Pr = 0.12)
Sinocyclocheilus_grahami_bloc1s4_2	Q104R	# |---->Loss of Pyrrolidone_carboxylic_acid at Q102 (Pr = 0.04 | P = 0.05)
Sinocyclocheilus_grahami_bloc1s4_2	R110T	0.175	Altered MoRF (Pr = 0.30 | P = 0.03); Loss of Helix (Pr = 0.28 | P = 0.03); Altered Cytoplasmic_loop (Pr = 0.10 | P = 0.05); Altered Stability (Pr = 0.09 | P = 0.05)	Altered Motifs (ELME000062:Secondary preference for PKA-type AGC kinase phosphorylation.; ELME000331:Separase cleavage site - best known in sister chromatid separation.; ELME000336:NEK2 phosphorylation motif with preferred Phe - Leu or Met in the -3 position to compensate for less favorable residues in the +1 and +2 position.)	Predicted conservation scores
Sinocyclocheilus_grahami_bloc1s4_2	R110T	# Altered Effect (Pr = 0.30)
Sinocyclocheilus_grahami_bloc1s4_2	R110T	# |---->Altered Motifs (ELME000062|ELME000331|ELME000336)
Sinocyclocheilus_grahami_bloc1s4_2	R110T	# |---->Altered Structure_and_dynamics (Pr = 0.28)-------------------------------------------------------|
Sinocyclocheilus_grahami_bloc1s4_2	R110T	# | |---->Altered Secondary_structure (Pr = 0.28) |
Sinocyclocheilus_grahami_bloc1s4_2	R110T	# | | |---->Loss of Helix (Pr = 0.28 | P = 0.03) |
Sinocyclocheilus_grahami_bloc1s4_2	R110T	# | | |
Sinocyclocheilus_grahami_bloc1s4_2	R110T	# | |---->Altered Stability_and_conformational_flexibility (Pr = 0.25) |
Sinocyclocheilus_grahami_bloc1s4_2	R110T	# | | |---->Altered Stability (Pr = 0.09 | P = 0.05) |
Sinocyclocheilus_grahami_bloc1s4_2	R110T	# | | |---->Altered Conformational_flexibility (Pr = 0.25) |
Sinocyclocheilus_grahami_bloc1s4_2	R110T	# | | |
Sinocyclocheilus_grahami_bloc1s4_2	R110T	# | |---->Altered Special_structural_signatures (Pr = 0.10) |
Sinocyclocheilus_grahami_bloc1s4_2	R110T	# | |---->Altered Signal_peptide (Pr = 0.00) |
Sinocyclocheilus_grahami_bloc1s4_2	R110T	# | | |
Sinocyclocheilus_grahami_bloc1s4_2	R110T	# | |---->Altered Transmembrane_protein (Pr = 0.10) |
Sinocyclocheilus_grahami_bloc1s4_2	R110T	# | |---->Altered Non-cytoplasmic_loop (Pr = 0.10 | P = 0.05) |
Sinocyclocheilus_grahami_bloc1s4_2	R110T	# | |
Sinocyclocheilus_grahami_bloc1s4_2	R110T	# |---->Altered Functional_residue (Pr = 0.30) |
Sinocyclocheilus_grahami_bloc1s4_2	R110T	# |---->Altered Macromolecular_binding (Pr = 0.30) |
Sinocyclocheilus_grahami_bloc1s4_2	R110T	# | |---->Altered Protein_binding (Pr = 0.30) |
Sinocyclocheilus_grahami_bloc1s4_2	R110T	# | |---->Altered Disordered_interface (Pr = 0.30) |
Sinocyclocheilus_grahami_bloc1s4_2	R110T	# | | |---->Altered MoRF (Pr = 0.30 | P = 0.03) |
Sinocyclocheilus_grahami_bloc1s4_2	R110T	# | | |
Sinocyclocheilus_grahami_bloc1s4_2	R110T	# | |---->Altered Ordered_interface (Pr = 0.09) |
Sinocyclocheilus_grahami_bloc1s4_2	R110T	# | |
Sinocyclocheilus_grahami_bloc1s4_2	R110T	# |---->Altered Metal_binding (Pr = 0.07)<---------------------------------------------------------|
Sinocyclocheilus_grahami_bloc1s4_2	R110T	# |
Sinocyclocheilus_grahami_bloc1s4_2	R110T	# |---->Altered PTM_site (Pr = 0.08)
Sinocyclocheilus_grahami_bloc1s4_2	N123S	0.100	Altered Coiled_coil (Pr = 0.36 | P = 0.01); Altered MoRF (Pr = 0.30 | P = 0.03)	Altered Motifs (ELME000062:Secondary preference for PKA-type AGC kinase phosphorylation.; ELME000064:CK2 phosphorylation site; ELME000085:Glycosaminoglycan attachment site; ELME000117:Major TRAF2-binding consensus motif. Members of the tumor necrosis factor receptor (TNFR) superfamily initiate intracellular signaling by recruiting the C-domain of the TNFR-associated factors (TRAFs) through their cytoplasmic tails.; PS00006:Casein kinase II phosphorylation site)	Predicted conservation scores
Sinocyclocheilus_grahami_bloc1s4_2	N123S	# Altered Effect (Pr = 0.36)
Sinocyclocheilus_grahami_bloc1s4_2	N123S	# |---->Altered Motifs (ELME000062|ELME000064|ELME000085|ELME000117|PS00006)
Sinocyclocheilus_grahami_bloc1s4_2	N123S	# |---->Altered Structure_and_dynamics (Pr = 0.36)-------------------------------------------------------|
Sinocyclocheilus_grahami_bloc1s4_2	N123S	# | |---->Altered Secondary_structure (Pr = 0.26) |
Sinocyclocheilus_grahami_bloc1s4_2	N123S	# | | |
Sinocyclocheilus_grahami_bloc1s4_2	N123S	# | |---->Altered Stability_and_conformational_flexibility (Pr = 0.21) |
Sinocyclocheilus_grahami_bloc1s4_2	N123S	# | | |---->Altered Conformational_flexibility (Pr = 0.21) |
Sinocyclocheilus_grahami_bloc1s4_2	N123S	# | | |
Sinocyclocheilus_grahami_bloc1s4_2	N123S	# | |---->Altered Special_structural_signatures (Pr = 0.36) |
Sinocyclocheilus_grahami_bloc1s4_2	N123S	# | |---->Altered Coiled_coil (Pr = 0.36 | P = 0.01) |
Sinocyclocheilus_grahami_bloc1s4_2	N123S	# | |---->Altered Signal_peptide (Pr = 0.00) |
Sinocyclocheilus_grahami_bloc1s4_2	N123S	# | | |
Sinocyclocheilus_grahami_bloc1s4_2	N123S	# | |---->Altered Transmembrane_protein (Pr = 0.08) |
Sinocyclocheilus_grahami_bloc1s4_2	N123S	# | |
Sinocyclocheilus_grahami_bloc1s4_2	N123S	# |---->Altered Functional_residue (Pr = 0.30) |
Sinocyclocheilus_grahami_bloc1s4_2	N123S	# |---->Altered Macromolecular_binding (Pr = 0.30) |
Sinocyclocheilus_grahami_bloc1s4_2	N123S	# | |---->Altered Protein_binding (Pr = 0.30) |
Sinocyclocheilus_grahami_bloc1s4_2	N123S	# | |---->Altered Disordered_interface (Pr = 0.30) |
Sinocyclocheilus_grahami_bloc1s4_2	N123S	# | | |---->Altered MoRF (Pr = 0.30 | P = 0.03) |
Sinocyclocheilus_grahami_bloc1s4_2	N123S	# | | |
Sinocyclocheilus_grahami_bloc1s4_2	N123S	# | |---->Altered Ordered_interface (Pr = 0.11) |
Sinocyclocheilus_grahami_bloc1s4_2	N123S	# | |
Sinocyclocheilus_grahami_bloc1s4_2	N123S	# |---->Altered Metal_binding (Pr = 0.23)<---------------------------------------------------------|
Sinocyclocheilus_grahami_bloc1s4_2	N123S	# |
Sinocyclocheilus_grahami_bloc1s4_2	N123S	# |---->Altered PTM_site (Pr = 0.20)
Sinocyclocheilus_grahami_bloc1s4_2	Q239R	0.083	Loss of ADP-ribosylation at R237 (Pr = 0.22 | P = 0.02); Altered Cytoplasmic_loop (Pr = 0.12 | P = 0.03)	Altered Motifs (ELME000202:(ST)Q motif which is phosphorylated by PIKK family members.)	Predicted conservation scores
Sinocyclocheilus_grahami_bloc1s4_2	Q239R	# Altered Effect (Pr = 0.24)
Sinocyclocheilus_grahami_bloc1s4_2	Q239R	# |---->Altered Motifs (ELME000202)
Sinocyclocheilus_grahami_bloc1s4_2	Q239R	# |---->Altered Structure_and_dynamics (Pr = 0.24)-------------------------------------------------------|
Sinocyclocheilus_grahami_bloc1s4_2	Q239R	# | |---->Altered Secondary_structure (Pr = 0.24) |
Sinocyclocheilus_grahami_bloc1s4_2	Q239R	# | | |
Sinocyclocheilus_grahami_bloc1s4_2	Q239R	# | |---->Altered Stability_and_conformational_flexibility (Pr = 0.22) |
Sinocyclocheilus_grahami_bloc1s4_2	Q239R	# | | |---->Altered Conformational_flexibility (Pr = 0.22) |
Sinocyclocheilus_grahami_bloc1s4_2	Q239R	# | | |
Sinocyclocheilus_grahami_bloc1s4_2	Q239R	# | |---->Altered Special_structural_signatures (Pr = 0.12) |
Sinocyclocheilus_grahami_bloc1s4_2	Q239R	# | |---->Altered Signal_peptide (Pr = 0.00) |
Sinocyclocheilus_grahami_bloc1s4_2	Q239R	# | | |
Sinocyclocheilus_grahami_bloc1s4_2	Q239R	# | |---->Altered Transmembrane_protein (Pr = 0.12) |
Sinocyclocheilus_grahami_bloc1s4_2	Q239R	# | |---->Altered Non-cytoplasmic_loop (Pr = 0.12 | P = 0.03) |
Sinocyclocheilus_grahami_bloc1s4_2	Q239R	# | |
Sinocyclocheilus_grahami_bloc1s4_2	Q239R	# |---->Altered Functional_residue (Pr = 0.22) |
Sinocyclocheilus_grahami_bloc1s4_2	Q239R	# |---->Altered Macromolecular_binding (Pr = 0.17) |
Sinocyclocheilus_grahami_bloc1s4_2	Q239R	# | |---->Altered Protein_binding (Pr = 0.17) |
Sinocyclocheilus_grahami_bloc1s4_2	Q239R	# | |---->Altered Disordered_interface (Pr = 0.17) |
Sinocyclocheilus_grahami_bloc1s4_2	Q239R	# | | |
Sinocyclocheilus_grahami_bloc1s4_2	Q239R	# | |---->Altered Ordered_interface (Pr = 0.08) |
Sinocyclocheilus_grahami_bloc1s4_2	Q239R	# | |
Sinocyclocheilus_grahami_bloc1s4_2	Q239R	# |---->Altered Metal_binding (Pr = 0.05)<---------------------------------------------------------|
Sinocyclocheilus_grahami_bloc1s4_2	Q239R	# |
Sinocyclocheilus_grahami_bloc1s4_2	Q239R	# |---->Altered PTM_site (Pr = 0.22)
Sinocyclocheilus_grahami_bloc1s4_2	Q239R	# |---->Loss of ADP-ribosylation at R237 (Pr = 0.22 | P = 0.02)
Sinocyclocheilus_grahami_bloc1s5_1	R44K	0.168	Gain of Strand (Pr = 0.27 | P = 0.03)	Altered Motifs (ELME000300:SPAK/OSR1 kinase binding motif acts as a docking site which aids the interaction with their binding partners including the upstream activators and the phosphorylated substrates.)	Predicted conservation scores
Sinocyclocheilus_grahami_bloc1s5_1	R44K	# Altered Effect (Pr = 0.27)
Sinocyclocheilus_grahami_bloc1s5_1	R44K	# |---->Altered Motifs (ELME000300)
Sinocyclocheilus_grahami_bloc1s5_1	R44K	# |---->Altered Structure_and_dynamics (Pr = 0.27)-------------------------------------------------------|
Sinocyclocheilus_grahami_bloc1s5_1	R44K	# | |---->Altered Secondary_structure (Pr = 0.27) |
Sinocyclocheilus_grahami_bloc1s5_1	R44K	# | | |---->Gain of Strand (Pr = 0.27 | P = 0.03) |
Sinocyclocheilus_grahami_bloc1s5_1	R44K	# | | |
Sinocyclocheilus_grahami_bloc1s5_1	R44K	# | |---->Altered Stability_and_conformational_flexibility (Pr = 0.12) |
Sinocyclocheilus_grahami_bloc1s5_1	R44K	# | | |---->Altered Conformational_flexibility (Pr = 0.12) |
Sinocyclocheilus_grahami_bloc1s5_1	R44K	# | | |
Sinocyclocheilus_grahami_bloc1s5_1	R44K	# | |---->Altered Special_structural_signatures (Pr = 0.08) |
Sinocyclocheilus_grahami_bloc1s5_1	R44K	# | |---->Altered Signal_peptide (Pr = 0.00) |
Sinocyclocheilus_grahami_bloc1s5_1	R44K	# | | |
Sinocyclocheilus_grahami_bloc1s5_1	R44K	# | |---->Altered Transmembrane_protein (Pr = 0.08) |
Sinocyclocheilus_grahami_bloc1s5_1	R44K	# | |
Sinocyclocheilus_grahami_bloc1s5_1	R44K	# |---->Altered Functional_residue (Pr = 0.26) |
Sinocyclocheilus_grahami_bloc1s5_1	R44K	# |---->Altered Macromolecular_binding (Pr = 0.26) |
Sinocyclocheilus_grahami_bloc1s5_1	R44K	# | |---->Altered Protein_binding (Pr = 0.26) |
Sinocyclocheilus_grahami_bloc1s5_1	R44K	# | |---->Altered Disordered_interface (Pr = 0.26) |
Sinocyclocheilus_grahami_bloc1s5_1	R44K	# | | |
Sinocyclocheilus_grahami_bloc1s5_1	R44K	# | |---->Altered Ordered_interface (Pr = 0.11) |
Sinocyclocheilus_grahami_bloc1s5_1	R44K	# | |
Sinocyclocheilus_grahami_bloc1s5_1	R44K	# |---->Altered Metal_binding (Pr = 0.05)<---------------------------------------------------------|
Sinocyclocheilus_grahami_bloc1s5_1	R44K	# |
Sinocyclocheilus_grahami_bloc1s5_1	R44K	# |---->Altered PTM_site (Pr = 0.16)
Sinocyclocheilus_grahami_bloc1s5_1	L62P	0.845	Gain of Intrinsic_disorder (Pr = 0.40 | P = 8.3e-03); Altered Stability (Pr = 0.15 | P = 0.02)	Altered Motifs (ELME000149:Sorting and internalisation signal found in the cytoplasmic juxta-membrane region of type I transmembrane proteins. Targets them from the Trans Golgi Network to the lysosomal-endosomal-melanosomal compartments. Interacts with adaptor protein (AP) complexes)	Predicted conservation scores
Sinocyclocheilus_grahami_bloc1s5_1	L62P	# Altered Effect (Pr = 0.40)
Sinocyclocheilus_grahami_bloc1s5_1	L62P	# |---->Altered Motifs (ELME000149)
Sinocyclocheilus_grahami_bloc1s5_1	L62P	# |---->Altered Structure_and_dynamics (Pr = 0.40)-------------------------------------------------------|
Sinocyclocheilus_grahami_bloc1s5_1	L62P	# | |---->Altered Secondary_structure (Pr = 0.18) |
Sinocyclocheilus_grahami_bloc1s5_1	L62P	# | | |
Sinocyclocheilus_grahami_bloc1s5_1	L62P	# | |---->Altered Stability_and_conformational_flexibility (Pr = 0.40) |
Sinocyclocheilus_grahami_bloc1s5_1	L62P	# | | |---->Altered Stability (Pr = 0.15 | P = 0.02) |
Sinocyclocheilus_grahami_bloc1s5_1	L62P	# | | |---->Altered Conformational_flexibility (Pr = 0.40) |
Sinocyclocheilus_grahami_bloc1s5_1	L62P	# | | |---->Gain of Intrinsic_disorder (Pr = 0.40 | P = 8.3e-03) |
Sinocyclocheilus_grahami_bloc1s5_1	L62P	# | | |
Sinocyclocheilus_grahami_bloc1s5_1	L62P	# | |---->Altered Special_structural_signatures (Pr = 0.04) |
Sinocyclocheilus_grahami_bloc1s5_1	L62P	# | |---->Altered Signal_peptide (Pr = 0.00) |
Sinocyclocheilus_grahami_bloc1s5_1	L62P	# | | |
Sinocyclocheilus_grahami_bloc1s5_1	L62P	# | |---->Altered Transmembrane_protein (Pr = 0.04) |
Sinocyclocheilus_grahami_bloc1s5_1	L62P	# | |
Sinocyclocheilus_grahami_bloc1s5_1	L62P	# |---->Altered Functional_residue (Pr = 0.23) |
Sinocyclocheilus_grahami_bloc1s5_1	L62P	# |---->Altered Macromolecular_binding (Pr = 0.23) |
Sinocyclocheilus_grahami_bloc1s5_1	L62P	# | |---->Altered Protein_binding (Pr = 0.23) |
Sinocyclocheilus_grahami_bloc1s5_1	L62P	# | |---->Altered Disordered_interface (Pr = 0.23) |
Sinocyclocheilus_grahami_bloc1s5_1	L62P	# | | |
Sinocyclocheilus_grahami_bloc1s5_1	L62P	# | |---->Altered Ordered_interface (Pr = 0.05) |
Sinocyclocheilus_grahami_bloc1s5_1	L62P	# | |
Sinocyclocheilus_grahami_bloc1s5_1	L62P	# |---->Altered Metal_binding (Pr = 0.02)<---------------------------------------------------------|
Sinocyclocheilus_grahami_bloc1s5_1	L62P	# |
Sinocyclocheilus_grahami_bloc1s5_1	L62P	# |---->Altered PTM_site (Pr = 0.12)
Sinocyclocheilus_grahami_bloc1s5_1	N64S	0.094		Altered Motifs (ELME000051:Longer mode 2 interacting phospho-motif for 14-3-3 proteins with key conservation RxxxS#p.; ELME000336:NEK2 phosphorylation motif with preferred Phe - Leu or Met in the -3 position to compensate for less favorable residues in the +1 and +2 position.)	Predicted conservation scores
Sinocyclocheilus_grahami_bloc1s5_1	N64S	# Altered Effect (Pr = 0.29)
Sinocyclocheilus_grahami_bloc1s5_1	N64S	# |---->Altered Motifs (ELME000051|ELME000336)
Sinocyclocheilus_grahami_bloc1s5_1	N64S	# |---->Altered Structure_and_dynamics (Pr = 0.29)-------------------------------------------------------|
Sinocyclocheilus_grahami_bloc1s5_1	N64S	# | |---->Altered Secondary_structure (Pr = 0.13) |
Sinocyclocheilus_grahami_bloc1s5_1	N64S	# | | |
Sinocyclocheilus_grahami_bloc1s5_1	N64S	# | |---->Altered Stability_and_conformational_flexibility (Pr = 0.29) |
Sinocyclocheilus_grahami_bloc1s5_1	N64S	# | | |---->Altered Conformational_flexibility (Pr = 0.29) |
Sinocyclocheilus_grahami_bloc1s5_1	N64S	# | | |
Sinocyclocheilus_grahami_bloc1s5_1	N64S	# | |---->Altered Special_structural_signatures (Pr = 0.03) |
Sinocyclocheilus_grahami_bloc1s5_1	N64S	# | |---->Altered Signal_peptide (Pr = 0.00) |
Sinocyclocheilus_grahami_bloc1s5_1	N64S	# | | |
Sinocyclocheilus_grahami_bloc1s5_1	N64S	# | |---->Altered Transmembrane_protein (Pr = 0.03) |
Sinocyclocheilus_grahami_bloc1s5_1	N64S	# | |
Sinocyclocheilus_grahami_bloc1s5_1	N64S	# |---->Altered Functional_residue (Pr = 0.26) |
Sinocyclocheilus_grahami_bloc1s5_1	N64S	# |---->Altered Macromolecular_binding (Pr = 0.26) |
Sinocyclocheilus_grahami_bloc1s5_1	N64S	# | |---->Altered Protein_binding (Pr = 0.26) |
Sinocyclocheilus_grahami_bloc1s5_1	N64S	# | |---->Altered Disordered_interface (Pr = 0.26) |
Sinocyclocheilus_grahami_bloc1s5_1	N64S	# | | |
Sinocyclocheilus_grahami_bloc1s5_1	N64S	# | |---->Altered Ordered_interface (Pr = 0.05) |
Sinocyclocheilus_grahami_bloc1s5_1	N64S	# | |
Sinocyclocheilus_grahami_bloc1s5_1	N64S	# |---->Altered Metal_binding (Pr = 0.01)<---------------------------------------------------------|
Sinocyclocheilus_grahami_bloc1s5_1	N64S	# |
Sinocyclocheilus_grahami_bloc1s5_1	N64S	# |---->Altered PTM_site (Pr = 0.12)
Sinocyclocheilus_grahami_bloc1s5_1	R94Q	0.122		Altered Motifs (ELME000053:GSK3 phosphorylation recognition site; ELME000146:Subtilisin/kexin isozyme-1 (SKI1) cleavage site ([RK]-X-[hydrophobic]-[LTKF]-|-X); ELME000193:Some proteins re-exported from the nucleus contain a Leucine-rich nuclear export signal (NES) binding to the CRM1 exportin protein.; ELME000202:(ST)Q motif which is phosphorylated by PIKK family members.)	Predicted conservation scores
Sinocyclocheilus_grahami_bloc1s5_1	R94Q	# Altered Effect (Pr = 0.20)
Sinocyclocheilus_grahami_bloc1s5_1	R94Q	# |---->Altered Motifs (ELME000053|ELME000146|ELME000193|ELME000202)
Sinocyclocheilus_grahami_bloc1s5_1	R94Q	# |---->Altered Structure_and_dynamics (Pr = 0.20)-------------------------------------------------------|
Sinocyclocheilus_grahami_bloc1s5_1	R94Q	# | |---->Altered Secondary_structure (Pr = 0.14) |
Sinocyclocheilus_grahami_bloc1s5_1	R94Q	# | | |
Sinocyclocheilus_grahami_bloc1s5_1	R94Q	# | |---->Altered Stability_and_conformational_flexibility (Pr = 0.20) |
Sinocyclocheilus_grahami_bloc1s5_1	R94Q	# | | |---->Altered Conformational_flexibility (Pr = 0.20) |
Sinocyclocheilus_grahami_bloc1s5_1	R94Q	# | | |
Sinocyclocheilus_grahami_bloc1s5_1	R94Q	# | |---->Altered Special_structural_signatures (Pr = 0.05) |
Sinocyclocheilus_grahami_bloc1s5_1	R94Q	# | |---->Altered Signal_peptide (Pr = 0.00) |
Sinocyclocheilus_grahami_bloc1s5_1	R94Q	# | | |
Sinocyclocheilus_grahami_bloc1s5_1	R94Q	# | |---->Altered Transmembrane_protein (Pr = 0.01) |
Sinocyclocheilus_grahami_bloc1s5_1	R94Q	# | |
Sinocyclocheilus_grahami_bloc1s5_1	R94Q	# |---->Altered Functional_residue (Pr = 0.14) |
Sinocyclocheilus_grahami_bloc1s5_1	R94Q	# |---->Altered Macromolecular_binding (Pr = 0.10) |
Sinocyclocheilus_grahami_bloc1s5_1	R94Q	# | |---->Altered Protein_binding (Pr = 0.10) |
Sinocyclocheilus_grahami_bloc1s5_1	R94Q	# | |---->Altered Disordered_interface (Pr = 0.10) |
Sinocyclocheilus_grahami_bloc1s5_1	R94Q	# | | |
Sinocyclocheilus_grahami_bloc1s5_1	R94Q	# | |---->Altered Ordered_interface (Pr = 0.04) |
Sinocyclocheilus_grahami_bloc1s5_1	R94Q	# | |
Sinocyclocheilus_grahami_bloc1s5_1	R94Q	# |---->Altered Metal_binding (Pr = 0.01)<---------------------------------------------------------|
Sinocyclocheilus_grahami_bloc1s5_1	R94Q	# |
Sinocyclocheilus_grahami_bloc1s5_1	R94Q	# |---->Altered PTM_site (Pr = 0.14)
Sinocyclocheilus_grahami_bloc1s5_1	L123M	0.077	Altered Coiled_coil (Pr = 0.32 | P = 0.01); Gain of Intrinsic_disorder (Pr = 0.30 | P = 0.04)	Altered Motifs (None)	Predicted conservation scores
Sinocyclocheilus_grahami_bloc1s5_1	L123M	# Altered Effect (Pr = 0.32)
Sinocyclocheilus_grahami_bloc1s5_1	L123M	# |---->Altered Motifs (None)
Sinocyclocheilus_grahami_bloc1s5_1	L123M	# |---->Altered Structure_and_dynamics (Pr = 0.32)-------------------------------------------------------|
Sinocyclocheilus_grahami_bloc1s5_1	L123M	# | |---->Altered Secondary_structure (Pr = 0.22) |
Sinocyclocheilus_grahami_bloc1s5_1	L123M	# | | |
Sinocyclocheilus_grahami_bloc1s5_1	L123M	# | |---->Altered Stability_and_conformational_flexibility (Pr = 0.30) |
Sinocyclocheilus_grahami_bloc1s5_1	L123M	# | | |---->Altered Conformational_flexibility (Pr = 0.30) |
Sinocyclocheilus_grahami_bloc1s5_1	L123M	# | | |---->Gain of Intrinsic_disorder (Pr = 0.30 | P = 0.04) |
Sinocyclocheilus_grahami_bloc1s5_1	L123M	# | | |
Sinocyclocheilus_grahami_bloc1s5_1	L123M	# | |---->Altered Special_structural_signatures (Pr = 0.32) |
Sinocyclocheilus_grahami_bloc1s5_1	L123M	# | |---->Altered Coiled_coil (Pr = 0.32 | P = 0.01) |
Sinocyclocheilus_grahami_bloc1s5_1	L123M	# | |---->Altered Signal_peptide (Pr = 0.00) |
Sinocyclocheilus_grahami_bloc1s5_1	L123M	# | | |
Sinocyclocheilus_grahami_bloc1s5_1	L123M	# | |---->Altered Transmembrane_protein (Pr = 0.01) |
Sinocyclocheilus_grahami_bloc1s5_1	L123M	# | |
Sinocyclocheilus_grahami_bloc1s5_1	L123M	# |---->Altered Functional_residue (Pr = 0.08) |
Sinocyclocheilus_grahami_bloc1s5_1	L123M	# |---->Altered Macromolecular_binding (Pr = 0.08) |
Sinocyclocheilus_grahami_bloc1s5_1	L123M	# | |---->Altered Protein_binding (Pr = 0.08) |
Sinocyclocheilus_grahami_bloc1s5_1	L123M	# | |---->Altered Disordered_interface (Pr = 0.08) |
Sinocyclocheilus_grahami_bloc1s5_1	L123M	# | | |
Sinocyclocheilus_grahami_bloc1s5_1	L123M	# | |---->Altered Ordered_interface (Pr = 0.02) |
Sinocyclocheilus_grahami_bloc1s5_1	L123M	# | |
Sinocyclocheilus_grahami_bloc1s5_1	L123M	# |---->Altered Metal_binding (Pr = 0.01)<---------------------------------------------------------|
Sinocyclocheilus_grahami_bloc1s5_1	L123M	# |
Sinocyclocheilus_grahami_bloc1s5_1	L123M	# |---->Altered PTM_site (Pr = 0.05)
Sinocyclocheilus_grahami_bloc1s5_1	A161T	0.128	Gain of Phosphorylation at Y163 (Pr = 0.25 | P = 0.04)	Altered Motifs (ELME000062:Secondary preference for PKA-type AGC kinase phosphorylation.; ELME000085:Glycosaminoglycan attachment site; ELME000202:(ST)Q motif which is phosphorylated by PIKK family members.)	Predicted conservation scores
Sinocyclocheilus_grahami_bloc1s5_1	A161T	# Altered Effect (Pr = 0.28)
Sinocyclocheilus_grahami_bloc1s5_1	A161T	# |---->Altered Motifs (ELME000062|ELME000085|ELME000202)
Sinocyclocheilus_grahami_bloc1s5_1	A161T	# |---->Altered Structure_and_dynamics (Pr = 0.28)-------------------------------------------------------|
Sinocyclocheilus_grahami_bloc1s5_1	A161T	# | |---->Altered Secondary_structure (Pr = 0.06) |
Sinocyclocheilus_grahami_bloc1s5_1	A161T	# | | |
Sinocyclocheilus_grahami_bloc1s5_1	A161T	# | |---->Altered Stability_and_conformational_flexibility (Pr = 0.28) |
Sinocyclocheilus_grahami_bloc1s5_1	A161T	# | | |---->Altered Conformational_flexibility (Pr = 0.28) |
Sinocyclocheilus_grahami_bloc1s5_1	A161T	# | | |
Sinocyclocheilus_grahami_bloc1s5_1	A161T	# | |---->Altered Special_structural_signatures (Pr = 0.03) |
Sinocyclocheilus_grahami_bloc1s5_1	A161T	# | |---->Altered Signal_peptide (Pr = 0.00) |
Sinocyclocheilus_grahami_bloc1s5_1	A161T	# | | |
Sinocyclocheilus_grahami_bloc1s5_1	A161T	# | |---->Altered Transmembrane_protein (Pr = 0.03) |
Sinocyclocheilus_grahami_bloc1s5_1	A161T	# | |
Sinocyclocheilus_grahami_bloc1s5_1	A161T	# |---->Altered Functional_residue (Pr = 0.25) |
Sinocyclocheilus_grahami_bloc1s5_1	A161T	# |---->Altered Macromolecular_binding (Pr = 0.15) |
Sinocyclocheilus_grahami_bloc1s5_1	A161T	# | |---->Altered Protein_binding (Pr = 0.15) |
Sinocyclocheilus_grahami_bloc1s5_1	A161T	# | |---->Altered Disordered_interface (Pr = 0.12) |
Sinocyclocheilus_grahami_bloc1s5_1	A161T	# | | |
Sinocyclocheilus_grahami_bloc1s5_1	A161T	# | |---->Altered Ordered_interface (Pr = 0.15) |
Sinocyclocheilus_grahami_bloc1s5_1	A161T	# | |
Sinocyclocheilus_grahami_bloc1s5_1	A161T	# |---->Altered Metal_binding (Pr = 0.06)<---------------------------------------------------------|
Sinocyclocheilus_grahami_bloc1s5_1	A161T	# |
Sinocyclocheilus_grahami_bloc1s5_1	A161T	# |---->Altered PTM_site (Pr = 0.25)
Sinocyclocheilus_grahami_bloc1s5_1	A161T	# |---->Gain of Phosphorylation at Y163 (Pr = 0.25 | P = 0.04)
Sinocyclocheilus_grahami_bloc1s5_2	L115H	0.219	Altered Coiled_coil (Pr = 0.55 | P = 3.8e-03); Gain of Intrinsic_disorder (Pr = 0.34 | P = 0.02); Altered Stability (Pr = 0.11 | P = 0.03)	Altered Motifs (None)	Predicted conservation scores
Sinocyclocheilus_grahami_bloc1s5_2	L115H	# Altered Effect (Pr = 0.55)
Sinocyclocheilus_grahami_bloc1s5_2	L115H	# |---->Altered Motifs (None)
Sinocyclocheilus_grahami_bloc1s5_2	L115H	# |---->Altered Structure_and_dynamics (Pr = 0.55)-------------------------------------------------------|
Sinocyclocheilus_grahami_bloc1s5_2	L115H	# | |---->Altered Secondary_structure (Pr = 0.26) |
Sinocyclocheilus_grahami_bloc1s5_2	L115H	# | | |
Sinocyclocheilus_grahami_bloc1s5_2	L115H	# | |---->Altered Stability_and_conformational_flexibility (Pr = 0.34) |
Sinocyclocheilus_grahami_bloc1s5_2	L115H	# | | |---->Altered Stability (Pr = 0.11 | P = 0.03) |
Sinocyclocheilus_grahami_bloc1s5_2	L115H	# | | |---->Altered Conformational_flexibility (Pr = 0.34) |
Sinocyclocheilus_grahami_bloc1s5_2	L115H	# | | |---->Gain of Intrinsic_disorder (Pr = 0.34 | P = 0.02) |
Sinocyclocheilus_grahami_bloc1s5_2	L115H	# | | |
Sinocyclocheilus_grahami_bloc1s5_2	L115H	# | |---->Altered Special_structural_signatures (Pr = 0.55) |
Sinocyclocheilus_grahami_bloc1s5_2	L115H	# | |---->Altered Coiled_coil (Pr = 0.55 | P = 3.8e-03) |
Sinocyclocheilus_grahami_bloc1s5_2	L115H	# | |---->Altered Signal_peptide (Pr = 0.00) |
Sinocyclocheilus_grahami_bloc1s5_2	L115H	# | | |
Sinocyclocheilus_grahami_bloc1s5_2	L115H	# | |---->Altered Transmembrane_protein (Pr = 0.01) |
Sinocyclocheilus_grahami_bloc1s5_2	L115H	# | |
Sinocyclocheilus_grahami_bloc1s5_2	L115H	# |---->Altered Functional_residue (Pr = 0.11) |
Sinocyclocheilus_grahami_bloc1s5_2	L115H	# |---->Altered Macromolecular_binding (Pr = 0.11) |
Sinocyclocheilus_grahami_bloc1s5_2	L115H	# | |---->Altered Protein_binding (Pr = 0.11) |
Sinocyclocheilus_grahami_bloc1s5_2	L115H	# | |---->Altered Disordered_interface (Pr = 0.11) |
Sinocyclocheilus_grahami_bloc1s5_2	L115H	# | | |
Sinocyclocheilus_grahami_bloc1s5_2	L115H	# | |---->Altered Ordered_interface (Pr = 0.02) |
Sinocyclocheilus_grahami_bloc1s5_2	L115H	# | |
Sinocyclocheilus_grahami_bloc1s5_2	L115H	# |---->Altered Metal_binding (Pr = 0.01)<---------------------------------------------------------|
Sinocyclocheilus_grahami_bloc1s5_2	L115H	# |
Sinocyclocheilus_grahami_bloc1s5_2	L115H	# |---->Altered PTM_site (Pr = 0.07)
Sinocyclocheilus_grahami_bloc1s6_1	M4L	0.069	Loss of Zinc_binding at E2 (Pr = 0.24 | P = 0.03); Loss of Nickel_binding at E2 (Pr = 0.16 | P = 0.05)	Altered Motifs (ELME000007:Interacts with the Retinoblastoma protein; ELME000047:Clathrin box motif found on cargo adaptor proteins - it interacts with the beta propeller structure located at the N-terminus of Clathrin heavy chain.; ELME000333:Motif that mediates binding to SUMO proteins non-covalently.; ELME000335:Inverted version of LIG_SUMO_SBM_1 that mediates binding to SUMO proteins non-covalently.)	Predicted conservation scores
Sinocyclocheilus_grahami_bloc1s6_1	M4L	# Altered Effect (Pr = 0.27)
Sinocyclocheilus_grahami_bloc1s6_1	M4L	# |---->Altered Motifs (ELME000007|ELME000047|ELME000333|ELME000335)
Sinocyclocheilus_grahami_bloc1s6_1	M4L	# |---->Altered Structure_and_dynamics (Pr = 0.27)-------------------------------------------------------|
Sinocyclocheilus_grahami_bloc1s6_1	M4L	# | |---->Altered Secondary_structure (Pr = 0.22) |
Sinocyclocheilus_grahami_bloc1s6_1	M4L	# | | |
Sinocyclocheilus_grahami_bloc1s6_1	M4L	# | |---->Altered Stability_and_conformational_flexibility (Pr = 0.27) |
Sinocyclocheilus_grahami_bloc1s6_1	M4L	# | | |---->Altered Conformational_flexibility (Pr = 0.27) |
Sinocyclocheilus_grahami_bloc1s6_1	M4L	# | | |
Sinocyclocheilus_grahami_bloc1s6_1	M4L	# | |---->Altered Special_structural_signatures (Pr = 0.03) |
Sinocyclocheilus_grahami_bloc1s6_1	M4L	# | |---->Altered Signal_peptide (Pr = 0.00) |
Sinocyclocheilus_grahami_bloc1s6_1	M4L	# | | |
Sinocyclocheilus_grahami_bloc1s6_1	M4L	# | |---->Altered Transmembrane_protein (Pr = 0.03) |
Sinocyclocheilus_grahami_bloc1s6_1	M4L	# | |
Sinocyclocheilus_grahami_bloc1s6_1	M4L	# |---->Altered Functional_residue (Pr = 0.25) |
Sinocyclocheilus_grahami_bloc1s6_1	M4L	# |---->Altered Macromolecular_binding (Pr = 0.25) |
Sinocyclocheilus_grahami_bloc1s6_1	M4L	# | |---->Altered Protein_binding (Pr = 0.25) |
Sinocyclocheilus_grahami_bloc1s6_1	M4L	# | |---->Altered Disordered_interface (Pr = 0.17) |
Sinocyclocheilus_grahami_bloc1s6_1	M4L	# | | |
Sinocyclocheilus_grahami_bloc1s6_1	M4L	# | |---->Altered Ordered_interface (Pr = 0.25) |
Sinocyclocheilus_grahami_bloc1s6_1	M4L	# | |
Sinocyclocheilus_grahami_bloc1s6_1	M4L	# |---->Altered Metal_binding (Pr = 0.24)<---------------------------------------------------------|
Sinocyclocheilus_grahami_bloc1s6_1	M4L	# | |---->Loss of Nickel_binding at E2 (Pr = 0.16 | P = 0.05)
Sinocyclocheilus_grahami_bloc1s6_1	M4L	# | |---->Loss of Zinc_binding at E2 (Pr = 0.24 | P = 0.03)
Sinocyclocheilus_grahami_bloc1s6_1	M4L	# |
Sinocyclocheilus_grahami_bloc1s6_1	M4L	# |---->Altered PTM_site (Pr = 0.07)
Sinocyclocheilus_grahami_bnc2_1	Q221H	0.471	Altered PPI_hotspot (Pr = 0.25 | P = 0.02); Gain of Nickel_binding at D222 (Pr = 0.21 | P = 0.02); Altered Cytoplasmic_loop (Pr = 0.20 | P = 4.8e-03); Loss of Pyrrolidone_carboxylic_acid at Q221 (Pr = 0.04 | P = 0.05)	Altered Motifs (ELME000163:YXXQ motif found in the cytoplasmic region of cytokine receptors that bind STAT3 SH2 domain.; ELME000182:STAT5 Src Homology 2 (SH2) domain binding motif.)	Predicted conservation scores
Sinocyclocheilus_grahami_bnc2_1	Q221H	# Altered Effect (Pr = 0.25)
Sinocyclocheilus_grahami_bnc2_1	Q221H	# |---->Altered Motifs (ELME000163|ELME000182)
Sinocyclocheilus_grahami_bnc2_1	Q221H	# |---->Altered Structure_and_dynamics (Pr = 0.25)-------------------------------------------------------|
Sinocyclocheilus_grahami_bnc2_1	Q221H	# | |---->Altered Secondary_structure (Pr = 0.25) |
Sinocyclocheilus_grahami_bnc2_1	Q221H	# | | |
Sinocyclocheilus_grahami_bnc2_1	Q221H	# | |---->Altered Stability_and_conformational_flexibility (Pr = 0.15) |
Sinocyclocheilus_grahami_bnc2_1	Q221H	# | | |---->Altered Conformational_flexibility (Pr = 0.15) |
Sinocyclocheilus_grahami_bnc2_1	Q221H	# | | |
Sinocyclocheilus_grahami_bnc2_1	Q221H	# | |---->Altered Special_structural_signatures (Pr = 0.20) |
Sinocyclocheilus_grahami_bnc2_1	Q221H	# | |---->Altered Signal_peptide (Pr = 0.00) |
Sinocyclocheilus_grahami_bnc2_1	Q221H	# | | |
Sinocyclocheilus_grahami_bnc2_1	Q221H	# | |---->Altered Transmembrane_protein (Pr = 0.20) |
Sinocyclocheilus_grahami_bnc2_1	Q221H	# | |---->Altered Non-cytoplasmic_loop (Pr = 0.20 | P = 4.8e-03) |
Sinocyclocheilus_grahami_bnc2_1	Q221H	# | |
Sinocyclocheilus_grahami_bnc2_1	Q221H	# |---->Altered Functional_residue (Pr = 0.25) |
Sinocyclocheilus_grahami_bnc2_1	Q221H	# |---->Altered Macromolecular_binding (Pr = 0.25) |
Sinocyclocheilus_grahami_bnc2_1	Q221H	# | |---->Altered Protein_binding (Pr = 0.25) |
Sinocyclocheilus_grahami_bnc2_1	Q221H	# | |---->Altered Disordered_interface (Pr = 0.21) |
Sinocyclocheilus_grahami_bnc2_1	Q221H	# | | |
Sinocyclocheilus_grahami_bnc2_1	Q221H	# | |---->Altered Ordered_interface (Pr = 0.25) |
Sinocyclocheilus_grahami_bnc2_1	Q221H	# | |---->Altered PPI_hotspot (Pr = 0.25 | P = 0.02) |
Sinocyclocheilus_grahami_bnc2_1	Q221H	# | |
Sinocyclocheilus_grahami_bnc2_1	Q221H	# |---->Altered Metal_binding (Pr = 0.21)<---------------------------------------------------------|
Sinocyclocheilus_grahami_bnc2_1	Q221H	# | |---->Gain of Nickel_binding at D222 (Pr = 0.21 | P = 0.02)
Sinocyclocheilus_grahami_bnc2_1	Q221H	# |
Sinocyclocheilus_grahami_bnc2_1	Q221H	# |---->Altered PTM_site (Pr = 0.13)
Sinocyclocheilus_grahami_bnc2_1	Q221H	# |---->Loss of Pyrrolidone_carboxylic_acid at Q221 (Pr = 0.04 | P = 0.05)
Sinocyclocheilus_grahami_bnc2_1	P395L	0.131	Gain of SUMOylation at K396 (Pr = 0.50 | P = 7.4e-04); Loss of Ubiquitylation at K396 (Pr = 0.16 | P = 0.04)	Altered Motifs (ELME000002:Motif recognised for modification by SUMO-1)	Predicted conservation scores
Sinocyclocheilus_grahami_bnc2_1	P395L	# Altered Effect (Pr = 0.50)
Sinocyclocheilus_grahami_bnc2_1	P395L	# |---->Altered Motifs (ELME000002)
Sinocyclocheilus_grahami_bnc2_1	P395L	# |---->Altered Structure_and_dynamics (Pr = 0.26)-------------------------------------------------------|
Sinocyclocheilus_grahami_bnc2_1	P395L	# | |---->Altered Secondary_structure (Pr = 0.26) |
Sinocyclocheilus_grahami_bnc2_1	P395L	# | | |
Sinocyclocheilus_grahami_bnc2_1	P395L	# | |---->Altered Stability_and_conformational_flexibility (Pr = 0.24) |
Sinocyclocheilus_grahami_bnc2_1	P395L	# | | |---->Altered Conformational_flexibility (Pr = 0.24) |
Sinocyclocheilus_grahami_bnc2_1	P395L	# | | |
Sinocyclocheilus_grahami_bnc2_1	P395L	# | |---->Altered Special_structural_signatures (Pr = 0.02) |
Sinocyclocheilus_grahami_bnc2_1	P395L	# | |---->Altered Signal_peptide (Pr = 0.00) |
Sinocyclocheilus_grahami_bnc2_1	P395L	# | | |
Sinocyclocheilus_grahami_bnc2_1	P395L	# | |---->Altered Transmembrane_protein (Pr = 0.02) |
Sinocyclocheilus_grahami_bnc2_1	P395L	# | |
Sinocyclocheilus_grahami_bnc2_1	P395L	# |---->Altered Functional_residue (Pr = 0.50) |
Sinocyclocheilus_grahami_bnc2_1	P395L	# |---->Altered Macromolecular_binding (Pr = 0.18) |
Sinocyclocheilus_grahami_bnc2_1	P395L	# | |---->Altered Protein_binding (Pr = 0.18) |
Sinocyclocheilus_grahami_bnc2_1	P395L	# | |---->Altered Disordered_interface (Pr = 0.18) |
Sinocyclocheilus_grahami_bnc2_1	P395L	# | | |
Sinocyclocheilus_grahami_bnc2_1	P395L	# | |---->Altered Ordered_interface (Pr = 0.02) |
Sinocyclocheilus_grahami_bnc2_1	P395L	# | |
Sinocyclocheilus_grahami_bnc2_1	P395L	# |---->Altered Metal_binding (Pr = 0.00)<---------------------------------------------------------|
Sinocyclocheilus_grahami_bnc2_1	P395L	# |
Sinocyclocheilus_grahami_bnc2_1	P395L	# |---->Altered PTM_site (Pr = 0.50)
Sinocyclocheilus_grahami_bnc2_1	P395L	# |---->Gain of SUMOylation at K396 (Pr = 0.50 | P = 7.4e-04)
Sinocyclocheilus_grahami_bnc2_1	P395L	# |---->Loss of Ubiquitylation at K396 (Pr = 0.16 | P = 0.04)
Sinocyclocheilus_grahami_bnc2_1	Q423L	0.074	Gain of O-linked_glycosylation at T422 (Pr = 0.19 | P = 0.02)	Altered Motifs (ELME000052:Phosphothreonine motif binding a subset of FHA domains that show a preference for a large aliphatic amino acid at the pT+3 position.; ELME000159:Proline-Directed Kinase (e.g. MAPK) phosphorylation site in higher eukaryotes.; ELME000202:(ST)Q motif which is phosphorylated by PIKK family members.; ELME000358:Phospho-dependent motif that mediates docking of CDK substrates and regulators to cyclin-CDK-bound Cks1.)	Predicted conservation scores
Sinocyclocheilus_grahami_bnc2_1	Q423L	# Altered Effect (Pr = 0.25)
Sinocyclocheilus_grahami_bnc2_1	Q423L	# |---->Altered Motifs (ELME000052|ELME000159|ELME000202|ELME000358)
Sinocyclocheilus_grahami_bnc2_1	Q423L	# |---->Altered Structure_and_dynamics (Pr = 0.25)-------------------------------------------------------|
Sinocyclocheilus_grahami_bnc2_1	Q423L	# | |---->Altered Secondary_structure (Pr = 0.25) |
Sinocyclocheilus_grahami_bnc2_1	Q423L	# | | |
Sinocyclocheilus_grahami_bnc2_1	Q423L	# | |---->Altered Stability_and_conformational_flexibility (Pr = 0.24) |
Sinocyclocheilus_grahami_bnc2_1	Q423L	# | | |---->Altered Conformational_flexibility (Pr = 0.24) |
Sinocyclocheilus_grahami_bnc2_1	Q423L	# | | |
Sinocyclocheilus_grahami_bnc2_1	Q423L	# | |---->Altered Special_structural_signatures (Pr = 0.04) |
Sinocyclocheilus_grahami_bnc2_1	Q423L	# | |---->Altered Signal_peptide (Pr = 0.00) |
Sinocyclocheilus_grahami_bnc2_1	Q423L	# | | |
Sinocyclocheilus_grahami_bnc2_1	Q423L	# | |---->Altered Transmembrane_protein (Pr = 0.04) |
Sinocyclocheilus_grahami_bnc2_1	Q423L	# | |
Sinocyclocheilus_grahami_bnc2_1	Q423L	# |---->Altered Functional_residue (Pr = 0.19) |
Sinocyclocheilus_grahami_bnc2_1	Q423L	# |---->Altered Macromolecular_binding (Pr = 0.11) |
Sinocyclocheilus_grahami_bnc2_1	Q423L	# | |---->Altered Protein_binding (Pr = 0.11) |
Sinocyclocheilus_grahami_bnc2_1	Q423L	# | |---->Altered Disordered_interface (Pr = 0.11) |
Sinocyclocheilus_grahami_bnc2_1	Q423L	# | | |
Sinocyclocheilus_grahami_bnc2_1	Q423L	# | |---->Altered Ordered_interface (Pr = 0.01) |
Sinocyclocheilus_grahami_bnc2_1	Q423L	# | |
Sinocyclocheilus_grahami_bnc2_1	Q423L	# |---->Altered Metal_binding (Pr = 0.00)<---------------------------------------------------------|
Sinocyclocheilus_grahami_bnc2_1	Q423L	# |
Sinocyclocheilus_grahami_bnc2_1	Q423L	# |---->Altered PTM_site (Pr = 0.19)
Sinocyclocheilus_grahami_bnc2_1	Q423L	# |---->Gain of O-linked_glycosylation at T422 (Pr = 0.19 | P = 0.02)
Sinocyclocheilus_grahami_bnc2_1	T450I	0.078	Altered MoRF (Pr = 0.38 | P = 6.5e-03); Loss of B-factor (Pr = 0.26 | P = 0.04)	Altered Motifs (None)	Predicted conservation scores
Sinocyclocheilus_grahami_bnc2_1	T450I	# Altered Effect (Pr = 0.38)
Sinocyclocheilus_grahami_bnc2_1	T450I	# |---->Altered Motifs (None)
Sinocyclocheilus_grahami_bnc2_1	T450I	# |---->Altered Structure_and_dynamics (Pr = 0.26)-------------------------------------------------------|
Sinocyclocheilus_grahami_bnc2_1	T450I	# | |---->Altered Secondary_structure (Pr = 0.18) |
Sinocyclocheilus_grahami_bnc2_1	T450I	# | | |
Sinocyclocheilus_grahami_bnc2_1	T450I	# | |---->Altered Stability_and_conformational_flexibility (Pr = 0.26) |
Sinocyclocheilus_grahami_bnc2_1	T450I	# | | |---->Altered Conformational_flexibility (Pr = 0.26) |
Sinocyclocheilus_grahami_bnc2_1	T450I	# | | |---->Loss of B-factor (Pr = 0.26 | P = 0.04) |
Sinocyclocheilus_grahami_bnc2_1	T450I	# | | |
Sinocyclocheilus_grahami_bnc2_1	T450I	# | |---->Altered Special_structural_signatures (Pr = 0.03) |
Sinocyclocheilus_grahami_bnc2_1	T450I	# | |---->Altered Signal_peptide (Pr = 0.00) |
Sinocyclocheilus_grahami_bnc2_1	T450I	# | | |
Sinocyclocheilus_grahami_bnc2_1	T450I	# | |---->Altered Transmembrane_protein (Pr = 0.03) |
Sinocyclocheilus_grahami_bnc2_1	T450I	# | |
Sinocyclocheilus_grahami_bnc2_1	T450I	# |---->Altered Functional_residue (Pr = 0.38) |
Sinocyclocheilus_grahami_bnc2_1	T450I	# |---->Altered Macromolecular_binding (Pr = 0.38) |
Sinocyclocheilus_grahami_bnc2_1	T450I	# | |---->Altered Protein_binding (Pr = 0.38) |
Sinocyclocheilus_grahami_bnc2_1	T450I	# | |---->Altered Disordered_interface (Pr = 0.38) |
Sinocyclocheilus_grahami_bnc2_1	T450I	# | | |---->Altered MoRF (Pr = 0.38 | P = 6.5e-03) |
Sinocyclocheilus_grahami_bnc2_1	T450I	# | | |
Sinocyclocheilus_grahami_bnc2_1	T450I	# | |---->Altered Ordered_interface (Pr = 0.01) |
Sinocyclocheilus_grahami_bnc2_1	T450I	# | |
Sinocyclocheilus_grahami_bnc2_1	T450I	# |---->Altered Metal_binding (Pr = 0.01)<---------------------------------------------------------|
Sinocyclocheilus_grahami_bnc2_1	T450I	# |
Sinocyclocheilus_grahami_bnc2_1	T450I	# |---->Altered PTM_site (Pr = 0.06)
Sinocyclocheilus_grahami_bnc2_1	L451I	0.044	Altered MoRF (Pr = 0.28 | P = 0.04); Gain of GPI-anchor_amidation at N452 (Pr = 0.01 | P = 0.03)	Altered Motifs (None)	Predicted conservation scores
Sinocyclocheilus_grahami_bnc2_1	L451I	# Altered Effect (Pr = 0.28)
Sinocyclocheilus_grahami_bnc2_1	L451I	# |---->Altered Motifs (None)
Sinocyclocheilus_grahami_bnc2_1	L451I	# |---->Altered Structure_and_dynamics (Pr = 0.24)-------------------------------------------------------|
Sinocyclocheilus_grahami_bnc2_1	L451I	# | |---->Altered Secondary_structure (Pr = 0.20) |
Sinocyclocheilus_grahami_bnc2_1	L451I	# | | |
Sinocyclocheilus_grahami_bnc2_1	L451I	# | |---->Altered Stability_and_conformational_flexibility (Pr = 0.24) |
Sinocyclocheilus_grahami_bnc2_1	L451I	# | | |---->Altered Conformational_flexibility (Pr = 0.24) |
Sinocyclocheilus_grahami_bnc2_1	L451I	# | | |
Sinocyclocheilus_grahami_bnc2_1	L451I	# | |---->Altered Special_structural_signatures (Pr = 0.03) |
Sinocyclocheilus_grahami_bnc2_1	L451I	# | |---->Altered Signal_peptide (Pr = 0.00) |
Sinocyclocheilus_grahami_bnc2_1	L451I	# | | |
Sinocyclocheilus_grahami_bnc2_1	L451I	# | |---->Altered Transmembrane_protein (Pr = 0.03) |
Sinocyclocheilus_grahami_bnc2_1	L451I	# | |
Sinocyclocheilus_grahami_bnc2_1	L451I	# |---->Altered Functional_residue (Pr = 0.28) |
Sinocyclocheilus_grahami_bnc2_1	L451I	# |---->Altered Macromolecular_binding (Pr = 0.28) |
Sinocyclocheilus_grahami_bnc2_1	L451I	# | |---->Altered Protein_binding (Pr = 0.28) |
Sinocyclocheilus_grahami_bnc2_1	L451I	# | |---->Altered Disordered_interface (Pr = 0.28) |
Sinocyclocheilus_grahami_bnc2_1	L451I	# | | |---->Altered MoRF (Pr = 0.28 | P = 0.04) |
Sinocyclocheilus_grahami_bnc2_1	L451I	# | | |
Sinocyclocheilus_grahami_bnc2_1	L451I	# | |---->Altered Ordered_interface (Pr = 0.01) |
Sinocyclocheilus_grahami_bnc2_1	L451I	# | |
Sinocyclocheilus_grahami_bnc2_1	L451I	# |---->Altered Metal_binding (Pr = 0.01)<---------------------------------------------------------|
Sinocyclocheilus_grahami_bnc2_1	L451I	# |
Sinocyclocheilus_grahami_bnc2_1	L451I	# |---->Altered PTM_site (Pr = 0.06)
Sinocyclocheilus_grahami_bnc2_1	L451I	# |---->Gain of GPI-anchor_amidation at N452 (Pr = 0.01 | P = 0.03)
Sinocyclocheilus_grahami_bnc2_1	S900R	0.077	Loss of Phosphorylation at S900 (Pr = 0.34 | P = 0.01); Gain of SUMOylation at K901 (Pr = 0.24 | P = 0.01); Loss of Ubiquitylation at K901 (Pr = 0.17 | P = 0.02)	Altered Motifs (ELME000070:Generic motif for N-glycosylation. It was shown that Trp - Asp - and Glu are uncommon before the Ser/Thr position (PMID-8626433). Efficient glycosylation usually occurs when ~60 residues or more separate the glycosylation acceptor site from the C-terminus.; ELME000102:N-Arg dibasic convertase (nardilysin) cleavage site (Xaa-|-Arg-Lys or Arg-|-Arg-Xaa).; PS00001:N-glycosylation site)	Predicted conservation scores
Sinocyclocheilus_grahami_bnc2_1	S900R	# Altered Effect (Pr = 0.34)
Sinocyclocheilus_grahami_bnc2_1	S900R	# |---->Altered Motifs (ELME000070|ELME000102|PS00001)
Sinocyclocheilus_grahami_bnc2_1	S900R	# |---->Altered Structure_and_dynamics (Pr = 0.20)-------------------------------------------------------|
Sinocyclocheilus_grahami_bnc2_1	S900R	# | |---->Altered Secondary_structure (Pr = 0.18) |
Sinocyclocheilus_grahami_bnc2_1	S900R	# | | |
Sinocyclocheilus_grahami_bnc2_1	S900R	# | |---->Altered Stability_and_conformational_flexibility (Pr = 0.20) |
Sinocyclocheilus_grahami_bnc2_1	S900R	# | | |---->Altered Conformational_flexibility (Pr = 0.20) |
Sinocyclocheilus_grahami_bnc2_1	S900R	# | | |
Sinocyclocheilus_grahami_bnc2_1	S900R	# | |---->Altered Special_structural_signatures (Pr = 0.02) |
Sinocyclocheilus_grahami_bnc2_1	S900R	# | |---->Altered Signal_peptide (Pr = 0.00) |
Sinocyclocheilus_grahami_bnc2_1	S900R	# | | |
Sinocyclocheilus_grahami_bnc2_1	S900R	# | |---->Altered Transmembrane_protein (Pr = 0.02) |
Sinocyclocheilus_grahami_bnc2_1	S900R	# | |
Sinocyclocheilus_grahami_bnc2_1	S900R	# |---->Altered Functional_residue (Pr = 0.34) |
Sinocyclocheilus_grahami_bnc2_1	S900R	# |---->Altered Macromolecular_binding (Pr = 0.06) |
Sinocyclocheilus_grahami_bnc2_1	S900R	# | |---->Altered Protein_binding (Pr = 0.06) |
Sinocyclocheilus_grahami_bnc2_1	S900R	# | |---->Altered Disordered_interface (Pr = 0.06) |
Sinocyclocheilus_grahami_bnc2_1	S900R	# | | |
Sinocyclocheilus_grahami_bnc2_1	S900R	# | |---->Altered Ordered_interface (Pr = 0.01) |
Sinocyclocheilus_grahami_bnc2_1	S900R	# | |
Sinocyclocheilus_grahami_bnc2_1	S900R	# |---->Altered Metal_binding (Pr = 0.02)<---------------------------------------------------------|
Sinocyclocheilus_grahami_bnc2_1	S900R	# |
Sinocyclocheilus_grahami_bnc2_1	S900R	# |---->Altered PTM_site (Pr = 0.34)
Sinocyclocheilus_grahami_bnc2_1	S900R	# |---->Loss of Phosphorylation at S900 (Pr = 0.34 | P = 0.01)
Sinocyclocheilus_grahami_bnc2_1	S900R	# |---->Gain of SUMOylation at K901 (Pr = 0.24 | P = 0.01)
Sinocyclocheilus_grahami_bnc2_1	S900R	# |---->Loss of Ubiquitylation at K901 (Pr = 0.17 | P = 0.02)
Sinocyclocheilus_grahami_bnc2_1	I932M	0.108	Gain of Intrinsic_disorder (Pr = 0.35 | P = 0.02); Gain of SUMOylation at K935 (Pr = 0.24 | P = 0.01)	Altered Motifs (ELME000237:Calcineurin substrate docking site - leads to the effective dephosphorylation of serine/threonine phosphorylation sites.)	Predicted conservation scores
Sinocyclocheilus_grahami_bnc2_1	I932M	# Altered Effect (Pr = 0.35)
Sinocyclocheilus_grahami_bnc2_1	I932M	# |---->Altered Motifs (ELME000237)
Sinocyclocheilus_grahami_bnc2_1	I932M	# |---->Altered Structure_and_dynamics (Pr = 0.35)-------------------------------------------------------|
Sinocyclocheilus_grahami_bnc2_1	I932M	# | |---->Altered Secondary_structure (Pr = 0.19) |
Sinocyclocheilus_grahami_bnc2_1	I932M	# | | |
Sinocyclocheilus_grahami_bnc2_1	I932M	# | |---->Altered Stability_and_conformational_flexibility (Pr = 0.35) |
Sinocyclocheilus_grahami_bnc2_1	I932M	# | | |---->Altered Conformational_flexibility (Pr = 0.35) |
Sinocyclocheilus_grahami_bnc2_1	I932M	# | | |---->Gain of Intrinsic_disorder (Pr = 0.35 | P = 0.02) |
Sinocyclocheilus_grahami_bnc2_1	I932M	# | | |
Sinocyclocheilus_grahami_bnc2_1	I932M	# | |---->Altered Special_structural_signatures (Pr = 0.04) |
Sinocyclocheilus_grahami_bnc2_1	I932M	# | |---->Altered Signal_peptide (Pr = 0.00) |
Sinocyclocheilus_grahami_bnc2_1	I932M	# | | |
Sinocyclocheilus_grahami_bnc2_1	I932M	# | |---->Altered Transmembrane_protein (Pr = 0.04) |
Sinocyclocheilus_grahami_bnc2_1	I932M	# | |
Sinocyclocheilus_grahami_bnc2_1	I932M	# |---->Altered Functional_residue (Pr = 0.24) |
Sinocyclocheilus_grahami_bnc2_1	I932M	# |---->Altered Macromolecular_binding (Pr = 0.16) |
Sinocyclocheilus_grahami_bnc2_1	I932M	# | |---->Altered Protein_binding (Pr = 0.16) |
Sinocyclocheilus_grahami_bnc2_1	I932M	# | |---->Altered Disordered_interface (Pr = 0.16) |
Sinocyclocheilus_grahami_bnc2_1	I932M	# | | |
Sinocyclocheilus_grahami_bnc2_1	I932M	# | |---->Altered Ordered_interface (Pr = 0.05) |
Sinocyclocheilus_grahami_bnc2_1	I932M	# | |
Sinocyclocheilus_grahami_bnc2_1	I932M	# |---->Altered Metal_binding (Pr = 0.01)<---------------------------------------------------------|
Sinocyclocheilus_grahami_bnc2_1	I932M	# |
Sinocyclocheilus_grahami_bnc2_1	I932M	# |---->Altered PTM_site (Pr = 0.24)
Sinocyclocheilus_grahami_bnc2_1	I932M	# |---->Gain of SUMOylation at K935 (Pr = 0.24 | P = 0.01)
Sinocyclocheilus_grahami_bnc2_1	V1197M	0.041		Altered Motifs (ELME000053:GSK3 phosphorylation recognition site; ELME000063:CK1 phosphorylation site; ELME000064:CK2 phosphorylation site; ELME000202:(ST)Q motif which is phosphorylated by PIKK family members.; PS00008:N-myristoylation site)	Predicted conservation scores
Sinocyclocheilus_grahami_bnc2_1	V1197M	# Altered Effect (Pr = 0.26)
Sinocyclocheilus_grahami_bnc2_1	V1197M	# |---->Altered Motifs (ELME000053|ELME000063|ELME000064|ELME000202|PS00008)
Sinocyclocheilus_grahami_bnc2_1	V1197M	# |---->Altered Structure_and_dynamics (Pr = 0.26)-------------------------------------------------------|
Sinocyclocheilus_grahami_bnc2_1	V1197M	# | |---->Altered Secondary_structure (Pr = 0.26) |
Sinocyclocheilus_grahami_bnc2_1	V1197M	# | | |
Sinocyclocheilus_grahami_bnc2_1	V1197M	# | |---->Altered Stability_and_conformational_flexibility (Pr = 0.24) |
Sinocyclocheilus_grahami_bnc2_1	V1197M	# | | |---->Altered Conformational_flexibility (Pr = 0.24) |
Sinocyclocheilus_grahami_bnc2_1	V1197M	# | | |
Sinocyclocheilus_grahami_bnc2_1	V1197M	# | |---->Altered Special_structural_signatures (Pr = 0.02) |
Sinocyclocheilus_grahami_bnc2_1	V1197M	# | |---->Altered Signal_peptide (Pr = 0.00) |
Sinocyclocheilus_grahami_bnc2_1	V1197M	# | | |
Sinocyclocheilus_grahami_bnc2_1	V1197M	# | |---->Altered Transmembrane_protein (Pr = 0.02) |
Sinocyclocheilus_grahami_bnc2_1	V1197M	# | |
Sinocyclocheilus_grahami_bnc2_1	V1197M	# |---->Altered Functional_residue (Pr = 0.18) |
Sinocyclocheilus_grahami_bnc2_1	V1197M	# |---->Altered Macromolecular_binding (Pr = 0.07) |
Sinocyclocheilus_grahami_bnc2_1	V1197M	# | |---->Altered Protein_binding (Pr = 0.07) |
Sinocyclocheilus_grahami_bnc2_1	V1197M	# | |---->Altered Disordered_interface (Pr = 0.07) |
Sinocyclocheilus_grahami_bnc2_1	V1197M	# | | |
Sinocyclocheilus_grahami_bnc2_1	V1197M	# | |---->Altered Ordered_interface (Pr = 0.03) |
Sinocyclocheilus_grahami_bnc2_1	V1197M	# | |
Sinocyclocheilus_grahami_bnc2_1	V1197M	# |---->Altered Metal_binding (Pr = 0.02)<---------------------------------------------------------|
Sinocyclocheilus_grahami_bnc2_1	V1197M	# |
Sinocyclocheilus_grahami_bnc2_1	V1197M	# |---->Altered PTM_site (Pr = 0.18)
Sinocyclocheilus_grahami_bnc2_1	L1216V	0.096	Loss of B-factor (Pr = 0.26 | P = 0.04); Gain of Proteolytic_cleavage at D1214 (Pr = 0.12 | P = 0.03)	Altered Motifs (ELME000320:DOC_PIKK_1 motif is located in the C terminus of Nbs1 and its homologues and interacts with PIKK family members.)	Predicted conservation scores
Sinocyclocheilus_grahami_bnc2_1	L1216V	# Altered Effect (Pr = 0.26)
Sinocyclocheilus_grahami_bnc2_1	L1216V	# |---->Altered Motifs (ELME000320)
Sinocyclocheilus_grahami_bnc2_1	L1216V	# |---->Altered Structure_and_dynamics (Pr = 0.26)-------------------------------------------------------|
Sinocyclocheilus_grahami_bnc2_1	L1216V	# | |---->Altered Secondary_structure (Pr = 0.24) |
Sinocyclocheilus_grahami_bnc2_1	L1216V	# | | |
Sinocyclocheilus_grahami_bnc2_1	L1216V	# | |---->Altered Stability_and_conformational_flexibility (Pr = 0.26) |
Sinocyclocheilus_grahami_bnc2_1	L1216V	# | | |---->Altered Conformational_flexibility (Pr = 0.26) |
Sinocyclocheilus_grahami_bnc2_1	L1216V	# | | |---->Loss of B-factor (Pr = 0.26 | P = 0.04) |
Sinocyclocheilus_grahami_bnc2_1	L1216V	# | | |
Sinocyclocheilus_grahami_bnc2_1	L1216V	# | |---->Altered Special_structural_signatures (Pr = 0.02) |
Sinocyclocheilus_grahami_bnc2_1	L1216V	# | |---->Altered Signal_peptide (Pr = 0.00) |
Sinocyclocheilus_grahami_bnc2_1	L1216V	# | | |
Sinocyclocheilus_grahami_bnc2_1	L1216V	# | |---->Altered Transmembrane_protein (Pr = 0.02) |
Sinocyclocheilus_grahami_bnc2_1	L1216V	# | |
Sinocyclocheilus_grahami_bnc2_1	L1216V	# |---->Altered Functional_residue (Pr = 0.12) |
Sinocyclocheilus_grahami_bnc2_1	L1216V	# |---->Altered Macromolecular_binding (Pr = 0.11) |
Sinocyclocheilus_grahami_bnc2_1	L1216V	# | |---->Altered Protein_binding (Pr = 0.11) |
Sinocyclocheilus_grahami_bnc2_1	L1216V	# | |---->Altered Disordered_interface (Pr = 0.11) |
Sinocyclocheilus_grahami_bnc2_1	L1216V	# | | |
Sinocyclocheilus_grahami_bnc2_1	L1216V	# | |---->Altered Ordered_interface (Pr = 0.01) |
Sinocyclocheilus_grahami_bnc2_1	L1216V	# | |
Sinocyclocheilus_grahami_bnc2_1	L1216V	# |---->Altered Metal_binding (Pr = 0.01)<---------------------------------------------------------|
Sinocyclocheilus_grahami_bnc2_1	L1216V	# |
Sinocyclocheilus_grahami_bnc2_1	L1216V	# |---->Altered PTM_site (Pr = 0.12)
Sinocyclocheilus_grahami_bnc2_1	L1216V	# |---->Gain of Proteolytic_cleavage at D1214 (Pr = 0.12 | P = 0.03)
Sinocyclocheilus_grahami_bnc2_1	S1255R	0.083	Gain of Helix (Pr = 0.27 | P = 0.03); Gain of Acetylation at K1253 (Pr = 0.25 | P = 0.01); Gain of SUMOylation at K1253 (Pr = 0.24 | P = 0.01); Loss of Ubiquitylation at K1253 (Pr = 0.23 | P = 1.7e-03); Loss of Proteolytic_cleavage at D1254 (Pr = 0.13 | P = 0.02)	Altered Motifs (ELME000321:Caspase3 and Caspase7 cleavage site)	Predicted conservation scores
Sinocyclocheilus_grahami_bnc2_1	S1255R	# Altered Effect (Pr = 0.27)
Sinocyclocheilus_grahami_bnc2_1	S1255R	# |---->Altered Motifs (ELME000321)
Sinocyclocheilus_grahami_bnc2_1	S1255R	# |---->Altered Structure_and_dynamics (Pr = 0.27)-------------------------------------------------------|
Sinocyclocheilus_grahami_bnc2_1	S1255R	# | |---->Altered Secondary_structure (Pr = 0.27) |
Sinocyclocheilus_grahami_bnc2_1	S1255R	# | | |---->Gain of Helix (Pr = 0.27 | P = 0.03) |
Sinocyclocheilus_grahami_bnc2_1	S1255R	# | | |
Sinocyclocheilus_grahami_bnc2_1	S1255R	# | |---->Altered Stability_and_conformational_flexibility (Pr = 0.25) |
Sinocyclocheilus_grahami_bnc2_1	S1255R	# | | |---->Altered Conformational_flexibility (Pr = 0.25) |
Sinocyclocheilus_grahami_bnc2_1	S1255R	# | | |
Sinocyclocheilus_grahami_bnc2_1	S1255R	# | |---->Altered Special_structural_signatures (Pr = 0.03) |
Sinocyclocheilus_grahami_bnc2_1	S1255R	# | |---->Altered Signal_peptide (Pr = 0.00) |
Sinocyclocheilus_grahami_bnc2_1	S1255R	# | | |
Sinocyclocheilus_grahami_bnc2_1	S1255R	# | |---->Altered Transmembrane_protein (Pr = 0.03) |
Sinocyclocheilus_grahami_bnc2_1	S1255R	# | |
Sinocyclocheilus_grahami_bnc2_1	S1255R	# |---->Altered Functional_residue (Pr = 0.25) |
Sinocyclocheilus_grahami_bnc2_1	S1255R	# |---->Altered Macromolecular_binding (Pr = 0.10) |
Sinocyclocheilus_grahami_bnc2_1	S1255R	# | |---->Altered Protein_binding (Pr = 0.10) |
Sinocyclocheilus_grahami_bnc2_1	S1255R	# | |---->Altered Disordered_interface (Pr = 0.10) |
Sinocyclocheilus_grahami_bnc2_1	S1255R	# | | |
Sinocyclocheilus_grahami_bnc2_1	S1255R	# | |---->Altered Ordered_interface (Pr = 0.02) |
Sinocyclocheilus_grahami_bnc2_1	S1255R	# | |
Sinocyclocheilus_grahami_bnc2_1	S1255R	# |---->Altered Metal_binding (Pr = 0.01)<---------------------------------------------------------|
Sinocyclocheilus_grahami_bnc2_1	S1255R	# |
Sinocyclocheilus_grahami_bnc2_1	S1255R	# |---->Altered PTM_site (Pr = 0.25)
Sinocyclocheilus_grahami_bnc2_1	S1255R	# |---->Gain of Acetylation at K1253 (Pr = 0.25 | P = 0.01)
Sinocyclocheilus_grahami_bnc2_1	S1255R	# |---->Loss of Proteolytic_cleavage at D1254 (Pr = 0.13 | P = 0.02)
Sinocyclocheilus_grahami_bnc2_1	S1255R	# |---->Gain of SUMOylation at K1253 (Pr = 0.24 | P = 0.01)
Sinocyclocheilus_grahami_bnc2_1	S1255R	# |---->Loss of Ubiquitylation at K1253 (Pr = 0.23 | P = 1.7e-03)
Sinocyclocheilus_grahami_bnc2_1	L1271F	0.063	Loss of Helix (Pr = 0.28 | P = 0.03)	Altered Motifs (PS00008:N-myristoylation site)	Predicted conservation scores
Sinocyclocheilus_grahami_bnc2_1	L1271F	# Altered Effect (Pr = 0.28)
Sinocyclocheilus_grahami_bnc2_1	L1271F	# |---->Altered Motifs (PS00008)
Sinocyclocheilus_grahami_bnc2_1	L1271F	# |---->Altered Structure_and_dynamics (Pr = 0.28)-------------------------------------------------------|
Sinocyclocheilus_grahami_bnc2_1	L1271F	# | |---->Altered Secondary_structure (Pr = 0.28) |
Sinocyclocheilus_grahami_bnc2_1	L1271F	# | | |---->Loss of Helix (Pr = 0.28 | P = 0.03) |
Sinocyclocheilus_grahami_bnc2_1	L1271F	# | | |
Sinocyclocheilus_grahami_bnc2_1	L1271F	# | |---->Altered Stability_and_conformational_flexibility (Pr = 0.26) |
Sinocyclocheilus_grahami_bnc2_1	L1271F	# | | |---->Altered Conformational_flexibility (Pr = 0.26) |
Sinocyclocheilus_grahami_bnc2_1	L1271F	# | | |
Sinocyclocheilus_grahami_bnc2_1	L1271F	# | |---->Altered Special_structural_signatures (Pr = 0.04) |
Sinocyclocheilus_grahami_bnc2_1	L1271F	# | |---->Altered Signal_peptide (Pr = 0.00) |
Sinocyclocheilus_grahami_bnc2_1	L1271F	# | | |
Sinocyclocheilus_grahami_bnc2_1	L1271F	# | |---->Altered Transmembrane_protein (Pr = 0.04) |
Sinocyclocheilus_grahami_bnc2_1	L1271F	# | |
Sinocyclocheilus_grahami_bnc2_1	L1271F	# |---->Altered Functional_residue (Pr = 0.19) |
Sinocyclocheilus_grahami_bnc2_1	L1271F	# |---->Altered Macromolecular_binding (Pr = 0.11) |
Sinocyclocheilus_grahami_bnc2_1	L1271F	# | |---->Altered Protein_binding (Pr = 0.11) |
Sinocyclocheilus_grahami_bnc2_1	L1271F	# | |---->Altered Disordered_interface (Pr = 0.11) |
Sinocyclocheilus_grahami_bnc2_1	L1271F	# | | |
Sinocyclocheilus_grahami_bnc2_1	L1271F	# | |---->Altered Ordered_interface (Pr = 0.03) |
Sinocyclocheilus_grahami_bnc2_1	L1271F	# | |
Sinocyclocheilus_grahami_bnc2_1	L1271F	# |---->Altered Metal_binding (Pr = 0.00)<---------------------------------------------------------|
Sinocyclocheilus_grahami_bnc2_1	L1271F	# |
Sinocyclocheilus_grahami_bnc2_1	L1271F	# |---->Altered PTM_site (Pr = 0.19)
Sinocyclocheilus_grahami_bnc2_2	E50G	0.095	Altered MoRF (Pr = 0.29 | P = 0.03); Gain of B-factor (Pr = 0.25 | P = 0.02)	Altered Motifs (ELME000053:GSK3 phosphorylation recognition site; ELME000147:Site phosphorylated by the Polo-like kinase.)	Predicted conservation scores
Sinocyclocheilus_grahami_bnc2_2	E50G	# Altered Effect (Pr = 0.29)
Sinocyclocheilus_grahami_bnc2_2	E50G	# |---->Altered Motifs (ELME000053|ELME000147)
Sinocyclocheilus_grahami_bnc2_2	E50G	# |---->Altered Structure_and_dynamics (Pr = 0.25)-------------------------------------------------------|
Sinocyclocheilus_grahami_bnc2_2	E50G	# | |---->Altered Secondary_structure (Pr = 0.25) |
Sinocyclocheilus_grahami_bnc2_2	E50G	# | | |
Sinocyclocheilus_grahami_bnc2_2	E50G	# | |---->Altered Stability_and_conformational_flexibility (Pr = 0.25) |
Sinocyclocheilus_grahami_bnc2_2	E50G	# | | |---->Altered Conformational_flexibility (Pr = 0.25) |
Sinocyclocheilus_grahami_bnc2_2	E50G	# | | |---->Gain of B-factor (Pr = 0.25 | P = 0.02) |
Sinocyclocheilus_grahami_bnc2_2	E50G	# | | |
Sinocyclocheilus_grahami_bnc2_2	E50G	# | |---->Altered Special_structural_signatures (Pr = 0.07) |
Sinocyclocheilus_grahami_bnc2_2	E50G	# | |---->Altered Signal_peptide (Pr = 0.00) |
Sinocyclocheilus_grahami_bnc2_2	E50G	# | | |
Sinocyclocheilus_grahami_bnc2_2	E50G	# | |---->Altered Transmembrane_protein (Pr = 0.07) |
Sinocyclocheilus_grahami_bnc2_2	E50G	# | |
Sinocyclocheilus_grahami_bnc2_2	E50G	# |---->Altered Functional_residue (Pr = 0.29) |
Sinocyclocheilus_grahami_bnc2_2	E50G	# |---->Altered Macromolecular_binding (Pr = 0.29) |
Sinocyclocheilus_grahami_bnc2_2	E50G	# | |---->Altered Protein_binding (Pr = 0.29) |
Sinocyclocheilus_grahami_bnc2_2	E50G	# | |---->Altered Disordered_interface (Pr = 0.29) |
Sinocyclocheilus_grahami_bnc2_2	E50G	# | | |---->Altered MoRF (Pr = 0.29 | P = 0.03) |
Sinocyclocheilus_grahami_bnc2_2	E50G	# | | |
Sinocyclocheilus_grahami_bnc2_2	E50G	# | |---->Altered Ordered_interface (Pr = 0.08) |
Sinocyclocheilus_grahami_bnc2_2	E50G	# | |
Sinocyclocheilus_grahami_bnc2_2	E50G	# |---->Altered Metal_binding (Pr = 0.02)<---------------------------------------------------------|
Sinocyclocheilus_grahami_bnc2_2	E50G	# |
Sinocyclocheilus_grahami_bnc2_2	E50G	# |---->Altered PTM_site (Pr = 0.12)
Sinocyclocheilus_grahami_bnc2_2	S278T	0.120	Loss of Phosphorylation at T276 (Pr = 0.27 | P = 0.03); Gain of Ubiquitylation at K275 (Pr = 0.18 | P = 0.02)	Altered Motifs (ELME000053:GSK3 phosphorylation recognition site; ELME000063:CK1 phosphorylation site; ELME000085:Glycosaminoglycan attachment site; ELME000173:Consensus derived from reported natural interactors which do not match the Mode 1 and Mode 2 ligands.; ELME000269:The DSGxxS phospho-dependent degron binds the F box protein of the SCF-betaTrCP1 complex. The degron is found in various proteins that function in regulation of cell state.; ELME000321:Caspase3 and Caspase7 cleavage site)	Predicted conservation scores
Sinocyclocheilus_grahami_bnc2_2	S278T	# Altered Effect (Pr = 0.31)
Sinocyclocheilus_grahami_bnc2_2	S278T	# |---->Altered Motifs (ELME000053|ELME000063|ELME000085|ELME000173|ELME000269|ELME000321)
Sinocyclocheilus_grahami_bnc2_2	S278T	# |---->Altered Structure_and_dynamics (Pr = 0.31)-------------------------------------------------------|
Sinocyclocheilus_grahami_bnc2_2	S278T	# | |---->Altered Secondary_structure (Pr = 0.26) |
Sinocyclocheilus_grahami_bnc2_2	S278T	# | | |
Sinocyclocheilus_grahami_bnc2_2	S278T	# | |---->Altered Stability_and_conformational_flexibility (Pr = 0.31) |
Sinocyclocheilus_grahami_bnc2_2	S278T	# | | |---->Altered Conformational_flexibility (Pr = 0.31) |
Sinocyclocheilus_grahami_bnc2_2	S278T	# | | |
Sinocyclocheilus_grahami_bnc2_2	S278T	# | |---->Altered Special_structural_signatures (Pr = 0.04) |
Sinocyclocheilus_grahami_bnc2_2	S278T	# | |---->Altered Signal_peptide (Pr = 0.00) |
Sinocyclocheilus_grahami_bnc2_2	S278T	# | | |
Sinocyclocheilus_grahami_bnc2_2	S278T	# | |---->Altered Transmembrane_protein (Pr = 0.04) |
Sinocyclocheilus_grahami_bnc2_2	S278T	# | |
Sinocyclocheilus_grahami_bnc2_2	S278T	# |---->Altered Functional_residue (Pr = 0.27) |
Sinocyclocheilus_grahami_bnc2_2	S278T	# |---->Altered Macromolecular_binding (Pr = 0.26) |
Sinocyclocheilus_grahami_bnc2_2	S278T	# | |---->Altered Protein_binding (Pr = 0.26) |
Sinocyclocheilus_grahami_bnc2_2	S278T	# | |---->Altered Disordered_interface (Pr = 0.26) |
Sinocyclocheilus_grahami_bnc2_2	S278T	# | | |
Sinocyclocheilus_grahami_bnc2_2	S278T	# | |---->Altered Ordered_interface (Pr = 0.09) |
Sinocyclocheilus_grahami_bnc2_2	S278T	# | |
Sinocyclocheilus_grahami_bnc2_2	S278T	# |---->Altered Metal_binding (Pr = 0.01)<---------------------------------------------------------|
Sinocyclocheilus_grahami_bnc2_2	S278T	# |
Sinocyclocheilus_grahami_bnc2_2	S278T	# |---->Altered PTM_site (Pr = 0.27)
Sinocyclocheilus_grahami_bnc2_2	S278T	# |---->Loss of Phosphorylation at T276 (Pr = 0.27 | P = 0.03)
Sinocyclocheilus_grahami_bnc2_2	S278T	# |---->Gain of Ubiquitylation at K275 (Pr = 0.18 | P = 0.02)
Sinocyclocheilus_grahami_bnc2_2	T282N	0.093	Altered MoRF (Pr = 0.32 | P = 0.02); Loss of Loop (Pr = 0.26 | P = 0.05); Gain of Phosphorylation at S278 (Pr = 0.23 | P = 0.05)	Altered Motifs (ELME000053:GSK3 phosphorylation recognition site; ELME000064:CK2 phosphorylation site; ELME000220:Phosphothreonine motif binding a subset of FHA domains that have a preference for an acidic amino acid at the pT+3 position.; ELME000269:The DSGxxS phospho-dependent degron binds the F box protein of the SCF-betaTrCP1 complex. The degron is found in various proteins that function in regulation of cell state.; PS00006:Casein kinase II phosphorylation site)	Predicted conservation scores
Sinocyclocheilus_grahami_bnc2_2	T282N	# Altered Effect (Pr = 0.32)
Sinocyclocheilus_grahami_bnc2_2	T282N	# |---->Altered Motifs (ELME000053|ELME000064|ELME000220|ELME000269|PS00006)
Sinocyclocheilus_grahami_bnc2_2	T282N	# |---->Altered Structure_and_dynamics (Pr = 0.28)-------------------------------------------------------|
Sinocyclocheilus_grahami_bnc2_2	T282N	# | |---->Altered Secondary_structure (Pr = 0.26) |
Sinocyclocheilus_grahami_bnc2_2	T282N	# | | |---->Loss of Loop (Pr = 0.26 | P = 0.05) |
Sinocyclocheilus_grahami_bnc2_2	T282N	# | | |
Sinocyclocheilus_grahami_bnc2_2	T282N	# | |---->Altered Stability_and_conformational_flexibility (Pr = 0.28) |
Sinocyclocheilus_grahami_bnc2_2	T282N	# | | |---->Altered Conformational_flexibility (Pr = 0.28) |
Sinocyclocheilus_grahami_bnc2_2	T282N	# | | |
Sinocyclocheilus_grahami_bnc2_2	T282N	# | |---->Altered Special_structural_signatures (Pr = 0.03) |
Sinocyclocheilus_grahami_bnc2_2	T282N	# | |---->Altered Signal_peptide (Pr = 0.00) |
Sinocyclocheilus_grahami_bnc2_2	T282N	# | | |
Sinocyclocheilus_grahami_bnc2_2	T282N	# | |---->Altered Transmembrane_protein (Pr = 0.03) |
Sinocyclocheilus_grahami_bnc2_2	T282N	# | |
Sinocyclocheilus_grahami_bnc2_2	T282N	# |---->Altered Functional_residue (Pr = 0.32) |
Sinocyclocheilus_grahami_bnc2_2	T282N	# |---->Altered Macromolecular_binding (Pr = 0.32) |
Sinocyclocheilus_grahami_bnc2_2	T282N	# | |---->Altered Protein_binding (Pr = 0.32) |
Sinocyclocheilus_grahami_bnc2_2	T282N	# | |---->Altered Disordered_interface (Pr = 0.32) |
Sinocyclocheilus_grahami_bnc2_2	T282N	# | | |---->Altered MoRF (Pr = 0.32 | P = 0.02) |
Sinocyclocheilus_grahami_bnc2_2	T282N	# | | |
Sinocyclocheilus_grahami_bnc2_2	T282N	# | |---->Altered Ordered_interface (Pr = 0.08) |
Sinocyclocheilus_grahami_bnc2_2	T282N	# | |
Sinocyclocheilus_grahami_bnc2_2	T282N	# |---->Altered Metal_binding (Pr = 0.01)<---------------------------------------------------------|
Sinocyclocheilus_grahami_bnc2_2	T282N	# |
Sinocyclocheilus_grahami_bnc2_2	T282N	# |---->Altered PTM_site (Pr = 0.23)
Sinocyclocheilus_grahami_bnc2_2	T282N	# |---->Gain of Phosphorylation at S278 (Pr = 0.23 | P = 0.05)
Sinocyclocheilus_grahami_bnc2_2	G348S	0.097	Gain of Intrinsic_disorder (Pr = 0.31 | P = 0.04)	Altered Motifs (ELME000085:Glycosaminoglycan attachment site; PS00005:Protein kinase C phosphorylation site; PS00029:Leucine zipper pattern)	Predicted conservation scores
Sinocyclocheilus_grahami_bnc2_2	G348S	# Altered Effect (Pr = 0.31)
Sinocyclocheilus_grahami_bnc2_2	G348S	# |---->Altered Motifs (ELME000085|PS00005|PS00029)
Sinocyclocheilus_grahami_bnc2_2	G348S	# |---->Altered Structure_and_dynamics (Pr = 0.31)-------------------------------------------------------|
Sinocyclocheilus_grahami_bnc2_2	G348S	# | |---->Altered Secondary_structure (Pr = 0.25) |
Sinocyclocheilus_grahami_bnc2_2	G348S	# | | |
Sinocyclocheilus_grahami_bnc2_2	G348S	# | |---->Altered Stability_and_conformational_flexibility (Pr = 0.31) |
Sinocyclocheilus_grahami_bnc2_2	G348S	# | | |---->Altered Conformational_flexibility (Pr = 0.31) |
Sinocyclocheilus_grahami_bnc2_2	G348S	# | | |---->Gain of Intrinsic_disorder (Pr = 0.31 | P = 0.04) |
Sinocyclocheilus_grahami_bnc2_2	G348S	# | | |
Sinocyclocheilus_grahami_bnc2_2	G348S	# | |---->Altered Special_structural_signatures (Pr = 0.03) |
Sinocyclocheilus_grahami_bnc2_2	G348S	# | |---->Altered Signal_peptide (Pr = 0.00) |
Sinocyclocheilus_grahami_bnc2_2	G348S	# | | |
Sinocyclocheilus_grahami_bnc2_2	G348S	# | |---->Altered Transmembrane_protein (Pr = 0.03) |
Sinocyclocheilus_grahami_bnc2_2	G348S	# | |
Sinocyclocheilus_grahami_bnc2_2	G348S	# |---->Altered Functional_residue (Pr = 0.14) |
Sinocyclocheilus_grahami_bnc2_2	G348S	# |---->Altered Macromolecular_binding (Pr = 0.08) |
Sinocyclocheilus_grahami_bnc2_2	G348S	# | |---->Altered Protein_binding (Pr = 0.08) |
Sinocyclocheilus_grahami_bnc2_2	G348S	# | |---->Altered Disordered_interface (Pr = 0.08) |
Sinocyclocheilus_grahami_bnc2_2	G348S	# | | |
Sinocyclocheilus_grahami_bnc2_2	G348S	# | |---->Altered Ordered_interface (Pr = 0.02) |
Sinocyclocheilus_grahami_bnc2_2	G348S	# | |
Sinocyclocheilus_grahami_bnc2_2	G348S	# |---->Altered Metal_binding (Pr = 0.00)<---------------------------------------------------------|
Sinocyclocheilus_grahami_bnc2_2	G348S	# |
Sinocyclocheilus_grahami_bnc2_2	G348S	# |---->Altered PTM_site (Pr = 0.14)
Sinocyclocheilus_grahami_bnc2_2	L349H	0.192		Altered Motifs (ELME000012:The di-Arg ER retention motif is defined by two consecutive arginine residues (RR) or with a single residue insertion (RXR). The motif is completed by an adjacent hydrophobic/arginine residue which may be on either side of the Arg pair.; ELME000085:Glycosaminoglycan attachment site; PS00029:Leucine zipper pattern)	Predicted conservation scores
Sinocyclocheilus_grahami_bnc2_2	L349H	# Altered Effect (Pr = 0.25)
Sinocyclocheilus_grahami_bnc2_2	L349H	# |---->Altered Motifs (ELME000012|ELME000085|PS00029)
Sinocyclocheilus_grahami_bnc2_2	L349H	# |---->Altered Structure_and_dynamics (Pr = 0.25)-------------------------------------------------------|
Sinocyclocheilus_grahami_bnc2_2	L349H	# | |---->Altered Secondary_structure (Pr = 0.25) |
Sinocyclocheilus_grahami_bnc2_2	L349H	# | | |
Sinocyclocheilus_grahami_bnc2_2	L349H	# | |---->Altered Stability_and_conformational_flexibility (Pr = 0.25) |
Sinocyclocheilus_grahami_bnc2_2	L349H	# | | |---->Altered Conformational_flexibility (Pr = 0.25) |
Sinocyclocheilus_grahami_bnc2_2	L349H	# | | |
Sinocyclocheilus_grahami_bnc2_2	L349H	# | |---->Altered Special_structural_signatures (Pr = 0.03) |
Sinocyclocheilus_grahami_bnc2_2	L349H	# | |---->Altered Signal_peptide (Pr = 0.00) |
Sinocyclocheilus_grahami_bnc2_2	L349H	# | | |
Sinocyclocheilus_grahami_bnc2_2	L349H	# | |---->Altered Transmembrane_protein (Pr = 0.03) |
Sinocyclocheilus_grahami_bnc2_2	L349H	# | |
Sinocyclocheilus_grahami_bnc2_2	L349H	# |---->Altered Functional_residue (Pr = 0.14) |
Sinocyclocheilus_grahami_bnc2_2	L349H	# |---->Altered Macromolecular_binding (Pr = 0.07) |
Sinocyclocheilus_grahami_bnc2_2	L349H	# | |---->Altered Protein_binding (Pr = 0.07) |
Sinocyclocheilus_grahami_bnc2_2	L349H	# | |---->Altered Disordered_interface (Pr = 0.07) |
Sinocyclocheilus_grahami_bnc2_2	L349H	# | | |
Sinocyclocheilus_grahami_bnc2_2	L349H	# | |---->Altered Ordered_interface (Pr = 0.02) |
Sinocyclocheilus_grahami_bnc2_2	L349H	# | |
Sinocyclocheilus_grahami_bnc2_2	L349H	# |---->Altered Metal_binding (Pr = 0.00)<---------------------------------------------------------|
Sinocyclocheilus_grahami_bnc2_2	L349H	# |
Sinocyclocheilus_grahami_bnc2_2	L349H	# |---->Altered PTM_site (Pr = 0.14)
Sinocyclocheilus_grahami_bnc2_2	Q429K	0.063	Loss of B-factor (Pr = 0.26 | P = 0.04)	Altered Motifs (None)	Predicted conservation scores
Sinocyclocheilus_grahami_bnc2_2	Q429K	# Altered Effect (Pr = 0.26)
Sinocyclocheilus_grahami_bnc2_2	Q429K	# |---->Altered Motifs (None)
Sinocyclocheilus_grahami_bnc2_2	Q429K	# |---->Altered Structure_and_dynamics (Pr = 0.26)-------------------------------------------------------|
Sinocyclocheilus_grahami_bnc2_2	Q429K	# | |---->Altered Secondary_structure (Pr = 0.22) |
Sinocyclocheilus_grahami_bnc2_2	Q429K	# | | |
Sinocyclocheilus_grahami_bnc2_2	Q429K	# | |---->Altered Stability_and_conformational_flexibility (Pr = 0.26) |
Sinocyclocheilus_grahami_bnc2_2	Q429K	# | | |---->Altered Conformational_flexibility (Pr = 0.26) |
Sinocyclocheilus_grahami_bnc2_2	Q429K	# | | |---->Loss of B-factor (Pr = 0.26 | P = 0.04) |
Sinocyclocheilus_grahami_bnc2_2	Q429K	# | | |
Sinocyclocheilus_grahami_bnc2_2	Q429K	# | |---->Altered Special_structural_signatures (Pr = 0.03) |
Sinocyclocheilus_grahami_bnc2_2	Q429K	# | |---->Altered Signal_peptide (Pr = 0.00) |
Sinocyclocheilus_grahami_bnc2_2	Q429K	# | | |
Sinocyclocheilus_grahami_bnc2_2	Q429K	# | |---->Altered Transmembrane_protein (Pr = 0.03) |
Sinocyclocheilus_grahami_bnc2_2	Q429K	# | |
Sinocyclocheilus_grahami_bnc2_2	Q429K	# |---->Altered Functional_residue (Pr = 0.15) |
Sinocyclocheilus_grahami_bnc2_2	Q429K	# |---->Altered Macromolecular_binding (Pr = 0.06) |
Sinocyclocheilus_grahami_bnc2_2	Q429K	# | |---->Altered Protein_binding (Pr = 0.06) |
Sinocyclocheilus_grahami_bnc2_2	Q429K	# | |---->Altered Disordered_interface (Pr = 0.06) |
Sinocyclocheilus_grahami_bnc2_2	Q429K	# | | |
Sinocyclocheilus_grahami_bnc2_2	Q429K	# | |---->Altered Ordered_interface (Pr = 0.02) |
Sinocyclocheilus_grahami_bnc2_2	Q429K	# | |
Sinocyclocheilus_grahami_bnc2_2	Q429K	# |---->Altered Metal_binding (Pr = 0.01)<---------------------------------------------------------|
Sinocyclocheilus_grahami_bnc2_2	Q429K	# |
Sinocyclocheilus_grahami_bnc2_2	Q429K	# |---->Altered PTM_site (Pr = 0.15)
Sinocyclocheilus_grahami_bnc2_2	N465H	0.058	Gain of SUMOylation at K464 (Pr = 0.29 | P = 3.6e-03)	Altered Motifs (ELME000053:GSK3 phosphorylation recognition site)	Predicted conservation scores
Sinocyclocheilus_grahami_bnc2_2	N465H	# Altered Effect (Pr = 0.29)
Sinocyclocheilus_grahami_bnc2_2	N465H	# |---->Altered Motifs (ELME000053)
Sinocyclocheilus_grahami_bnc2_2	N465H	# |---->Altered Structure_and_dynamics (Pr = 0.23)-------------------------------------------------------|
Sinocyclocheilus_grahami_bnc2_2	N465H	# | |---->Altered Secondary_structure (Pr = 0.20) |
Sinocyclocheilus_grahami_bnc2_2	N465H	# | | |
Sinocyclocheilus_grahami_bnc2_2	N465H	# | |---->Altered Stability_and_conformational_flexibility (Pr = 0.23) |
Sinocyclocheilus_grahami_bnc2_2	N465H	# | | |---->Altered Conformational_flexibility (Pr = 0.23) |
Sinocyclocheilus_grahami_bnc2_2	N465H	# | | |
Sinocyclocheilus_grahami_bnc2_2	N465H	# | |---->Altered Special_structural_signatures (Pr = 0.01) |
Sinocyclocheilus_grahami_bnc2_2	N465H	# | |---->Altered Signal_peptide (Pr = 0.00) |
Sinocyclocheilus_grahami_bnc2_2	N465H	# | | |
Sinocyclocheilus_grahami_bnc2_2	N465H	# | |---->Altered Transmembrane_protein (Pr = 0.01) |
Sinocyclocheilus_grahami_bnc2_2	N465H	# | |
Sinocyclocheilus_grahami_bnc2_2	N465H	# |---->Altered Functional_residue (Pr = 0.29) |
Sinocyclocheilus_grahami_bnc2_2	N465H	# |---->Altered Macromolecular_binding (Pr = 0.10) |
Sinocyclocheilus_grahami_bnc2_2	N465H	# | |---->Altered Protein_binding (Pr = 0.10) |
Sinocyclocheilus_grahami_bnc2_2	N465H	# | |---->Altered Disordered_interface (Pr = 0.10) |
Sinocyclocheilus_grahami_bnc2_2	N465H	# | | |
Sinocyclocheilus_grahami_bnc2_2	N465H	# | |---->Altered Ordered_interface (Pr = 0.02) |
Sinocyclocheilus_grahami_bnc2_2	N465H	# | |
Sinocyclocheilus_grahami_bnc2_2	N465H	# |---->Altered Metal_binding (Pr = 0.03)<---------------------------------------------------------|
Sinocyclocheilus_grahami_bnc2_2	N465H	# |
Sinocyclocheilus_grahami_bnc2_2	N465H	# |---->Altered PTM_site (Pr = 0.29)
Sinocyclocheilus_grahami_bnc2_2	N465H	# |---->Gain of SUMOylation at K464 (Pr = 0.29 | P = 3.6e-03)
Sinocyclocheilus_grahami_bnc2_2	T637A	0.164	Gain of ADP-ribosylation at R636 (Pr = 0.19 | P = 0.04); Loss of O-linked_glycosylation at T642 (Pr = 0.16 | P = 0.03)	Altered Motifs (ELME000106:Substrate recognition site that interacts with cyclin and thereby increases phosphorylation by cyclin/cdk complexes. Predicted proteins should have a CDK phosphorylation site. Also used by cyclin/cdk inhibitors.; ELME000120:Tyrosine-based sorting signal responsible for the interaction with mu subunit of AP (Adaptor Protein) complex; ELME000136:The Class IV WW domain interaction motif is recognised primarily by the Pin1 phosphorylation-dependent prolyl isomerase.; ELME000146:Subtilisin/kexin isozyme-1 (SKI1) cleavage site ([RK]-X-[hydrophobic]-[LTKF]-|-X); ELME000159:Proline-Directed Kinase (e.g. MAPK) phosphorylation site in higher eukaryotes.; ELME000336:NEK2 phosphorylation motif with preferred Phe - Leu or Met in the -3 position to compensate for less favorable residues in the +1 and +2 position.)	Predicted conservation scores
Sinocyclocheilus_grahami_bnc2_2	T637A	# Altered Effect (Pr = 0.23)
Sinocyclocheilus_grahami_bnc2_2	T637A	# |---->Altered Motifs (ELME000106|ELME000120|ELME000136|ELME000146|ELME000159|ELME000336)
Sinocyclocheilus_grahami_bnc2_2	T637A	# |---->Altered Structure_and_dynamics (Pr = 0.23)-------------------------------------------------------|
Sinocyclocheilus_grahami_bnc2_2	T637A	# | |---->Altered Secondary_structure (Pr = 0.23) |
Sinocyclocheilus_grahami_bnc2_2	T637A	# | | |
Sinocyclocheilus_grahami_bnc2_2	T637A	# | |---->Altered Stability_and_conformational_flexibility (Pr = 0.14) |
Sinocyclocheilus_grahami_bnc2_2	T637A	# | | |---->Altered Conformational_flexibility (Pr = 0.14) |
Sinocyclocheilus_grahami_bnc2_2	T637A	# | | |
Sinocyclocheilus_grahami_bnc2_2	T637A	# | |---->Altered Special_structural_signatures (Pr = 0.02) |
Sinocyclocheilus_grahami_bnc2_2	T637A	# | |---->Altered Signal_peptide (Pr = 0.00) |
Sinocyclocheilus_grahami_bnc2_2	T637A	# | | |
Sinocyclocheilus_grahami_bnc2_2	T637A	# | |---->Altered Transmembrane_protein (Pr = 0.02) |
Sinocyclocheilus_grahami_bnc2_2	T637A	# | |
Sinocyclocheilus_grahami_bnc2_2	T637A	# |---->Altered Functional_residue (Pr = 0.22) |
Sinocyclocheilus_grahami_bnc2_2	T637A	# |---->Altered Macromolecular_binding (Pr = 0.22) |
Sinocyclocheilus_grahami_bnc2_2	T637A	# | |---->Altered Protein_binding (Pr = 0.22) |
Sinocyclocheilus_grahami_bnc2_2	T637A	# | |---->Altered Disordered_interface (Pr = 0.22) |
Sinocyclocheilus_grahami_bnc2_2	T637A	# | | |
Sinocyclocheilus_grahami_bnc2_2	T637A	# | |---->Altered Ordered_interface (Pr = 0.17) |
Sinocyclocheilus_grahami_bnc2_2	T637A	# | |
Sinocyclocheilus_grahami_bnc2_2	T637A	# |---->Altered Metal_binding (Pr = 0.00)<---------------------------------------------------------|
Sinocyclocheilus_grahami_bnc2_2	T637A	# |
Sinocyclocheilus_grahami_bnc2_2	T637A	# |---->Altered PTM_site (Pr = 0.19)
Sinocyclocheilus_grahami_bnc2_2	T637A	# |---->Gain of ADP-ribosylation at R636 (Pr = 0.19 | P = 0.04)
Sinocyclocheilus_grahami_bnc2_2	T637A	# |---->Loss of O-linked_glycosylation at T642 (Pr = 0.16 | P = 0.03)
Sinocyclocheilus_grahami_bnc2_2	E882D	0.087	Gain of Proteolytic_cleavage at D881 (Pr = 0.18 | P = 4.2e-03); Gain of Sulfation at Y879 (Pr = 0.02 | P = 0.03)	Altered Motifs (None)	Predicted conservation scores
Sinocyclocheilus_grahami_bnc2_2	E882D	# Altered Effect (Pr = 0.22)
Sinocyclocheilus_grahami_bnc2_2	E882D	# |---->Altered Motifs (None)
Sinocyclocheilus_grahami_bnc2_2	E882D	# |---->Altered Structure_and_dynamics (Pr = 0.17)-------------------------------------------------------|
Sinocyclocheilus_grahami_bnc2_2	E882D	# | |---->Altered Secondary_structure (Pr = 0.17) |
Sinocyclocheilus_grahami_bnc2_2	E882D	# | | |
Sinocyclocheilus_grahami_bnc2_2	E882D	# | |---->Altered Stability_and_conformational_flexibility (Pr = 0.17) |
Sinocyclocheilus_grahami_bnc2_2	E882D	# | | |---->Altered Conformational_flexibility (Pr = 0.17) |
Sinocyclocheilus_grahami_bnc2_2	E882D	# | | |
Sinocyclocheilus_grahami_bnc2_2	E882D	# | |---->Altered Special_structural_signatures (Pr = 0.02) |
Sinocyclocheilus_grahami_bnc2_2	E882D	# | |---->Altered Signal_peptide (Pr = 0.00) |
Sinocyclocheilus_grahami_bnc2_2	E882D	# | | |
Sinocyclocheilus_grahami_bnc2_2	E882D	# | |---->Altered Transmembrane_protein (Pr = 0.02) |
Sinocyclocheilus_grahami_bnc2_2	E882D	# | |
Sinocyclocheilus_grahami_bnc2_2	E882D	# |---->Altered Functional_residue (Pr = 0.22) |
Sinocyclocheilus_grahami_bnc2_2	E882D	# |---->Altered Macromolecular_binding (Pr = 0.16) |
Sinocyclocheilus_grahami_bnc2_2	E882D	# | |---->Altered Protein_binding (Pr = 0.16) |
Sinocyclocheilus_grahami_bnc2_2	E882D	# | |---->Altered Disordered_interface (Pr = 0.16) |
Sinocyclocheilus_grahami_bnc2_2	E882D	# | | |
Sinocyclocheilus_grahami_bnc2_2	E882D	# | |---->Altered Ordered_interface (Pr = 0.04) |
Sinocyclocheilus_grahami_bnc2_2	E882D	# | |
Sinocyclocheilus_grahami_bnc2_2	E882D	# |---->Altered Metal_binding (Pr = 0.00)<---------------------------------------------------------|
Sinocyclocheilus_grahami_bnc2_2	E882D	# |
Sinocyclocheilus_grahami_bnc2_2	E882D	# |---->Altered PTM_site (Pr = 0.22)
Sinocyclocheilus_grahami_bnc2_2	E882D	# |---->Gain of Proteolytic_cleavage at D881 (Pr = 0.18 | P = 4.2e-03)
Sinocyclocheilus_grahami_bnc2_2	E882D	# |---->Gain of Sulfation at Y879 (Pr = 0.02 | P = 0.03)
Sinocyclocheilus_grahami_bnc2_2	D887N	0.079		Altered Motifs (ELME000336:NEK2 phosphorylation motif with preferred Phe - Leu or Met in the -3 position to compensate for less favorable residues in the +1 and +2 position.)	Predicted conservation scores
Sinocyclocheilus_grahami_bnc2_2	D887N	# Altered Effect (Pr = 0.19)
Sinocyclocheilus_grahami_bnc2_2	D887N	# |---->Altered Motifs (ELME000336)
Sinocyclocheilus_grahami_bnc2_2	D887N	# |---->Altered Structure_and_dynamics (Pr = 0.19)-------------------------------------------------------|
Sinocyclocheilus_grahami_bnc2_2	D887N	# | |---->Altered Secondary_structure (Pr = 0.19) |
Sinocyclocheilus_grahami_bnc2_2	D887N	# | | |
Sinocyclocheilus_grahami_bnc2_2	D887N	# | |---->Altered Stability_and_conformational_flexibility (Pr = 0.16) |
Sinocyclocheilus_grahami_bnc2_2	D887N	# | | |---->Altered Conformational_flexibility (Pr = 0.16) |
Sinocyclocheilus_grahami_bnc2_2	D887N	# | | |
Sinocyclocheilus_grahami_bnc2_2	D887N	# | |---->Altered Special_structural_signatures (Pr = 0.02) |
Sinocyclocheilus_grahami_bnc2_2	D887N	# | |---->Altered Signal_peptide (Pr = 0.00) |
Sinocyclocheilus_grahami_bnc2_2	D887N	# | | |
Sinocyclocheilus_grahami_bnc2_2	D887N	# | |---->Altered Transmembrane_protein (Pr = 0.02) |
Sinocyclocheilus_grahami_bnc2_2	D887N	# | |
Sinocyclocheilus_grahami_bnc2_2	D887N	# |---->Altered Functional_residue (Pr = 0.17) |
Sinocyclocheilus_grahami_bnc2_2	D887N	# |---->Altered Macromolecular_binding (Pr = 0.15) |
Sinocyclocheilus_grahami_bnc2_2	D887N	# | |---->Altered Protein_binding (Pr = 0.15) |
Sinocyclocheilus_grahami_bnc2_2	D887N	# | |---->Altered Disordered_interface (Pr = 0.15) |
Sinocyclocheilus_grahami_bnc2_2	D887N	# | | |
Sinocyclocheilus_grahami_bnc2_2	D887N	# | |---->Altered Ordered_interface (Pr = 0.02) |
Sinocyclocheilus_grahami_bnc2_2	D887N	# | |
Sinocyclocheilus_grahami_bnc2_2	D887N	# |---->Altered Metal_binding (Pr = 0.00)<---------------------------------------------------------|
Sinocyclocheilus_grahami_bnc2_2	D887N	# |
Sinocyclocheilus_grahami_bnc2_2	D887N	# |---->Altered PTM_site (Pr = 0.17)
Sinocyclocheilus_grahami_bnc2_2	A907E	0.060	Gain of B-factor (Pr = 0.31 | P = 1.8e-03)	Altered Motifs (None)	Predicted conservation scores
Sinocyclocheilus_grahami_bnc2_2	A907E	# Altered Effect (Pr = 0.31)
Sinocyclocheilus_grahami_bnc2_2	A907E	# |---->Altered Motifs (None)
Sinocyclocheilus_grahami_bnc2_2	A907E	# |---->Altered Structure_and_dynamics (Pr = 0.31)-------------------------------------------------------|
Sinocyclocheilus_grahami_bnc2_2	A907E	# | |---->Altered Secondary_structure (Pr = 0.27) |
Sinocyclocheilus_grahami_bnc2_2	A907E	# | | |
Sinocyclocheilus_grahami_bnc2_2	A907E	# | |---->Altered Stability_and_conformational_flexibility (Pr = 0.31) |
Sinocyclocheilus_grahami_bnc2_2	A907E	# | | |---->Altered Conformational_flexibility (Pr = 0.31) |
Sinocyclocheilus_grahami_bnc2_2	A907E	# | | |---->Gain of B-factor (Pr = 0.31 | P = 1.8e-03) |
Sinocyclocheilus_grahami_bnc2_2	A907E	# | | |
Sinocyclocheilus_grahami_bnc2_2	A907E	# | |---->Altered Special_structural_signatures (Pr = 0.02) |
Sinocyclocheilus_grahami_bnc2_2	A907E	# | |---->Altered Signal_peptide (Pr = 0.00) |
Sinocyclocheilus_grahami_bnc2_2	A907E	# | | |
Sinocyclocheilus_grahami_bnc2_2	A907E	# | |---->Altered Transmembrane_protein (Pr = 0.02) |
Sinocyclocheilus_grahami_bnc2_2	A907E	# | |
Sinocyclocheilus_grahami_bnc2_2	A907E	# |---->Altered Functional_residue (Pr = 0.06) |
Sinocyclocheilus_grahami_bnc2_2	A907E	# |---->Altered Macromolecular_binding (Pr = 0.06) |
Sinocyclocheilus_grahami_bnc2_2	A907E	# | |---->Altered Protein_binding (Pr = 0.06) |
Sinocyclocheilus_grahami_bnc2_2	A907E	# | |---->Altered Disordered_interface (Pr = 0.06) |
Sinocyclocheilus_grahami_bnc2_2	A907E	# | | |
Sinocyclocheilus_grahami_bnc2_2	A907E	# | |---->Altered Ordered_interface (Pr = 0.01) |
Sinocyclocheilus_grahami_bnc2_2	A907E	# | |
Sinocyclocheilus_grahami_bnc2_2	A907E	# |---->Altered Metal_binding (Pr = 0.01)<---------------------------------------------------------|
Sinocyclocheilus_grahami_bnc2_2	A907E	# |
Sinocyclocheilus_grahami_bnc2_2	A907E	# |---->Altered PTM_site (Pr = 0.06)
Sinocyclocheilus_grahami_bnc2_2	G992E	0.217	Loss of Ubiquitylation at K997 (Pr = 0.16 | P = 0.04)	Altered Motifs (ELME000053:GSK3 phosphorylation recognition site; ELME000063:CK1 phosphorylation site; ELME000136:The Class IV WW domain interaction motif is recognised primarily by the Pin1 phosphorylation-dependent prolyl isomerase.; ELME000153:Substrate motif for phosphorylation by CDK; ELME000159:Proline-Directed Kinase (e.g. MAPK) phosphorylation site in higher eukaryotes.)	Predicted conservation scores
Sinocyclocheilus_grahami_bnc2_2	G992E	# Altered Effect (Pr = 0.26)
Sinocyclocheilus_grahami_bnc2_2	G992E	# |---->Altered Motifs (ELME000053|ELME000063|ELME000136|ELME000153|ELME000159)
Sinocyclocheilus_grahami_bnc2_2	G992E	# |---->Altered Structure_and_dynamics (Pr = 0.26)-------------------------------------------------------|
Sinocyclocheilus_grahami_bnc2_2	G992E	# | |---->Altered Secondary_structure (Pr = 0.26) |
Sinocyclocheilus_grahami_bnc2_2	G992E	# | | |
Sinocyclocheilus_grahami_bnc2_2	G992E	# | |---->Altered Stability_and_conformational_flexibility (Pr = 0.23) |
Sinocyclocheilus_grahami_bnc2_2	G992E	# | | |---->Altered Conformational_flexibility (Pr = 0.23) |
Sinocyclocheilus_grahami_bnc2_2	G992E	# | | |
Sinocyclocheilus_grahami_bnc2_2	G992E	# | |---->Altered Special_structural_signatures (Pr = 0.03) |
Sinocyclocheilus_grahami_bnc2_2	G992E	# | |---->Altered Signal_peptide (Pr = 0.00) |
Sinocyclocheilus_grahami_bnc2_2	G992E	# | | |
Sinocyclocheilus_grahami_bnc2_2	G992E	# | |---->Altered Transmembrane_protein (Pr = 0.03) |
Sinocyclocheilus_grahami_bnc2_2	G992E	# | |
Sinocyclocheilus_grahami_bnc2_2	G992E	# |---->Altered Functional_residue (Pr = 0.17) |
Sinocyclocheilus_grahami_bnc2_2	G992E	# |---->Altered Macromolecular_binding (Pr = 0.14) |
Sinocyclocheilus_grahami_bnc2_2	G992E	# | |---->Altered Protein_binding (Pr = 0.14) |
Sinocyclocheilus_grahami_bnc2_2	G992E	# | |---->Altered Disordered_interface (Pr = 0.14) |
Sinocyclocheilus_grahami_bnc2_2	G992E	# | | |
Sinocyclocheilus_grahami_bnc2_2	G992E	# | |---->Altered Ordered_interface (Pr = 0.08) |
Sinocyclocheilus_grahami_bnc2_2	G992E	# | |
Sinocyclocheilus_grahami_bnc2_2	G992E	# |---->Altered Metal_binding (Pr = 0.01)<---------------------------------------------------------|
Sinocyclocheilus_grahami_bnc2_2	G992E	# |
Sinocyclocheilus_grahami_bnc2_2	G992E	# |---->Altered PTM_site (Pr = 0.17)
Sinocyclocheilus_grahami_bnc2_2	G992E	# |---->Loss of Ubiquitylation at K997 (Pr = 0.16 | P = 0.04)
Sinocyclocheilus_grahami_bnc2_2	P1012S	0.107	Gain of Disulfide_linkage at C1017 (Pr = 0.12 | P = 0.04)	Altered Motifs (ELME000136:The Class IV WW domain interaction motif is recognised primarily by the Pin1 phosphorylation-dependent prolyl isomerase.; ELME000159:Proline-Directed Kinase (e.g. MAPK) phosphorylation site in higher eukaryotes.; PS00006:Casein kinase II phosphorylation site)	Predicted conservation scores
Sinocyclocheilus_grahami_bnc2_2	P1012S	# Altered Effect (Pr = 0.26)
Sinocyclocheilus_grahami_bnc2_2	P1012S	# |---->Altered Motifs (ELME000136|ELME000159|PS00006)
Sinocyclocheilus_grahami_bnc2_2	P1012S	# |---->Altered Structure_and_dynamics (Pr = 0.26)-------------------------------------------------------|
Sinocyclocheilus_grahami_bnc2_2	P1012S	# | |---->Altered Secondary_structure (Pr = 0.26) |
Sinocyclocheilus_grahami_bnc2_2	P1012S	# | | |
Sinocyclocheilus_grahami_bnc2_2	P1012S	# | |---->Altered Stability_and_conformational_flexibility (Pr = 0.22) |
Sinocyclocheilus_grahami_bnc2_2	P1012S	# | | |---->Gain of Disulfide_linkage at C1017 (Pr = 0.12 | P = 0.04) |
Sinocyclocheilus_grahami_bnc2_2	P1012S	# | | |---->Altered Conformational_flexibility (Pr = 0.22) |
Sinocyclocheilus_grahami_bnc2_2	P1012S	# | | |
Sinocyclocheilus_grahami_bnc2_2	P1012S	# | |---->Altered Special_structural_signatures (Pr = 0.07) |
Sinocyclocheilus_grahami_bnc2_2	P1012S	# | |---->Altered Signal_peptide (Pr = 0.00) |
Sinocyclocheilus_grahami_bnc2_2	P1012S	# | | |
Sinocyclocheilus_grahami_bnc2_2	P1012S	# | |---->Altered Transmembrane_protein (Pr = 0.07) |
Sinocyclocheilus_grahami_bnc2_2	P1012S	# | |
Sinocyclocheilus_grahami_bnc2_2	P1012S	# |---->Altered Functional_residue (Pr = 0.26) |
Sinocyclocheilus_grahami_bnc2_2	P1012S	# |---->Altered Macromolecular_binding (Pr = 0.26) |
Sinocyclocheilus_grahami_bnc2_2	P1012S	# | |---->Altered Protein_binding (Pr = 0.26) |
Sinocyclocheilus_grahami_bnc2_2	P1012S	# | |---->Altered Disordered_interface (Pr = 0.26) |
Sinocyclocheilus_grahami_bnc2_2	P1012S	# | | |
Sinocyclocheilus_grahami_bnc2_2	P1012S	# | |---->Altered Ordered_interface (Pr = 0.05) |
Sinocyclocheilus_grahami_bnc2_2	P1012S	# | |
Sinocyclocheilus_grahami_bnc2_2	P1012S	# |---->Altered Metal_binding (Pr = 0.21)<---------------------------------------------------------|
Sinocyclocheilus_grahami_bnc2_2	P1012S	# |
Sinocyclocheilus_grahami_bnc2_2	P1012S	# |---->Altered PTM_site (Pr = 0.07)
Sinocyclocheilus_grahami_bnc2_2	E1093G	0.208	Loss of Helix (Pr = 0.27 | P = 0.03); Loss of SUMOylation at K1092 (Pr = 0.18 | P = 0.05)	Altered Motifs (None)	Predicted conservation scores
Sinocyclocheilus_grahami_bnc2_2	E1093G	# Altered Effect (Pr = 0.27)
Sinocyclocheilus_grahami_bnc2_2	E1093G	# |---->Altered Motifs (None)
Sinocyclocheilus_grahami_bnc2_2	E1093G	# |---->Altered Structure_and_dynamics (Pr = 0.27)-------------------------------------------------------|
Sinocyclocheilus_grahami_bnc2_2	E1093G	# | |---->Altered Secondary_structure (Pr = 0.27) |
Sinocyclocheilus_grahami_bnc2_2	E1093G	# | | |---->Loss of Helix (Pr = 0.27 | P = 0.03) |
Sinocyclocheilus_grahami_bnc2_2	E1093G	# | | |
Sinocyclocheilus_grahami_bnc2_2	E1093G	# | |---->Altered Stability_and_conformational_flexibility (Pr = 0.18) |
Sinocyclocheilus_grahami_bnc2_2	E1093G	# | | |---->Altered Conformational_flexibility (Pr = 0.18) |
Sinocyclocheilus_grahami_bnc2_2	E1093G	# | | |
Sinocyclocheilus_grahami_bnc2_2	E1093G	# | |---->Altered Special_structural_signatures (Pr = 0.02) |
Sinocyclocheilus_grahami_bnc2_2	E1093G	# | |---->Altered Signal_peptide (Pr = 0.00) |
Sinocyclocheilus_grahami_bnc2_2	E1093G	# | | |
Sinocyclocheilus_grahami_bnc2_2	E1093G	# | |---->Altered Transmembrane_protein (Pr = 0.02) |
Sinocyclocheilus_grahami_bnc2_2	E1093G	# | |
Sinocyclocheilus_grahami_bnc2_2	E1093G	# |---->Altered Functional_residue (Pr = 0.18) |
Sinocyclocheilus_grahami_bnc2_2	E1093G	# |---->Altered Macromolecular_binding (Pr = 0.15) |
Sinocyclocheilus_grahami_bnc2_2	E1093G	# | |---->Altered Protein_binding (Pr = 0.15) |
Sinocyclocheilus_grahami_bnc2_2	E1093G	# | |---->Altered Disordered_interface (Pr = 0.15) |
Sinocyclocheilus_grahami_bnc2_2	E1093G	# | | |
Sinocyclocheilus_grahami_bnc2_2	E1093G	# | |---->Altered Ordered_interface (Pr = 0.07) |
Sinocyclocheilus_grahami_bnc2_2	E1093G	# | |
Sinocyclocheilus_grahami_bnc2_2	E1093G	# |---->Altered Metal_binding (Pr = 0.00)<---------------------------------------------------------|
Sinocyclocheilus_grahami_bnc2_2	E1093G	# |
Sinocyclocheilus_grahami_bnc2_2	E1093G	# |---->Altered PTM_site (Pr = 0.18)
Sinocyclocheilus_grahami_bnc2_2	E1093G	# |---->Loss of SUMOylation at K1092 (Pr = 0.18 | P = 0.05)
Sinocyclocheilus_grahami_bnc2_2	A1163T	0.052	Loss of Phosphorylation at Y1166 (Pr = 0.25 | P = 0.04); Gain of ADP-ribosylation at R1159 (Pr = 0.19 | P = 0.04)	Altered Motifs (ELME000053:GSK3 phosphorylation recognition site; ELME000063:CK1 phosphorylation site; ELME000159:Proline-Directed Kinase (e.g. MAPK) phosphorylation site in higher eukaryotes.)	Predicted conservation scores
Sinocyclocheilus_grahami_bnc2_2	A1163T	# Altered Effect (Pr = 0.25)
Sinocyclocheilus_grahami_bnc2_2	A1163T	# |---->Altered Motifs (ELME000053|ELME000063|ELME000159)
Sinocyclocheilus_grahami_bnc2_2	A1163T	# |---->Altered Structure_and_dynamics (Pr = 0.23)-------------------------------------------------------|
Sinocyclocheilus_grahami_bnc2_2	A1163T	# | |---->Altered Secondary_structure (Pr = 0.23) |
Sinocyclocheilus_grahami_bnc2_2	A1163T	# | | |
Sinocyclocheilus_grahami_bnc2_2	A1163T	# | |---->Altered Stability_and_conformational_flexibility (Pr = 0.17) |
Sinocyclocheilus_grahami_bnc2_2	A1163T	# | | |---->Altered Conformational_flexibility (Pr = 0.17) |
Sinocyclocheilus_grahami_bnc2_2	A1163T	# | | |
Sinocyclocheilus_grahami_bnc2_2	A1163T	# | |---->Altered Special_structural_signatures (Pr = 0.02) |
Sinocyclocheilus_grahami_bnc2_2	A1163T	# | |---->Altered Signal_peptide (Pr = 0.00) |
Sinocyclocheilus_grahami_bnc2_2	A1163T	# | | |
Sinocyclocheilus_grahami_bnc2_2	A1163T	# | |---->Altered Transmembrane_protein (Pr = 0.02) |
Sinocyclocheilus_grahami_bnc2_2	A1163T	# | |
Sinocyclocheilus_grahami_bnc2_2	A1163T	# |---->Altered Functional_residue (Pr = 0.25) |
Sinocyclocheilus_grahami_bnc2_2	A1163T	# |---->Altered Macromolecular_binding (Pr = 0.07) |
Sinocyclocheilus_grahami_bnc2_2	A1163T	# | |---->Altered Protein_binding (Pr = 0.07) |
Sinocyclocheilus_grahami_bnc2_2	A1163T	# | |---->Altered Disordered_interface (Pr = 0.06) |
Sinocyclocheilus_grahami_bnc2_2	A1163T	# | | |
Sinocyclocheilus_grahami_bnc2_2	A1163T	# | |---->Altered Ordered_interface (Pr = 0.07) |
Sinocyclocheilus_grahami_bnc2_2	A1163T	# | |
Sinocyclocheilus_grahami_bnc2_2	A1163T	# |---->Altered Metal_binding (Pr = 0.00)<---------------------------------------------------------|
Sinocyclocheilus_grahami_bnc2_2	A1163T	# |
Sinocyclocheilus_grahami_bnc2_2	A1163T	# |---->Altered PTM_site (Pr = 0.25)
Sinocyclocheilus_grahami_bnc2_2	A1163T	# |---->Gain of ADP-ribosylation at R1159 (Pr = 0.19 | P = 0.04)
Sinocyclocheilus_grahami_bnc2_2	A1163T	# |---->Loss of Phosphorylation at Y1166 (Pr = 0.25 | P = 0.04)
Sinocyclocheilus_grahami_bnc2_2	S1189A	0.043	Loss of Loop (Pr = 0.31 | P = 4.7e-03); Loss of Strand (Pr = 0.27 | P = 0.02); Gain of O-linked_glycosylation at T1188 (Pr = 0.23 | P = 0.01); Gain of Proteolytic_cleavage at D1184 (Pr = 0.15 | P = 0.01)	Altered Motifs (ELME000052:Phosphothreonine motif binding a subset of FHA domains that show a preference for a large aliphatic amino acid at the pT+3 position.; ELME000053:GSK3 phosphorylation recognition site; ELME000063:CK1 phosphorylation site; ELME000333:Motif that mediates binding to SUMO proteins non-covalently.)	Predicted conservation scores
Sinocyclocheilus_grahami_bnc2_2	S1189A	# Altered Effect (Pr = 0.31)
Sinocyclocheilus_grahami_bnc2_2	S1189A	# |---->Altered Motifs (ELME000052|ELME000053|ELME000063|ELME000333)
Sinocyclocheilus_grahami_bnc2_2	S1189A	# |---->Altered Structure_and_dynamics (Pr = 0.31)-------------------------------------------------------|
Sinocyclocheilus_grahami_bnc2_2	S1189A	# | |---->Altered Secondary_structure (Pr = 0.31) |
Sinocyclocheilus_grahami_bnc2_2	S1189A	# | | |---->Loss of Strand (Pr = 0.27 | P = 0.02) |
Sinocyclocheilus_grahami_bnc2_2	S1189A	# | | |---->Loss of Loop (Pr = 0.31 | P = 4.7e-03) |
Sinocyclocheilus_grahami_bnc2_2	S1189A	# | | |
Sinocyclocheilus_grahami_bnc2_2	S1189A	# | |---->Altered Stability_and_conformational_flexibility (Pr = 0.21) |
Sinocyclocheilus_grahami_bnc2_2	S1189A	# | | |---->Altered Conformational_flexibility (Pr = 0.21) |
Sinocyclocheilus_grahami_bnc2_2	S1189A	# | | |
Sinocyclocheilus_grahami_bnc2_2	S1189A	# | |---->Altered Special_structural_signatures (Pr = 0.02) |
Sinocyclocheilus_grahami_bnc2_2	S1189A	# | |---->Altered Signal_peptide (Pr = 0.00) |
Sinocyclocheilus_grahami_bnc2_2	S1189A	# | | |
Sinocyclocheilus_grahami_bnc2_2	S1189A	# | |---->Altered Transmembrane_protein (Pr = 0.02) |
Sinocyclocheilus_grahami_bnc2_2	S1189A	# | |
Sinocyclocheilus_grahami_bnc2_2	S1189A	# |---->Altered Functional_residue (Pr = 0.23) |
Sinocyclocheilus_grahami_bnc2_2	S1189A	# |---->Altered Macromolecular_binding (Pr = 0.19) |
Sinocyclocheilus_grahami_bnc2_2	S1189A	# | |---->Altered Protein_binding (Pr = 0.19) |
Sinocyclocheilus_grahami_bnc2_2	S1189A	# | |---->Altered Disordered_interface (Pr = 0.19) |
Sinocyclocheilus_grahami_bnc2_2	S1189A	# | | |
Sinocyclocheilus_grahami_bnc2_2	S1189A	# | |---->Altered Ordered_interface (Pr = 0.02) |
Sinocyclocheilus_grahami_bnc2_2	S1189A	# | |
Sinocyclocheilus_grahami_bnc2_2	S1189A	# |---->Altered Metal_binding (Pr = 0.01)<---------------------------------------------------------|
Sinocyclocheilus_grahami_bnc2_2	S1189A	# |
Sinocyclocheilus_grahami_bnc2_2	S1189A	# |---->Altered PTM_site (Pr = 0.23)
Sinocyclocheilus_grahami_bnc2_2	S1189A	# |---->Gain of O-linked_glycosylation at T1188 (Pr = 0.23 | P = 0.01)
Sinocyclocheilus_grahami_bnc2_2	S1189A	# |---->Gain of Proteolytic_cleavage at D1184 (Pr = 0.15 | P = 0.01)
Sinocyclocheilus_grahami_bnc2_2	G1206C	0.186	Loss of B-factor (Pr = 0.32 | P = 5.0e-03)	Altered Motifs (ELME000063:CK1 phosphorylation site; PS00008:N-myristoylation site)	Predicted conservation scores
Sinocyclocheilus_grahami_bnc2_2	G1206C	# Altered Effect (Pr = 0.32)
Sinocyclocheilus_grahami_bnc2_2	G1206C	# |---->Altered Motifs (ELME000063|PS00008)
Sinocyclocheilus_grahami_bnc2_2	G1206C	# |---->Altered Structure_and_dynamics (Pr = 0.32)-------------------------------------------------------|
Sinocyclocheilus_grahami_bnc2_2	G1206C	# | |---->Altered Secondary_structure (Pr = 0.25) |
Sinocyclocheilus_grahami_bnc2_2	G1206C	# | | |
Sinocyclocheilus_grahami_bnc2_2	G1206C	# | |---->Altered Stability_and_conformational_flexibility (Pr = 0.32) |
Sinocyclocheilus_grahami_bnc2_2	G1206C	# | | |---->Altered Conformational_flexibility (Pr = 0.32) |
Sinocyclocheilus_grahami_bnc2_2	G1206C	# | | |---->Loss of B-factor (Pr = 0.32 | P = 5.0e-03) |
Sinocyclocheilus_grahami_bnc2_2	G1206C	# | | |
Sinocyclocheilus_grahami_bnc2_2	G1206C	# | |---->Altered Special_structural_signatures (Pr = 0.01) |
Sinocyclocheilus_grahami_bnc2_2	G1206C	# | |---->Altered Signal_peptide (Pr = 0.00) |
Sinocyclocheilus_grahami_bnc2_2	G1206C	# | | |
Sinocyclocheilus_grahami_bnc2_2	G1206C	# | |---->Altered Transmembrane_protein (Pr = 0.01) |
Sinocyclocheilus_grahami_bnc2_2	G1206C	# | |
Sinocyclocheilus_grahami_bnc2_2	G1206C	# |---->Altered Functional_residue (Pr = 0.20) |
Sinocyclocheilus_grahami_bnc2_2	G1206C	# |---->Altered Macromolecular_binding (Pr = 0.18) |
Sinocyclocheilus_grahami_bnc2_2	G1206C	# | |---->Altered Protein_binding (Pr = 0.18) |
Sinocyclocheilus_grahami_bnc2_2	G1206C	# | |---->Altered Disordered_interface (Pr = 0.18) |
Sinocyclocheilus_grahami_bnc2_2	G1206C	# | | |
Sinocyclocheilus_grahami_bnc2_2	G1206C	# | |---->Altered Ordered_interface (Pr = 0.03) |
Sinocyclocheilus_grahami_bnc2_2	G1206C	# | |
Sinocyclocheilus_grahami_bnc2_2	G1206C	# |---->Altered Metal_binding (Pr = 0.01)<---------------------------------------------------------|
Sinocyclocheilus_grahami_bnc2_2	G1206C	# |
Sinocyclocheilus_grahami_bnc2_2	G1206C	# |---->Altered PTM_site (Pr = 0.20)
Sinocyclocheilus_grahami_brsk2b_1	T556M	0.068	Loss of O-linked_glycosylation at T556 (Pr = 0.79 | P = 1.7e-03)	Altered Motifs (ELME000052:Phosphothreonine motif binding a subset of FHA domains that show a preference for a large aliphatic amino acid at the pT+3 position.; ELME000070:Generic motif for N-glycosylation. It was shown that Trp - Asp - and Glu are uncommon before the Ser/Thr position (PMID-8626433). Efficient glycosylation usually occurs when ~60 residues or more separate the glycosylation acceptor site from the C-terminus.; PS00001:N-glycosylation site)	Predicted conservation scores
Sinocyclocheilus_grahami_brsk2b_1	T556M	# Altered Effect (Pr = 0.79)
Sinocyclocheilus_grahami_brsk2b_1	T556M	# |---->Altered Motifs (ELME000052|ELME000070|PS00001)
Sinocyclocheilus_grahami_brsk2b_1	T556M	# |---->Altered Structure_and_dynamics (Pr = 0.25)-------------------------------------------------------|
Sinocyclocheilus_grahami_brsk2b_1	T556M	# | |---->Altered Secondary_structure (Pr = 0.25) |
Sinocyclocheilus_grahami_brsk2b_1	T556M	# | | |
Sinocyclocheilus_grahami_brsk2b_1	T556M	# | |---->Altered Stability_and_conformational_flexibility (Pr = 0.21) |
Sinocyclocheilus_grahami_brsk2b_1	T556M	# | | |---->Altered Conformational_flexibility (Pr = 0.21) |
Sinocyclocheilus_grahami_brsk2b_1	T556M	# | | |
Sinocyclocheilus_grahami_brsk2b_1	T556M	# | |---->Altered Special_structural_signatures (Pr = 0.02) |
Sinocyclocheilus_grahami_brsk2b_1	T556M	# | |---->Altered Signal_peptide (Pr = 0.00) |
Sinocyclocheilus_grahami_brsk2b_1	T556M	# | | |
Sinocyclocheilus_grahami_brsk2b_1	T556M	# | |---->Altered Transmembrane_protein (Pr = 0.02) |
Sinocyclocheilus_grahami_brsk2b_1	T556M	# | |
Sinocyclocheilus_grahami_brsk2b_1	T556M	# |---->Altered Functional_residue (Pr = 0.79) |
Sinocyclocheilus_grahami_brsk2b_1	T556M	# |---->Altered Macromolecular_binding (Pr = 0.10) |
Sinocyclocheilus_grahami_brsk2b_1	T556M	# | |---->Altered Protein_binding (Pr = 0.10) |
Sinocyclocheilus_grahami_brsk2b_1	T556M	# | |---->Altered Disordered_interface (Pr = 0.10) |
Sinocyclocheilus_grahami_brsk2b_1	T556M	# | | |
Sinocyclocheilus_grahami_brsk2b_1	T556M	# | |---->Altered Ordered_interface (Pr = 0.01) |
Sinocyclocheilus_grahami_brsk2b_1	T556M	# | |
Sinocyclocheilus_grahami_brsk2b_1	T556M	# |---->Altered Metal_binding (Pr = 0.00)<---------------------------------------------------------|
Sinocyclocheilus_grahami_brsk2b_1	T556M	# |
Sinocyclocheilus_grahami_brsk2b_1	T556M	# |---->Altered PTM_site (Pr = 0.79)
Sinocyclocheilus_grahami_brsk2b_1	T556M	# |---->Loss of O-linked_glycosylation at T556 (Pr = 0.79 | P = 1.7e-03)
Sinocyclocheilus_grahami_brsk2b_1	P576T	0.163	Gain of O-linked_glycosylation at P576 (Pr = 0.30 | P = 5.5e-03); Loss of B-factor (Pr = 0.27 | P = 0.02)	Altered Motifs (ELME000052:Phosphothreonine motif binding a subset of FHA domains that show a preference for a large aliphatic amino acid at the pT+3 position.; ELME000053:GSK3 phosphorylation recognition site; ELME000155:This is the motif recognized by those SH3 domains with a non-canonical class I recognition specificity; ELME000202:(ST)Q motif which is phosphorylated by PIKK family members.; ELME000289:The TPxxS phospho-dependent degron binds the FBW7 F box proteins of the SCF (Skp1_Cullin-Fbox) complex.)	Predicted conservation scores
Sinocyclocheilus_grahami_brsk2b_1	P576T	# Altered Effect (Pr = 0.30)
Sinocyclocheilus_grahami_brsk2b_1	P576T	# |---->Altered Motifs (ELME000052|ELME000053|ELME000155|ELME000202|ELME000289)
Sinocyclocheilus_grahami_brsk2b_1	P576T	# |---->Altered Structure_and_dynamics (Pr = 0.27)-------------------------------------------------------|
Sinocyclocheilus_grahami_brsk2b_1	P576T	# | |---->Altered Secondary_structure (Pr = 0.26) |
Sinocyclocheilus_grahami_brsk2b_1	P576T	# | | |
Sinocyclocheilus_grahami_brsk2b_1	P576T	# | |---->Altered Stability_and_conformational_flexibility (Pr = 0.27) |
Sinocyclocheilus_grahami_brsk2b_1	P576T	# | | |---->Altered Conformational_flexibility (Pr = 0.27) |
Sinocyclocheilus_grahami_brsk2b_1	P576T	# | | |---->Loss of B-factor (Pr = 0.27 | P = 0.02) |
Sinocyclocheilus_grahami_brsk2b_1	P576T	# | | |
Sinocyclocheilus_grahami_brsk2b_1	P576T	# | |---->Altered Special_structural_signatures (Pr = 0.01) |
Sinocyclocheilus_grahami_brsk2b_1	P576T	# | |---->Altered Signal_peptide (Pr = 0.00) |
Sinocyclocheilus_grahami_brsk2b_1	P576T	# | | |
Sinocyclocheilus_grahami_brsk2b_1	P576T	# | |---->Altered Transmembrane_protein (Pr = 0.01) |
Sinocyclocheilus_grahami_brsk2b_1	P576T	# | |
Sinocyclocheilus_grahami_brsk2b_1	P576T	# |---->Altered Functional_residue (Pr = 0.30) |
Sinocyclocheilus_grahami_brsk2b_1	P576T	# |---->Altered Macromolecular_binding (Pr = 0.04) |
Sinocyclocheilus_grahami_brsk2b_1	P576T	# | |---->Altered Protein_binding (Pr = 0.04) |
Sinocyclocheilus_grahami_brsk2b_1	P576T	# | |---->Altered Disordered_interface (Pr = 0.04) |
Sinocyclocheilus_grahami_brsk2b_1	P576T	# | | |
Sinocyclocheilus_grahami_brsk2b_1	P576T	# | |---->Altered Ordered_interface (Pr = 0.01) |
Sinocyclocheilus_grahami_brsk2b_1	P576T	# | |
Sinocyclocheilus_grahami_brsk2b_1	P576T	# |---->Altered Metal_binding (Pr = 0.00)<---------------------------------------------------------|
Sinocyclocheilus_grahami_brsk2b_1	P576T	# |
Sinocyclocheilus_grahami_brsk2b_1	P576T	# |---->Altered PTM_site (Pr = 0.30)
Sinocyclocheilus_grahami_brsk2b_1	P576T	# |---->Gain of O-linked_glycosylation at P576 (Pr = 0.30 | P = 5.5e-03)
Sinocyclocheilus_grahami_brsk2b_1	S608L	0.146	Loss of Phosphorylation at S608 (Pr = 0.47 | P = 5.0e-03)	Altered Motifs (ELME000063:CK1 phosphorylation site; ELME000136:The Class IV WW domain interaction motif is recognised primarily by the Pin1 phosphorylation-dependent prolyl isomerase.; ELME000153:Substrate motif for phosphorylation by CDK; ELME000159:Proline-Directed Kinase (e.g. MAPK) phosphorylation site in higher eukaryotes.; ELME000333:Motif that mediates binding to SUMO proteins non-covalently.)	Predicted conservation scores
Sinocyclocheilus_grahami_brsk2b_1	S608L	# Altered Effect (Pr = 0.47)
Sinocyclocheilus_grahami_brsk2b_1	S608L	# |---->Altered Motifs (ELME000063|ELME000136|ELME000153|ELME000159|ELME000333)
Sinocyclocheilus_grahami_brsk2b_1	S608L	# |---->Altered Structure_and_dynamics (Pr = 0.26)-------------------------------------------------------|
Sinocyclocheilus_grahami_brsk2b_1	S608L	# | |---->Altered Secondary_structure (Pr = 0.26) |
Sinocyclocheilus_grahami_brsk2b_1	S608L	# | | |
Sinocyclocheilus_grahami_brsk2b_1	S608L	# | |---->Altered Stability_and_conformational_flexibility (Pr = 0.22) |
Sinocyclocheilus_grahami_brsk2b_1	S608L	# | | |---->Altered Conformational_flexibility (Pr = 0.22) |
Sinocyclocheilus_grahami_brsk2b_1	S608L	# | | |
Sinocyclocheilus_grahami_brsk2b_1	S608L	# | |---->Altered Special_structural_signatures (Pr = 0.06) |
Sinocyclocheilus_grahami_brsk2b_1	S608L	# | |---->Altered Signal_peptide (Pr = 0.00) |
Sinocyclocheilus_grahami_brsk2b_1	S608L	# | | |
Sinocyclocheilus_grahami_brsk2b_1	S608L	# | |---->Altered Transmembrane_protein (Pr = 0.06) |
Sinocyclocheilus_grahami_brsk2b_1	S608L	# | |
Sinocyclocheilus_grahami_brsk2b_1	S608L	# |---->Altered Functional_residue (Pr = 0.47) |
Sinocyclocheilus_grahami_brsk2b_1	S608L	# |---->Altered Macromolecular_binding (Pr = 0.23) |
Sinocyclocheilus_grahami_brsk2b_1	S608L	# | |---->Altered Protein_binding (Pr = 0.23) |
Sinocyclocheilus_grahami_brsk2b_1	S608L	# | |---->Altered Disordered_interface (Pr = 0.23) |
Sinocyclocheilus_grahami_brsk2b_1	S608L	# | | |
Sinocyclocheilus_grahami_brsk2b_1	S608L	# | |---->Altered Ordered_interface (Pr = 0.01) |
Sinocyclocheilus_grahami_brsk2b_1	S608L	# | |
Sinocyclocheilus_grahami_brsk2b_1	S608L	# |---->Altered Metal_binding (Pr = 0.00)<---------------------------------------------------------|
Sinocyclocheilus_grahami_brsk2b_1	S608L	# |
Sinocyclocheilus_grahami_brsk2b_1	S608L	# |---->Altered PTM_site (Pr = 0.47)
Sinocyclocheilus_grahami_brsk2b_1	S608L	# |---->Loss of Phosphorylation at S608 (Pr = 0.47 | P = 5.0e-03)
Sinocyclocheilus_grahami_brsk2b_1	P637S	0.100	Gain of Phosphorylation at T642 (Pr = 0.26 | P = 0.03); Loss of O-linked_glycosylation at T642 (Pr = 0.26 | P = 0.01); Gain of Ubiquitylation at K634 (Pr = 0.15 | P = 0.05)	Altered Motifs (ELME000052:Phosphothreonine motif binding a subset of FHA domains that show a preference for a large aliphatic amino acid at the pT+3 position.; ELME000053:GSK3 phosphorylation recognition site; ELME000063:CK1 phosphorylation site; ELME000173:Consensus derived from reported natural interactors which do not match the Mode 1 and Mode 2 ligands.; ELME000237:Calcineurin substrate docking site - leads to the effective dephosphorylation of serine/threonine phosphorylation sites.)	Predicted conservation scores
Sinocyclocheilus_grahami_brsk2b_1	P637S	# Altered Effect (Pr = 0.26)
Sinocyclocheilus_grahami_brsk2b_1	P637S	# |---->Altered Motifs (ELME000052|ELME000053|ELME000063|ELME000173|ELME000237)
Sinocyclocheilus_grahami_brsk2b_1	P637S	# |---->Altered Structure_and_dynamics (Pr = 0.25)-------------------------------------------------------|
Sinocyclocheilus_grahami_brsk2b_1	P637S	# | |---->Altered Secondary_structure (Pr = 0.25) |
Sinocyclocheilus_grahami_brsk2b_1	P637S	# | | |
Sinocyclocheilus_grahami_brsk2b_1	P637S	# | |---->Altered Stability_and_conformational_flexibility (Pr = 0.19) |
Sinocyclocheilus_grahami_brsk2b_1	P637S	# | | |---->Altered Conformational_flexibility (Pr = 0.19) |
Sinocyclocheilus_grahami_brsk2b_1	P637S	# | | |
Sinocyclocheilus_grahami_brsk2b_1	P637S	# | |---->Altered Special_structural_signatures (Pr = 0.03) |
Sinocyclocheilus_grahami_brsk2b_1	P637S	# | |---->Altered Signal_peptide (Pr = 0.00) |
Sinocyclocheilus_grahami_brsk2b_1	P637S	# | | |
Sinocyclocheilus_grahami_brsk2b_1	P637S	# | |---->Altered Transmembrane_protein (Pr = 0.03) |
Sinocyclocheilus_grahami_brsk2b_1	P637S	# | |
Sinocyclocheilus_grahami_brsk2b_1	P637S	# |---->Altered Functional_residue (Pr = 0.26) |
Sinocyclocheilus_grahami_brsk2b_1	P637S	# |---->Altered Macromolecular_binding (Pr = 0.07) |
Sinocyclocheilus_grahami_brsk2b_1	P637S	# | |---->Altered Protein_binding (Pr = 0.07) |
Sinocyclocheilus_grahami_brsk2b_1	P637S	# | |---->Altered Disordered_interface (Pr = 0.07) |
Sinocyclocheilus_grahami_brsk2b_1	P637S	# | | |
Sinocyclocheilus_grahami_brsk2b_1	P637S	# | |---->Altered Ordered_interface (Pr = 0.01) |
Sinocyclocheilus_grahami_brsk2b_1	P637S	# | |
Sinocyclocheilus_grahami_brsk2b_1	P637S	# |---->Altered Metal_binding (Pr = 0.00)<---------------------------------------------------------|
Sinocyclocheilus_grahami_brsk2b_1	P637S	# |
Sinocyclocheilus_grahami_brsk2b_1	P637S	# |---->Altered PTM_site (Pr = 0.26)
Sinocyclocheilus_grahami_brsk2b_1	P637S	# |---->Loss of O-linked_glycosylation at T642 (Pr = 0.26 | P = 0.01)
Sinocyclocheilus_grahami_brsk2b_1	P637S	# |---->Gain of Phosphorylation at T642 (Pr = 0.26 | P = 0.03)
Sinocyclocheilus_grahami_brsk2b_1	P637S	# |---->Gain of Ubiquitylation at K634 (Pr = 0.15 | P = 0.05)
Sinocyclocheilus_grahami_brsk2b_1	H644Y	0.102	Gain of Phosphorylation at H644 (Pr = 0.43 | P = 5.1e-03); Loss of O-linked_glycosylation at T642 (Pr = 0.24 | P = 0.02); Gain of ADP-ribosylation at R648 (Pr = 0.21 | P = 0.03)	Altered Motifs (ELME000053:GSK3 phosphorylation recognition site; ELME000136:The Class IV WW domain interaction motif is recognised primarily by the Pin1 phosphorylation-dependent prolyl isomerase.; ELME000159:Proline-Directed Kinase (e.g. MAPK) phosphorylation site in higher eukaryotes.; ELME000289:The TPxxS phospho-dependent degron binds the FBW7 F box proteins of the SCF (Skp1_Cullin-Fbox) complex.; ELME000358:Phospho-dependent motif that mediates docking of CDK substrates and regulators to cyclin-CDK-bound Cks1.)	Predicted conservation scores
Sinocyclocheilus_grahami_brsk2b_1	H644Y	# Altered Effect (Pr = 0.43)
Sinocyclocheilus_grahami_brsk2b_1	H644Y	# |---->Altered Motifs (ELME000053|ELME000136|ELME000159|ELME000289|ELME000358)
Sinocyclocheilus_grahami_brsk2b_1	H644Y	# |---->Altered Structure_and_dynamics (Pr = 0.25)-------------------------------------------------------|
Sinocyclocheilus_grahami_brsk2b_1	H644Y	# | |---->Altered Secondary_structure (Pr = 0.24) |
Sinocyclocheilus_grahami_brsk2b_1	H644Y	# | | |
Sinocyclocheilus_grahami_brsk2b_1	H644Y	# | |---->Altered Stability_and_conformational_flexibility (Pr = 0.25) |
Sinocyclocheilus_grahami_brsk2b_1	H644Y	# | | |---->Altered Conformational_flexibility (Pr = 0.25) |
Sinocyclocheilus_grahami_brsk2b_1	H644Y	# | | |
Sinocyclocheilus_grahami_brsk2b_1	H644Y	# | |---->Altered Special_structural_signatures (Pr = 0.03) |
Sinocyclocheilus_grahami_brsk2b_1	H644Y	# | |---->Altered Signal_peptide (Pr = 0.00) |
Sinocyclocheilus_grahami_brsk2b_1	H644Y	# | | |
Sinocyclocheilus_grahami_brsk2b_1	H644Y	# | |---->Altered Transmembrane_protein (Pr = 0.03) |
Sinocyclocheilus_grahami_brsk2b_1	H644Y	# | |
Sinocyclocheilus_grahami_brsk2b_1	H644Y	# |---->Altered Functional_residue (Pr = 0.43) |
Sinocyclocheilus_grahami_brsk2b_1	H644Y	# |---->Altered Macromolecular_binding (Pr = 0.10) |
Sinocyclocheilus_grahami_brsk2b_1	H644Y	# | |---->Altered Protein_binding (Pr = 0.10) |
Sinocyclocheilus_grahami_brsk2b_1	H644Y	# | |---->Altered Disordered_interface (Pr = 0.10) |
Sinocyclocheilus_grahami_brsk2b_1	H644Y	# | | |
Sinocyclocheilus_grahami_brsk2b_1	H644Y	# | |---->Altered Ordered_interface (Pr = 0.03) |
Sinocyclocheilus_grahami_brsk2b_1	H644Y	# | |
Sinocyclocheilus_grahami_brsk2b_1	H644Y	# |---->Altered Metal_binding (Pr = 0.00)<---------------------------------------------------------|
Sinocyclocheilus_grahami_brsk2b_1	H644Y	# |
Sinocyclocheilus_grahami_brsk2b_1	H644Y	# |---->Altered PTM_site (Pr = 0.43)
Sinocyclocheilus_grahami_brsk2b_1	H644Y	# |---->Gain of ADP-ribosylation at R648 (Pr = 0.21 | P = 0.03)
Sinocyclocheilus_grahami_brsk2b_1	H644Y	# |---->Loss of O-linked_glycosylation at T642 (Pr = 0.24 | P = 0.02)
Sinocyclocheilus_grahami_brsk2b_1	H644Y	# |---->Gain of Phosphorylation at H644 (Pr = 0.43 | P = 5.1e-03)
Sinocyclocheilus_grahami_brsk2b_2	V477I	0.031	Altered MoRF (Pr = 0.41 | P = 3.8e-03)	Altered Motifs (ELME000300:SPAK/OSR1 kinase binding motif acts as a docking site which aids the interaction with their binding partners including the upstream activators and the phosphorylated substrates.)	Predicted conservation scores
Sinocyclocheilus_grahami_brsk2b_2	V477I	# Altered Effect (Pr = 0.41)
Sinocyclocheilus_grahami_brsk2b_2	V477I	# |---->Altered Motifs (ELME000300)
Sinocyclocheilus_grahami_brsk2b_2	V477I	# |---->Altered Structure_and_dynamics (Pr = 0.25)-------------------------------------------------------|
Sinocyclocheilus_grahami_brsk2b_2	V477I	# | |---->Altered Secondary_structure (Pr = 0.25) |
Sinocyclocheilus_grahami_brsk2b_2	V477I	# | | |
Sinocyclocheilus_grahami_brsk2b_2	V477I	# | |---->Altered Stability_and_conformational_flexibility (Pr = 0.18) |
Sinocyclocheilus_grahami_brsk2b_2	V477I	# | | |---->Altered Conformational_flexibility (Pr = 0.18) |
Sinocyclocheilus_grahami_brsk2b_2	V477I	# | | |
Sinocyclocheilus_grahami_brsk2b_2	V477I	# | |---->Altered Special_structural_signatures (Pr = 0.01) |
Sinocyclocheilus_grahami_brsk2b_2	V477I	# | |---->Altered Signal_peptide (Pr = 0.00) |
Sinocyclocheilus_grahami_brsk2b_2	V477I	# | | |
Sinocyclocheilus_grahami_brsk2b_2	V477I	# | |---->Altered Transmembrane_protein (Pr = 0.01) |
Sinocyclocheilus_grahami_brsk2b_2	V477I	# | |
Sinocyclocheilus_grahami_brsk2b_2	V477I	# |---->Altered Functional_residue (Pr = 0.41) |
Sinocyclocheilus_grahami_brsk2b_2	V477I	# |---->Altered Macromolecular_binding (Pr = 0.41) |
Sinocyclocheilus_grahami_brsk2b_2	V477I	# | |---->Altered Protein_binding (Pr = 0.41) |
Sinocyclocheilus_grahami_brsk2b_2	V477I	# | |---->Altered Disordered_interface (Pr = 0.41) |
Sinocyclocheilus_grahami_brsk2b_2	V477I	# | | |---->Altered MoRF (Pr = 0.41 | P = 3.8e-03) |
Sinocyclocheilus_grahami_brsk2b_2	V477I	# | | |
Sinocyclocheilus_grahami_brsk2b_2	V477I	# | |---->Altered Ordered_interface (Pr = 0.01) |
Sinocyclocheilus_grahami_brsk2b_2	V477I	# | |
Sinocyclocheilus_grahami_brsk2b_2	V477I	# |---->Altered Metal_binding (Pr = 0.00)<---------------------------------------------------------|
Sinocyclocheilus_grahami_brsk2b_2	V477I	# |
Sinocyclocheilus_grahami_brsk2b_2	V477I	# |---->Altered PTM_site (Pr = 0.21)
Sinocyclocheilus_grahami_brsk2b_2	T556M	0.078	Loss of O-linked_glycosylation at T556 (Pr = 0.83 | P = 1.7e-03); Loss of N-linked_glycosylation at N554 (Pr = 0.02 | P = 0.03)	Altered Motifs (ELME000052:Phosphothreonine motif binding a subset of FHA domains that show a preference for a large aliphatic amino acid at the pT+3 position.; ELME000070:Generic motif for N-glycosylation. It was shown that Trp - Asp - and Glu are uncommon before the Ser/Thr position (PMID-8626433). Efficient glycosylation usually occurs when ~60 residues or more separate the glycosylation acceptor site from the C-terminus.; PS00001:N-glycosylation site)	Predicted conservation scores
Sinocyclocheilus_grahami_brsk2b_2	T556M	# Altered Effect (Pr = 0.83)
Sinocyclocheilus_grahami_brsk2b_2	T556M	# |---->Altered Motifs (ELME000052|ELME000070|PS00001)
Sinocyclocheilus_grahami_brsk2b_2	T556M	# |---->Altered Structure_and_dynamics (Pr = 0.26)-------------------------------------------------------|
Sinocyclocheilus_grahami_brsk2b_2	T556M	# | |---->Altered Secondary_structure (Pr = 0.26) |
Sinocyclocheilus_grahami_brsk2b_2	T556M	# | | |
Sinocyclocheilus_grahami_brsk2b_2	T556M	# | |---->Altered Stability_and_conformational_flexibility (Pr = 0.21) |
Sinocyclocheilus_grahami_brsk2b_2	T556M	# | | |---->Altered Conformational_flexibility (Pr = 0.21) |
Sinocyclocheilus_grahami_brsk2b_2	T556M	# | | |
Sinocyclocheilus_grahami_brsk2b_2	T556M	# | |---->Altered Special_structural_signatures (Pr = 0.02) |
Sinocyclocheilus_grahami_brsk2b_2	T556M	# | |---->Altered Signal_peptide (Pr = 0.00) |
Sinocyclocheilus_grahami_brsk2b_2	T556M	# | | |
Sinocyclocheilus_grahami_brsk2b_2	T556M	# | |---->Altered Transmembrane_protein (Pr = 0.02) |
Sinocyclocheilus_grahami_brsk2b_2	T556M	# | |
Sinocyclocheilus_grahami_brsk2b_2	T556M	# |---->Altered Functional_residue (Pr = 0.83) |
Sinocyclocheilus_grahami_brsk2b_2	T556M	# |---->Altered Macromolecular_binding (Pr = 0.11) |
Sinocyclocheilus_grahami_brsk2b_2	T556M	# | |---->Altered Protein_binding (Pr = 0.11) |
Sinocyclocheilus_grahami_brsk2b_2	T556M	# | |---->Altered Disordered_interface (Pr = 0.11) |
Sinocyclocheilus_grahami_brsk2b_2	T556M	# | | |
Sinocyclocheilus_grahami_brsk2b_2	T556M	# | |---->Altered Ordered_interface (Pr = 0.01) |
Sinocyclocheilus_grahami_brsk2b_2	T556M	# | |
Sinocyclocheilus_grahami_brsk2b_2	T556M	# |---->Altered Metal_binding (Pr = 0.00)<---------------------------------------------------------|
Sinocyclocheilus_grahami_brsk2b_2	T556M	# |
Sinocyclocheilus_grahami_brsk2b_2	T556M	# |---->Altered PTM_site (Pr = 0.83)
Sinocyclocheilus_grahami_brsk2b_2	T556M	# |---->Loss of N-linked_glycosylation at N554 (Pr = 0.02 | P = 0.03)
Sinocyclocheilus_grahami_brsk2b_2	T556M	# |---->Loss of O-linked_glycosylation at T556 (Pr = 0.83 | P = 1.7e-03)
Sinocyclocheilus_grahami_brsk2b_2	P593L	0.125	Loss of O-linked_glycosylation at T595 (Pr = 0.35 | P = 6.1e-03); Loss of Loop (Pr = 0.32 | P = 3.5e-03); Loss of Phosphorylation at T595 (Pr = 0.27 | P = 0.03); Loss of ADP-ribosylation at R588 (Pr = 0.24 | P = 0.02)	Altered Motifs (ELME000052:Phosphothreonine motif binding a subset of FHA domains that show a preference for a large aliphatic amino acid at the pT+3 position.; ELME000053:GSK3 phosphorylation recognition site; ELME000136:The Class IV WW domain interaction motif is recognised primarily by the Pin1 phosphorylation-dependent prolyl isomerase.; ELME000149:Sorting and internalisation signal found in the cytoplasmic juxta-membrane region of type I transmembrane proteins. Targets them from the Trans Golgi Network to the lysosomal-endosomal-melanosomal compartments. Interacts with adaptor protein (AP) complexes; ELME000159:Proline-Directed Kinase (e.g. MAPK) phosphorylation site in higher eukaryotes.; ELME000233:MAPK interacting molecules (e.g. MAPKKs - substrates - phosphatases) carry docking motif that help to regulate specific interaction in the MAPK cascade. The classic motif approximates (R/K)xxxx#x# where # is a hydrophobic residue.)	Predicted conservation scores
Sinocyclocheilus_grahami_brsk2b_2	P593L	# Altered Effect (Pr = 0.35)
Sinocyclocheilus_grahami_brsk2b_2	P593L	# |---->Altered Motifs (ELME000052|ELME000053|ELME000136|ELME000149|ELME000159|ELME000233)
Sinocyclocheilus_grahami_brsk2b_2	P593L	# |---->Altered Structure_and_dynamics (Pr = 0.32)-------------------------------------------------------|
Sinocyclocheilus_grahami_brsk2b_2	P593L	# | |---->Altered Secondary_structure (Pr = 0.32) |
Sinocyclocheilus_grahami_brsk2b_2	P593L	# | | |---->Loss of Loop (Pr = 0.32 | P = 3.5e-03) |
Sinocyclocheilus_grahami_brsk2b_2	P593L	# | | |
Sinocyclocheilus_grahami_brsk2b_2	P593L	# | |---->Altered Stability_and_conformational_flexibility (Pr = 0.18) |
Sinocyclocheilus_grahami_brsk2b_2	P593L	# | | |---->Altered Conformational_flexibility (Pr = 0.18) |
Sinocyclocheilus_grahami_brsk2b_2	P593L	# | | |
Sinocyclocheilus_grahami_brsk2b_2	P593L	# | |---->Altered Special_structural_signatures (Pr = 0.03) |
Sinocyclocheilus_grahami_brsk2b_2	P593L	# | |---->Altered Signal_peptide (Pr = 0.00) |
Sinocyclocheilus_grahami_brsk2b_2	P593L	# | | |
Sinocyclocheilus_grahami_brsk2b_2	P593L	# | |---->Altered Transmembrane_protein (Pr = 0.03) |
Sinocyclocheilus_grahami_brsk2b_2	P593L	# | |
Sinocyclocheilus_grahami_brsk2b_2	P593L	# |---->Altered Functional_residue (Pr = 0.35) |
Sinocyclocheilus_grahami_brsk2b_2	P593L	# |---->Altered Macromolecular_binding (Pr = 0.24) |
Sinocyclocheilus_grahami_brsk2b_2	P593L	# | |---->Altered Protein_binding (Pr = 0.24) |
Sinocyclocheilus_grahami_brsk2b_2	P593L	# | |---->Altered Disordered_interface (Pr = 0.24) |
Sinocyclocheilus_grahami_brsk2b_2	P593L	# | | |
Sinocyclocheilus_grahami_brsk2b_2	P593L	# | |---->Altered Ordered_interface (Pr = 0.01) |
Sinocyclocheilus_grahami_brsk2b_2	P593L	# | |
Sinocyclocheilus_grahami_brsk2b_2	P593L	# |---->Altered Metal_binding (Pr = 0.00)<---------------------------------------------------------|
Sinocyclocheilus_grahami_brsk2b_2	P593L	# |
Sinocyclocheilus_grahami_brsk2b_2	P593L	# |---->Altered PTM_site (Pr = 0.35)
Sinocyclocheilus_grahami_brsk2b_2	P593L	# |---->Loss of ADP-ribosylation at R588 (Pr = 0.24 | P = 0.02)
Sinocyclocheilus_grahami_brsk2b_2	P593L	# |---->Loss of O-linked_glycosylation at T595 (Pr = 0.35 | P = 6.1e-03)
Sinocyclocheilus_grahami_brsk2b_2	P593L	# |---->Loss of Phosphorylation at T595 (Pr = 0.27 | P = 0.03)
Sinocyclocheilus_grahami_brsk2a_1	F724I	0.616	Loss of Phosphorylation at S727 (Pr = 0.29 | P = 0.02); Altered MoRF (Pr = 0.27 | P = 0.04); Altered Calmodulin_binding (Pr = 0.20 | P = 0.03); Loss of GPI-anchor_amidation at N722 (Pr = 0.05 | P = 5.0e-03)	Altered Motifs (ELME000053:GSK3 phosphorylation recognition site; ELME000136:The Class IV WW domain interaction motif is recognised primarily by the Pin1 phosphorylation-dependent prolyl isomerase.; ELME000159:Proline-Directed Kinase (e.g. MAPK) phosphorylation site in higher eukaryotes.)	Predicted conservation scores
Sinocyclocheilus_grahami_brsk2a_1	F724I	# Altered Effect (Pr = 0.29)
Sinocyclocheilus_grahami_brsk2a_1	F724I	# |---->Altered Motifs (ELME000053|ELME000136|ELME000159)
Sinocyclocheilus_grahami_brsk2a_1	F724I	# |---->Altered Structure_and_dynamics (Pr = 0.27)-------------------------------------------------------|
Sinocyclocheilus_grahami_brsk2a_1	F724I	# | |---->Altered Secondary_structure (Pr = 0.24) |
Sinocyclocheilus_grahami_brsk2a_1	F724I	# | | |
Sinocyclocheilus_grahami_brsk2a_1	F724I	# | |---->Altered Stability_and_conformational_flexibility (Pr = 0.27) |
Sinocyclocheilus_grahami_brsk2a_1	F724I	# | | |---->Altered Conformational_flexibility (Pr = 0.27) |
Sinocyclocheilus_grahami_brsk2a_1	F724I	# | | |
Sinocyclocheilus_grahami_brsk2a_1	F724I	# | |---->Altered Special_structural_signatures (Pr = 0.06) |
Sinocyclocheilus_grahami_brsk2a_1	F724I	# | |---->Altered Signal_peptide (Pr = 0.00) |
Sinocyclocheilus_grahami_brsk2a_1	F724I	# | | |
Sinocyclocheilus_grahami_brsk2a_1	F724I	# | |---->Altered Transmembrane_protein (Pr = 0.06) |
Sinocyclocheilus_grahami_brsk2a_1	F724I	# | |
Sinocyclocheilus_grahami_brsk2a_1	F724I	# |---->Altered Functional_residue (Pr = 0.29) |
Sinocyclocheilus_grahami_brsk2a_1	F724I	# |---->Altered Macromolecular_binding (Pr = 0.27) |
Sinocyclocheilus_grahami_brsk2a_1	F724I	# | |---->Altered Protein_binding (Pr = 0.27) |
Sinocyclocheilus_grahami_brsk2a_1	F724I	# | |---->Altered Disordered_interface (Pr = 0.27) |
Sinocyclocheilus_grahami_brsk2a_1	F724I	# | | |---->Altered Calmodulin_binding (Pr = 0.20 | P = 0.03) |
Sinocyclocheilus_grahami_brsk2a_1	F724I	# | | |---->Altered MoRF (Pr = 0.27 | P = 0.04) |
Sinocyclocheilus_grahami_brsk2a_1	F724I	# | | |
Sinocyclocheilus_grahami_brsk2a_1	F724I	# | |---->Altered Ordered_interface (Pr = 0.07) |
Sinocyclocheilus_grahami_brsk2a_1	F724I	# | |
Sinocyclocheilus_grahami_brsk2a_1	F724I	# |---->Altered Metal_binding (Pr = 0.01)<---------------------------------------------------------|
Sinocyclocheilus_grahami_brsk2a_1	F724I	# |
Sinocyclocheilus_grahami_brsk2a_1	F724I	# |---->Altered PTM_site (Pr = 0.29)
Sinocyclocheilus_grahami_brsk2a_1	F724I	# |---->Loss of GPI-anchor_amidation at N722 (Pr = 0.05 | P = 5.0e-03)
Sinocyclocheilus_grahami_brsk2a_1	F724I	# |---->Loss of Phosphorylation at S727 (Pr = 0.29 | P = 0.02)
Sinocyclocheilus_grahami_brsk2a_1	T823M	0.170	Loss of Strand (Pr = 0.26 | P = 0.04)	Altered Motifs (ELME000063:CK1 phosphorylation site; ELME000202:(ST)Q motif which is phosphorylated by PIKK family members.)	Predicted conservation scores
Sinocyclocheilus_grahami_brsk2a_1	T823M	# Altered Effect (Pr = 0.26)
Sinocyclocheilus_grahami_brsk2a_1	T823M	# |---->Altered Motifs (ELME000063|ELME000202)
Sinocyclocheilus_grahami_brsk2a_1	T823M	# |---->Altered Structure_and_dynamics (Pr = 0.26)-------------------------------------------------------|
Sinocyclocheilus_grahami_brsk2a_1	T823M	# | |---->Altered Secondary_structure (Pr = 0.26) |
Sinocyclocheilus_grahami_brsk2a_1	T823M	# | | |---->Loss of Strand (Pr = 0.26 | P = 0.04) |
Sinocyclocheilus_grahami_brsk2a_1	T823M	# | | |
Sinocyclocheilus_grahami_brsk2a_1	T823M	# | |---->Altered Stability_and_conformational_flexibility (Pr = 0.20) |
Sinocyclocheilus_grahami_brsk2a_1	T823M	# | | |---->Altered Conformational_flexibility (Pr = 0.20) |
Sinocyclocheilus_grahami_brsk2a_1	T823M	# | | |
Sinocyclocheilus_grahami_brsk2a_1	T823M	# | |---->Altered Special_structural_signatures (Pr = 0.02) |
Sinocyclocheilus_grahami_brsk2a_1	T823M	# | |---->Altered Signal_peptide (Pr = 0.00) |
Sinocyclocheilus_grahami_brsk2a_1	T823M	# | | |
Sinocyclocheilus_grahami_brsk2a_1	T823M	# | |---->Altered Transmembrane_protein (Pr = 0.02) |
Sinocyclocheilus_grahami_brsk2a_1	T823M	# | |
Sinocyclocheilus_grahami_brsk2a_1	T823M	# |---->Altered Functional_residue (Pr = 0.22) |
Sinocyclocheilus_grahami_brsk2a_1	T823M	# |---->Altered Macromolecular_binding (Pr = 0.22) |
Sinocyclocheilus_grahami_brsk2a_1	T823M	# | |---->Altered Protein_binding (Pr = 0.22) |
Sinocyclocheilus_grahami_brsk2a_1	T823M	# | |---->Altered Disordered_interface (Pr = 0.07) |
Sinocyclocheilus_grahami_brsk2a_1	T823M	# | | |
Sinocyclocheilus_grahami_brsk2a_1	T823M	# | |---->Altered Ordered_interface (Pr = 0.22) |
Sinocyclocheilus_grahami_brsk2a_1	T823M	# | |
Sinocyclocheilus_grahami_brsk2a_1	T823M	# |---->Altered Metal_binding (Pr = 0.02)<---------------------------------------------------------|
Sinocyclocheilus_grahami_brsk2a_1	T823M	# |
Sinocyclocheilus_grahami_brsk2a_1	T823M	# |---->Altered PTM_site (Pr = 0.09)
Sinocyclocheilus_grahami_brsk2a_1	T966M	0.081	Altered MoRF (Pr = 0.29 | P = 0.03); Loss of Ubiquitylation at K971 (Pr = 0.17 | P = 0.02); Loss of Sulfation at Y967 (Pr = 0.01 | P = 0.04)	Altered Motifs (ELME000220:Phosphothreonine motif binding a subset of FHA domains that have a preference for an acidic amino acid at the pT+3 position.; PS00006:Casein kinase II phosphorylation site)	Predicted conservation scores
Sinocyclocheilus_grahami_brsk2a_1	T966M	# Altered Effect (Pr = 0.29)
Sinocyclocheilus_grahami_brsk2a_1	T966M	# |---->Altered Motifs (ELME000220|PS00006)
Sinocyclocheilus_grahami_brsk2a_1	T966M	# |---->Altered Structure_and_dynamics (Pr = 0.28)-------------------------------------------------------|
Sinocyclocheilus_grahami_brsk2a_1	T966M	# | |---->Altered Secondary_structure (Pr = 0.24) |
Sinocyclocheilus_grahami_brsk2a_1	T966M	# | | |
Sinocyclocheilus_grahami_brsk2a_1	T966M	# | |---->Altered Stability_and_conformational_flexibility (Pr = 0.28) |
Sinocyclocheilus_grahami_brsk2a_1	T966M	# | | |---->Altered Conformational_flexibility (Pr = 0.28) |
Sinocyclocheilus_grahami_brsk2a_1	T966M	# | | |
Sinocyclocheilus_grahami_brsk2a_1	T966M	# | |---->Altered Special_structural_signatures (Pr = 0.04) |
Sinocyclocheilus_grahami_brsk2a_1	T966M	# | |---->Altered Signal_peptide (Pr = 0.00) |
Sinocyclocheilus_grahami_brsk2a_1	T966M	# | | |
Sinocyclocheilus_grahami_brsk2a_1	T966M	# | |---->Altered Transmembrane_protein (Pr = 0.04) |
Sinocyclocheilus_grahami_brsk2a_1	T966M	# | |
Sinocyclocheilus_grahami_brsk2a_1	T966M	# |---->Altered Functional_residue (Pr = 0.29) |
Sinocyclocheilus_grahami_brsk2a_1	T966M	# |---->Altered Macromolecular_binding (Pr = 0.29) |
Sinocyclocheilus_grahami_brsk2a_1	T966M	# | |---->Altered Protein_binding (Pr = 0.29) |
Sinocyclocheilus_grahami_brsk2a_1	T966M	# | |---->Altered Disordered_interface (Pr = 0.29) |
Sinocyclocheilus_grahami_brsk2a_1	T966M	# | | |---->Altered MoRF (Pr = 0.29 | P = 0.03) |
Sinocyclocheilus_grahami_brsk2a_1	T966M	# | | |
Sinocyclocheilus_grahami_brsk2a_1	T966M	# | |---->Altered Ordered_interface (Pr = 0.08) |
Sinocyclocheilus_grahami_brsk2a_1	T966M	# | |
Sinocyclocheilus_grahami_brsk2a_1	T966M	# |---->Altered Metal_binding (Pr = 0.00)<---------------------------------------------------------|
Sinocyclocheilus_grahami_brsk2a_1	T966M	# |
Sinocyclocheilus_grahami_brsk2a_1	T966M	# |---->Altered PTM_site (Pr = 0.17)
Sinocyclocheilus_grahami_brsk2a_1	T966M	# |---->Loss of Sulfation at Y967 (Pr = 0.01 | P = 0.04)
Sinocyclocheilus_grahami_brsk2a_1	T966M	# |---->Loss of Ubiquitylation at K971 (Pr = 0.17 | P = 0.02)
Sinocyclocheilus_grahami_brsk2a_2	P543L	0.148	Loss of ADP-ribosylation at R548 (Pr = 0.22 | P = 0.03); Loss of Ubiquitylation at K542 (Pr = 0.18 | P = 0.02); Loss of SUMOylation at K538 (Pr = 0.18 | P = 0.05)	Altered Motifs (ELME000239:The USP7 NTD domain binding motif variant based on the MDM2 and P53 interactions.; ELME000336:NEK2 phosphorylation motif with preferred Phe - Leu or Met in the -3 position to compensate for less favorable residues in the +1 and +2 position.)	Predicted conservation scores
Sinocyclocheilus_grahami_brsk2a_2	P543L	# Altered Effect (Pr = 0.26)
Sinocyclocheilus_grahami_brsk2a_2	P543L	# |---->Altered Motifs (ELME000239|ELME000336)
Sinocyclocheilus_grahami_brsk2a_2	P543L	# |---->Altered Structure_and_dynamics (Pr = 0.26)-------------------------------------------------------|
Sinocyclocheilus_grahami_brsk2a_2	P543L	# | |---->Altered Secondary_structure (Pr = 0.26) |
Sinocyclocheilus_grahami_brsk2a_2	P543L	# | | |
Sinocyclocheilus_grahami_brsk2a_2	P543L	# | |---->Altered Stability_and_conformational_flexibility (Pr = 0.19) |
Sinocyclocheilus_grahami_brsk2a_2	P543L	# | | |---->Altered Conformational_flexibility (Pr = 0.19) |
Sinocyclocheilus_grahami_brsk2a_2	P543L	# | | |
Sinocyclocheilus_grahami_brsk2a_2	P543L	# | |---->Altered Special_structural_signatures (Pr = 0.03) |
Sinocyclocheilus_grahami_brsk2a_2	P543L	# | |---->Altered Signal_peptide (Pr = 0.00) |
Sinocyclocheilus_grahami_brsk2a_2	P543L	# | | |
Sinocyclocheilus_grahami_brsk2a_2	P543L	# | |---->Altered Transmembrane_protein (Pr = 0.03) |
Sinocyclocheilus_grahami_brsk2a_2	P543L	# | |
Sinocyclocheilus_grahami_brsk2a_2	P543L	# |---->Altered Functional_residue (Pr = 0.22) |
Sinocyclocheilus_grahami_brsk2a_2	P543L	# |---->Altered Macromolecular_binding (Pr = 0.21) |
Sinocyclocheilus_grahami_brsk2a_2	P543L	# | |---->Altered Protein_binding (Pr = 0.21) |
Sinocyclocheilus_grahami_brsk2a_2	P543L	# | |---->Altered Disordered_interface (Pr = 0.21) |
Sinocyclocheilus_grahami_brsk2a_2	P543L	# | | |
Sinocyclocheilus_grahami_brsk2a_2	P543L	# | |---->Altered Ordered_interface (Pr = 0.01) |
Sinocyclocheilus_grahami_brsk2a_2	P543L	# | |
Sinocyclocheilus_grahami_brsk2a_2	P543L	# |---->Altered Metal_binding (Pr = 0.00)<---------------------------------------------------------|
Sinocyclocheilus_grahami_brsk2a_2	P543L	# |
Sinocyclocheilus_grahami_brsk2a_2	P543L	# |---->Altered PTM_site (Pr = 0.22)
Sinocyclocheilus_grahami_brsk2a_2	P543L	# |---->Loss of ADP-ribosylation at R548 (Pr = 0.22 | P = 0.03)
Sinocyclocheilus_grahami_brsk2a_2	P543L	# |---->Loss of SUMOylation at K538 (Pr = 0.18 | P = 0.05)
Sinocyclocheilus_grahami_brsk2a_2	P543L	# |---->Loss of Ubiquitylation at K542 (Pr = 0.18 | P = 0.02)
Sinocyclocheilus_grahami_brsk2a_2	P557L	0.071	Loss of Phosphorylation at S555 (Pr = 0.34 | P = 0.01); Gain of Loop (Pr = 0.27 | P = 0.04); Loss of B-factor (Pr = 0.26 | P = 0.05)	Altered Motifs (ELME000064:CK2 phosphorylation site; ELME000085:Glycosaminoglycan attachment site; PS00006:Casein kinase II phosphorylation site)	Predicted conservation scores
Sinocyclocheilus_grahami_brsk2a_2	P557L	# Altered Effect (Pr = 0.34)
Sinocyclocheilus_grahami_brsk2a_2	P557L	# |---->Altered Motifs (ELME000064|ELME000085|PS00006)
Sinocyclocheilus_grahami_brsk2a_2	P557L	# |---->Altered Structure_and_dynamics (Pr = 0.27)-------------------------------------------------------|
Sinocyclocheilus_grahami_brsk2a_2	P557L	# | |---->Altered Secondary_structure (Pr = 0.27) |
Sinocyclocheilus_grahami_brsk2a_2	P557L	# | | |---->Gain of Loop (Pr = 0.27 | P = 0.04) |
Sinocyclocheilus_grahami_brsk2a_2	P557L	# | | |
Sinocyclocheilus_grahami_brsk2a_2	P557L	# | |---->Altered Stability_and_conformational_flexibility (Pr = 0.26) |
Sinocyclocheilus_grahami_brsk2a_2	P557L	# | | |---->Altered Conformational_flexibility (Pr = 0.26) |
Sinocyclocheilus_grahami_brsk2a_2	P557L	# | | |---->Loss of B-factor (Pr = 0.26 | P = 0.05) |
Sinocyclocheilus_grahami_brsk2a_2	P557L	# | | |
Sinocyclocheilus_grahami_brsk2a_2	P557L	# | |---->Altered Special_structural_signatures (Pr = 0.04) |
Sinocyclocheilus_grahami_brsk2a_2	P557L	# | |---->Altered Signal_peptide (Pr = 0.00) |
Sinocyclocheilus_grahami_brsk2a_2	P557L	# | | |
Sinocyclocheilus_grahami_brsk2a_2	P557L	# | |---->Altered Transmembrane_protein (Pr = 0.04) |
Sinocyclocheilus_grahami_brsk2a_2	P557L	# | |
Sinocyclocheilus_grahami_brsk2a_2	P557L	# |---->Altered Functional_residue (Pr = 0.34) |
Sinocyclocheilus_grahami_brsk2a_2	P557L	# |---->Altered Macromolecular_binding (Pr = 0.18) |
Sinocyclocheilus_grahami_brsk2a_2	P557L	# | |---->Altered Protein_binding (Pr = 0.18) |
Sinocyclocheilus_grahami_brsk2a_2	P557L	# | |---->Altered Disordered_interface (Pr = 0.18) |
Sinocyclocheilus_grahami_brsk2a_2	P557L	# | | |
Sinocyclocheilus_grahami_brsk2a_2	P557L	# | |---->Altered Ordered_interface (Pr = 0.01) |
Sinocyclocheilus_grahami_brsk2a_2	P557L	# | |
Sinocyclocheilus_grahami_brsk2a_2	P557L	# |---->Altered Metal_binding (Pr = 0.00)<---------------------------------------------------------|
Sinocyclocheilus_grahami_brsk2a_2	P557L	# |
Sinocyclocheilus_grahami_brsk2a_2	P557L	# |---->Altered PTM_site (Pr = 0.34)
Sinocyclocheilus_grahami_brsk2a_2	P557L	# |---->Loss of Phosphorylation at S555 (Pr = 0.34 | P = 0.01)
Sinocyclocheilus_grahami_brsk2a_2	I962F	0.160	Altered MoRF (Pr = 0.30 | P = 0.02); Loss of Sulfation at Y967 (Pr = 0.01 | P = 0.05)	Altered Motifs (None)	Predicted conservation scores
Sinocyclocheilus_grahami_brsk2a_2	I962F	# Altered Effect (Pr = 0.30)
Sinocyclocheilus_grahami_brsk2a_2	I962F	# |---->Altered Motifs (None)
Sinocyclocheilus_grahami_brsk2a_2	I962F	# |---->Altered Structure_and_dynamics (Pr = 0.28)-------------------------------------------------------|
Sinocyclocheilus_grahami_brsk2a_2	I962F	# | |---->Altered Secondary_structure (Pr = 0.25) |
Sinocyclocheilus_grahami_brsk2a_2	I962F	# | | |
Sinocyclocheilus_grahami_brsk2a_2	I962F	# | |---->Altered Stability_and_conformational_flexibility (Pr = 0.28) |
Sinocyclocheilus_grahami_brsk2a_2	I962F	# | | |---->Altered Conformational_flexibility (Pr = 0.28) |
Sinocyclocheilus_grahami_brsk2a_2	I962F	# | | |
Sinocyclocheilus_grahami_brsk2a_2	I962F	# | |---->Altered Special_structural_signatures (Pr = 0.08) |
Sinocyclocheilus_grahami_brsk2a_2	I962F	# | |---->Altered Signal_peptide (Pr = 0.00) |
Sinocyclocheilus_grahami_brsk2a_2	I962F	# | | |
Sinocyclocheilus_grahami_brsk2a_2	I962F	# | |---->Altered Transmembrane_protein (Pr = 0.08) |
Sinocyclocheilus_grahami_brsk2a_2	I962F	# | |
Sinocyclocheilus_grahami_brsk2a_2	I962F	# |---->Altered Functional_residue (Pr = 0.30) |
Sinocyclocheilus_grahami_brsk2a_2	I962F	# |---->Altered Macromolecular_binding (Pr = 0.30) |
Sinocyclocheilus_grahami_brsk2a_2	I962F	# | |---->Altered Protein_binding (Pr = 0.30) |
Sinocyclocheilus_grahami_brsk2a_2	I962F	# | |---->Altered Disordered_interface (Pr = 0.30) |
Sinocyclocheilus_grahami_brsk2a_2	I962F	# | | |---->Altered MoRF (Pr = 0.30 | P = 0.02) |
Sinocyclocheilus_grahami_brsk2a_2	I962F	# | | |
Sinocyclocheilus_grahami_brsk2a_2	I962F	# | |---->Altered Ordered_interface (Pr = 0.08) |
Sinocyclocheilus_grahami_brsk2a_2	I962F	# | |
Sinocyclocheilus_grahami_brsk2a_2	I962F	# |---->Altered Metal_binding (Pr = 0.00)<---------------------------------------------------------|
Sinocyclocheilus_grahami_brsk2a_2	I962F	# |
Sinocyclocheilus_grahami_brsk2a_2	I962F	# |---->Altered PTM_site (Pr = 0.13)
Sinocyclocheilus_grahami_brsk2a_2	I962F	# |---->Loss of Sulfation at Y967 (Pr = 0.01 | P = 0.05)
Sinocyclocheilus_grahami_cd63_1	L21M	0.362	Altered Transmembrane_region (Pr = 0.02 | P = 5.9e-03)	Altered Motifs (ELME000106:Substrate recognition site that interacts with cyclin and thereby increases phosphorylation by cyclin/cdk complexes. Predicted proteins should have a CDK phosphorylation site. Also used by cyclin/cdk inhibitors.; ELME000120:Tyrosine-based sorting signal responsible for the interaction with mu subunit of AP (Adaptor Protein) complex; ELME000137:Protein phosphatase 1 catalytic subunit (PP1c) interacting motif binds targeting proteins that dock to the substrate for dephosphorylation. The motif defined is [RK]{0 -1}[VI][^P][FW].; ELME000182:STAT5 Src Homology 2 (SH2) domain binding motif.; ELME000233:MAPK interacting molecules (e.g. MAPKKs - substrates - phosphatases) carry docking motif that help to regulate specific interaction in the MAPK cascade. The classic motif approximates (R/K)xxxx#x# where # is a hydrophobic residue.)	Predicted conservation scores
Sinocyclocheilus_grahami_cd63_1	L21M	# Altered Effect (Pr = 0.26)
Sinocyclocheilus_grahami_cd63_1	L21M	# |---->Altered Motifs (ELME000106|ELME000120|ELME000137|ELME000182|ELME000233)
Sinocyclocheilus_grahami_cd63_1	L21M	# |---->Altered Structure_and_dynamics (Pr = 0.26)-------------------------------------------------------|
Sinocyclocheilus_grahami_cd63_1	L21M	# | |---->Altered Secondary_structure (Pr = 0.26) |
Sinocyclocheilus_grahami_cd63_1	L21M	# | | |
Sinocyclocheilus_grahami_cd63_1	L21M	# | |---->Altered Stability_and_conformational_flexibility (Pr = 0.13) |
Sinocyclocheilus_grahami_cd63_1	L21M	# | | |---->Altered Conformational_flexibility (Pr = 0.13) |
Sinocyclocheilus_grahami_cd63_1	L21M	# | | |
Sinocyclocheilus_grahami_cd63_1	L21M	# | |---->Altered Special_structural_signatures (Pr = 0.07) |
Sinocyclocheilus_grahami_cd63_1	L21M	# | |---->Altered Signal_peptide (Pr = 0.00) |
Sinocyclocheilus_grahami_cd63_1	L21M	# | | |
Sinocyclocheilus_grahami_cd63_1	L21M	# | |---->Altered Transmembrane_protein (Pr = 0.07) |
Sinocyclocheilus_grahami_cd63_1	L21M	# | |---->Altered Transmembrane_region (Pr = 0.02 | P = 5.9e-03) |
Sinocyclocheilus_grahami_cd63_1	L21M	# | |
Sinocyclocheilus_grahami_cd63_1	L21M	# |---->Altered Functional_residue (Pr = 0.23) |
Sinocyclocheilus_grahami_cd63_1	L21M	# |---->Altered Macromolecular_binding (Pr = 0.23) |
Sinocyclocheilus_grahami_cd63_1	L21M	# | |---->Altered Protein_binding (Pr = 0.23) |
Sinocyclocheilus_grahami_cd63_1	L21M	# | |---->Altered Disordered_interface (Pr = 0.03) |
Sinocyclocheilus_grahami_cd63_1	L21M	# | | |
Sinocyclocheilus_grahami_cd63_1	L21M	# | |---->Altered Ordered_interface (Pr = 0.23) |
Sinocyclocheilus_grahami_cd63_1	L21M	# | |
Sinocyclocheilus_grahami_cd63_1	L21M	# |---->Altered Metal_binding (Pr = 0.03)<---------------------------------------------------------|
Sinocyclocheilus_grahami_cd63_1	L21M	# |
Sinocyclocheilus_grahami_cd63_1	L21M	# |---->Altered PTM_site (Pr = 0.06)
Sinocyclocheilus_grahami_cd63_1	S59A	0.167	Gain of Helix (Pr = 0.32 | P = 2.4e-03); Altered Cytoplasmic_loop (Pr = 0.32 | P = 7.8e-05); Loss of Strand (Pr = 0.28 | P = 7.0e-03); Altered Transmembrane_region (Pr = 0.02 | P = 5.9e-03)	Altered Motifs (ELME000085:Glycosaminoglycan attachment site)	Predicted conservation scores
Sinocyclocheilus_grahami_cd63_1	S59A	# Altered Effect (Pr = 0.32)
Sinocyclocheilus_grahami_cd63_1	S59A	# |---->Altered Motifs (ELME000085)
Sinocyclocheilus_grahami_cd63_1	S59A	# |---->Altered Structure_and_dynamics (Pr = 0.32)-------------------------------------------------------|
Sinocyclocheilus_grahami_cd63_1	S59A	# | |---->Altered Secondary_structure (Pr = 0.32) |
Sinocyclocheilus_grahami_cd63_1	S59A	# | | |---->Gain of Helix (Pr = 0.32 | P = 2.4e-03) |
Sinocyclocheilus_grahami_cd63_1	S59A	# | | |---->Loss of Strand (Pr = 0.28 | P = 7.0e-03) |
Sinocyclocheilus_grahami_cd63_1	S59A	# | | |
Sinocyclocheilus_grahami_cd63_1	S59A	# | |---->Altered Stability_and_conformational_flexibility (Pr = 0.21) |
Sinocyclocheilus_grahami_cd63_1	S59A	# | | |---->Altered Conformational_flexibility (Pr = 0.21) |
Sinocyclocheilus_grahami_cd63_1	S59A	# | | |
Sinocyclocheilus_grahami_cd63_1	S59A	# | |---->Altered Special_structural_signatures (Pr = 0.32) |
Sinocyclocheilus_grahami_cd63_1	S59A	# | |---->Altered Signal_peptide (Pr = 0.00) |
Sinocyclocheilus_grahami_cd63_1	S59A	# | | |
Sinocyclocheilus_grahami_cd63_1	S59A	# | |---->Altered Transmembrane_protein (Pr = 0.32) |
Sinocyclocheilus_grahami_cd63_1	S59A	# | |---->Altered Transmembrane_region (Pr = 0.02 | P = 5.9e-03) |
Sinocyclocheilus_grahami_cd63_1	S59A	# | |---->Altered Non-cytoplasmic_loop (Pr = 0.32 | P = 7.8e-05) |
Sinocyclocheilus_grahami_cd63_1	S59A	# | |
Sinocyclocheilus_grahami_cd63_1	S59A	# |---->Altered Functional_residue (Pr = 0.19) |
Sinocyclocheilus_grahami_cd63_1	S59A	# |---->Altered Macromolecular_binding (Pr = 0.19) |
Sinocyclocheilus_grahami_cd63_1	S59A	# | |---->Altered Protein_binding (Pr = 0.19) |
Sinocyclocheilus_grahami_cd63_1	S59A	# | |---->Altered Disordered_interface (Pr = 0.02) |
Sinocyclocheilus_grahami_cd63_1	S59A	# | | |
Sinocyclocheilus_grahami_cd63_1	S59A	# | |---->Altered Ordered_interface (Pr = 0.19) |
Sinocyclocheilus_grahami_cd63_1	S59A	# | |
Sinocyclocheilus_grahami_cd63_1	S59A	# |---->Altered Metal_binding (Pr = 0.05)<---------------------------------------------------------|
Sinocyclocheilus_grahami_cd63_1	S59A	# |
Sinocyclocheilus_grahami_cd63_1	S59A	# |---->Altered PTM_site (Pr = 0.11)
Sinocyclocheilus_grahami_cd63_1	E137K	0.328	Loss of Loop (Pr = 0.31 | P = 5.2e-03); Gain of Relative_solvent_accessibility (Pr = 0.29 | P = 0.01); Loss of N-linked_glycosylation at N136 (Pr = 0.25 | P = 1.1e-03); Gain of Ubiquitylation at E137 (Pr = 0.24 | P = 2.1e-03); Loss of Sodium_binding at E137 (Pr = 0.20 | P = 0.04); Altered Coiled_coil (Pr = 0.11 | P = 0.04)	Altered Motifs (ELME000070:Generic motif for N-glycosylation. It was shown that Trp - Asp - and Glu are uncommon before the Ser/Thr position (PMID-8626433). Efficient glycosylation usually occurs when ~60 residues or more separate the glycosylation acceptor site from the C-terminus.; ELME000084:GRB2-like Src Homology 2 (SH2) domains binding motif.; PS00001:N-glycosylation site)	Predicted conservation scores
Sinocyclocheilus_grahami_cd63_1	E137K	# Altered Effect (Pr = 0.31)
Sinocyclocheilus_grahami_cd63_1	E137K	# |---->Altered Motifs (ELME000070|ELME000084|PS00001)
Sinocyclocheilus_grahami_cd63_1	E137K	# |---->Altered Structure_and_dynamics (Pr = 0.31)-------------------------------------------------------|
Sinocyclocheilus_grahami_cd63_1	E137K	# | |---->Gain of Relative_solvent_accessibility (Pr = 0.29 | P = 0.01) |
Sinocyclocheilus_grahami_cd63_1	E137K	# | |---->Altered Secondary_structure (Pr = 0.31) |
Sinocyclocheilus_grahami_cd63_1	E137K	# | | |---->Loss of Loop (Pr = 0.31 | P = 5.2e-03) |
Sinocyclocheilus_grahami_cd63_1	E137K	# | | |
Sinocyclocheilus_grahami_cd63_1	E137K	# | |---->Altered Stability_and_conformational_flexibility (Pr = 0.24) |
Sinocyclocheilus_grahami_cd63_1	E137K	# | | |---->Altered Conformational_flexibility (Pr = 0.24) |
Sinocyclocheilus_grahami_cd63_1	E137K	# | | |
Sinocyclocheilus_grahami_cd63_1	E137K	# | |---->Altered Special_structural_signatures (Pr = 0.18) |
Sinocyclocheilus_grahami_cd63_1	E137K	# | |---->Altered Coiled_coil (Pr = 0.11 | P = 0.04) |
Sinocyclocheilus_grahami_cd63_1	E137K	# | |---->Altered Signal_peptide (Pr = 0.00) |
Sinocyclocheilus_grahami_cd63_1	E137K	# | | |
Sinocyclocheilus_grahami_cd63_1	E137K	# | |---->Altered Transmembrane_protein (Pr = 0.18) |
Sinocyclocheilus_grahami_cd63_1	E137K	# | |
Sinocyclocheilus_grahami_cd63_1	E137K	# |---->Altered Functional_residue (Pr = 0.27) |
Sinocyclocheilus_grahami_cd63_1	E137K	# |---->Altered Macromolecular_binding (Pr = 0.27) |
Sinocyclocheilus_grahami_cd63_1	E137K	# | |---->Altered Protein_binding (Pr = 0.27) |
Sinocyclocheilus_grahami_cd63_1	E137K	# | |---->Altered Disordered_interface (Pr = 0.26) |
Sinocyclocheilus_grahami_cd63_1	E137K	# | | |
Sinocyclocheilus_grahami_cd63_1	E137K	# | |---->Altered Ordered_interface (Pr = 0.27) |
Sinocyclocheilus_grahami_cd63_1	E137K	# | |
Sinocyclocheilus_grahami_cd63_1	E137K	# |---->Altered Metal_binding (Pr = 0.20)<---------------------------------------------------------|
Sinocyclocheilus_grahami_cd63_1	E137K	# | |---->Loss of Sodium_binding at E137 (Pr = 0.20 | P = 0.04)
Sinocyclocheilus_grahami_cd63_1	E137K	# |
Sinocyclocheilus_grahami_cd63_1	E137K	# |---->Altered PTM_site (Pr = 0.25)
Sinocyclocheilus_grahami_cd63_1	E137K	# |---->Loss of N-linked_glycosylation at N136 (Pr = 0.25 | P = 1.1e-03)
Sinocyclocheilus_grahami_cd63_1	E137K	# |---->Gain of Ubiquitylation at E137 (Pr = 0.24 | P = 2.1e-03)
Sinocyclocheilus_grahami_cd63_1	R142H	0.248	Gain of Zinc_binding at R142 (Pr = 0.51 | P = 4.5e-03); Altered PPI_residue (Pr = 0.29 | P = 0.03); Gain of Nickel_binding at D143 (Pr = 0.29 | P = 6.2e-03); Gain of Relative_solvent_accessibility (Pr = 0.28 | P = 0.01); Gain of Sodium_binding at E137 (Pr = 0.20 | P = 0.04); Altered Coiled_coil (Pr = 0.12 | P = 0.04); Altered Stability (Pr = 0.09 | P = 0.05)	Altered Motifs (ELME000062:Secondary preference for PKA-type AGC kinase phosphorylation.; ELME000231:An RxxL-based motif that binds to the Cdh1 and Cdc20 components of APC/C thereby targeting the protein for destruction in a cell cycle dependent manner)	Predicted conservation scores
Sinocyclocheilus_grahami_cd63_1	R142H	# Altered Effect (Pr = 0.51)
Sinocyclocheilus_grahami_cd63_1	R142H	# |---->Altered Motifs (ELME000062|ELME000231)
Sinocyclocheilus_grahami_cd63_1	R142H	# |---->Altered Structure_and_dynamics (Pr = 0.51)-------------------------------------------------------|
Sinocyclocheilus_grahami_cd63_1	R142H	# | |---->Gain of Relative_solvent_accessibility (Pr = 0.28 | P = 0.01) |
Sinocyclocheilus_grahami_cd63_1	R142H	# | |---->Altered Secondary_structure (Pr = 0.25) |
Sinocyclocheilus_grahami_cd63_1	R142H	# | | |
Sinocyclocheilus_grahami_cd63_1	R142H	# | |---->Altered Stability_and_conformational_flexibility (Pr = 0.26) |
Sinocyclocheilus_grahami_cd63_1	R142H	# | | |---->Altered Stability (Pr = 0.09 | P = 0.05) |
Sinocyclocheilus_grahami_cd63_1	R142H	# | | |---->Altered Conformational_flexibility (Pr = 0.26) |
Sinocyclocheilus_grahami_cd63_1	R142H	# | | |
Sinocyclocheilus_grahami_cd63_1	R142H	# | |---->Altered Special_structural_signatures (Pr = 0.18) |
Sinocyclocheilus_grahami_cd63_1	R142H	# | |---->Altered Coiled_coil (Pr = 0.12 | P = 0.04) |
Sinocyclocheilus_grahami_cd63_1	R142H	# | |---->Altered Signal_peptide (Pr = 0.00) |
Sinocyclocheilus_grahami_cd63_1	R142H	# | | |
Sinocyclocheilus_grahami_cd63_1	R142H	# | |---->Altered Transmembrane_protein (Pr = 0.18) |
Sinocyclocheilus_grahami_cd63_1	R142H	# | |
Sinocyclocheilus_grahami_cd63_1	R142H	# |---->Altered Functional_residue (Pr = 0.51) |
Sinocyclocheilus_grahami_cd63_1	R142H	# |---->Altered Macromolecular_binding (Pr = 0.29) |
Sinocyclocheilus_grahami_cd63_1	R142H	# | |---->Altered Protein_binding (Pr = 0.29) |
Sinocyclocheilus_grahami_cd63_1	R142H	# | |---->Altered Disordered_interface (Pr = 0.25) |
Sinocyclocheilus_grahami_cd63_1	R142H	# | | |
Sinocyclocheilus_grahami_cd63_1	R142H	# | |---->Altered Ordered_interface (Pr = 0.29) |
Sinocyclocheilus_grahami_cd63_1	R142H	# | |---->Altered PPI_residue (Pr = 0.29 | P = 0.03) |
Sinocyclocheilus_grahami_cd63_1	R142H	# | |
Sinocyclocheilus_grahami_cd63_1	R142H	# |---->Altered Metal_binding (Pr = 0.51)<---------------------------------------------------------|
Sinocyclocheilus_grahami_cd63_1	R142H	# | |---->Gain of Nickel_binding at D143 (Pr = 0.29 | P = 6.2e-03)
Sinocyclocheilus_grahami_cd63_1	R142H	# | |---->Gain of Sodium_binding at E137 (Pr = 0.20 | P = 0.04)
Sinocyclocheilus_grahami_cd63_1	R142H	# | |---->Gain of Zinc_binding at R142 (Pr = 0.51 | P = 4.5e-03)
Sinocyclocheilus_grahami_cd63_1	R142H	# |
Sinocyclocheilus_grahami_cd63_1	R142H	# |---->Altered PTM_site (Pr = 0.16)
Sinocyclocheilus_grahami_cd63_1	S161N	0.320	Altered PPI_residue (Pr = 0.28 | P = 0.03); Altered Cytoplasmic_loop (Pr = 0.28 | P = 6.0e-04); Gain of Relative_solvent_accessibility (Pr = 0.26 | P = 0.03); Gain of Sodium_binding at D162 (Pr = 0.19 | P = 0.04); Gain of N-linked_glycosylation at N158 (Pr = 0.15 | P = 6.0e-03); Loss of Proteolytic_cleavage at D162 (Pr = 0.14 | P = 0.02)	Altered Motifs (ELME000062:Secondary preference for PKA-type AGC kinase phosphorylation.; ELME000070:Generic motif for N-glycosylation. It was shown that Trp - Asp - and Glu are uncommon before the Ser/Thr position (PMID-8626433). Efficient glycosylation usually occurs when ~60 residues or more separate the glycosylation acceptor site from the C-terminus.; PS00001:N-glycosylation site; PS00006:Casein kinase II phosphorylation site)	Predicted conservation scores
Sinocyclocheilus_grahami_cd63_1	S161N	# Altered Effect (Pr = 0.28)
Sinocyclocheilus_grahami_cd63_1	S161N	# |---->Altered Motifs (ELME000062|ELME000070|PS00001|PS00006)
Sinocyclocheilus_grahami_cd63_1	S161N	# |---->Altered Structure_and_dynamics (Pr = 0.28)-------------------------------------------------------|
Sinocyclocheilus_grahami_cd63_1	S161N	# | |---->Gain of Relative_solvent_accessibility (Pr = 0.26 | P = 0.03) |
Sinocyclocheilus_grahami_cd63_1	S161N	# | |---->Altered Secondary_structure (Pr = 0.25) |
Sinocyclocheilus_grahami_cd63_1	S161N	# | | |
Sinocyclocheilus_grahami_cd63_1	S161N	# | |---->Altered Stability_and_conformational_flexibility (Pr = 0.28) |
Sinocyclocheilus_grahami_cd63_1	S161N	# | | |---->Altered Conformational_flexibility (Pr = 0.28) |
Sinocyclocheilus_grahami_cd63_1	S161N	# | | |
Sinocyclocheilus_grahami_cd63_1	S161N	# | |---->Altered Special_structural_signatures (Pr = 0.28) |
Sinocyclocheilus_grahami_cd63_1	S161N	# | |---->Altered Signal_peptide (Pr = 0.00) |
Sinocyclocheilus_grahami_cd63_1	S161N	# | | |
Sinocyclocheilus_grahami_cd63_1	S161N	# | |---->Altered Transmembrane_protein (Pr = 0.28) |
Sinocyclocheilus_grahami_cd63_1	S161N	# | |---->Altered Non-cytoplasmic_loop (Pr = 0.28 | P = 6.0e-04) |
Sinocyclocheilus_grahami_cd63_1	S161N	# | |
Sinocyclocheilus_grahami_cd63_1	S161N	# |---->Altered Functional_residue (Pr = 0.28) |
Sinocyclocheilus_grahami_cd63_1	S161N	# |---->Altered Macromolecular_binding (Pr = 0.28) |
Sinocyclocheilus_grahami_cd63_1	S161N	# | |---->Altered Protein_binding (Pr = 0.28) |
Sinocyclocheilus_grahami_cd63_1	S161N	# | |---->Altered Disordered_interface (Pr = 0.18) |
Sinocyclocheilus_grahami_cd63_1	S161N	# | | |
Sinocyclocheilus_grahami_cd63_1	S161N	# | |---->Altered Ordered_interface (Pr = 0.28) |
Sinocyclocheilus_grahami_cd63_1	S161N	# | |---->Altered PPI_residue (Pr = 0.28 | P = 0.03) |
Sinocyclocheilus_grahami_cd63_1	S161N	# | |
Sinocyclocheilus_grahami_cd63_1	S161N	# |---->Altered Metal_binding (Pr = 0.19)<---------------------------------------------------------|
Sinocyclocheilus_grahami_cd63_1	S161N	# | |---->Gain of Sodium_binding at D162 (Pr = 0.19 | P = 0.04)
Sinocyclocheilus_grahami_cd63_1	S161N	# |
Sinocyclocheilus_grahami_cd63_1	S161N	# |---->Altered PTM_site (Pr = 0.16)
Sinocyclocheilus_grahami_cd63_1	S161N	# |---->Gain of N-linked_glycosylation at N158 (Pr = 0.15 | P = 6.0e-03)
Sinocyclocheilus_grahami_cd63_1	S161N	# |---->Loss of Proteolytic_cleavage at D162 (Pr = 0.14 | P = 0.02)
Sinocyclocheilus_grahami_cd63_2	Y56D	0.507	Gain of Intrinsic_disorder (Pr = 0.30 | P = 0.05); Gain of B-factor (Pr = 0.27 | P = 0.01)	Altered Motifs (ELME000085:Glycosaminoglycan attachment site)	Predicted conservation scores
Sinocyclocheilus_grahami_cd63_2	Y56D	# Altered Effect (Pr = 0.30)
Sinocyclocheilus_grahami_cd63_2	Y56D	# |---->Altered Motifs (ELME000085)
Sinocyclocheilus_grahami_cd63_2	Y56D	# |---->Altered Structure_and_dynamics (Pr = 0.30)-------------------------------------------------------|
Sinocyclocheilus_grahami_cd63_2	Y56D	# | |---->Altered Secondary_structure (Pr = 0.25) |
Sinocyclocheilus_grahami_cd63_2	Y56D	# | | |
Sinocyclocheilus_grahami_cd63_2	Y56D	# | |---->Altered Stability_and_conformational_flexibility (Pr = 0.30) |
Sinocyclocheilus_grahami_cd63_2	Y56D	# | | |---->Altered Conformational_flexibility (Pr = 0.30) |
Sinocyclocheilus_grahami_cd63_2	Y56D	# | | |---->Gain of Intrinsic_disorder (Pr = 0.30 | P = 0.05) |
Sinocyclocheilus_grahami_cd63_2	Y56D	# | | |---->Gain of B-factor (Pr = 0.27 | P = 0.01) |
Sinocyclocheilus_grahami_cd63_2	Y56D	# | | |
Sinocyclocheilus_grahami_cd63_2	Y56D	# | |---->Altered Special_structural_signatures (Pr = 0.15) |
Sinocyclocheilus_grahami_cd63_2	Y56D	# | |---->Altered Signal_peptide (Pr = 0.00) |
Sinocyclocheilus_grahami_cd63_2	Y56D	# | | |
Sinocyclocheilus_grahami_cd63_2	Y56D	# | |---->Altered Transmembrane_protein (Pr = 0.15) |
Sinocyclocheilus_grahami_cd63_2	Y56D	# | |
Sinocyclocheilus_grahami_cd63_2	Y56D	# |---->Altered Functional_residue (Pr = 0.20) |
Sinocyclocheilus_grahami_cd63_2	Y56D	# |---->Altered Macromolecular_binding (Pr = 0.20) |
Sinocyclocheilus_grahami_cd63_2	Y56D	# | |---->Altered Protein_binding (Pr = 0.20) |
Sinocyclocheilus_grahami_cd63_2	Y56D	# | |---->Altered Disordered_interface (Pr = 0.03) |
Sinocyclocheilus_grahami_cd63_2	Y56D	# | | |
Sinocyclocheilus_grahami_cd63_2	Y56D	# | |---->Altered Ordered_interface (Pr = 0.20) |
Sinocyclocheilus_grahami_cd63_2	Y56D	# | |
Sinocyclocheilus_grahami_cd63_2	Y56D	# |---->Altered Metal_binding (Pr = 0.09)<---------------------------------------------------------|
Sinocyclocheilus_grahami_cd63_2	Y56D	# |
Sinocyclocheilus_grahami_cd63_2	Y56D	# |---->Altered PTM_site (Pr = 0.14)
Sinocyclocheilus_grahami_cd63_2	A108T	0.504	Loss of Helix (Pr = 0.27 | P = 0.04); Altered Cytoplasmic_loop (Pr = 0.27 | P = 5.2e-04); Altered Transmembrane_region (Pr = 0.04 | P = 5.3e-04)	Altered Motifs (PS00008:N-myristoylation site)	Predicted conservation scores
Sinocyclocheilus_grahami_cd63_2	A108T	# Altered Effect (Pr = 0.27)
Sinocyclocheilus_grahami_cd63_2	A108T	# |---->Altered Motifs (PS00008)
Sinocyclocheilus_grahami_cd63_2	A108T	# |---->Altered Structure_and_dynamics (Pr = 0.27)-------------------------------------------------------|
Sinocyclocheilus_grahami_cd63_2	A108T	# | |---->Altered Secondary_structure (Pr = 0.27) |
Sinocyclocheilus_grahami_cd63_2	A108T	# | | |---->Loss of Helix (Pr = 0.27 | P = 0.04) |
Sinocyclocheilus_grahami_cd63_2	A108T	# | | |
Sinocyclocheilus_grahami_cd63_2	A108T	# | |---->Altered Stability_and_conformational_flexibility (Pr = 0.10) |
Sinocyclocheilus_grahami_cd63_2	A108T	# | | |---->Altered Conformational_flexibility (Pr = 0.10) |
Sinocyclocheilus_grahami_cd63_2	A108T	# | | |
Sinocyclocheilus_grahami_cd63_2	A108T	# | |---->Altered Special_structural_signatures (Pr = 0.27) |
Sinocyclocheilus_grahami_cd63_2	A108T	# | |---->Altered Signal_peptide (Pr = 0.00) |
Sinocyclocheilus_grahami_cd63_2	A108T	# | | |
Sinocyclocheilus_grahami_cd63_2	A108T	# | |---->Altered Transmembrane_protein (Pr = 0.27) |
Sinocyclocheilus_grahami_cd63_2	A108T	# | |---->Altered Transmembrane_region (Pr = 0.04 | P = 5.3e-04) |
Sinocyclocheilus_grahami_cd63_2	A108T	# | |---->Altered Non-cytoplasmic_loop (Pr = 0.27 | P = 5.2e-04) |
Sinocyclocheilus_grahami_cd63_2	A108T	# | |
Sinocyclocheilus_grahami_cd63_2	A108T	# |---->Altered Functional_residue (Pr = 0.14) |
Sinocyclocheilus_grahami_cd63_2	A108T	# |---->Altered Macromolecular_binding (Pr = 0.14) |
Sinocyclocheilus_grahami_cd63_2	A108T	# | |---->Altered Protein_binding (Pr = 0.14) |
Sinocyclocheilus_grahami_cd63_2	A108T	# | |---->Altered Disordered_interface (Pr = 0.10) |
Sinocyclocheilus_grahami_cd63_2	A108T	# | | |
Sinocyclocheilus_grahami_cd63_2	A108T	# | |---->Altered Ordered_interface (Pr = 0.14) |
Sinocyclocheilus_grahami_cd63_2	A108T	# | |
Sinocyclocheilus_grahami_cd63_2	A108T	# |---->Altered Metal_binding (Pr = 0.09)<---------------------------------------------------------|
Sinocyclocheilus_grahami_cd63_2	A108T	# |
Sinocyclocheilus_grahami_cd63_2	A108T	# |---->Altered PTM_site (Pr = 0.02)
Sinocyclocheilus_grahami_cd63_2	H116Y	0.266	Altered PPI_residue (Pr = 0.31 | P = 0.01); Loss of Relative_solvent_accessibility (Pr = 0.30 | P = 9.1e-03); Altered Cytoplasmic_loop (Pr = 0.27 | P = 7.8e-04); Altered PPI_hotspot (Pr = 0.24 | P = 0.04); Loss of N-linked_glycosylation at N118 (Pr = 0.15 | P = 6.3e-03)	Altered Motifs (ELME000020:ITIM (immunoreceptor tyrosine-based inhibitory motif). Phosphorylation of the ITIM motif - found in the cytoplasmic tail of some inhibitory receptors (KIRs) that bind MHC Class I - leads to the recruitment and activation of a protein tyrosine phosphatase.; ELME000084:GRB2-like Src Homology 2 (SH2) domains binding motif.; ELME000120:Tyrosine-based sorting signal responsible for the interaction with mu subunit of AP (Adaptor Protein) complex; ELME000182:STAT5 Src Homology 2 (SH2) domain binding motif.)	Predicted conservation scores
Sinocyclocheilus_grahami_cd63_2	H116Y	# Altered Effect (Pr = 0.31)
Sinocyclocheilus_grahami_cd63_2	H116Y	# |---->Altered Motifs (ELME000020|ELME000084|ELME000120|ELME000182)
Sinocyclocheilus_grahami_cd63_2	H116Y	# |---->Altered Structure_and_dynamics (Pr = 0.30)----------------------------------------------------------|
Sinocyclocheilus_grahami_cd63_2	H116Y	# | |---->Loss of Relative_solvent_accessibility (Pr = 0.30 | P = 9.1e-03) |
Sinocyclocheilus_grahami_cd63_2	H116Y	# | |---->Altered Secondary_structure (Pr = 0.26) |
Sinocyclocheilus_grahami_cd63_2	H116Y	# | | |
Sinocyclocheilus_grahami_cd63_2	H116Y	# | |---->Altered Stability_and_conformational_flexibility (Pr = 0.14) |
Sinocyclocheilus_grahami_cd63_2	H116Y	# | | |---->Altered Conformational_flexibility (Pr = 0.14) |
Sinocyclocheilus_grahami_cd63_2	H116Y	# | | |
Sinocyclocheilus_grahami_cd63_2	H116Y	# | |---->Altered Special_structural_signatures (Pr = 0.27) |
Sinocyclocheilus_grahami_cd63_2	H116Y	# | |---->Altered Signal_peptide (Pr = 0.00) |
Sinocyclocheilus_grahami_cd63_2	H116Y	# | | |
Sinocyclocheilus_grahami_cd63_2	H116Y	# | |---->Altered Transmembrane_protein (Pr = 0.27) |
Sinocyclocheilus_grahami_cd63_2	H116Y	# | |---->Altered Non-cytoplasmic_loop (Pr = 0.27 | P = 7.8e-04) |
Sinocyclocheilus_grahami_cd63_2	H116Y	# | |
Sinocyclocheilus_grahami_cd63_2	H116Y	# |---->Altered Functional_residue (Pr = 0.31) |
Sinocyclocheilus_grahami_cd63_2	H116Y	# |---->Altered Macromolecular_binding (Pr = 0.31) |
Sinocyclocheilus_grahami_cd63_2	H116Y	# | |---->Altered Protein_binding (Pr = 0.31) |
Sinocyclocheilus_grahami_cd63_2	H116Y	# | |---->Altered Disordered_interface (Pr = 0.22) |
Sinocyclocheilus_grahami_cd63_2	H116Y	# | | |
Sinocyclocheilus_grahami_cd63_2	H116Y	# | |---->Altered Ordered_interface (Pr = 0.31) |
Sinocyclocheilus_grahami_cd63_2	H116Y	# | |---->Altered PPI_residue (Pr = 0.31 | P = 0.01) |
Sinocyclocheilus_grahami_cd63_2	H116Y	# | |---->Altered PPI_hotspot (Pr = 0.24 | P = 0.04) |
Sinocyclocheilus_grahami_cd63_2	H116Y	# | |
Sinocyclocheilus_grahami_cd63_2	H116Y	# |---->Altered Metal_binding (Pr = 0.15)<------------------------------------------------------------|
Sinocyclocheilus_grahami_cd63_2	H116Y	# |
Sinocyclocheilus_grahami_cd63_2	H116Y	# |---->Altered PTM_site (Pr = 0.15)
Sinocyclocheilus_grahami_cd63_2	H116Y	# |---->Loss of N-linked_glycosylation at N118 (Pr = 0.15 | P = 6.3e-03)
Sinocyclocheilus_grahami_cd63_2	D121G	0.281	Loss of Relative_solvent_accessibility (Pr = 0.35 | P = 2.3e-03); Loss of Helix (Pr = 0.31 | P = 5.0e-03); Altered Non-cytoplasmic_loop (Pr = 0.30 | P = 0.02); Altered PPI_residue (Pr = 0.28 | P = 0.04); Loss of Ubiquitylation at K125 (Pr = 0.16 | P = 0.04); Loss of N-linked_glycosylation at N118 (Pr = 0.15 | P = 6.4e-03)	Altered Motifs (ELME000045:The nuclear receptor box motif (LXXLL) confers binding to nuclear receptors.; ELME000052:Phosphothreonine motif binding a subset of FHA domains that show a preference for a large aliphatic amino acid at the pT+3 position.; ELME000070:Generic motif for N-glycosylation. It was shown that Trp - Asp - and Glu are uncommon before the Ser/Thr position (PMID-8626433). Efficient glycosylation usually occurs when ~60 residues or more separate the glycosylation acceptor site from the C-terminus.; ELME000122:These phosphorylation-independent motifs bind to Dab-like PTB domains. Binding is not driven by contacts at the 0 or FY position - but instead is dependent upon the large number of hydrophobic and hydrogen bond contacts between motif and domain.; PS00001:N-glycosylation site; PS00008:N-myristoylation site)	Predicted conservation scores
Sinocyclocheilus_grahami_cd63_2	D121G	# Altered Effect (Pr = 0.35)
Sinocyclocheilus_grahami_cd63_2	D121G	# |---->Altered Motifs (ELME000045|ELME000052|ELME000070|ELME000122|PS00001|PS00008)
Sinocyclocheilus_grahami_cd63_2	D121G	# |---->Altered Structure_and_dynamics (Pr = 0.35)----------------------------------------------------------|
Sinocyclocheilus_grahami_cd63_2	D121G	# | |---->Loss of Relative_solvent_accessibility (Pr = 0.35 | P = 2.3e-03) |
Sinocyclocheilus_grahami_cd63_2	D121G	# | |---->Altered Secondary_structure (Pr = 0.31) |
Sinocyclocheilus_grahami_cd63_2	D121G	# | | |---->Loss of Helix (Pr = 0.31 | P = 5.0e-03) |
Sinocyclocheilus_grahami_cd63_2	D121G	# | | |
Sinocyclocheilus_grahami_cd63_2	D121G	# | |---->Altered Stability_and_conformational_flexibility (Pr = 0.15) |
Sinocyclocheilus_grahami_cd63_2	D121G	# | | |---->Altered Conformational_flexibility (Pr = 0.15) |
Sinocyclocheilus_grahami_cd63_2	D121G	# | | |
Sinocyclocheilus_grahami_cd63_2	D121G	# | |---->Altered Special_structural_signatures (Pr = 0.30) |
Sinocyclocheilus_grahami_cd63_2	D121G	# | |---->Altered Signal_peptide (Pr = 0.00) |
Sinocyclocheilus_grahami_cd63_2	D121G	# | | |
Sinocyclocheilus_grahami_cd63_2	D121G	# | |---->Altered Transmembrane_protein (Pr = 0.30) |
Sinocyclocheilus_grahami_cd63_2	D121G	# | |---->Altered Cytoplasmic_loop (Pr = 0.30 | P = 0.02) |
Sinocyclocheilus_grahami_cd63_2	D121G	# | |
Sinocyclocheilus_grahami_cd63_2	D121G	# |---->Altered Functional_residue (Pr = 0.28) |
Sinocyclocheilus_grahami_cd63_2	D121G	# |---->Altered Macromolecular_binding (Pr = 0.28) |
Sinocyclocheilus_grahami_cd63_2	D121G	# | |---->Altered Protein_binding (Pr = 0.28) |
Sinocyclocheilus_grahami_cd63_2	D121G	# | |---->Altered Disordered_interface (Pr = 0.16) |
Sinocyclocheilus_grahami_cd63_2	D121G	# | | |
Sinocyclocheilus_grahami_cd63_2	D121G	# | |---->Altered Ordered_interface (Pr = 0.28) |
Sinocyclocheilus_grahami_cd63_2	D121G	# | |---->Altered PPI_residue (Pr = 0.28 | P = 0.04) |
Sinocyclocheilus_grahami_cd63_2	D121G	# | |
Sinocyclocheilus_grahami_cd63_2	D121G	# |---->Altered Metal_binding (Pr = 0.13)<------------------------------------------------------------|
Sinocyclocheilus_grahami_cd63_2	D121G	# |
Sinocyclocheilus_grahami_cd63_2	D121G	# |---->Altered PTM_site (Pr = 0.16)
Sinocyclocheilus_grahami_cd63_2	D121G	# |---->Loss of N-linked_glycosylation at N118 (Pr = 0.15 | P = 6.4e-03)
Sinocyclocheilus_grahami_cd63_2	D121G	# |---->Loss of Ubiquitylation at K125 (Pr = 0.16 | P = 0.04)
Sinocyclocheilus_grahami_cd63_2	V129T	0.148	Gain of Relative_solvent_accessibility (Pr = 0.32 | P = 3.9e-03); Altered MoRF (Pr = 0.28 | P = 0.03); Altered PPI_residue (Pr = 0.28 | P = 0.04); Gain of Ubiquitylation at K125 (Pr = 0.17 | P = 0.03)	Altered Motifs (None)	Predicted conservation scores
Sinocyclocheilus_grahami_cd63_2	V129T	# Altered Effect (Pr = 0.32)
Sinocyclocheilus_grahami_cd63_2	V129T	# |---->Altered Motifs (None)
Sinocyclocheilus_grahami_cd63_2	V129T	# |---->Altered Structure_and_dynamics (Pr = 0.32)----------------------------------------------------------|
Sinocyclocheilus_grahami_cd63_2	V129T	# | |---->Gain of Relative_solvent_accessibility (Pr = 0.32 | P = 3.9e-03) |
Sinocyclocheilus_grahami_cd63_2	V129T	# | |---->Altered Secondary_structure (Pr = 0.24) |
Sinocyclocheilus_grahami_cd63_2	V129T	# | | |
Sinocyclocheilus_grahami_cd63_2	V129T	# | |---->Altered Stability_and_conformational_flexibility (Pr = 0.16) |
Sinocyclocheilus_grahami_cd63_2	V129T	# | | |---->Altered Conformational_flexibility (Pr = 0.16) |
Sinocyclocheilus_grahami_cd63_2	V129T	# | | |
Sinocyclocheilus_grahami_cd63_2	V129T	# | |---->Altered Special_structural_signatures (Pr = 0.17) |
Sinocyclocheilus_grahami_cd63_2	V129T	# | |---->Altered Signal_peptide (Pr = 0.00) |
Sinocyclocheilus_grahami_cd63_2	V129T	# | | |
Sinocyclocheilus_grahami_cd63_2	V129T	# | |---->Altered Transmembrane_protein (Pr = 0.17) |
Sinocyclocheilus_grahami_cd63_2	V129T	# | |
Sinocyclocheilus_grahami_cd63_2	V129T	# |---->Altered Functional_residue (Pr = 0.28) |
Sinocyclocheilus_grahami_cd63_2	V129T	# |---->Altered Macromolecular_binding (Pr = 0.28) |
Sinocyclocheilus_grahami_cd63_2	V129T	# | |---->Altered Protein_binding (Pr = 0.28) |
Sinocyclocheilus_grahami_cd63_2	V129T	# | |---->Altered Disordered_interface (Pr = 0.28) |
Sinocyclocheilus_grahami_cd63_2	V129T	# | | |---->Altered MoRF (Pr = 0.28 | P = 0.03) |
Sinocyclocheilus_grahami_cd63_2	V129T	# | | |
Sinocyclocheilus_grahami_cd63_2	V129T	# | |---->Altered Ordered_interface (Pr = 0.28) |
Sinocyclocheilus_grahami_cd63_2	V129T	# | |---->Altered PPI_residue (Pr = 0.28 | P = 0.04) |
Sinocyclocheilus_grahami_cd63_2	V129T	# | |
Sinocyclocheilus_grahami_cd63_2	V129T	# |---->Altered Metal_binding (Pr = 0.11)<------------------------------------------------------------|
Sinocyclocheilus_grahami_cd63_2	V129T	# |
Sinocyclocheilus_grahami_cd63_2	V129T	# |---->Altered PTM_site (Pr = 0.17)
Sinocyclocheilus_grahami_cd63_2	V129T	# |---->Gain of Ubiquitylation at K125 (Pr = 0.17 | P = 0.03)
Sinocyclocheilus_grahami_cd63_2	E139N	0.401	Altered PPI_residue (Pr = 0.30 | P = 0.02); Loss of Loop (Pr = 0.28 | P = 0.02); Loss of Relative_solvent_accessibility (Pr = 0.28 | P = 0.02); Altered MoRF (Pr = 0.27 | P = 0.04); Loss of N-linked_glycosylation at N136 (Pr = 0.25 | P = 9.9e-04); Gain of Sodium_binding at N136 (Pr = 0.22 | P = 0.02)	Altered Motifs (ELME000070:Generic motif for N-glycosylation. It was shown that Trp - Asp - and Glu are uncommon before the Ser/Thr position (PMID-8626433). Efficient glycosylation usually occurs when ~60 residues or more separate the glycosylation acceptor site from the C-terminus.; PS00001:N-glycosylation site)	Predicted conservation scores
Sinocyclocheilus_grahami_cd63_2	E139N	# Altered Effect (Pr = 0.30)
Sinocyclocheilus_grahami_cd63_2	E139N	# |---->Altered Motifs (ELME000070|PS00001)
Sinocyclocheilus_grahami_cd63_2	E139N	# |---->Altered Structure_and_dynamics (Pr = 0.29)-------------------------------------------------------|
Sinocyclocheilus_grahami_cd63_2	E139N	# | |---->Loss of Relative_solvent_accessibility (Pr = 0.28 | P = 0.02) |
Sinocyclocheilus_grahami_cd63_2	E139N	# | |---->Altered Secondary_structure (Pr = 0.28) |
Sinocyclocheilus_grahami_cd63_2	E139N	# | | |---->Loss of Loop (Pr = 0.28 | P = 0.02) |
Sinocyclocheilus_grahami_cd63_2	E139N	# | | |
Sinocyclocheilus_grahami_cd63_2	E139N	# | |---->Altered Stability_and_conformational_flexibility (Pr = 0.29) |
Sinocyclocheilus_grahami_cd63_2	E139N	# | | |---->Altered Conformational_flexibility (Pr = 0.29) |
Sinocyclocheilus_grahami_cd63_2	E139N	# | | |
Sinocyclocheilus_grahami_cd63_2	E139N	# | |---->Altered Special_structural_signatures (Pr = 0.23) |
Sinocyclocheilus_grahami_cd63_2	E139N	# | |---->Altered Signal_peptide (Pr = 0.00) |
Sinocyclocheilus_grahami_cd63_2	E139N	# | | |
Sinocyclocheilus_grahami_cd63_2	E139N	# | |---->Altered Transmembrane_protein (Pr = 0.23) |
Sinocyclocheilus_grahami_cd63_2	E139N	# | |
Sinocyclocheilus_grahami_cd63_2	E139N	# |---->Altered Functional_residue (Pr = 0.30) |
Sinocyclocheilus_grahami_cd63_2	E139N	# |---->Altered Macromolecular_binding (Pr = 0.30) |
Sinocyclocheilus_grahami_cd63_2	E139N	# | |---->Altered Protein_binding (Pr = 0.30) |
Sinocyclocheilus_grahami_cd63_2	E139N	# | |---->Altered Disordered_interface (Pr = 0.27) |
Sinocyclocheilus_grahami_cd63_2	E139N	# | | |---->Altered MoRF (Pr = 0.27 | P = 0.04) |
Sinocyclocheilus_grahami_cd63_2	E139N	# | | |
Sinocyclocheilus_grahami_cd63_2	E139N	# | |---->Altered Ordered_interface (Pr = 0.30) |
Sinocyclocheilus_grahami_cd63_2	E139N	# | |---->Altered PPI_residue (Pr = 0.30 | P = 0.02) |
Sinocyclocheilus_grahami_cd63_2	E139N	# | |
Sinocyclocheilus_grahami_cd63_2	E139N	# |---->Altered Metal_binding (Pr = 0.22)<---------------------------------------------------------|
Sinocyclocheilus_grahami_cd63_2	E139N	# | |---->Gain of Sodium_binding at N136 (Pr = 0.22 | P = 0.02)
Sinocyclocheilus_grahami_cd63_2	E139N	# |
Sinocyclocheilus_grahami_cd63_2	E139N	# |---->Altered PTM_site (Pr = 0.25)
Sinocyclocheilus_grahami_cd63_2	E139N	# |---->Loss of N-linked_glycosylation at N136 (Pr = 0.25 | P = 9.9e-04)
Sinocyclocheilus_grahami_cd63_2	R142H	0.231	Gain of Zinc_binding at R142 (Pr = 0.65 | P = 2.2e-03); Gain of Nickel_binding at E143 (Pr = 0.31 | P = 4.8e-03); Altered PPI_residue (Pr = 0.30 | P = 0.02); Loss of Helix (Pr = 0.30 | P = 7.4e-03); Loss of Relative_solvent_accessibility (Pr = 0.29 | P = 0.01); Gain of Sodium_binding at E137 (Pr = 0.23 | P = 0.02); Gain of Copper_binding at E143 (Pr = 0.06 | P = 0.03)	Altered Motifs (ELME000062:Secondary preference for PKA-type AGC kinase phosphorylation.; ELME000231:An RxxL-based motif that binds to the Cdh1 and Cdc20 components of APC/C thereby targeting the protein for destruction in a cell cycle dependent manner)	Predicted conservation scores
Sinocyclocheilus_grahami_cd63_2	R142H	# Altered Effect (Pr = 0.65)
Sinocyclocheilus_grahami_cd63_2	R142H	# |---->Altered Motifs (ELME000062|ELME000231)
Sinocyclocheilus_grahami_cd63_2	R142H	# |---->Altered Structure_and_dynamics (Pr = 0.65)-------------------------------------------------------|
Sinocyclocheilus_grahami_cd63_2	R142H	# | |---->Loss of Relative_solvent_accessibility (Pr = 0.29 | P = 0.01) |
Sinocyclocheilus_grahami_cd63_2	R142H	# | |---->Altered Secondary_structure (Pr = 0.30) |
Sinocyclocheilus_grahami_cd63_2	R142H	# | | |---->Loss of Helix (Pr = 0.30 | P = 7.4e-03) |
Sinocyclocheilus_grahami_cd63_2	R142H	# | | |
Sinocyclocheilus_grahami_cd63_2	R142H	# | |---->Altered Stability_and_conformational_flexibility (Pr = 0.29) |
Sinocyclocheilus_grahami_cd63_2	R142H	# | | |---->Altered Conformational_flexibility (Pr = 0.29) |
Sinocyclocheilus_grahami_cd63_2	R142H	# | | |
Sinocyclocheilus_grahami_cd63_2	R142H	# | |---->Altered Special_structural_signatures (Pr = 0.21) |
Sinocyclocheilus_grahami_cd63_2	R142H	# | |---->Altered Signal_peptide (Pr = 0.00) |
Sinocyclocheilus_grahami_cd63_2	R142H	# | | |
Sinocyclocheilus_grahami_cd63_2	R142H	# | |---->Altered Transmembrane_protein (Pr = 0.21) |
Sinocyclocheilus_grahami_cd63_2	R142H	# | |
Sinocyclocheilus_grahami_cd63_2	R142H	# |---->Altered Functional_residue (Pr = 0.65) |
Sinocyclocheilus_grahami_cd63_2	R142H	# |---->Altered Macromolecular_binding (Pr = 0.30) |
Sinocyclocheilus_grahami_cd63_2	R142H	# | |---->Altered Protein_binding (Pr = 0.30) |
Sinocyclocheilus_grahami_cd63_2	R142H	# | |---->Altered Disordered_interface (Pr = 0.25) |
Sinocyclocheilus_grahami_cd63_2	R142H	# | | |
Sinocyclocheilus_grahami_cd63_2	R142H	# | |---->Altered Ordered_interface (Pr = 0.30) |
Sinocyclocheilus_grahami_cd63_2	R142H	# | |---->Altered PPI_residue (Pr = 0.30 | P = 0.02) |
Sinocyclocheilus_grahami_cd63_2	R142H	# | |
Sinocyclocheilus_grahami_cd63_2	R142H	# |---->Altered Metal_binding (Pr = 0.65)<---------------------------------------------------------|
Sinocyclocheilus_grahami_cd63_2	R142H	# | |---->Gain of Copper_binding at E143 (Pr = 0.06 | P = 0.03)
Sinocyclocheilus_grahami_cd63_2	R142H	# | |---->Gain of Nickel_binding at E143 (Pr = 0.31 | P = 4.8e-03)
Sinocyclocheilus_grahami_cd63_2	R142H	# | |---->Gain of Sodium_binding at E137 (Pr = 0.23 | P = 0.02)
Sinocyclocheilus_grahami_cd63_2	R142H	# | |---->Gain of Zinc_binding at R142 (Pr = 0.65 | P = 2.2e-03)
Sinocyclocheilus_grahami_cd63_2	R142H	# |
Sinocyclocheilus_grahami_cd63_2	R142H	# |---->Altered PTM_site (Pr = 0.17)
Sinocyclocheilus_grahami_cd63_2	T144I	0.349	Altered PPI_residue (Pr = 0.38 | P = 1.6e-03); Altered MoRF (Pr = 0.32 | P = 0.02); Gain of Relative_solvent_accessibility (Pr = 0.31 | P = 6.8e-03)	Altered Motifs (ELME000062:Secondary preference for PKA-type AGC kinase phosphorylation.; ELME000120:Tyrosine-based sorting signal responsible for the interaction with mu subunit of AP (Adaptor Protein) complex; ELME000146:Subtilisin/kexin isozyme-1 (SKI1) cleavage site ([RK]-X-[hydrophobic]-[LTKF]-|-X); ELME000231:An RxxL-based motif that binds to the Cdh1 and Cdc20 components of APC/C thereby targeting the protein for destruction in a cell cycle dependent manner)	Predicted conservation scores
Sinocyclocheilus_grahami_cd63_2	T144I	# Altered Effect (Pr = 0.38)
Sinocyclocheilus_grahami_cd63_2	T144I	# |---->Altered Motifs (ELME000062|ELME000120|ELME000146|ELME000231)
Sinocyclocheilus_grahami_cd63_2	T144I	# |---->Altered Structure_and_dynamics (Pr = 0.31)----------------------------------------------------------|
Sinocyclocheilus_grahami_cd63_2	T144I	# | |---->Gain of Relative_solvent_accessibility (Pr = 0.31 | P = 6.8e-03) |
Sinocyclocheilus_grahami_cd63_2	T144I	# | |---->Altered Secondary_structure (Pr = 0.25) |
Sinocyclocheilus_grahami_cd63_2	T144I	# | | |
Sinocyclocheilus_grahami_cd63_2	T144I	# | |---->Altered Stability_and_conformational_flexibility (Pr = 0.31) |
Sinocyclocheilus_grahami_cd63_2	T144I	# | | |---->Altered Conformational_flexibility (Pr = 0.31) |
Sinocyclocheilus_grahami_cd63_2	T144I	# | | |
Sinocyclocheilus_grahami_cd63_2	T144I	# | |---->Altered Special_structural_signatures (Pr = 0.21) |
Sinocyclocheilus_grahami_cd63_2	T144I	# | |---->Altered Signal_peptide (Pr = 0.00) |
Sinocyclocheilus_grahami_cd63_2	T144I	# | | |
Sinocyclocheilus_grahami_cd63_2	T144I	# | |---->Altered Transmembrane_protein (Pr = 0.21) |
Sinocyclocheilus_grahami_cd63_2	T144I	# | |
Sinocyclocheilus_grahami_cd63_2	T144I	# |---->Altered Functional_residue (Pr = 0.38) |
Sinocyclocheilus_grahami_cd63_2	T144I	# |---->Altered Macromolecular_binding (Pr = 0.38) |
Sinocyclocheilus_grahami_cd63_2	T144I	# | |---->Altered Protein_binding (Pr = 0.38) |
Sinocyclocheilus_grahami_cd63_2	T144I	# | |---->Altered Disordered_interface (Pr = 0.32) |
Sinocyclocheilus_grahami_cd63_2	T144I	# | | |---->Altered MoRF (Pr = 0.32 | P = 0.02) |
Sinocyclocheilus_grahami_cd63_2	T144I	# | | |
Sinocyclocheilus_grahami_cd63_2	T144I	# | |---->Altered Ordered_interface (Pr = 0.38) |
Sinocyclocheilus_grahami_cd63_2	T144I	# | |---->Altered PPI_residue (Pr = 0.38 | P = 1.6e-03) |
Sinocyclocheilus_grahami_cd63_2	T144I	# | |
Sinocyclocheilus_grahami_cd63_2	T144I	# |---->Altered Metal_binding (Pr = 0.18)<------------------------------------------------------------|
Sinocyclocheilus_grahami_cd63_2	T144I	# |
Sinocyclocheilus_grahami_cd63_2	T144I	# |---->Altered PTM_site (Pr = 0.14)
Sinocyclocheilus_grahami_cd63_2	K189E	0.579	Altered Cytoplasmic_loop (Pr = 0.22 | P = 3.5e-03); Gain of Pyrrolidone_carboxylic_acid at Q185 (Pr = 0.05 | P = 0.03)	Altered Motifs (None)	Predicted conservation scores
Sinocyclocheilus_grahami_cd63_2	K189E	# Altered Effect (Pr = 0.23)
Sinocyclocheilus_grahami_cd63_2	K189E	# |---->Altered Motifs (None)
Sinocyclocheilus_grahami_cd63_2	K189E	# |---->Altered Structure_and_dynamics (Pr = 0.23)-------------------------------------------------------|
Sinocyclocheilus_grahami_cd63_2	K189E	# | |---->Altered Secondary_structure (Pr = 0.23) |
Sinocyclocheilus_grahami_cd63_2	K189E	# | | |
Sinocyclocheilus_grahami_cd63_2	K189E	# | |---->Altered Stability_and_conformational_flexibility (Pr = 0.17) |
Sinocyclocheilus_grahami_cd63_2	K189E	# | | |---->Altered Conformational_flexibility (Pr = 0.17) |
Sinocyclocheilus_grahami_cd63_2	K189E	# | | |
Sinocyclocheilus_grahami_cd63_2	K189E	# | |---->Altered Special_structural_signatures (Pr = 0.22) |
Sinocyclocheilus_grahami_cd63_2	K189E	# | |---->Altered Signal_peptide (Pr = 0.00) |
Sinocyclocheilus_grahami_cd63_2	K189E	# | | |
Sinocyclocheilus_grahami_cd63_2	K189E	# | |---->Altered Transmembrane_protein (Pr = 0.22) |
Sinocyclocheilus_grahami_cd63_2	K189E	# | |---->Altered Non-cytoplasmic_loop (Pr = 0.22 | P = 3.5e-03) |
Sinocyclocheilus_grahami_cd63_2	K189E	# | |
Sinocyclocheilus_grahami_cd63_2	K189E	# |---->Altered Functional_residue (Pr = 0.20) |
Sinocyclocheilus_grahami_cd63_2	K189E	# |---->Altered Macromolecular_binding (Pr = 0.16) |
Sinocyclocheilus_grahami_cd63_2	K189E	# | |---->Altered Protein_binding (Pr = 0.16) |
Sinocyclocheilus_grahami_cd63_2	K189E	# | |---->Altered Disordered_interface (Pr = 0.06) |
Sinocyclocheilus_grahami_cd63_2	K189E	# | | |
Sinocyclocheilus_grahami_cd63_2	K189E	# | |---->Altered Ordered_interface (Pr = 0.16) |
Sinocyclocheilus_grahami_cd63_2	K189E	# | |
Sinocyclocheilus_grahami_cd63_2	K189E	# |---->Altered Metal_binding (Pr = 0.20)<---------------------------------------------------------|
Sinocyclocheilus_grahami_cd63_2	K189E	# |
Sinocyclocheilus_grahami_cd63_2	K189E	# |---->Altered PTM_site (Pr = 0.16)
Sinocyclocheilus_grahami_cd63_2	K189E	# |---->Gain of Pyrrolidone_carboxylic_acid at Q185 (Pr = 0.05 | P = 0.03)
Sinocyclocheilus_grahami_cd63_2	T200M	0.344	Loss of Disulfide_linkage at C203 (Pr = 0.30 | P = 1.0e-03); Altered Cytoplasmic_loop (Pr = 0.29 | P = 2.9e-04); Loss of Relative_solvent_accessibility (Pr = 0.23 | P = 0.05)	Altered Motifs (ELME000053:GSK3 phosphorylation recognition site; ELME000182:STAT5 Src Homology 2 (SH2) domain binding motif.)	Predicted conservation scores
Sinocyclocheilus_grahami_cd63_2	T200M	# Altered Effect (Pr = 0.30)
Sinocyclocheilus_grahami_cd63_2	T200M	# |---->Altered Motifs (ELME000053|ELME000182)
Sinocyclocheilus_grahami_cd63_2	T200M	# |---->Altered Structure_and_dynamics (Pr = 0.30)-------------------------------------------------------|
Sinocyclocheilus_grahami_cd63_2	T200M	# | |---->Loss of Relative_solvent_accessibility (Pr = 0.23 | P = 0.05) |
Sinocyclocheilus_grahami_cd63_2	T200M	# | |---->Altered Secondary_structure (Pr = 0.24) |
Sinocyclocheilus_grahami_cd63_2	T200M	# | | |
Sinocyclocheilus_grahami_cd63_2	T200M	# | |---->Altered Stability_and_conformational_flexibility (Pr = 0.30) |
Sinocyclocheilus_grahami_cd63_2	T200M	# | | |---->Loss of Disulfide_linkage at C203 (Pr = 0.30 | P = 1.0e-03) |
Sinocyclocheilus_grahami_cd63_2	T200M	# | | |---->Altered Conformational_flexibility (Pr = 0.12) |
Sinocyclocheilus_grahami_cd63_2	T200M	# | | |
Sinocyclocheilus_grahami_cd63_2	T200M	# | |---->Altered Special_structural_signatures (Pr = 0.29) |
Sinocyclocheilus_grahami_cd63_2	T200M	# | |---->Altered Signal_peptide (Pr = 0.00) |
Sinocyclocheilus_grahami_cd63_2	T200M	# | | |
Sinocyclocheilus_grahami_cd63_2	T200M	# | |---->Altered Transmembrane_protein (Pr = 0.29) |
Sinocyclocheilus_grahami_cd63_2	T200M	# | |---->Altered Non-cytoplasmic_loop (Pr = 0.29 | P = 2.9e-04) |
Sinocyclocheilus_grahami_cd63_2	T200M	# | |
Sinocyclocheilus_grahami_cd63_2	T200M	# |---->Altered Functional_residue (Pr = 0.26) |
Sinocyclocheilus_grahami_cd63_2	T200M	# |---->Altered Macromolecular_binding (Pr = 0.26) |
Sinocyclocheilus_grahami_cd63_2	T200M	# | |---->Altered Protein_binding (Pr = 0.26) |
Sinocyclocheilus_grahami_cd63_2	T200M	# | |---->Altered Disordered_interface (Pr = 0.26) |
Sinocyclocheilus_grahami_cd63_2	T200M	# | | |
Sinocyclocheilus_grahami_cd63_2	T200M	# | |---->Altered Ordered_interface (Pr = 0.24) |
Sinocyclocheilus_grahami_cd63_2	T200M	# | |
Sinocyclocheilus_grahami_cd63_2	T200M	# |---->Altered Metal_binding (Pr = 0.12)<---------------------------------------------------------|
Sinocyclocheilus_grahami_cd63_2	T200M	# |
Sinocyclocheilus_grahami_cd63_2	T200M	# |---->Altered PTM_site (Pr = 0.08)
Sinocyclocheilus_grahami_cd63_2	L211I	0.306	Altered Cytoplasmic_loop (Pr = 0.26 | P = 7.7e-04); Altered Transmembrane_region (Pr = 0.02 | P = 7.2e-03)	Altered Motifs (ELME000137:Protein phosphatase 1 catalytic subunit (PP1c) interacting motif binds targeting proteins that dock to the substrate for dephosphorylation. The motif defined is [RK]{0 -1}[VI][^P][FW].; ELME000146:Subtilisin/kexin isozyme-1 (SKI1) cleavage site ([RK]-X-[hydrophobic]-[LTKF]-|-X); ELME000233:MAPK interacting molecules (e.g. MAPKKs - substrates - phosphatases) carry docking motif that help to regulate specific interaction in the MAPK cascade. The classic motif approximates (R/K)xxxx#x# where # is a hydrophobic residue.)	Predicted conservation scores
Sinocyclocheilus_grahami_cd63_2	L211I	# Altered Effect (Pr = 0.26)
Sinocyclocheilus_grahami_cd63_2	L211I	# |---->Altered Motifs (ELME000137|ELME000146|ELME000233)
Sinocyclocheilus_grahami_cd63_2	L211I	# |---->Altered Structure_and_dynamics (Pr = 0.26)-------------------------------------------------------|
Sinocyclocheilus_grahami_cd63_2	L211I	# | |---->Altered Secondary_structure (Pr = 0.25) |
Sinocyclocheilus_grahami_cd63_2	L211I	# | | |
Sinocyclocheilus_grahami_cd63_2	L211I	# | |---->Altered Stability_and_conformational_flexibility (Pr = 0.11) |
Sinocyclocheilus_grahami_cd63_2	L211I	# | | |---->Altered Conformational_flexibility (Pr = 0.11) |
Sinocyclocheilus_grahami_cd63_2	L211I	# | | |
Sinocyclocheilus_grahami_cd63_2	L211I	# | |---->Altered Special_structural_signatures (Pr = 0.26) |
Sinocyclocheilus_grahami_cd63_2	L211I	# | |---->Altered Signal_peptide (Pr = 0.00) |
Sinocyclocheilus_grahami_cd63_2	L211I	# | | |
Sinocyclocheilus_grahami_cd63_2	L211I	# | |---->Altered Transmembrane_protein (Pr = 0.26) |
Sinocyclocheilus_grahami_cd63_2	L211I	# | |---->Altered Transmembrane_region (Pr = 0.02 | P = 7.2e-03) |
Sinocyclocheilus_grahami_cd63_2	L211I	# | |---->Altered Non-cytoplasmic_loop (Pr = 0.26 | P = 7.7e-04) |
Sinocyclocheilus_grahami_cd63_2	L211I	# | |
Sinocyclocheilus_grahami_cd63_2	L211I	# |---->Altered Functional_residue (Pr = 0.16) |
Sinocyclocheilus_grahami_cd63_2	L211I	# |---->Altered Macromolecular_binding (Pr = 0.16) |
Sinocyclocheilus_grahami_cd63_2	L211I	# | |---->Altered Protein_binding (Pr = 0.16) |
Sinocyclocheilus_grahami_cd63_2	L211I	# | |---->Altered Disordered_interface (Pr = 0.13) |
Sinocyclocheilus_grahami_cd63_2	L211I	# | | |
Sinocyclocheilus_grahami_cd63_2	L211I	# | |---->Altered Ordered_interface (Pr = 0.16) |
Sinocyclocheilus_grahami_cd63_2	L211I	# | |
Sinocyclocheilus_grahami_cd63_2	L211I	# |---->Altered Metal_binding (Pr = 0.06)<---------------------------------------------------------|
Sinocyclocheilus_grahami_cd63_2	L211I	# |
Sinocyclocheilus_grahami_cd63_2	L211I	# |---->Altered PTM_site (Pr = 0.11)
Sinocyclocheilus_grahami_cd63_2	N214P	0.812	Altered Cytoplasmic_loop (Pr = 0.32 | P = 7.3e-05); Gain of Strand (Pr = 0.27 | P = 0.02); Altered Transmembrane_region (Pr = 0.02 | P = 3.8e-03)	Altered Motifs (ELME000100:NEC1/NEC2 cleavage site (Lys-Arg-|-Xaa); ELME000108:Yeast kexin 2 cleavage site (Lys-Arg-|-Xaa or Arg-Arg-|-Xaa); ELME000137:Protein phosphatase 1 catalytic subunit (PP1c) interacting motif binds targeting proteins that dock to the substrate for dephosphorylation. The motif defined is [RK]{0 -1}[VI][^P][FW].; ELME000233:MAPK interacting molecules (e.g. MAPKKs - substrates - phosphatases) carry docking motif that help to regulate specific interaction in the MAPK cascade. The classic motif approximates (R/K)xxxx#x# where # is a hydrophobic residue.)	Predicted conservation scores
Sinocyclocheilus_grahami_cd63_2	N214P	# Altered Effect (Pr = 0.32)
Sinocyclocheilus_grahami_cd63_2	N214P	# |---->Altered Motifs (ELME000100|ELME000108|ELME000137|ELME000233)
Sinocyclocheilus_grahami_cd63_2	N214P	# |---->Altered Structure_and_dynamics (Pr = 0.32)-------------------------------------------------------|
Sinocyclocheilus_grahami_cd63_2	N214P	# | |---->Altered Secondary_structure (Pr = 0.27) |
Sinocyclocheilus_grahami_cd63_2	N214P	# | | |---->Gain of Strand (Pr = 0.27 | P = 0.02) |
Sinocyclocheilus_grahami_cd63_2	N214P	# | | |
Sinocyclocheilus_grahami_cd63_2	N214P	# | |---->Altered Stability_and_conformational_flexibility (Pr = 0.11) |
Sinocyclocheilus_grahami_cd63_2	N214P	# | | |---->Altered Conformational_flexibility (Pr = 0.11) |
Sinocyclocheilus_grahami_cd63_2	N214P	# | | |
Sinocyclocheilus_grahami_cd63_2	N214P	# | |---->Altered Special_structural_signatures (Pr = 0.32) |
Sinocyclocheilus_grahami_cd63_2	N214P	# | |---->Altered Signal_peptide (Pr = 0.00) |
Sinocyclocheilus_grahami_cd63_2	N214P	# | | |
Sinocyclocheilus_grahami_cd63_2	N214P	# | |---->Altered Transmembrane_protein (Pr = 0.32) |
Sinocyclocheilus_grahami_cd63_2	N214P	# | |---->Altered Transmembrane_region (Pr = 0.02 | P = 3.8e-03) |
Sinocyclocheilus_grahami_cd63_2	N214P	# | |---->Altered Non-cytoplasmic_loop (Pr = 0.32 | P = 7.3e-05) |
Sinocyclocheilus_grahami_cd63_2	N214P	# | |
Sinocyclocheilus_grahami_cd63_2	N214P	# |---->Altered Functional_residue (Pr = 0.14) |
Sinocyclocheilus_grahami_cd63_2	N214P	# |---->Altered Macromolecular_binding (Pr = 0.14) |
Sinocyclocheilus_grahami_cd63_2	N214P	# | |---->Altered Protein_binding (Pr = 0.14) |
Sinocyclocheilus_grahami_cd63_2	N214P	# | |---->Altered Disordered_interface (Pr = 0.10) |
Sinocyclocheilus_grahami_cd63_2	N214P	# | | |
Sinocyclocheilus_grahami_cd63_2	N214P	# | |---->Altered Ordered_interface (Pr = 0.14) |
Sinocyclocheilus_grahami_cd63_2	N214P	# | |
Sinocyclocheilus_grahami_cd63_2	N214P	# |---->Altered Metal_binding (Pr = 0.06)<---------------------------------------------------------|
Sinocyclocheilus_grahami_cd63_2	N214P	# |
Sinocyclocheilus_grahami_cd63_2	N214P	# |---->Altered PTM_site (Pr = 0.12)
Sinocyclocheilus_grahami_cd63_2	T231I	0.439	Altered Transmembrane_region (Pr = 0.03 | P = 2.7e-03)	Altered Motifs (ELME000052:Phosphothreonine motif binding a subset of FHA domains that show a preference for a large aliphatic amino acid at the pT+3 position.)	Predicted conservation scores
Sinocyclocheilus_grahami_cd63_2	T231I	# Altered Effect (Pr = 0.12)
Sinocyclocheilus_grahami_cd63_2	T231I	# |---->Altered Motifs (ELME000052)
Sinocyclocheilus_grahami_cd63_2	T231I	# |---->Altered Structure_and_dynamics (Pr = 0.06)-------------------------------------------------------|
Sinocyclocheilus_grahami_cd63_2	T231I	# | |---->Altered Secondary_structure (Pr = 0.03) |
Sinocyclocheilus_grahami_cd63_2	T231I	# | | |
Sinocyclocheilus_grahami_cd63_2	T231I	# | |---->Altered Stability_and_conformational_flexibility (Pr = 0.06) |
Sinocyclocheilus_grahami_cd63_2	T231I	# | | |---->Altered Conformational_flexibility (Pr = 0.06) |
Sinocyclocheilus_grahami_cd63_2	T231I	# | | |
Sinocyclocheilus_grahami_cd63_2	T231I	# | |---->Altered Special_structural_signatures (Pr = 0.03) |
Sinocyclocheilus_grahami_cd63_2	T231I	# | |---->Altered Signal_peptide (Pr = 0.00) |
Sinocyclocheilus_grahami_cd63_2	T231I	# | | |
Sinocyclocheilus_grahami_cd63_2	T231I	# | |---->Altered Transmembrane_protein (Pr = 0.03) |
Sinocyclocheilus_grahami_cd63_2	T231I	# | |---->Altered Transmembrane_region (Pr = 0.03 | P = 2.7e-03) |
Sinocyclocheilus_grahami_cd63_2	T231I	# | |
Sinocyclocheilus_grahami_cd63_2	T231I	# |---->Altered Functional_residue (Pr = 0.12) |
Sinocyclocheilus_grahami_cd63_2	T231I	# |---->Altered Macromolecular_binding (Pr = 0.12) |
Sinocyclocheilus_grahami_cd63_2	T231I	# | |---->Altered Protein_binding (Pr = 0.12) |
Sinocyclocheilus_grahami_cd63_2	T231I	# | |---->Altered Disordered_interface (Pr = 0.03) |
Sinocyclocheilus_grahami_cd63_2	T231I	# | | |
Sinocyclocheilus_grahami_cd63_2	T231I	# | |---->Altered Ordered_interface (Pr = 0.12) |
Sinocyclocheilus_grahami_cd63_2	T231I	# | |
Sinocyclocheilus_grahami_cd63_2	T231I	# |---->Altered Metal_binding (Pr = 0.02)<---------------------------------------------------------|
Sinocyclocheilus_grahami_cd63_2	T231I	# |
Sinocyclocheilus_grahami_cd63_2	T231I	# |---->Altered PTM_site (Pr = 0.02)
Sinocyclocheilus_grahami_cdh2_2	G41V	0.287	Gain of Disulfide_linkage at C45 (Pr = 0.29 | P = 7.6e-04); Gain of Zinc_binding at C45 (Pr = 0.24 | P = 0.04); Altered Cytoplasmic_loop (Pr = 0.19 | P = 5.9e-03); Altered C-terminal_signal (Pr = 0.15 | P = 5.8e-04); Loss of GPI-anchor_amidation at N38 (Pr = 0.06 | P = 3.7e-03); Gain of N-linked_glycosylation at N38 (Pr = 0.04 | P = 0.02)	Altered Motifs (ELME000070:Generic motif for N-glycosylation. It was shown that Trp - Asp - and Glu are uncommon before the Ser/Thr position (PMID-8626433). Efficient glycosylation usually occurs when ~60 residues or more separate the glycosylation acceptor site from the C-terminus.; ELME000155:This is the motif recognized by those SH3 domains with a non-canonical class I recognition specificity; PS00001:N-glycosylation site; PS00008:N-myristoylation site)	Predicted conservation scores
Sinocyclocheilus_grahami_cdh2_2	G41V	# Altered Effect (Pr = 0.29)
Sinocyclocheilus_grahami_cdh2_2	G41V	# |---->Altered Motifs (ELME000070|ELME000155|PS00001|PS00008)
Sinocyclocheilus_grahami_cdh2_2	G41V	# |---->Altered Structure_and_dynamics (Pr = 0.29)-------------------------------------------------------|
Sinocyclocheilus_grahami_cdh2_2	G41V	# | |---->Altered Secondary_structure (Pr = 0.25) |
Sinocyclocheilus_grahami_cdh2_2	G41V	# | | |
Sinocyclocheilus_grahami_cdh2_2	G41V	# | |---->Altered Stability_and_conformational_flexibility (Pr = 0.29) |
Sinocyclocheilus_grahami_cdh2_2	G41V	# | | |---->Gain of Disulfide_linkage at C45 (Pr = 0.29 | P = 7.6e-04) |
Sinocyclocheilus_grahami_cdh2_2	G41V	# | | |---->Altered Conformational_flexibility (Pr = 0.18) |
Sinocyclocheilus_grahami_cdh2_2	G41V	# | | |
Sinocyclocheilus_grahami_cdh2_2	G41V	# | |---->Altered Special_structural_signatures (Pr = 0.19) |
Sinocyclocheilus_grahami_cdh2_2	G41V	# | |---->Altered Signal_peptide (Pr = 0.15) |
Sinocyclocheilus_grahami_cdh2_2	G41V	# | | |---->Altered C-terminal_signal (Pr = 0.15 | P = 5.8e-04) |
Sinocyclocheilus_grahami_cdh2_2	G41V	# | | |
Sinocyclocheilus_grahami_cdh2_2	G41V	# | |---->Altered Transmembrane_protein (Pr = 0.19) |
Sinocyclocheilus_grahami_cdh2_2	G41V	# | |---->Altered Non-cytoplasmic_loop (Pr = 0.19 | P = 5.9e-03) |
Sinocyclocheilus_grahami_cdh2_2	G41V	# | |
Sinocyclocheilus_grahami_cdh2_2	G41V	# |---->Altered Functional_residue (Pr = 0.24) |
Sinocyclocheilus_grahami_cdh2_2	G41V	# |---->Altered Macromolecular_binding (Pr = 0.14) |
Sinocyclocheilus_grahami_cdh2_2	G41V	# | |---->Altered Protein_binding (Pr = 0.14) |
Sinocyclocheilus_grahami_cdh2_2	G41V	# | |---->Altered Disordered_interface (Pr = 0.04) |
Sinocyclocheilus_grahami_cdh2_2	G41V	# | | |
Sinocyclocheilus_grahami_cdh2_2	G41V	# | |---->Altered Ordered_interface (Pr = 0.14) |
Sinocyclocheilus_grahami_cdh2_2	G41V	# | |
Sinocyclocheilus_grahami_cdh2_2	G41V	# |---->Altered Metal_binding (Pr = 0.24)<---------------------------------------------------------|
Sinocyclocheilus_grahami_cdh2_2	G41V	# | |---->Gain of Zinc_binding at C45 (Pr = 0.24 | P = 0.04)
Sinocyclocheilus_grahami_cdh2_2	G41V	# |
Sinocyclocheilus_grahami_cdh2_2	G41V	# |---->Altered PTM_site (Pr = 0.06)
Sinocyclocheilus_grahami_cdh2_2	G41V	# |---->Loss of GPI-anchor_amidation at N38 (Pr = 0.06 | P = 3.7e-03)
Sinocyclocheilus_grahami_cdh2_2	G41V	# |---->Gain of N-linked_glycosylation at N38 (Pr = 0.04 | P = 0.02)
Sinocyclocheilus_grahami_cdh2_2	A104T	0.063	Altered MoRF (Pr = 0.26 | P = 0.05); Altered Cytoplasmic_loop (Pr = 0.15 | P = 0.02); Loss of O-linked_glycosylation at T107 (Pr = 0.12 | P = 0.05); Loss of Proteolytic_cleavage at D105 (Pr = 0.11 | P = 0.04); Gain of Copper_binding at D105 (Pr = 0.05 | P = 0.04)	Altered Motifs (ELME000097:The Tankyrase binding motif interacts with the ankyrin repeat domain region in Tankyrase-1 and Tankyrase-2 to facilitate the PARsylation of the target proteins.; ELME000147:Site phosphorylated by the Polo-like kinase.)	Predicted conservation scores
Sinocyclocheilus_grahami_cdh2_2	A104T	# Altered Effect (Pr = 0.27)
Sinocyclocheilus_grahami_cdh2_2	A104T	# |---->Altered Motifs (ELME000097|ELME000147)
Sinocyclocheilus_grahami_cdh2_2	A104T	# |---->Altered Structure_and_dynamics (Pr = 0.27)-------------------------------------------------------|
Sinocyclocheilus_grahami_cdh2_2	A104T	# | |---->Altered Secondary_structure (Pr = 0.26) |
Sinocyclocheilus_grahami_cdh2_2	A104T	# | | |
Sinocyclocheilus_grahami_cdh2_2	A104T	# | |---->Altered Stability_and_conformational_flexibility (Pr = 0.27) |
Sinocyclocheilus_grahami_cdh2_2	A104T	# | | |---->Altered Conformational_flexibility (Pr = 0.27) |
Sinocyclocheilus_grahami_cdh2_2	A104T	# | | |
Sinocyclocheilus_grahami_cdh2_2	A104T	# | |---->Altered Special_structural_signatures (Pr = 0.15) |
Sinocyclocheilus_grahami_cdh2_2	A104T	# | |---->Altered Signal_peptide (Pr = 0.00) |
Sinocyclocheilus_grahami_cdh2_2	A104T	# | | |
Sinocyclocheilus_grahami_cdh2_2	A104T	# | |---->Altered Transmembrane_protein (Pr = 0.15) |
Sinocyclocheilus_grahami_cdh2_2	A104T	# | |---->Altered Non-cytoplasmic_loop (Pr = 0.15 | P = 0.02) |
Sinocyclocheilus_grahami_cdh2_2	A104T	# | |
Sinocyclocheilus_grahami_cdh2_2	A104T	# |---->Altered Functional_residue (Pr = 0.26) |
Sinocyclocheilus_grahami_cdh2_2	A104T	# |---->Altered Macromolecular_binding (Pr = 0.26) |
Sinocyclocheilus_grahami_cdh2_2	A104T	# | |---->Altered Protein_binding (Pr = 0.26) |
Sinocyclocheilus_grahami_cdh2_2	A104T	# | |---->Altered Disordered_interface (Pr = 0.26) |
Sinocyclocheilus_grahami_cdh2_2	A104T	# | | |---->Altered MoRF (Pr = 0.26 | P = 0.05) |
Sinocyclocheilus_grahami_cdh2_2	A104T	# | | |
Sinocyclocheilus_grahami_cdh2_2	A104T	# | |---->Altered Ordered_interface (Pr = 0.07) |
Sinocyclocheilus_grahami_cdh2_2	A104T	# | |
Sinocyclocheilus_grahami_cdh2_2	A104T	# |---->Altered Metal_binding (Pr = 0.14)<---------------------------------------------------------|
Sinocyclocheilus_grahami_cdh2_2	A104T	# | |---->Gain of Copper_binding at D105 (Pr = 0.05 | P = 0.04)
Sinocyclocheilus_grahami_cdh2_2	A104T	# |
Sinocyclocheilus_grahami_cdh2_2	A104T	# |---->Altered PTM_site (Pr = 0.12)
Sinocyclocheilus_grahami_cdh2_2	A104T	# |---->Loss of O-linked_glycosylation at T107 (Pr = 0.12 | P = 0.05)
Sinocyclocheilus_grahami_cdh2_2	A104T	# |---->Loss of Proteolytic_cleavage at D105 (Pr = 0.11 | P = 0.04)
Sinocyclocheilus_grahami_cdh2_2	L134F	0.037	Altered Cytoplasmic_loop (Pr = 0.16 | P = 0.01)	Altered Motifs (ELME000051:Longer mode 2 interacting phospho-motif for 14-3-3 proteins with key conservation RxxxS#p.; ELME000106:Substrate recognition site that interacts with cyclin and thereby increases phosphorylation by cyclin/cdk complexes. Predicted proteins should have a CDK phosphorylation site. Also used by cyclin/cdk inhibitors.; ELME000233:MAPK interacting molecules (e.g. MAPKKs - substrates - phosphatases) carry docking motif that help to regulate specific interaction in the MAPK cascade. The classic motif approximates (R/K)xxxx#x# where # is a hydrophobic residue.)	Predicted conservation scores
Sinocyclocheilus_grahami_cdh2_2	L134F	# Altered Effect (Pr = 0.25)
Sinocyclocheilus_grahami_cdh2_2	L134F	# |---->Altered Motifs (ELME000051|ELME000106|ELME000233)
Sinocyclocheilus_grahami_cdh2_2	L134F	# |---->Altered Structure_and_dynamics (Pr = 0.25)-------------------------------------------------------|
Sinocyclocheilus_grahami_cdh2_2	L134F	# | |---->Altered Secondary_structure (Pr = 0.25) |
Sinocyclocheilus_grahami_cdh2_2	L134F	# | | |
Sinocyclocheilus_grahami_cdh2_2	L134F	# | |---->Altered Stability_and_conformational_flexibility (Pr = 0.23) |
Sinocyclocheilus_grahami_cdh2_2	L134F	# | | |---->Altered Conformational_flexibility (Pr = 0.23) |
Sinocyclocheilus_grahami_cdh2_2	L134F	# | | |
Sinocyclocheilus_grahami_cdh2_2	L134F	# | |---->Altered Special_structural_signatures (Pr = 0.16) |
Sinocyclocheilus_grahami_cdh2_2	L134F	# | |---->Altered Signal_peptide (Pr = 0.00) |
Sinocyclocheilus_grahami_cdh2_2	L134F	# | | |
Sinocyclocheilus_grahami_cdh2_2	L134F	# | |---->Altered Transmembrane_protein (Pr = 0.16) |
Sinocyclocheilus_grahami_cdh2_2	L134F	# | |---->Altered Non-cytoplasmic_loop (Pr = 0.16 | P = 0.01) |
Sinocyclocheilus_grahami_cdh2_2	L134F	# | |
Sinocyclocheilus_grahami_cdh2_2	L134F	# |---->Altered Functional_residue (Pr = 0.19) |
Sinocyclocheilus_grahami_cdh2_2	L134F	# |---->Altered Macromolecular_binding (Pr = 0.19) |
Sinocyclocheilus_grahami_cdh2_2	L134F	# | |---->Altered Protein_binding (Pr = 0.19) |
Sinocyclocheilus_grahami_cdh2_2	L134F	# | |---->Altered Disordered_interface (Pr = 0.19) |
Sinocyclocheilus_grahami_cdh2_2	L134F	# | | |
Sinocyclocheilus_grahami_cdh2_2	L134F	# | |---->Altered Ordered_interface (Pr = 0.07) |
Sinocyclocheilus_grahami_cdh2_2	L134F	# | |
Sinocyclocheilus_grahami_cdh2_2	L134F	# |---->Altered Metal_binding (Pr = 0.04)<---------------------------------------------------------|
Sinocyclocheilus_grahami_cdh2_2	L134F	# |
Sinocyclocheilus_grahami_cdh2_2	L134F	# |---->Altered PTM_site (Pr = 0.16)
Sinocyclocheilus_grahami_cdh2_2	P181H	0.119		Altered Motifs (ELME000155:This is the motif recognized by those SH3 domains with a non-canonical class I recognition specificity)	Predicted conservation scores
Sinocyclocheilus_grahami_cdh2_2	P181H	# Altered Effect (Pr = 0.25)
Sinocyclocheilus_grahami_cdh2_2	P181H	# |---->Altered Motifs (ELME000155)
Sinocyclocheilus_grahami_cdh2_2	P181H	# |---->Altered Structure_and_dynamics (Pr = 0.25)-------------------------------------------------------|
Sinocyclocheilus_grahami_cdh2_2	P181H	# | |---->Altered Secondary_structure (Pr = 0.19) |
Sinocyclocheilus_grahami_cdh2_2	P181H	# | | |
Sinocyclocheilus_grahami_cdh2_2	P181H	# | |---->Altered Stability_and_conformational_flexibility (Pr = 0.25) |
Sinocyclocheilus_grahami_cdh2_2	P181H	# | | |---->Altered Conformational_flexibility (Pr = 0.25) |
Sinocyclocheilus_grahami_cdh2_2	P181H	# | | |
Sinocyclocheilus_grahami_cdh2_2	P181H	# | |---->Altered Special_structural_signatures (Pr = 0.07) |
Sinocyclocheilus_grahami_cdh2_2	P181H	# | |---->Altered Signal_peptide (Pr = 0.00) |
Sinocyclocheilus_grahami_cdh2_2	P181H	# | | |
Sinocyclocheilus_grahami_cdh2_2	P181H	# | |---->Altered Transmembrane_protein (Pr = 0.07) |
Sinocyclocheilus_grahami_cdh2_2	P181H	# | |
Sinocyclocheilus_grahami_cdh2_2	P181H	# |---->Altered Functional_residue (Pr = 0.09) |
Sinocyclocheilus_grahami_cdh2_2	P181H	# |---->Altered Macromolecular_binding (Pr = 0.08) |
Sinocyclocheilus_grahami_cdh2_2	P181H	# | |---->Altered Protein_binding (Pr = 0.08) |
Sinocyclocheilus_grahami_cdh2_2	P181H	# | |---->Altered Disordered_interface (Pr = 0.07) |
Sinocyclocheilus_grahami_cdh2_2	P181H	# | | |
Sinocyclocheilus_grahami_cdh2_2	P181H	# | |---->Altered Ordered_interface (Pr = 0.08) |
Sinocyclocheilus_grahami_cdh2_2	P181H	# | |
Sinocyclocheilus_grahami_cdh2_2	P181H	# |---->Altered Metal_binding (Pr = 0.00)<---------------------------------------------------------|
Sinocyclocheilus_grahami_cdh2_2	P181H	# |
Sinocyclocheilus_grahami_cdh2_2	P181H	# |---->Altered PTM_site (Pr = 0.09)
Sinocyclocheilus_grahami_cdh2_2	I485V	0.313	Gain of Manganese_binding at D488 (Pr = 0.36 | P = 9.8e-04); Gain of Allosteric_site at F483 (Pr = 0.29 | P = 2.3e-03); Loss of Relative_solvent_accessibility (Pr = 0.27 | P = 0.02); Altered Stability (Pr = 0.26 | P = 7.2e-03); Gain of Zinc_binding at D488 (Pr = 0.26 | P = 0.03); Altered Cytoplasmic_loop (Pr = 0.26 | P = 9.8e-04); Loss of Sodium_binding at T487 (Pr = 0.26 | P = 0.01); Loss of Nickel_binding at D488 (Pr = 0.25 | P = 0.01); Gain of Potassium_binding at D488 (Pr = 0.21 | P = 7.4e-03); Loss of Catalytic_site at D488 (Pr = 0.08 | P = 0.05)	Altered Motifs (ELME000052:Phosphothreonine motif binding a subset of FHA domains that show a preference for a large aliphatic amino acid at the pT+3 position.; ELME000053:GSK3 phosphorylation recognition site; ELME000062:Secondary preference for PKA-type AGC kinase phosphorylation.; ELME000063:CK1 phosphorylation site; ELME000155:This is the motif recognized by those SH3 domains with a non-canonical class I recognition specificity; ELME000300:SPAK/OSR1 kinase binding motif acts as a docking site which aids the interaction with their binding partners including the upstream activators and the phosphorylated substrates.)	Predicted conservation scores
Sinocyclocheilus_grahami_cdh2_2	I485V	# Altered Effect (Pr = 0.36)
Sinocyclocheilus_grahami_cdh2_2	I485V	# |---->Altered Motifs (ELME000052|ELME000053|ELME000062|ELME000063|ELME000155|ELME000300)
Sinocyclocheilus_grahami_cdh2_2	I485V	# |---->Altered Structure_and_dynamics (Pr = 0.36)-------------------------------------------------------|
Sinocyclocheilus_grahami_cdh2_2	I485V	# | |---->Loss of Relative_solvent_accessibility (Pr = 0.27 | P = 0.02) |
Sinocyclocheilus_grahami_cdh2_2	I485V	# | |---->Altered Secondary_structure (Pr = 0.25) |
Sinocyclocheilus_grahami_cdh2_2	I485V	# | | |
Sinocyclocheilus_grahami_cdh2_2	I485V	# | |---->Altered Stability_and_conformational_flexibility (Pr = 0.26) |
Sinocyclocheilus_grahami_cdh2_2	I485V	# | | |---->Altered Stability (Pr = 0.26 | P = 7.2e-03) |
Sinocyclocheilus_grahami_cdh2_2	I485V	# | | |---->Altered Conformational_flexibility (Pr = 0.18) |
Sinocyclocheilus_grahami_cdh2_2	I485V	# | | |
Sinocyclocheilus_grahami_cdh2_2	I485V	# | |---->Altered Special_structural_signatures (Pr = 0.26) |
Sinocyclocheilus_grahami_cdh2_2	I485V	# | |---->Altered Signal_peptide (Pr = 0.00) |
Sinocyclocheilus_grahami_cdh2_2	I485V	# | | |
Sinocyclocheilus_grahami_cdh2_2	I485V	# | |---->Altered Transmembrane_protein (Pr = 0.26) |
Sinocyclocheilus_grahami_cdh2_2	I485V	# | |---->Altered Non-cytoplasmic_loop (Pr = 0.26 | P = 9.8e-04) |
Sinocyclocheilus_grahami_cdh2_2	I485V	# | |
Sinocyclocheilus_grahami_cdh2_2	I485V	# |---->Altered Functional_residue (Pr = 0.36) |
Sinocyclocheilus_grahami_cdh2_2	I485V	# |---->Loss of Catalytic_site at D488 (Pr = 0.08 | P = 0.05) |
Sinocyclocheilus_grahami_cdh2_2	I485V	# |---->Gain of Allosteric_site at F483 (Pr = 0.29 | P = 2.3e-03)<---------------------------------|
Sinocyclocheilus_grahami_cdh2_2	I485V	# |---->Altered Macromolecular_binding (Pr = 0.27) |
Sinocyclocheilus_grahami_cdh2_2	I485V	# | |---->Altered Protein_binding (Pr = 0.27) |
Sinocyclocheilus_grahami_cdh2_2	I485V	# | |---->Altered Disordered_interface (Pr = 0.18) |
Sinocyclocheilus_grahami_cdh2_2	I485V	# | | |
Sinocyclocheilus_grahami_cdh2_2	I485V	# | |---->Altered Ordered_interface (Pr = 0.27) |
Sinocyclocheilus_grahami_cdh2_2	I485V	# | |
Sinocyclocheilus_grahami_cdh2_2	I485V	# |---->Altered Metal_binding (Pr = 0.36)<---------------------------------------------------------|
Sinocyclocheilus_grahami_cdh2_2	I485V	# | |---->Gain of Manganese_binding at D488 (Pr = 0.36 | P = 9.8e-04)
Sinocyclocheilus_grahami_cdh2_2	I485V	# | |---->Loss of Nickel_binding at D488 (Pr = 0.25 | P = 0.01)
Sinocyclocheilus_grahami_cdh2_2	I485V	# | |---->Gain of Potassium_binding at D488 (Pr = 0.21 | P = 7.4e-03)
Sinocyclocheilus_grahami_cdh2_2	I485V	# | |---->Loss of Sodium_binding at T487 (Pr = 0.26 | P = 0.01)
Sinocyclocheilus_grahami_cdh2_2	I485V	# | |---->Gain of Zinc_binding at D488 (Pr = 0.26 | P = 0.03)
Sinocyclocheilus_grahami_cdh2_2	I485V	# |
Sinocyclocheilus_grahami_cdh2_2	I485V	# |---->Altered PTM_site (Pr = 0.13)
Sinocyclocheilus_grahami_cdh2_2	T569A	0.382	Altered PPI_residue (Pr = 0.28 | P = 0.05); Gain of Nickel_binding at H574 (Pr = 0.20 | P = 0.03); Altered Cytoplasmic_loop (Pr = 0.18 | P = 7.4e-03)	Altered Motifs (ELME000053:GSK3 phosphorylation recognition site; ELME000063:CK1 phosphorylation site; ELME000336:NEK2 phosphorylation motif with preferred Phe - Leu or Met in the -3 position to compensate for less favorable residues in the +1 and +2 position.)	Predicted conservation scores
Sinocyclocheilus_grahami_cdh2_2	T569A	# Altered Effect (Pr = 0.28)
Sinocyclocheilus_grahami_cdh2_2	T569A	# |---->Altered Motifs (ELME000053|ELME000063|ELME000336)
Sinocyclocheilus_grahami_cdh2_2	T569A	# |---->Altered Structure_and_dynamics (Pr = 0.26)-------------------------------------------------------|
Sinocyclocheilus_grahami_cdh2_2	T569A	# | |---->Altered Secondary_structure (Pr = 0.26) |
Sinocyclocheilus_grahami_cdh2_2	T569A	# | | |
Sinocyclocheilus_grahami_cdh2_2	T569A	# | |---->Altered Stability_and_conformational_flexibility (Pr = 0.15) |
Sinocyclocheilus_grahami_cdh2_2	T569A	# | | |---->Altered Conformational_flexibility (Pr = 0.15) |
Sinocyclocheilus_grahami_cdh2_2	T569A	# | | |
Sinocyclocheilus_grahami_cdh2_2	T569A	# | |---->Altered Special_structural_signatures (Pr = 0.18) |
Sinocyclocheilus_grahami_cdh2_2	T569A	# | |---->Altered Signal_peptide (Pr = 0.00) |
Sinocyclocheilus_grahami_cdh2_2	T569A	# | | |
Sinocyclocheilus_grahami_cdh2_2	T569A	# | |---->Altered Transmembrane_protein (Pr = 0.18) |
Sinocyclocheilus_grahami_cdh2_2	T569A	# | |---->Altered Non-cytoplasmic_loop (Pr = 0.18 | P = 7.4e-03) |
Sinocyclocheilus_grahami_cdh2_2	T569A	# | |
Sinocyclocheilus_grahami_cdh2_2	T569A	# |---->Altered Functional_residue (Pr = 0.28) |
Sinocyclocheilus_grahami_cdh2_2	T569A	# |---->Altered Macromolecular_binding (Pr = 0.28) |
Sinocyclocheilus_grahami_cdh2_2	T569A	# | |---->Altered Protein_binding (Pr = 0.28) |
Sinocyclocheilus_grahami_cdh2_2	T569A	# | |---->Altered Disordered_interface (Pr = 0.12) |
Sinocyclocheilus_grahami_cdh2_2	T569A	# | | |
Sinocyclocheilus_grahami_cdh2_2	T569A	# | |---->Altered Ordered_interface (Pr = 0.28) |
Sinocyclocheilus_grahami_cdh2_2	T569A	# | |---->Altered PPI_residue (Pr = 0.28 | P = 0.05) |
Sinocyclocheilus_grahami_cdh2_2	T569A	# | |
Sinocyclocheilus_grahami_cdh2_2	T569A	# |---->Altered Metal_binding (Pr = 0.20)<---------------------------------------------------------|
Sinocyclocheilus_grahami_cdh2_2	T569A	# | |---->Gain of Nickel_binding at H574 (Pr = 0.20 | P = 0.03)
Sinocyclocheilus_grahami_cdh2_2	T569A	# |
Sinocyclocheilus_grahami_cdh2_2	T569A	# |---->Altered PTM_site (Pr = 0.04)
Sinocyclocheilus_grahami_cdh2_1	R91C	0.258	Loss of Loop (Pr = 0.31 | P = 5.4e-03); Altered Cytoplasmic_loop (Pr = 0.22 | P = 3.1e-03); Altered Stability (Pr = 0.10 | P = 0.04)	Altered Motifs (ELME000062:Secondary preference for PKA-type AGC kinase phosphorylation.; PS00008:N-myristoylation site)	Predicted conservation scores
Sinocyclocheilus_grahami_cdh2_1	R91C	# Altered Effect (Pr = 0.31)
Sinocyclocheilus_grahami_cdh2_1	R91C	# |---->Altered Motifs (ELME000062|PS00008)
Sinocyclocheilus_grahami_cdh2_1	R91C	# |---->Altered Structure_and_dynamics (Pr = 0.31)-------------------------------------------------------|
Sinocyclocheilus_grahami_cdh2_1	R91C	# | |---->Altered Secondary_structure (Pr = 0.31) |
Sinocyclocheilus_grahami_cdh2_1	R91C	# | | |---->Loss of Loop (Pr = 0.31 | P = 5.4e-03) |
Sinocyclocheilus_grahami_cdh2_1	R91C	# | | |
Sinocyclocheilus_grahami_cdh2_1	R91C	# | |---->Altered Stability_and_conformational_flexibility (Pr = 0.28) |
Sinocyclocheilus_grahami_cdh2_1	R91C	# | | |---->Altered Stability (Pr = 0.10 | P = 0.04) |
Sinocyclocheilus_grahami_cdh2_1	R91C	# | | |---->Altered Conformational_flexibility (Pr = 0.28) |
Sinocyclocheilus_grahami_cdh2_1	R91C	# | | |
Sinocyclocheilus_grahami_cdh2_1	R91C	# | |---->Altered Special_structural_signatures (Pr = 0.22) |
Sinocyclocheilus_grahami_cdh2_1	R91C	# | |---->Altered Signal_peptide (Pr = 0.00) |
Sinocyclocheilus_grahami_cdh2_1	R91C	# | | |
Sinocyclocheilus_grahami_cdh2_1	R91C	# | |---->Altered Transmembrane_protein (Pr = 0.22) |
Sinocyclocheilus_grahami_cdh2_1	R91C	# | |---->Altered Non-cytoplasmic_loop (Pr = 0.22 | P = 3.1e-03) |
Sinocyclocheilus_grahami_cdh2_1	R91C	# | |
Sinocyclocheilus_grahami_cdh2_1	R91C	# |---->Altered Functional_residue (Pr = 0.14) |
Sinocyclocheilus_grahami_cdh2_1	R91C	# |---->Altered Macromolecular_binding (Pr = 0.09) |
Sinocyclocheilus_grahami_cdh2_1	R91C	# | |---->Altered Protein_binding (Pr = 0.09) |
Sinocyclocheilus_grahami_cdh2_1	R91C	# | |---->Altered Disordered_interface (Pr = 0.07) |
Sinocyclocheilus_grahami_cdh2_1	R91C	# | | |
Sinocyclocheilus_grahami_cdh2_1	R91C	# | |---->Altered Ordered_interface (Pr = 0.09) |
Sinocyclocheilus_grahami_cdh2_1	R91C	# | |
Sinocyclocheilus_grahami_cdh2_1	R91C	# |---->Altered Metal_binding (Pr = 0.08)<---------------------------------------------------------|
Sinocyclocheilus_grahami_cdh2_1	R91C	# |
Sinocyclocheilus_grahami_cdh2_1	R91C	# |---->Altered PTM_site (Pr = 0.14)
Sinocyclocheilus_grahami_cdh2_1	I267F	0.395	Altered MoRF (Pr = 0.27 | P = 0.04); Loss of Sodium_binding at T265 (Pr = 0.22 | P = 0.03); Altered Cytoplasmic_loop (Pr = 0.14 | P = 0.02)	Altered Motifs (ELME000052:Phosphothreonine motif binding a subset of FHA domains that show a preference for a large aliphatic amino acid at the pT+3 position.; ELME000053:GSK3 phosphorylation recognition site; ELME000155:This is the motif recognized by those SH3 domains with a non-canonical class I recognition specificity; ELME000333:Motif that mediates binding to SUMO proteins non-covalently.)	Predicted conservation scores
Sinocyclocheilus_grahami_cdh2_1	I267F	# Altered Effect (Pr = 0.27)
Sinocyclocheilus_grahami_cdh2_1	I267F	# |---->Altered Motifs (ELME000052|ELME000053|ELME000155|ELME000333)
Sinocyclocheilus_grahami_cdh2_1	I267F	# |---->Altered Structure_and_dynamics (Pr = 0.24)-------------------------------------------------------|
Sinocyclocheilus_grahami_cdh2_1	I267F	# | |---->Altered Secondary_structure (Pr = 0.24) |
Sinocyclocheilus_grahami_cdh2_1	I267F	# | | |
Sinocyclocheilus_grahami_cdh2_1	I267F	# | |---->Altered Stability_and_conformational_flexibility (Pr = 0.14) |
Sinocyclocheilus_grahami_cdh2_1	I267F	# | | |---->Altered Conformational_flexibility (Pr = 0.14) |
Sinocyclocheilus_grahami_cdh2_1	I267F	# | | |
Sinocyclocheilus_grahami_cdh2_1	I267F	# | |---->Altered Special_structural_signatures (Pr = 0.14) |
Sinocyclocheilus_grahami_cdh2_1	I267F	# | |---->Altered Signal_peptide (Pr = 0.00) |
Sinocyclocheilus_grahami_cdh2_1	I267F	# | | |
Sinocyclocheilus_grahami_cdh2_1	I267F	# | |---->Altered Transmembrane_protein (Pr = 0.14) |
Sinocyclocheilus_grahami_cdh2_1	I267F	# | |---->Altered Non-cytoplasmic_loop (Pr = 0.14 | P = 0.02) |
Sinocyclocheilus_grahami_cdh2_1	I267F	# | |
Sinocyclocheilus_grahami_cdh2_1	I267F	# |---->Altered Functional_residue (Pr = 0.27) |
Sinocyclocheilus_grahami_cdh2_1	I267F	# |---->Altered Macromolecular_binding (Pr = 0.27) |
Sinocyclocheilus_grahami_cdh2_1	I267F	# | |---->Altered Protein_binding (Pr = 0.27) |
Sinocyclocheilus_grahami_cdh2_1	I267F	# | |---->Altered Disordered_interface (Pr = 0.27) |
Sinocyclocheilus_grahami_cdh2_1	I267F	# | | |---->Altered MoRF (Pr = 0.27 | P = 0.04) |
Sinocyclocheilus_grahami_cdh2_1	I267F	# | | |
Sinocyclocheilus_grahami_cdh2_1	I267F	# | |---->Altered Ordered_interface (Pr = 0.27) |
Sinocyclocheilus_grahami_cdh2_1	I267F	# | |
Sinocyclocheilus_grahami_cdh2_1	I267F	# |---->Altered Metal_binding (Pr = 0.22)<---------------------------------------------------------|
Sinocyclocheilus_grahami_cdh2_1	I267F	# | |---->Loss of Sodium_binding at T265 (Pr = 0.22 | P = 0.03)
Sinocyclocheilus_grahami_cdh2_1	I267F	# |
Sinocyclocheilus_grahami_cdh2_1	I267F	# |---->Altered PTM_site (Pr = 0.10)
Sinocyclocheilus_grahami_cdh2_1	V450M	0.495	Loss of Zinc_binding at E445 (Pr = 0.29 | P = 0.02); Altered Cytoplasmic_loop (Pr = 0.28 | P = 3.9e-04); Gain of Relative_solvent_accessibility (Pr = 0.24 | P = 0.04); Loss of Manganese_binding at E445 (Pr = 0.18 | P = 0.03); Gain of Catalytic_site at N454 (Pr = 0.09 | P = 0.04); Gain of N-linked_glycosylation at N454 (Pr = 0.06 | P = 0.02)	Altered Motifs (ELME000333:Motif that mediates binding to SUMO proteins non-covalently.; ELME000336:NEK2 phosphorylation motif with preferred Phe - Leu or Met in the -3 position to compensate for less favorable residues in the +1 and +2 position.)	Predicted conservation scores
Sinocyclocheilus_grahami_cdh2_1	V450M	# Altered Effect (Pr = 0.29)
Sinocyclocheilus_grahami_cdh2_1	V450M	# |---->Altered Motifs (ELME000333|ELME000336)
Sinocyclocheilus_grahami_cdh2_1	V450M	# |---->Altered Structure_and_dynamics (Pr = 0.29)-------------------------------------------------------|
Sinocyclocheilus_grahami_cdh2_1	V450M	# | |---->Gain of Relative_solvent_accessibility (Pr = 0.24 | P = 0.04) |
Sinocyclocheilus_grahami_cdh2_1	V450M	# | |---->Altered Secondary_structure (Pr = 0.26) |
Sinocyclocheilus_grahami_cdh2_1	V450M	# | | |
Sinocyclocheilus_grahami_cdh2_1	V450M	# | |---->Altered Stability_and_conformational_flexibility (Pr = 0.17) |
Sinocyclocheilus_grahami_cdh2_1	V450M	# | | |---->Altered Conformational_flexibility (Pr = 0.17) |
Sinocyclocheilus_grahami_cdh2_1	V450M	# | | |
Sinocyclocheilus_grahami_cdh2_1	V450M	# | |---->Altered Special_structural_signatures (Pr = 0.28) |
Sinocyclocheilus_grahami_cdh2_1	V450M	# | |---->Altered Signal_peptide (Pr = 0.00) |
Sinocyclocheilus_grahami_cdh2_1	V450M	# | | |
Sinocyclocheilus_grahami_cdh2_1	V450M	# | |---->Altered Transmembrane_protein (Pr = 0.28) |
Sinocyclocheilus_grahami_cdh2_1	V450M	# | |---->Altered Non-cytoplasmic_loop (Pr = 0.28 | P = 3.9e-04) |
Sinocyclocheilus_grahami_cdh2_1	V450M	# | |
Sinocyclocheilus_grahami_cdh2_1	V450M	# |---->Altered Functional_residue (Pr = 0.29) |
Sinocyclocheilus_grahami_cdh2_1	V450M	# |---->Gain of Catalytic_site at N454 (Pr = 0.09 | P = 0.04) |
Sinocyclocheilus_grahami_cdh2_1	V450M	# |---->Altered Macromolecular_binding (Pr = 0.27) |
Sinocyclocheilus_grahami_cdh2_1	V450M	# | |---->Altered Protein_binding (Pr = 0.27) |
Sinocyclocheilus_grahami_cdh2_1	V450M	# | |---->Altered Disordered_interface (Pr = 0.12) |
Sinocyclocheilus_grahami_cdh2_1	V450M	# | | |
Sinocyclocheilus_grahami_cdh2_1	V450M	# | |---->Altered Ordered_interface (Pr = 0.27) |
Sinocyclocheilus_grahami_cdh2_1	V450M	# | |
Sinocyclocheilus_grahami_cdh2_1	V450M	# |---->Altered Metal_binding (Pr = 0.29)<---------------------------------------------------------|
Sinocyclocheilus_grahami_cdh2_1	V450M	# | |---->Loss of Manganese_binding at E445 (Pr = 0.18 | P = 0.03)
Sinocyclocheilus_grahami_cdh2_1	V450M	# | |---->Loss of Zinc_binding at E445 (Pr = 0.29 | P = 0.02)
Sinocyclocheilus_grahami_cdh2_1	V450M	# |
Sinocyclocheilus_grahami_cdh2_1	V450M	# |---->Altered PTM_site (Pr = 0.19)
Sinocyclocheilus_grahami_cdh2_1	V450M	# |---->Gain of N-linked_glycosylation at N454 (Pr = 0.06 | P = 0.02)
Sinocyclocheilus_grahami_chm_1	G18V	0.911	Loss of Manganese_binding at E21 (Pr = 0.24 | P = 0.01); Gain of Sodium_binding at E21 (Pr = 0.22 | P = 0.03); Loss of Catalytic_site at T17 (Pr = 0.14 | P = 0.03); Loss of Potassium_binding at G16 (Pr = 0.10 | P = 0.05)	Altered Motifs (ELME000052:Phosphothreonine motif binding a subset of FHA domains that show a preference for a large aliphatic amino acid at the pT+3 position.; PS00008:N-myristoylation site)	Predicted conservation scores
Sinocyclocheilus_grahami_chm_1	G18V	# Altered Effect (Pr = 0.25)
Sinocyclocheilus_grahami_chm_1	G18V	# |---->Altered Motifs (ELME000052|PS00008)
Sinocyclocheilus_grahami_chm_1	G18V	# |---->Altered Structure_and_dynamics (Pr = 0.25)-------------------------------------------------------|
Sinocyclocheilus_grahami_chm_1	G18V	# | |---->Altered Secondary_structure (Pr = 0.25) |
Sinocyclocheilus_grahami_chm_1	G18V	# | | |
Sinocyclocheilus_grahami_chm_1	G18V	# | |---->Altered Stability_and_conformational_flexibility (Pr = 0.17) |
Sinocyclocheilus_grahami_chm_1	G18V	# | | |---->Altered Conformational_flexibility (Pr = 0.17) |
Sinocyclocheilus_grahami_chm_1	G18V	# | | |
Sinocyclocheilus_grahami_chm_1	G18V	# | |---->Altered Special_structural_signatures (Pr = 0.04) |
Sinocyclocheilus_grahami_chm_1	G18V	# | |---->Altered Signal_peptide (Pr = 0.00) |
Sinocyclocheilus_grahami_chm_1	G18V	# | | |
Sinocyclocheilus_grahami_chm_1	G18V	# | |---->Altered Transmembrane_protein (Pr = 0.04) |
Sinocyclocheilus_grahami_chm_1	G18V	# | |
Sinocyclocheilus_grahami_chm_1	G18V	# |---->Altered Functional_residue (Pr = 0.24) |
Sinocyclocheilus_grahami_chm_1	G18V	# |---->Loss of Catalytic_site at T17 (Pr = 0.14 | P = 0.03) |
Sinocyclocheilus_grahami_chm_1	G18V	# |---->Altered Macromolecular_binding (Pr = 0.14) |
Sinocyclocheilus_grahami_chm_1	G18V	# | |---->Altered Protein_binding (Pr = 0.14) |
Sinocyclocheilus_grahami_chm_1	G18V	# | |---->Altered Disordered_interface (Pr = 0.05) |
Sinocyclocheilus_grahami_chm_1	G18V	# | | |
Sinocyclocheilus_grahami_chm_1	G18V	# | |---->Altered Ordered_interface (Pr = 0.14) |
Sinocyclocheilus_grahami_chm_1	G18V	# | |
Sinocyclocheilus_grahami_chm_1	G18V	# |---->Altered Metal_binding (Pr = 0.24)<---------------------------------------------------------|
Sinocyclocheilus_grahami_chm_1	G18V	# | |---->Loss of Manganese_binding at E21 (Pr = 0.24 | P = 0.01)
Sinocyclocheilus_grahami_chm_1	G18V	# | |---->Loss of Potassium_binding at G16 (Pr = 0.10 | P = 0.05)
Sinocyclocheilus_grahami_chm_1	G18V	# | |---->Gain of Sodium_binding at E21 (Pr = 0.22 | P = 0.03)
Sinocyclocheilus_grahami_chm_1	G18V	# |
Sinocyclocheilus_grahami_chm_1	G18V	# |---->Altered PTM_site (Pr = 0.03)
Sinocyclocheilus_grahami_chm_1	A96T	0.227	Altered PPI_residue (Pr = 0.28 | P = 0.04); Altered Cytoplasmic_loop (Pr = 0.27 | P = 5.2e-04)	Altered Motifs (ELME000053:GSK3 phosphorylation recognition site; ELME000085:Glycosaminoglycan attachment site; ELME000239:The USP7 NTD domain binding motif variant based on the MDM2 and P53 interactions.; ELME000321:Caspase3 and Caspase7 cleavage site; PS00006:Casein kinase II phosphorylation site)	Predicted conservation scores
Sinocyclocheilus_grahami_chm_1	A96T	# Altered Effect (Pr = 0.28)
Sinocyclocheilus_grahami_chm_1	A96T	# |---->Altered Motifs (ELME000053|ELME000085|ELME000239|ELME000321|PS00006)
Sinocyclocheilus_grahami_chm_1	A96T	# |---->Altered Structure_and_dynamics (Pr = 0.27)-------------------------------------------------------|
Sinocyclocheilus_grahami_chm_1	A96T	# | |---->Altered Secondary_structure (Pr = 0.24) |
Sinocyclocheilus_grahami_chm_1	A96T	# | | |
Sinocyclocheilus_grahami_chm_1	A96T	# | |---->Altered Stability_and_conformational_flexibility (Pr = 0.21) |
Sinocyclocheilus_grahami_chm_1	A96T	# | | |---->Altered Conformational_flexibility (Pr = 0.21) |
Sinocyclocheilus_grahami_chm_1	A96T	# | | |
Sinocyclocheilus_grahami_chm_1	A96T	# | |---->Altered Special_structural_signatures (Pr = 0.27) |
Sinocyclocheilus_grahami_chm_1	A96T	# | |---->Altered Signal_peptide (Pr = 0.00) |
Sinocyclocheilus_grahami_chm_1	A96T	# | | |
Sinocyclocheilus_grahami_chm_1	A96T	# | |---->Altered Transmembrane_protein (Pr = 0.27) |
Sinocyclocheilus_grahami_chm_1	A96T	# | |---->Altered Non-cytoplasmic_loop (Pr = 0.27 | P = 5.2e-04) |
Sinocyclocheilus_grahami_chm_1	A96T	# | |
Sinocyclocheilus_grahami_chm_1	A96T	# |---->Altered Functional_residue (Pr = 0.28) |
Sinocyclocheilus_grahami_chm_1	A96T	# |---->Altered Macromolecular_binding (Pr = 0.28) |
Sinocyclocheilus_grahami_chm_1	A96T	# | |---->Altered Protein_binding (Pr = 0.28) |
Sinocyclocheilus_grahami_chm_1	A96T	# | |---->Altered Disordered_interface (Pr = 0.04) |
Sinocyclocheilus_grahami_chm_1	A96T	# | | |
Sinocyclocheilus_grahami_chm_1	A96T	# | |---->Altered Ordered_interface (Pr = 0.28) |
Sinocyclocheilus_grahami_chm_1	A96T	# | |---->Altered PPI_residue (Pr = 0.28 | P = 0.04) |
Sinocyclocheilus_grahami_chm_1	A96T	# | |
Sinocyclocheilus_grahami_chm_1	A96T	# |---->Altered Metal_binding (Pr = 0.11)<---------------------------------------------------------|
Sinocyclocheilus_grahami_chm_1	A96T	# |
Sinocyclocheilus_grahami_chm_1	A96T	# |---->Altered PTM_site (Pr = 0.08)
Sinocyclocheilus_grahami_chm_1	R278H	0.384		Altered Motifs (ELME000106:Substrate recognition site that interacts with cyclin and thereby increases phosphorylation by cyclin/cdk complexes. Predicted proteins should have a CDK phosphorylation site. Also used by cyclin/cdk inhibitors.; ELME000146:Subtilisin/kexin isozyme-1 (SKI1) cleavage site ([RK]-X-[hydrophobic]-[LTKF]-|-X))	Predicted conservation scores
Sinocyclocheilus_grahami_chm_1	R278H	# Altered Effect (Pr = 0.25)
Sinocyclocheilus_grahami_chm_1	R278H	# |---->Altered Motifs (ELME000106|ELME000146)
Sinocyclocheilus_grahami_chm_1	R278H	# |---->Altered Structure_and_dynamics (Pr = 0.25)-------------------------------------------------------|
Sinocyclocheilus_grahami_chm_1	R278H	# | |---->Altered Secondary_structure (Pr = 0.25) |
Sinocyclocheilus_grahami_chm_1	R278H	# | | |
Sinocyclocheilus_grahami_chm_1	R278H	# | |---->Altered Stability_and_conformational_flexibility (Pr = 0.11) |
Sinocyclocheilus_grahami_chm_1	R278H	# | | |---->Altered Conformational_flexibility (Pr = 0.11) |
Sinocyclocheilus_grahami_chm_1	R278H	# | | |
Sinocyclocheilus_grahami_chm_1	R278H	# | |---->Altered Special_structural_signatures (Pr = 0.06) |
Sinocyclocheilus_grahami_chm_1	R278H	# | |---->Altered Signal_peptide (Pr = 0.00) |
Sinocyclocheilus_grahami_chm_1	R278H	# | | |
Sinocyclocheilus_grahami_chm_1	R278H	# | |---->Altered Transmembrane_protein (Pr = 0.06) |
Sinocyclocheilus_grahami_chm_1	R278H	# | |
Sinocyclocheilus_grahami_chm_1	R278H	# |---->Altered Functional_residue (Pr = 0.25) |
Sinocyclocheilus_grahami_chm_1	R278H	# |---->Altered Macromolecular_binding (Pr = 0.25) |
Sinocyclocheilus_grahami_chm_1	R278H	# | |---->Altered Protein_binding (Pr = 0.25) |
Sinocyclocheilus_grahami_chm_1	R278H	# | |---->Altered Disordered_interface (Pr = 0.08) |
Sinocyclocheilus_grahami_chm_1	R278H	# | | |
Sinocyclocheilus_grahami_chm_1	R278H	# | |---->Altered Ordered_interface (Pr = 0.25) |
Sinocyclocheilus_grahami_chm_1	R278H	# | |
Sinocyclocheilus_grahami_chm_1	R278H	# |---->Altered Metal_binding (Pr = 0.06)<---------------------------------------------------------|
Sinocyclocheilus_grahami_chm_1	R278H	# |
Sinocyclocheilus_grahami_chm_1	R278H	# |---->Altered PTM_site (Pr = 0.19)
Sinocyclocheilus_grahami_chm_1	V306I	0.133		Altered Motifs (ELME000064:CK2 phosphorylation site; ELME000220:Phosphothreonine motif binding a subset of FHA domains that have a preference for an acidic amino acid at the pT+3 position.; ELME000333:Motif that mediates binding to SUMO proteins non-covalently.; PS00006:Casein kinase II phosphorylation site)	Predicted conservation scores
Sinocyclocheilus_grahami_chm_1	V306I	# Altered Effect (Pr = 0.25)
Sinocyclocheilus_grahami_chm_1	V306I	# |---->Altered Motifs (ELME000064|ELME000220|ELME000333|PS00006)
Sinocyclocheilus_grahami_chm_1	V306I	# |---->Altered Structure_and_dynamics (Pr = 0.25)-------------------------------------------------------|
Sinocyclocheilus_grahami_chm_1	V306I	# | |---->Altered Secondary_structure (Pr = 0.25) |
Sinocyclocheilus_grahami_chm_1	V306I	# | | |
Sinocyclocheilus_grahami_chm_1	V306I	# | |---->Altered Stability_and_conformational_flexibility (Pr = 0.11) |
Sinocyclocheilus_grahami_chm_1	V306I	# | | |---->Altered Conformational_flexibility (Pr = 0.11) |
Sinocyclocheilus_grahami_chm_1	V306I	# | | |
Sinocyclocheilus_grahami_chm_1	V306I	# | |---->Altered Special_structural_signatures (Pr = 0.06) |
Sinocyclocheilus_grahami_chm_1	V306I	# | |---->Altered Signal_peptide (Pr = 0.00) |
Sinocyclocheilus_grahami_chm_1	V306I	# | | |
Sinocyclocheilus_grahami_chm_1	V306I	# | |---->Altered Transmembrane_protein (Pr = 0.06) |
Sinocyclocheilus_grahami_chm_1	V306I	# | |
Sinocyclocheilus_grahami_chm_1	V306I	# |---->Altered Functional_residue (Pr = 0.16) |
Sinocyclocheilus_grahami_chm_1	V306I	# |---->Altered Macromolecular_binding (Pr = 0.10) |
Sinocyclocheilus_grahami_chm_1	V306I	# | |---->Altered Protein_binding (Pr = 0.10) |
Sinocyclocheilus_grahami_chm_1	V306I	# | |---->Altered Disordered_interface (Pr = 0.08) |
Sinocyclocheilus_grahami_chm_1	V306I	# | | |
Sinocyclocheilus_grahami_chm_1	V306I	# | |---->Altered Ordered_interface (Pr = 0.10) |
Sinocyclocheilus_grahami_chm_1	V306I	# | |
Sinocyclocheilus_grahami_chm_1	V306I	# |---->Altered Metal_binding (Pr = 0.03)<---------------------------------------------------------|
Sinocyclocheilus_grahami_chm_1	V306I	# |
Sinocyclocheilus_grahami_chm_1	V306I	# |---->Altered PTM_site (Pr = 0.16)
Sinocyclocheilus_grahami_chm_1	Y331C	0.405	Loss of Loop (Pr = 0.29 | P = 0.01); Loss of Sulfation at Y331 (Pr = 0.12 | P = 2.1e-03); Altered Cytoplasmic_loop (Pr = 0.11 | P = 0.03)	Altered Motifs (ELME000133:TRAF6 binding site. Members of the tumor necrosis factor receptor (TNFR) superfamily initiate intracellular signaling by recruiting the C-domain of the TNFR-associated factors (TRAFs) through their cytoplasmatic tails.; ELME000182:STAT5 Src Homology 2 (SH2) domain binding motif.)	Predicted conservation scores
Sinocyclocheilus_grahami_chm_1	Y331C	# Altered Effect (Pr = 0.29)
Sinocyclocheilus_grahami_chm_1	Y331C	# |---->Altered Motifs (ELME000133|ELME000182)
Sinocyclocheilus_grahami_chm_1	Y331C	# |---->Altered Structure_and_dynamics (Pr = 0.29)-------------------------------------------------------|
Sinocyclocheilus_grahami_chm_1	Y331C	# | |---->Altered Secondary_structure (Pr = 0.29) |
Sinocyclocheilus_grahami_chm_1	Y331C	# | | |---->Loss of Loop (Pr = 0.29 | P = 0.01) |
Sinocyclocheilus_grahami_chm_1	Y331C	# | | |
Sinocyclocheilus_grahami_chm_1	Y331C	# | |---->Altered Stability_and_conformational_flexibility (Pr = 0.29) |
Sinocyclocheilus_grahami_chm_1	Y331C	# | | |---->Altered Conformational_flexibility (Pr = 0.29) |
Sinocyclocheilus_grahami_chm_1	Y331C	# | | |
Sinocyclocheilus_grahami_chm_1	Y331C	# | |---->Altered Special_structural_signatures (Pr = 0.11) |
Sinocyclocheilus_grahami_chm_1	Y331C	# | |---->Altered Signal_peptide (Pr = 0.00) |
Sinocyclocheilus_grahami_chm_1	Y331C	# | | |
Sinocyclocheilus_grahami_chm_1	Y331C	# | |---->Altered Transmembrane_protein (Pr = 0.11) |
Sinocyclocheilus_grahami_chm_1	Y331C	# | |---->Altered Non-cytoplasmic_loop (Pr = 0.11 | P = 0.03) |
Sinocyclocheilus_grahami_chm_1	Y331C	# | |
Sinocyclocheilus_grahami_chm_1	Y331C	# |---->Altered Functional_residue (Pr = 0.16) |
Sinocyclocheilus_grahami_chm_1	Y331C	# |---->Altered Macromolecular_binding (Pr = 0.11) |
Sinocyclocheilus_grahami_chm_1	Y331C	# | |---->Altered Protein_binding (Pr = 0.11) |
Sinocyclocheilus_grahami_chm_1	Y331C	# | |---->Altered Disordered_interface (Pr = 0.05) |
Sinocyclocheilus_grahami_chm_1	Y331C	# | | |
Sinocyclocheilus_grahami_chm_1	Y331C	# | |---->Altered Ordered_interface (Pr = 0.11) |
Sinocyclocheilus_grahami_chm_1	Y331C	# | |
Sinocyclocheilus_grahami_chm_1	Y331C	# |---->Altered Metal_binding (Pr = 0.04)<---------------------------------------------------------|
Sinocyclocheilus_grahami_chm_1	Y331C	# |
Sinocyclocheilus_grahami_chm_1	Y331C	# |---->Altered PTM_site (Pr = 0.16)
Sinocyclocheilus_grahami_chm_1	Y331C	# |---->Loss of Sulfation at Y331 (Pr = 0.12 | P = 2.1e-03)
Sinocyclocheilus_grahami_chm_1	V353I	0.098		Altered Motifs (None)	Predicted conservation scores
Sinocyclocheilus_grahami_chm_1	V353I	# Altered Effect (Pr = 0.26)
Sinocyclocheilus_grahami_chm_1	V353I	# |---->Altered Motifs (None)
Sinocyclocheilus_grahami_chm_1	V353I	# |---->Altered Structure_and_dynamics (Pr = 0.26)-------------------------------------------------------|
Sinocyclocheilus_grahami_chm_1	V353I	# | |---->Altered Secondary_structure (Pr = 0.26) |
Sinocyclocheilus_grahami_chm_1	V353I	# | | |
Sinocyclocheilus_grahami_chm_1	V353I	# | |---->Altered Stability_and_conformational_flexibility (Pr = 0.14) |
Sinocyclocheilus_grahami_chm_1	V353I	# | | |---->Altered Conformational_flexibility (Pr = 0.14) |
Sinocyclocheilus_grahami_chm_1	V353I	# | | |
Sinocyclocheilus_grahami_chm_1	V353I	# | |---->Altered Special_structural_signatures (Pr = 0.04) |
Sinocyclocheilus_grahami_chm_1	V353I	# | |---->Altered Signal_peptide (Pr = 0.00) |
Sinocyclocheilus_grahami_chm_1	V353I	# | | |
Sinocyclocheilus_grahami_chm_1	V353I	# | |---->Altered Transmembrane_protein (Pr = 0.04) |
Sinocyclocheilus_grahami_chm_1	V353I	# | |
Sinocyclocheilus_grahami_chm_1	V353I	# |---->Altered Functional_residue (Pr = 0.20) |
Sinocyclocheilus_grahami_chm_1	V353I	# |---->Altered Macromolecular_binding (Pr = 0.20) |
Sinocyclocheilus_grahami_chm_1	V353I	# | |---->Altered Protein_binding (Pr = 0.20) |
Sinocyclocheilus_grahami_chm_1	V353I	# | |---->Altered Disordered_interface (Pr = 0.05) |
Sinocyclocheilus_grahami_chm_1	V353I	# | | |
Sinocyclocheilus_grahami_chm_1	V353I	# | |---->Altered Ordered_interface (Pr = 0.20) |
Sinocyclocheilus_grahami_chm_1	V353I	# | |
Sinocyclocheilus_grahami_chm_1	V353I	# |---->Altered Metal_binding (Pr = 0.19)<---------------------------------------------------------|
Sinocyclocheilus_grahami_chm_1	V353I	# |
Sinocyclocheilus_grahami_chm_1	V353I	# |---->Altered PTM_site (Pr = 0.07)
Sinocyclocheilus_grahami_chm_1	Q487L	0.253	Loss of Intrinsic_disorder (Pr = 0.42 | P = 0.02); Gain of Loop (Pr = 0.27 | P = 0.04); Loss of O-linked_glycosylation at T492 (Pr = 0.19 | P = 0.03); Loss of Pyrrolidone_carboxylic_acid at Q486 (Pr = 0.06 | P = 0.03)	Altered Motifs (ELME000149:Sorting and internalisation signal found in the cytoplasmic juxta-membrane region of type I transmembrane proteins. Targets them from the Trans Golgi Network to the lysosomal-endosomal-melanosomal compartments. Interacts with adaptor protein (AP) complexes)	Predicted conservation scores
Sinocyclocheilus_grahami_chm_1	Q487L	# Altered Effect (Pr = 0.42)
Sinocyclocheilus_grahami_chm_1	Q487L	# |---->Altered Motifs (ELME000149)
Sinocyclocheilus_grahami_chm_1	Q487L	# |---->Altered Structure_and_dynamics (Pr = 0.42)-------------------------------------------------------|
Sinocyclocheilus_grahami_chm_1	Q487L	# | |---->Altered Secondary_structure (Pr = 0.27) |
Sinocyclocheilus_grahami_chm_1	Q487L	# | | |---->Gain of Loop (Pr = 0.27 | P = 0.04) |
Sinocyclocheilus_grahami_chm_1	Q487L	# | | |
Sinocyclocheilus_grahami_chm_1	Q487L	# | |---->Altered Stability_and_conformational_flexibility (Pr = 0.42) |
Sinocyclocheilus_grahami_chm_1	Q487L	# | | |---->Altered Conformational_flexibility (Pr = 0.42) |
Sinocyclocheilus_grahami_chm_1	Q487L	# | | |---->Loss of Intrinsic_disorder (Pr = 0.42 | P = 0.02) |
Sinocyclocheilus_grahami_chm_1	Q487L	# | | |
Sinocyclocheilus_grahami_chm_1	Q487L	# | |---->Altered Special_structural_signatures (Pr = 0.03) |
Sinocyclocheilus_grahami_chm_1	Q487L	# | |---->Altered Signal_peptide (Pr = 0.00) |
Sinocyclocheilus_grahami_chm_1	Q487L	# | | |
Sinocyclocheilus_grahami_chm_1	Q487L	# | |---->Altered Transmembrane_protein (Pr = 0.03) |
Sinocyclocheilus_grahami_chm_1	Q487L	# | |
Sinocyclocheilus_grahami_chm_1	Q487L	# |---->Altered Functional_residue (Pr = 0.19) |
Sinocyclocheilus_grahami_chm_1	Q487L	# |---->Altered Macromolecular_binding (Pr = 0.18) |
Sinocyclocheilus_grahami_chm_1	Q487L	# | |---->Altered Protein_binding (Pr = 0.18) |
Sinocyclocheilus_grahami_chm_1	Q487L	# | |---->Altered Disordered_interface (Pr = 0.18) |
Sinocyclocheilus_grahami_chm_1	Q487L	# | | |
Sinocyclocheilus_grahami_chm_1	Q487L	# | |---->Altered Ordered_interface (Pr = 0.04) |
Sinocyclocheilus_grahami_chm_1	Q487L	# | |
Sinocyclocheilus_grahami_chm_1	Q487L	# |---->Altered Metal_binding (Pr = 0.05)<---------------------------------------------------------|
Sinocyclocheilus_grahami_chm_1	Q487L	# |
Sinocyclocheilus_grahami_chm_1	Q487L	# |---->Altered PTM_site (Pr = 0.19)
Sinocyclocheilus_grahami_chm_1	Q487L	# |---->Loss of O-linked_glycosylation at T492 (Pr = 0.19 | P = 0.03)
Sinocyclocheilus_grahami_chm_1	Q487L	# |---->Loss of Pyrrolidone_carboxylic_acid at Q486 (Pr = 0.06 | P = 0.03)
Sinocyclocheilus_grahami_chm_1	T531R	0.168	Gain of Strand (Pr = 0.31 | P = 1.6e-03); Gain of ADP-ribosylation at T531 (Pr = 0.21 | P = 0.02)	Altered Motifs (ELME000063:CK1 phosphorylation site; ELME000064:CK2 phosphorylation site; ELME000085:Glycosaminoglycan attachment site; ELME000117:Major TRAF2-binding consensus motif. Members of the tumor necrosis factor receptor (TNFR) superfamily initiate intracellular signaling by recruiting the C-domain of the TNFR-associated factors (TRAFs) through their cytoplasmic tails.; ELME000220:Phosphothreonine motif binding a subset of FHA domains that have a preference for an acidic amino acid at the pT+3 position.; PS00005:Protein kinase C phosphorylation site; PS00006:Casein kinase II phosphorylation site)	Predicted conservation scores
Sinocyclocheilus_grahami_chm_1	T531R	# Altered Effect (Pr = 0.31)
Sinocyclocheilus_grahami_chm_1	T531R	# |---->Altered Motifs (ELME000063|ELME000064|ELME000085|ELME000117|ELME000220|PS00005|PS00006)
Sinocyclocheilus_grahami_chm_1	T531R	# |---->Altered Structure_and_dynamics (Pr = 0.31)-------------------------------------------------------|
Sinocyclocheilus_grahami_chm_1	T531R	# | |---->Altered Secondary_structure (Pr = 0.31) |
Sinocyclocheilus_grahami_chm_1	T531R	# | | |---->Gain of Strand (Pr = 0.31 | P = 1.6e-03) |
Sinocyclocheilus_grahami_chm_1	T531R	# | | |
Sinocyclocheilus_grahami_chm_1	T531R	# | |---->Altered Stability_and_conformational_flexibility (Pr = 0.24) |
Sinocyclocheilus_grahami_chm_1	T531R	# | | |---->Altered Conformational_flexibility (Pr = 0.24) |
Sinocyclocheilus_grahami_chm_1	T531R	# | | |
Sinocyclocheilus_grahami_chm_1	T531R	# | |---->Altered Special_structural_signatures (Pr = 0.03) |
Sinocyclocheilus_grahami_chm_1	T531R	# | |---->Altered Signal_peptide (Pr = 0.00) |
Sinocyclocheilus_grahami_chm_1	T531R	# | | |
Sinocyclocheilus_grahami_chm_1	T531R	# | |---->Altered Transmembrane_protein (Pr = 0.03) |
Sinocyclocheilus_grahami_chm_1	T531R	# | |
Sinocyclocheilus_grahami_chm_1	T531R	# |---->Altered Functional_residue (Pr = 0.21) |
Sinocyclocheilus_grahami_chm_1	T531R	# |---->Altered Macromolecular_binding (Pr = 0.11) |
Sinocyclocheilus_grahami_chm_1	T531R	# | |---->Altered Protein_binding (Pr = 0.11) |
Sinocyclocheilus_grahami_chm_1	T531R	# | |---->Altered Disordered_interface (Pr = 0.01) |
Sinocyclocheilus_grahami_chm_1	T531R	# | | |
Sinocyclocheilus_grahami_chm_1	T531R	# | |---->Altered Ordered_interface (Pr = 0.11) |
Sinocyclocheilus_grahami_chm_1	T531R	# | |
Sinocyclocheilus_grahami_chm_1	T531R	# |---->Altered Metal_binding (Pr = 0.11)<---------------------------------------------------------|
Sinocyclocheilus_grahami_chm_1	T531R	# |
Sinocyclocheilus_grahami_chm_1	T531R	# |---->Altered PTM_site (Pr = 0.21)
Sinocyclocheilus_grahami_chm_1	T531R	# |---->Gain of ADP-ribosylation at T531 (Pr = 0.21 | P = 0.02)
Sinocyclocheilus_grahami_chm_1	S584N	0.382	Altered Cytoplasmic_loop (Pr = 0.11 | P = 0.03); Gain of N-linked_glycosylation at S584 (Pr = 0.04 | P = 0.02)	Altered Motifs (ELME000063:CK1 phosphorylation site; ELME000070:Generic motif for N-glycosylation. It was shown that Trp - Asp - and Glu are uncommon before the Ser/Thr position (PMID-8626433). Efficient glycosylation usually occurs when ~60 residues or more separate the glycosylation acceptor site from the C-terminus.; ELME000336:NEK2 phosphorylation motif with preferred Phe - Leu or Met in the -3 position to compensate for less favorable residues in the +1 and +2 position.; PS00001:N-glycosylation site)	Predicted conservation scores
Sinocyclocheilus_grahami_chm_1	S584N	# Altered Effect (Pr = 0.30)
Sinocyclocheilus_grahami_chm_1	S584N	# |---->Altered Motifs (ELME000063|ELME000070|ELME000336|PS00001)
Sinocyclocheilus_grahami_chm_1	S584N	# |---->Altered Structure_and_dynamics (Pr = 0.30)-------------------------------------------------------|
Sinocyclocheilus_grahami_chm_1	S584N	# | |---->Altered Secondary_structure (Pr = 0.26) |
Sinocyclocheilus_grahami_chm_1	S584N	# | | |
Sinocyclocheilus_grahami_chm_1	S584N	# | |---->Altered Stability_and_conformational_flexibility (Pr = 0.30) |
Sinocyclocheilus_grahami_chm_1	S584N	# | | |---->Altered Conformational_flexibility (Pr = 0.30) |
Sinocyclocheilus_grahami_chm_1	S584N	# | | |
Sinocyclocheilus_grahami_chm_1	S584N	# | |---->Altered Special_structural_signatures (Pr = 0.11) |
Sinocyclocheilus_grahami_chm_1	S584N	# | |---->Altered Signal_peptide (Pr = 0.00) |
Sinocyclocheilus_grahami_chm_1	S584N	# | | |
Sinocyclocheilus_grahami_chm_1	S584N	# | |---->Altered Transmembrane_protein (Pr = 0.11) |
Sinocyclocheilus_grahami_chm_1	S584N	# | |---->Altered Non-cytoplasmic_loop (Pr = 0.11 | P = 0.03) |
Sinocyclocheilus_grahami_chm_1	S584N	# | |
Sinocyclocheilus_grahami_chm_1	S584N	# |---->Altered Functional_residue (Pr = 0.21) |
Sinocyclocheilus_grahami_chm_1	S584N	# |---->Altered Macromolecular_binding (Pr = 0.12) |
Sinocyclocheilus_grahami_chm_1	S584N	# | |---->Altered Protein_binding (Pr = 0.12) |
Sinocyclocheilus_grahami_chm_1	S584N	# | |---->Altered Disordered_interface (Pr = 0.06) |
Sinocyclocheilus_grahami_chm_1	S584N	# | | |
Sinocyclocheilus_grahami_chm_1	S584N	# | |---->Altered Ordered_interface (Pr = 0.12) |
Sinocyclocheilus_grahami_chm_1	S584N	# | |
Sinocyclocheilus_grahami_chm_1	S584N	# |---->Altered Metal_binding (Pr = 0.04)<---------------------------------------------------------|
Sinocyclocheilus_grahami_chm_1	S584N	# |
Sinocyclocheilus_grahami_chm_1	S584N	# |---->Altered PTM_site (Pr = 0.21)
Sinocyclocheilus_grahami_chm_1	S584N	# |---->Gain of N-linked_glycosylation at S584 (Pr = 0.04 | P = 0.02)
Sinocyclocheilus_grahami_chm_1	A708E	0.141	Gain of B-factor (Pr = 0.28 | P = 8.2e-03); Loss of Ubiquitylation at K711 (Pr = 0.26 | P = 5.0e-04); Gain of SUMOylation at K711 (Pr = 0.20 | P = 0.04); Loss of Methylation at K711 (Pr = 0.16 | P = 0.01)	Altered Motifs (ELME000063:CK1 phosphorylation site; ELME000220:Phosphothreonine motif binding a subset of FHA domains that have a preference for an acidic amino acid at the pT+3 position.)	Predicted conservation scores
Sinocyclocheilus_grahami_chm_1	A708E	# Altered Effect (Pr = 0.28)
Sinocyclocheilus_grahami_chm_1	A708E	# |---->Altered Motifs (ELME000063|ELME000220)
Sinocyclocheilus_grahami_chm_1	A708E	# |---->Altered Structure_and_dynamics (Pr = 0.28)-------------------------------------------------------|
Sinocyclocheilus_grahami_chm_1	A708E	# | |---->Altered Secondary_structure (Pr = 0.26) |
Sinocyclocheilus_grahami_chm_1	A708E	# | | |
Sinocyclocheilus_grahami_chm_1	A708E	# | |---->Altered Stability_and_conformational_flexibility (Pr = 0.28) |
Sinocyclocheilus_grahami_chm_1	A708E	# | | |---->Altered Conformational_flexibility (Pr = 0.28) |
Sinocyclocheilus_grahami_chm_1	A708E	# | | |---->Gain of B-factor (Pr = 0.28 | P = 8.2e-03) |
Sinocyclocheilus_grahami_chm_1	A708E	# | | |
Sinocyclocheilus_grahami_chm_1	A708E	# | |---->Altered Special_structural_signatures (Pr = 0.01) |
Sinocyclocheilus_grahami_chm_1	A708E	# | |---->Altered Signal_peptide (Pr = 0.00) |
Sinocyclocheilus_grahami_chm_1	A708E	# | | |
Sinocyclocheilus_grahami_chm_1	A708E	# | |---->Altered Transmembrane_protein (Pr = 0.01) |
Sinocyclocheilus_grahami_chm_1	A708E	# | |
Sinocyclocheilus_grahami_chm_1	A708E	# |---->Altered Functional_residue (Pr = 0.26) |
Sinocyclocheilus_grahami_chm_1	A708E	# |---->Altered Macromolecular_binding (Pr = 0.14) |
Sinocyclocheilus_grahami_chm_1	A708E	# | |---->Altered Protein_binding (Pr = 0.14) |
Sinocyclocheilus_grahami_chm_1	A708E	# | |---->Altered Disordered_interface (Pr = 0.14) |
Sinocyclocheilus_grahami_chm_1	A708E	# | | |
Sinocyclocheilus_grahami_chm_1	A708E	# | |---->Altered Ordered_interface (Pr = 0.03) |
Sinocyclocheilus_grahami_chm_1	A708E	# | |
Sinocyclocheilus_grahami_chm_1	A708E	# |---->Altered Metal_binding (Pr = 0.01)<---------------------------------------------------------|
Sinocyclocheilus_grahami_chm_1	A708E	# |
Sinocyclocheilus_grahami_chm_1	A708E	# |---->Altered PTM_site (Pr = 0.26)
Sinocyclocheilus_grahami_chm_1	A708E	# |---->Loss of Methylation at K711 (Pr = 0.16 | P = 0.01)
Sinocyclocheilus_grahami_chm_1	A708E	# |---->Gain of SUMOylation at K711 (Pr = 0.20 | P = 0.04)
Sinocyclocheilus_grahami_chm_1	A708E	# |---->Loss of Ubiquitylation at K711 (Pr = 0.26 | P = 5.0e-04)
Sinocyclocheilus_grahami_chm_2	T5A	0.210	Altered PPI_residue (Pr = 0.30 | P = 0.03); Gain of Helix (Pr = 0.29 | P = 0.01); Loss of Relative_solvent_accessibility (Pr = 0.28 | P = 0.02); Loss of Zinc_binding at E4 (Pr = 0.25 | P = 0.03); Loss of Sodium_binding at E4 (Pr = 0.24 | P = 0.02); Altered Cytoplasmic_loop (Pr = 0.21 | P = 4.2e-03); Gain of N-terminal_acetylation at M1 (Pr = 0.21 | P = 5.7e-04); Loss of Nickel_binding at E4 (Pr = 0.17 | P = 0.04); Gain of Copper_binding at M1 (Pr = 0.06 | P = 0.03)	Altered Motifs (ELME000202:(ST)Q motif which is phosphorylated by PIKK family members.; ELME000239:The USP7 NTD domain binding motif variant based on the MDM2 and P53 interactions.; ELME000285:These IBMs are found in pro-apoptotic proteins and function in the abrogation of caspase inhibition by Inhibitor of Apoptosis Proteins (IAPs) in apoptotic cells. The motif binds specifically to type II BIR domains.)	Predicted conservation scores
Sinocyclocheilus_grahami_chm_2	T5A	# Altered Effect (Pr = 0.30)
Sinocyclocheilus_grahami_chm_2	T5A	# |---->Altered Motifs (ELME000202|ELME000239|ELME000285)
Sinocyclocheilus_grahami_chm_2	T5A	# |---->Altered Structure_and_dynamics (Pr = 0.29)-------------------------------------------------------|
Sinocyclocheilus_grahami_chm_2	T5A	# | |---->Loss of Relative_solvent_accessibility (Pr = 0.28 | P = 0.02) |
Sinocyclocheilus_grahami_chm_2	T5A	# | |---->Altered Secondary_structure (Pr = 0.29) |
Sinocyclocheilus_grahami_chm_2	T5A	# | | |---->Gain of Helix (Pr = 0.29 | P = 0.01) |
Sinocyclocheilus_grahami_chm_2	T5A	# | | |
Sinocyclocheilus_grahami_chm_2	T5A	# | |---->Altered Stability_and_conformational_flexibility (Pr = 0.25) |
Sinocyclocheilus_grahami_chm_2	T5A	# | | |---->Altered Conformational_flexibility (Pr = 0.25) |
Sinocyclocheilus_grahami_chm_2	T5A	# | | |
Sinocyclocheilus_grahami_chm_2	T5A	# | |---->Altered Special_structural_signatures (Pr = 0.21) |
Sinocyclocheilus_grahami_chm_2	T5A	# | |---->Altered Signal_peptide (Pr = 0.00) |
Sinocyclocheilus_grahami_chm_2	T5A	# | | |
Sinocyclocheilus_grahami_chm_2	T5A	# | |---->Altered Transmembrane_protein (Pr = 0.21) |
Sinocyclocheilus_grahami_chm_2	T5A	# | |---->Altered Non-cytoplasmic_loop (Pr = 0.21 | P = 4.2e-03) |
Sinocyclocheilus_grahami_chm_2	T5A	# | |
Sinocyclocheilus_grahami_chm_2	T5A	# |---->Altered Functional_residue (Pr = 0.30) |
Sinocyclocheilus_grahami_chm_2	T5A	# |---->Altered Macromolecular_binding (Pr = 0.30) |
Sinocyclocheilus_grahami_chm_2	T5A	# | |---->Altered Protein_binding (Pr = 0.30) |
Sinocyclocheilus_grahami_chm_2	T5A	# | |---->Altered Disordered_interface (Pr = 0.12) |
Sinocyclocheilus_grahami_chm_2	T5A	# | | |
Sinocyclocheilus_grahami_chm_2	T5A	# | |---->Altered Ordered_interface (Pr = 0.30) |
Sinocyclocheilus_grahami_chm_2	T5A	# | |---->Altered PPI_residue (Pr = 0.30 | P = 0.03) |
Sinocyclocheilus_grahami_chm_2	T5A	# | |
Sinocyclocheilus_grahami_chm_2	T5A	# |---->Altered Metal_binding (Pr = 0.25)<---------------------------------------------------------|
Sinocyclocheilus_grahami_chm_2	T5A	# | |---->Gain of Copper_binding at M1 (Pr = 0.06 | P = 0.03)
Sinocyclocheilus_grahami_chm_2	T5A	# | |---->Loss of Nickel_binding at E4 (Pr = 0.17 | P = 0.04)
Sinocyclocheilus_grahami_chm_2	T5A	# | |---->Loss of Sodium_binding at E4 (Pr = 0.24 | P = 0.02)
Sinocyclocheilus_grahami_chm_2	T5A	# | |---->Loss of Zinc_binding at E4 (Pr = 0.25 | P = 0.03)
Sinocyclocheilus_grahami_chm_2	T5A	# |
Sinocyclocheilus_grahami_chm_2	T5A	# |---->Altered PTM_site (Pr = 0.21)
Sinocyclocheilus_grahami_chm_2	T5A	# |---->Gain of N-terminal_acetylation at M1 (Pr = 0.21 | P = 5.7e-04)
Sinocyclocheilus_grahami_chm_2	S145P	0.078	Gain of ADP-ribosylation at R148 (Pr = 0.22 | P = 0.02)	Altered Motifs (ELME000085:Glycosaminoglycan attachment site; ELME000321:Caspase3 and Caspase7 cleavage site)	Predicted conservation scores
Sinocyclocheilus_grahami_chm_2	S145P	# Altered Effect (Pr = 0.23)
Sinocyclocheilus_grahami_chm_2	S145P	# |---->Altered Motifs (ELME000085|ELME000321)
Sinocyclocheilus_grahami_chm_2	S145P	# |---->Altered Structure_and_dynamics (Pr = 0.23)-------------------------------------------------------|
Sinocyclocheilus_grahami_chm_2	S145P	# | |---->Altered Secondary_structure (Pr = 0.22) |
Sinocyclocheilus_grahami_chm_2	S145P	# | | |
Sinocyclocheilus_grahami_chm_2	S145P	# | |---->Altered Stability_and_conformational_flexibility (Pr = 0.23) |
Sinocyclocheilus_grahami_chm_2	S145P	# | | |---->Altered Conformational_flexibility (Pr = 0.23) |
Sinocyclocheilus_grahami_chm_2	S145P	# | | |
Sinocyclocheilus_grahami_chm_2	S145P	# | |---->Altered Special_structural_signatures (Pr = 0.03) |
Sinocyclocheilus_grahami_chm_2	S145P	# | |---->Altered Signal_peptide (Pr = 0.00) |
Sinocyclocheilus_grahami_chm_2	S145P	# | | |
Sinocyclocheilus_grahami_chm_2	S145P	# | |---->Altered Transmembrane_protein (Pr = 0.03) |
Sinocyclocheilus_grahami_chm_2	S145P	# | |
Sinocyclocheilus_grahami_chm_2	S145P	# |---->Altered Functional_residue (Pr = 0.22) |
Sinocyclocheilus_grahami_chm_2	S145P	# |---->Altered Macromolecular_binding (Pr = 0.02) |
Sinocyclocheilus_grahami_chm_2	S145P	# | |---->Altered Protein_binding (Pr = 0.02) |
Sinocyclocheilus_grahami_chm_2	S145P	# | |---->Altered Disordered_interface (Pr = 0.02) |
Sinocyclocheilus_grahami_chm_2	S145P	# | | |
Sinocyclocheilus_grahami_chm_2	S145P	# | |---->Altered Ordered_interface (Pr = 0.01) |
Sinocyclocheilus_grahami_chm_2	S145P	# | |
Sinocyclocheilus_grahami_chm_2	S145P	# |---->Altered Metal_binding (Pr = 0.01)<---------------------------------------------------------|
Sinocyclocheilus_grahami_chm_2	S145P	# |
Sinocyclocheilus_grahami_chm_2	S145P	# |---->Altered PTM_site (Pr = 0.22)
Sinocyclocheilus_grahami_chm_2	S145P	# |---->Gain of ADP-ribosylation at R148 (Pr = 0.22 | P = 0.02)
Sinocyclocheilus_grahami_chm_2	P216L	0.102	Loss of Phosphorylation at S218 (Pr = 0.28 | P = 0.02); Altered Cytoplasmic_loop (Pr = 0.24 | P = 1.8e-03); Gain of Proteolytic_cleavage at D213 (Pr = 0.15 | P = 0.01)	Altered Motifs (ELME000053:GSK3 phosphorylation recognition site; ELME000064:CK2 phosphorylation site; ELME000136:The Class IV WW domain interaction motif is recognised primarily by the Pin1 phosphorylation-dependent prolyl isomerase.; ELME000159:Proline-Directed Kinase (e.g. MAPK) phosphorylation site in higher eukaryotes.)	Predicted conservation scores
Sinocyclocheilus_grahami_chm_2	P216L	# Altered Effect (Pr = 0.28)
Sinocyclocheilus_grahami_chm_2	P216L	# |---->Altered Motifs (ELME000053|ELME000064|ELME000136|ELME000159)
Sinocyclocheilus_grahami_chm_2	P216L	# |---->Altered Structure_and_dynamics (Pr = 0.26)-------------------------------------------------------|
Sinocyclocheilus_grahami_chm_2	P216L	# | |---->Altered Secondary_structure (Pr = 0.26) |
Sinocyclocheilus_grahami_chm_2	P216L	# | | |
Sinocyclocheilus_grahami_chm_2	P216L	# | |---->Altered Stability_and_conformational_flexibility (Pr = 0.25) |
Sinocyclocheilus_grahami_chm_2	P216L	# | | |---->Altered Conformational_flexibility (Pr = 0.25) |
Sinocyclocheilus_grahami_chm_2	P216L	# | | |
Sinocyclocheilus_grahami_chm_2	P216L	# | |---->Altered Special_structural_signatures (Pr = 0.24) |
Sinocyclocheilus_grahami_chm_2	P216L	# | |---->Altered Signal_peptide (Pr = 0.00) |
Sinocyclocheilus_grahami_chm_2	P216L	# | | |
Sinocyclocheilus_grahami_chm_2	P216L	# | |---->Altered Transmembrane_protein (Pr = 0.24) |
Sinocyclocheilus_grahami_chm_2	P216L	# | |---->Altered Non-cytoplasmic_loop (Pr = 0.24 | P = 1.8e-03) |
Sinocyclocheilus_grahami_chm_2	P216L	# | |
Sinocyclocheilus_grahami_chm_2	P216L	# |---->Altered Functional_residue (Pr = 0.28) |
Sinocyclocheilus_grahami_chm_2	P216L	# |---->Altered Macromolecular_binding (Pr = 0.15) |
Sinocyclocheilus_grahami_chm_2	P216L	# | |---->Altered Protein_binding (Pr = 0.15) |
Sinocyclocheilus_grahami_chm_2	P216L	# | |---->Altered Disordered_interface (Pr = 0.15) |
Sinocyclocheilus_grahami_chm_2	P216L	# | | |
Sinocyclocheilus_grahami_chm_2	P216L	# | |---->Altered Ordered_interface (Pr = 0.07) |
Sinocyclocheilus_grahami_chm_2	P216L	# | |
Sinocyclocheilus_grahami_chm_2	P216L	# |---->Altered Metal_binding (Pr = 0.02)<---------------------------------------------------------|
Sinocyclocheilus_grahami_chm_2	P216L	# |
Sinocyclocheilus_grahami_chm_2	P216L	# |---->Altered PTM_site (Pr = 0.28)
Sinocyclocheilus_grahami_chm_2	P216L	# |---->Loss of Phosphorylation at S218 (Pr = 0.28 | P = 0.02)
Sinocyclocheilus_grahami_chm_2	P216L	# |---->Gain of Proteolytic_cleavage at D213 (Pr = 0.15 | P = 0.01)
Sinocyclocheilus_grahami_chm_2	P223R	0.249	Gain of ADP-ribosylation at P223 (Pr = 0.33 | P = 1.9e-03); Gain of Phosphorylation at S218 (Pr = 0.29 | P = 0.02); Loss of B-factor (Pr = 0.29 | P = 0.01); Altered Cytoplasmic_loop (Pr = 0.24 | P = 2.1e-03); Gain of Proteolytic_cleavage at D222 (Pr = 0.12 | P = 0.03)	Altered Motifs (ELME000155:This is the motif recognized by those SH3 domains with a non-canonical class I recognition specificity)	Predicted conservation scores
Sinocyclocheilus_grahami_chm_2	P223R	# Altered Effect (Pr = 0.33)
Sinocyclocheilus_grahami_chm_2	P223R	# |---->Altered Motifs (ELME000155)
Sinocyclocheilus_grahami_chm_2	P223R	# |---->Altered Structure_and_dynamics (Pr = 0.29)-------------------------------------------------------|
Sinocyclocheilus_grahami_chm_2	P223R	# | |---->Altered Secondary_structure (Pr = 0.26) |
Sinocyclocheilus_grahami_chm_2	P223R	# | | |
Sinocyclocheilus_grahami_chm_2	P223R	# | |---->Altered Stability_and_conformational_flexibility (Pr = 0.29) |
Sinocyclocheilus_grahami_chm_2	P223R	# | | |---->Altered Conformational_flexibility (Pr = 0.29) |
Sinocyclocheilus_grahami_chm_2	P223R	# | | |---->Loss of B-factor (Pr = 0.29 | P = 0.01) |
Sinocyclocheilus_grahami_chm_2	P223R	# | | |
Sinocyclocheilus_grahami_chm_2	P223R	# | |---->Altered Special_structural_signatures (Pr = 0.24) |
Sinocyclocheilus_grahami_chm_2	P223R	# | |---->Altered Signal_peptide (Pr = 0.00) |
Sinocyclocheilus_grahami_chm_2	P223R	# | | |
Sinocyclocheilus_grahami_chm_2	P223R	# | |---->Altered Transmembrane_protein (Pr = 0.24) |
Sinocyclocheilus_grahami_chm_2	P223R	# | |---->Altered Non-cytoplasmic_loop (Pr = 0.24 | P = 2.1e-03) |
Sinocyclocheilus_grahami_chm_2	P223R	# | |
Sinocyclocheilus_grahami_chm_2	P223R	# |---->Altered Functional_residue (Pr = 0.33) |
Sinocyclocheilus_grahami_chm_2	P223R	# |---->Altered Macromolecular_binding (Pr = 0.14) |
Sinocyclocheilus_grahami_chm_2	P223R	# | |---->Altered Protein_binding (Pr = 0.14) |
Sinocyclocheilus_grahami_chm_2	P223R	# | |---->Altered Disordered_interface (Pr = 0.14) |
Sinocyclocheilus_grahami_chm_2	P223R	# | | |
Sinocyclocheilus_grahami_chm_2	P223R	# | |---->Altered Ordered_interface (Pr = 0.07) |
Sinocyclocheilus_grahami_chm_2	P223R	# | |
Sinocyclocheilus_grahami_chm_2	P223R	# |---->Altered Metal_binding (Pr = 0.03)<---------------------------------------------------------|
Sinocyclocheilus_grahami_chm_2	P223R	# |
Sinocyclocheilus_grahami_chm_2	P223R	# |---->Altered PTM_site (Pr = 0.33)
Sinocyclocheilus_grahami_chm_2	P223R	# |---->Gain of ADP-ribosylation at P223 (Pr = 0.33 | P = 1.9e-03)
Sinocyclocheilus_grahami_chm_2	P223R	# |---->Gain of Phosphorylation at S218 (Pr = 0.29 | P = 0.02)
Sinocyclocheilus_grahami_chm_2	P223R	# |---->Gain of Proteolytic_cleavage at D222 (Pr = 0.12 | P = 0.03)
Sinocyclocheilus_grahami_chm_2	A358G	0.711	Loss of Helix (Pr = 0.31 | P = 3.8e-03); Gain of Strand (Pr = 0.31 | P = 1.3e-03); Altered Stability (Pr = 0.11 | P = 0.04); Gain of Copper_binding at H355 (Pr = 0.05 | P = 0.04)	Altered Motifs (ELME000202:(ST)Q motif which is phosphorylated by PIKK family members.)	Predicted conservation scores
Sinocyclocheilus_grahami_chm_2	A358G	# Altered Effect (Pr = 0.31)
Sinocyclocheilus_grahami_chm_2	A358G	# |---->Altered Motifs (ELME000202)
Sinocyclocheilus_grahami_chm_2	A358G	# |---->Altered Structure_and_dynamics (Pr = 0.31)-------------------------------------------------------|
Sinocyclocheilus_grahami_chm_2	A358G	# | |---->Altered Secondary_structure (Pr = 0.31) |
Sinocyclocheilus_grahami_chm_2	A358G	# | | |---->Loss of Helix (Pr = 0.31 | P = 3.8e-03) |
Sinocyclocheilus_grahami_chm_2	A358G	# | | |---->Gain of Strand (Pr = 0.31 | P = 1.3e-03) |
Sinocyclocheilus_grahami_chm_2	A358G	# | | |
Sinocyclocheilus_grahami_chm_2	A358G	# | |---->Altered Stability_and_conformational_flexibility (Pr = 0.13) |
Sinocyclocheilus_grahami_chm_2	A358G	# | | |---->Altered Stability (Pr = 0.11 | P = 0.04) |
Sinocyclocheilus_grahami_chm_2	A358G	# | | |---->Altered Conformational_flexibility (Pr = 0.13) |
Sinocyclocheilus_grahami_chm_2	A358G	# | | |
Sinocyclocheilus_grahami_chm_2	A358G	# | |---->Altered Special_structural_signatures (Pr = 0.04) |
Sinocyclocheilus_grahami_chm_2	A358G	# | |---->Altered Signal_peptide (Pr = 0.00) |
Sinocyclocheilus_grahami_chm_2	A358G	# | | |
Sinocyclocheilus_grahami_chm_2	A358G	# | |---->Altered Transmembrane_protein (Pr = 0.04) |
Sinocyclocheilus_grahami_chm_2	A358G	# | |
Sinocyclocheilus_grahami_chm_2	A358G	# |---->Altered Functional_residue (Pr = 0.26) |
Sinocyclocheilus_grahami_chm_2	A358G	# |---->Altered Macromolecular_binding (Pr = 0.26) |
Sinocyclocheilus_grahami_chm_2	A358G	# | |---->Altered Protein_binding (Pr = 0.26) |
Sinocyclocheilus_grahami_chm_2	A358G	# | |---->Altered Disordered_interface (Pr = 0.02) |
Sinocyclocheilus_grahami_chm_2	A358G	# | | |
Sinocyclocheilus_grahami_chm_2	A358G	# | |---->Altered Ordered_interface (Pr = 0.26) |
Sinocyclocheilus_grahami_chm_2	A358G	# | |
Sinocyclocheilus_grahami_chm_2	A358G	# |---->Altered Metal_binding (Pr = 0.21)<---------------------------------------------------------|
Sinocyclocheilus_grahami_chm_2	A358G	# | |---->Gain of Copper_binding at H355 (Pr = 0.05 | P = 0.04)
Sinocyclocheilus_grahami_chm_2	A358G	# |
Sinocyclocheilus_grahami_chm_2	A358G	# |---->Altered PTM_site (Pr = 0.03)
Sinocyclocheilus_grahami_chm_2	E367A	0.315		Altered Motifs (ELME000064:CK2 phosphorylation site; ELME000220:Phosphothreonine motif binding a subset of FHA domains that have a preference for an acidic amino acid at the pT+3 position.; PS00006:Casein kinase II phosphorylation site)	Predicted conservation scores
Sinocyclocheilus_grahami_chm_2	E367A	# Altered Effect (Pr = 0.29)
Sinocyclocheilus_grahami_chm_2	E367A	# |---->Altered Motifs (ELME000064|ELME000220|PS00006)
Sinocyclocheilus_grahami_chm_2	E367A	# |---->Altered Structure_and_dynamics (Pr = 0.29)-------------------------------------------------------|
Sinocyclocheilus_grahami_chm_2	E367A	# | |---->Altered Secondary_structure (Pr = 0.25) |
Sinocyclocheilus_grahami_chm_2	E367A	# | | |
Sinocyclocheilus_grahami_chm_2	E367A	# | |---->Altered Stability_and_conformational_flexibility (Pr = 0.29) |
Sinocyclocheilus_grahami_chm_2	E367A	# | | |---->Altered Conformational_flexibility (Pr = 0.29) |
Sinocyclocheilus_grahami_chm_2	E367A	# | | |
Sinocyclocheilus_grahami_chm_2	E367A	# | |---->Altered Special_structural_signatures (Pr = 0.04) |
Sinocyclocheilus_grahami_chm_2	E367A	# | |---->Altered Signal_peptide (Pr = 0.00) |
Sinocyclocheilus_grahami_chm_2	E367A	# | | |
Sinocyclocheilus_grahami_chm_2	E367A	# | |---->Altered Transmembrane_protein (Pr = 0.04) |
Sinocyclocheilus_grahami_chm_2	E367A	# | |
Sinocyclocheilus_grahami_chm_2	E367A	# |---->Altered Functional_residue (Pr = 0.26) |
Sinocyclocheilus_grahami_chm_2	E367A	# |---->Altered Macromolecular_binding (Pr = 0.26) |
Sinocyclocheilus_grahami_chm_2	E367A	# | |---->Altered Protein_binding (Pr = 0.26) |
Sinocyclocheilus_grahami_chm_2	E367A	# | |---->Altered Disordered_interface (Pr = 0.05) |
Sinocyclocheilus_grahami_chm_2	E367A	# | | |
Sinocyclocheilus_grahami_chm_2	E367A	# | |---->Altered Ordered_interface (Pr = 0.26) |
Sinocyclocheilus_grahami_chm_2	E367A	# | |
Sinocyclocheilus_grahami_chm_2	E367A	# |---->Altered Metal_binding (Pr = 0.05)<---------------------------------------------------------|
Sinocyclocheilus_grahami_chm_2	E367A	# |
Sinocyclocheilus_grahami_chm_2	E367A	# |---->Altered PTM_site (Pr = 0.09)
Sinocyclocheilus_grahami_chm_2	K430Q	0.366	Gain of Loop (Pr = 0.26 | P = 0.05)	Altered Motifs (PS00005:Protein kinase C phosphorylation site)	Predicted conservation scores
Sinocyclocheilus_grahami_chm_2	K430Q	# Altered Effect (Pr = 0.26)
Sinocyclocheilus_grahami_chm_2	K430Q	# |---->Altered Motifs (PS00005)
Sinocyclocheilus_grahami_chm_2	K430Q	# |---->Altered Structure_and_dynamics (Pr = 0.26)-------------------------------------------------------|
Sinocyclocheilus_grahami_chm_2	K430Q	# | |---->Altered Secondary_structure (Pr = 0.26) |
Sinocyclocheilus_grahami_chm_2	K430Q	# | | |---->Gain of Loop (Pr = 0.26 | P = 0.05) |
Sinocyclocheilus_grahami_chm_2	K430Q	# | | |
Sinocyclocheilus_grahami_chm_2	K430Q	# | |---->Altered Stability_and_conformational_flexibility (Pr = 0.20) |
Sinocyclocheilus_grahami_chm_2	K430Q	# | | |---->Altered Conformational_flexibility (Pr = 0.20) |
Sinocyclocheilus_grahami_chm_2	K430Q	# | | |
Sinocyclocheilus_grahami_chm_2	K430Q	# | |---->Altered Special_structural_signatures (Pr = 0.07) |
Sinocyclocheilus_grahami_chm_2	K430Q	# | |---->Altered Signal_peptide (Pr = 0.00) |
Sinocyclocheilus_grahami_chm_2	K430Q	# | | |
Sinocyclocheilus_grahami_chm_2	K430Q	# | |---->Altered Transmembrane_protein (Pr = 0.07) |
Sinocyclocheilus_grahami_chm_2	K430Q	# | |
Sinocyclocheilus_grahami_chm_2	K430Q	# |---->Altered Functional_residue (Pr = 0.14) |
Sinocyclocheilus_grahami_chm_2	K430Q	# |---->Altered Macromolecular_binding (Pr = 0.08) |
Sinocyclocheilus_grahami_chm_2	K430Q	# | |---->Altered Protein_binding (Pr = 0.08) |
Sinocyclocheilus_grahami_chm_2	K430Q	# | |---->Altered Disordered_interface (Pr = 0.06) |
Sinocyclocheilus_grahami_chm_2	K430Q	# | | |
Sinocyclocheilus_grahami_chm_2	K430Q	# | |---->Altered Ordered_interface (Pr = 0.08) |
Sinocyclocheilus_grahami_chm_2	K430Q	# | |
Sinocyclocheilus_grahami_chm_2	K430Q	# |---->Altered Metal_binding (Pr = 0.03)<---------------------------------------------------------|
Sinocyclocheilus_grahami_chm_2	K430Q	# |
Sinocyclocheilus_grahami_chm_2	K430Q	# |---->Altered PTM_site (Pr = 0.14)
Sinocyclocheilus_grahami_chm_2	S529Y	0.377		Altered Motifs (ELME000053:GSK3 phosphorylation recognition site; ELME000063:CK1 phosphorylation site; ELME000064:CK2 phosphorylation site; ELME000085:Glycosaminoglycan attachment site; ELME000220:Phosphothreonine motif binding a subset of FHA domains that have a preference for an acidic amino acid at the pT+3 position.; ELME000336:NEK2 phosphorylation motif with preferred Phe - Leu or Met in the -3 position to compensate for less favorable residues in the +1 and +2 position.)	Predicted conservation scores
Sinocyclocheilus_grahami_chm_2	S529Y	# Altered Effect (Pr = 0.32)
Sinocyclocheilus_grahami_chm_2	S529Y	# |---->Altered Motifs (ELME000053|ELME000063|ELME000064|ELME000085|ELME000220|ELME000336)
Sinocyclocheilus_grahami_chm_2	S529Y	# |---->Altered Structure_and_dynamics (Pr = 0.32)-------------------------------------------------------|
Sinocyclocheilus_grahami_chm_2	S529Y	# | |---->Altered Secondary_structure (Pr = 0.25) |
Sinocyclocheilus_grahami_chm_2	S529Y	# | | |
Sinocyclocheilus_grahami_chm_2	S529Y	# | |---->Altered Stability_and_conformational_flexibility (Pr = 0.32) |
Sinocyclocheilus_grahami_chm_2	S529Y	# | | |---->Altered Conformational_flexibility (Pr = 0.32) |
Sinocyclocheilus_grahami_chm_2	S529Y	# | | |
Sinocyclocheilus_grahami_chm_2	S529Y	# | |---->Altered Special_structural_signatures (Pr = 0.03) |
Sinocyclocheilus_grahami_chm_2	S529Y	# | |---->Altered Signal_peptide (Pr = 0.00) |
Sinocyclocheilus_grahami_chm_2	S529Y	# | | |
Sinocyclocheilus_grahami_chm_2	S529Y	# | |---->Altered Transmembrane_protein (Pr = 0.03) |
Sinocyclocheilus_grahami_chm_2	S529Y	# | |
Sinocyclocheilus_grahami_chm_2	S529Y	# |---->Altered Functional_residue (Pr = 0.16) |
Sinocyclocheilus_grahami_chm_2	S529Y	# |---->Altered Macromolecular_binding (Pr = 0.16) |
Sinocyclocheilus_grahami_chm_2	S529Y	# | |---->Altered Protein_binding (Pr = 0.16) |
Sinocyclocheilus_grahami_chm_2	S529Y	# | |---->Altered Disordered_interface (Pr = 0.01) |
Sinocyclocheilus_grahami_chm_2	S529Y	# | | |
Sinocyclocheilus_grahami_chm_2	S529Y	# | |---->Altered Ordered_interface (Pr = 0.16) |
Sinocyclocheilus_grahami_chm_2	S529Y	# | |
Sinocyclocheilus_grahami_chm_2	S529Y	# |---->Altered Metal_binding (Pr = 0.09)<---------------------------------------------------------|
Sinocyclocheilus_grahami_chm_2	S529Y	# |
Sinocyclocheilus_grahami_chm_2	S529Y	# |---->Altered PTM_site (Pr = 0.12)
Sinocyclocheilus_grahami_chm_2	P550L	0.260	Loss of Intrinsic_disorder (Pr = 0.39 | P = 0.03); Loss of B-factor (Pr = 0.28 | P = 0.02); Altered Cytoplasmic_loop (Pr = 0.23 | P = 3.0e-03)	Altered Motifs (ELME000117:Major TRAF2-binding consensus motif. Members of the tumor necrosis factor receptor (TNFR) superfamily initiate intracellular signaling by recruiting the C-domain of the TNFR-associated factors (TRAFs) through their cytoplasmic tails.; ELME000148:The engrailed homology domain 1 motif is found in homeodomain containing active repressors and other transcription families - and allows for the recruitment of Groucho/TLE corepressors.; ELME000173:Consensus derived from reported natural interactors which do not match the Mode 1 and Mode 2 ligands.; ELME000235:The PTB RRM2 Interacting (PRI) motif is found in some splicing regulators - possibly only in the chordate lineage. As part of splicing complex regulation - it interacts with the 2nd RNA binding domain (RRM) of PTB - the polypyrimidine tract binding protein.; ELME000240:The USP7 NTD domain binding motif variant based on the EBV EBNA1 interaction.)	Predicted conservation scores
Sinocyclocheilus_grahami_chm_2	P550L	# Altered Effect (Pr = 0.39)
Sinocyclocheilus_grahami_chm_2	P550L	# |---->Altered Motifs (ELME000117|ELME000148|ELME000173|ELME000235|ELME000240)
Sinocyclocheilus_grahami_chm_2	P550L	# |---->Altered Structure_and_dynamics (Pr = 0.39)-------------------------------------------------------|
Sinocyclocheilus_grahami_chm_2	P550L	# | |---->Altered Secondary_structure (Pr = 0.26) |
Sinocyclocheilus_grahami_chm_2	P550L	# | | |
Sinocyclocheilus_grahami_chm_2	P550L	# | |---->Altered Stability_and_conformational_flexibility (Pr = 0.39) |
Sinocyclocheilus_grahami_chm_2	P550L	# | | |---->Altered Conformational_flexibility (Pr = 0.39) |
Sinocyclocheilus_grahami_chm_2	P550L	# | | |---->Loss of Intrinsic_disorder (Pr = 0.39 | P = 0.03) |
Sinocyclocheilus_grahami_chm_2	P550L	# | | |---->Loss of B-factor (Pr = 0.28 | P = 0.02) |
Sinocyclocheilus_grahami_chm_2	P550L	# | | |
Sinocyclocheilus_grahami_chm_2	P550L	# | |---->Altered Special_structural_signatures (Pr = 0.23) |
Sinocyclocheilus_grahami_chm_2	P550L	# | |---->Altered Signal_peptide (Pr = 0.00) |
Sinocyclocheilus_grahami_chm_2	P550L	# | | |
Sinocyclocheilus_grahami_chm_2	P550L	# | |---->Altered Transmembrane_protein (Pr = 0.23) |
Sinocyclocheilus_grahami_chm_2	P550L	# | |---->Altered Non-cytoplasmic_loop (Pr = 0.23 | P = 3.0e-03) |
Sinocyclocheilus_grahami_chm_2	P550L	# | |
Sinocyclocheilus_grahami_chm_2	P550L	# |---->Altered Functional_residue (Pr = 0.11) |
Sinocyclocheilus_grahami_chm_2	P550L	# |---->Altered Macromolecular_binding (Pr = 0.11) |
Sinocyclocheilus_grahami_chm_2	P550L	# | |---->Altered Protein_binding (Pr = 0.11) |
Sinocyclocheilus_grahami_chm_2	P550L	# | |---->Altered Disordered_interface (Pr = 0.05) |
Sinocyclocheilus_grahami_chm_2	P550L	# | | |
Sinocyclocheilus_grahami_chm_2	P550L	# | |---->Altered Ordered_interface (Pr = 0.11) |
Sinocyclocheilus_grahami_chm_2	P550L	# | |
Sinocyclocheilus_grahami_chm_2	P550L	# |---->Altered Metal_binding (Pr = 0.03)<---------------------------------------------------------|
Sinocyclocheilus_grahami_chm_2	P550L	# |
Sinocyclocheilus_grahami_chm_2	P550L	# |---->Altered PTM_site (Pr = 0.11)
Sinocyclocheilus_grahami_chm_2	G557S	0.105	Loss of Loop (Pr = 0.32 | P = 3.1e-03); Gain of Intrinsic_disorder (Pr = 0.32 | P = 0.04); Altered Cytoplasmic_loop (Pr = 0.26 | P = 1.1e-03); Gain of B-factor (Pr = 0.26 | P = 0.02)	Altered Motifs (ELME000064:CK2 phosphorylation site; ELME000085:Glycosaminoglycan attachment site; ELME000117:Major TRAF2-binding consensus motif. Members of the tumor necrosis factor receptor (TNFR) superfamily initiate intracellular signaling by recruiting the C-domain of the TNFR-associated factors (TRAFs) through their cytoplasmic tails.; ELME000133:TRAF6 binding site. Members of the tumor necrosis factor receptor (TNFR) superfamily initiate intracellular signaling by recruiting the C-domain of the TNFR-associated factors (TRAFs) through their cytoplasmatic tails.; ELME000239:The USP7 NTD domain binding motif variant based on the MDM2 and P53 interactions.; PS00006:Casein kinase II phosphorylation site)	Predicted conservation scores
Sinocyclocheilus_grahami_chm_2	G557S	# Altered Effect (Pr = 0.32)
Sinocyclocheilus_grahami_chm_2	G557S	# |---->Altered Motifs (ELME000064|ELME000085|ELME000117|ELME000133|ELME000239|PS00006)
Sinocyclocheilus_grahami_chm_2	G557S	# |---->Altered Structure_and_dynamics (Pr = 0.32)-------------------------------------------------------|
Sinocyclocheilus_grahami_chm_2	G557S	# | |---->Altered Secondary_structure (Pr = 0.32) |
Sinocyclocheilus_grahami_chm_2	G557S	# | | |---->Loss of Loop (Pr = 0.32 | P = 3.1e-03) |
Sinocyclocheilus_grahami_chm_2	G557S	# | | |
Sinocyclocheilus_grahami_chm_2	G557S	# | |---->Altered Stability_and_conformational_flexibility (Pr = 0.32) |
Sinocyclocheilus_grahami_chm_2	G557S	# | | |---->Altered Conformational_flexibility (Pr = 0.32) |
Sinocyclocheilus_grahami_chm_2	G557S	# | | |---->Gain of Intrinsic_disorder (Pr = 0.32 | P = 0.04) |
Sinocyclocheilus_grahami_chm_2	G557S	# | | |---->Gain of B-factor (Pr = 0.26 | P = 0.02) |
Sinocyclocheilus_grahami_chm_2	G557S	# | | |
Sinocyclocheilus_grahami_chm_2	G557S	# | |---->Altered Special_structural_signatures (Pr = 0.26) |
Sinocyclocheilus_grahami_chm_2	G557S	# | |---->Altered Signal_peptide (Pr = 0.00) |
Sinocyclocheilus_grahami_chm_2	G557S	# | | |
Sinocyclocheilus_grahami_chm_2	G557S	# | |---->Altered Transmembrane_protein (Pr = 0.26) |
Sinocyclocheilus_grahami_chm_2	G557S	# | |---->Altered Non-cytoplasmic_loop (Pr = 0.26 | P = 1.1e-03) |
Sinocyclocheilus_grahami_chm_2	G557S	# | |
Sinocyclocheilus_grahami_chm_2	G557S	# |---->Altered Functional_residue (Pr = 0.16) |
Sinocyclocheilus_grahami_chm_2	G557S	# |---->Altered Macromolecular_binding (Pr = 0.09) |
Sinocyclocheilus_grahami_chm_2	G557S	# | |---->Altered Protein_binding (Pr = 0.09) |
Sinocyclocheilus_grahami_chm_2	G557S	# | |---->Altered Disordered_interface (Pr = 0.04) |
Sinocyclocheilus_grahami_chm_2	G557S	# | | |
Sinocyclocheilus_grahami_chm_2	G557S	# | |---->Altered Ordered_interface (Pr = 0.09) |
Sinocyclocheilus_grahami_chm_2	G557S	# | |
Sinocyclocheilus_grahami_chm_2	G557S	# |---->Altered Metal_binding (Pr = 0.02)<---------------------------------------------------------|
Sinocyclocheilus_grahami_chm_2	G557S	# |
Sinocyclocheilus_grahami_chm_2	G557S	# |---->Altered PTM_site (Pr = 0.16)
Sinocyclocheilus_grahami_chm_2	H645R	0.251		Altered Motifs (ELME000146:Subtilisin/kexin isozyme-1 (SKI1) cleavage site ([RK]-X-[hydrophobic]-[LTKF]-|-X))	Predicted conservation scores
Sinocyclocheilus_grahami_chm_2	H645R	# Altered Effect (Pr = 0.25)
Sinocyclocheilus_grahami_chm_2	H645R	# |---->Altered Motifs (ELME000146)
Sinocyclocheilus_grahami_chm_2	H645R	# |---->Altered Structure_and_dynamics (Pr = 0.25)-------------------------------------------------------|
Sinocyclocheilus_grahami_chm_2	H645R	# | |---->Altered Secondary_structure (Pr = 0.25) |
Sinocyclocheilus_grahami_chm_2	H645R	# | | |
Sinocyclocheilus_grahami_chm_2	H645R	# | |---->Altered Stability_and_conformational_flexibility (Pr = 0.15) |
Sinocyclocheilus_grahami_chm_2	H645R	# | | |---->Altered Conformational_flexibility (Pr = 0.15) |
Sinocyclocheilus_grahami_chm_2	H645R	# | | |
Sinocyclocheilus_grahami_chm_2	H645R	# | |---->Altered Special_structural_signatures (Pr = 0.08) |
Sinocyclocheilus_grahami_chm_2	H645R	# | |---->Altered Signal_peptide (Pr = 0.00) |
Sinocyclocheilus_grahami_chm_2	H645R	# | | |
Sinocyclocheilus_grahami_chm_2	H645R	# | |---->Altered Transmembrane_protein (Pr = 0.08) |
Sinocyclocheilus_grahami_chm_2	H645R	# | |
Sinocyclocheilus_grahami_chm_2	H645R	# |---->Altered Functional_residue (Pr = 0.19) |
Sinocyclocheilus_grahami_chm_2	H645R	# |---->Altered Macromolecular_binding (Pr = 0.13) |
Sinocyclocheilus_grahami_chm_2	H645R	# | |---->Altered Protein_binding (Pr = 0.13) |
Sinocyclocheilus_grahami_chm_2	H645R	# | |---->Altered Disordered_interface (Pr = 0.07) |
Sinocyclocheilus_grahami_chm_2	H645R	# | | |
Sinocyclocheilus_grahami_chm_2	H645R	# | |---->Altered Ordered_interface (Pr = 0.13) |
Sinocyclocheilus_grahami_chm_2	H645R	# | |
Sinocyclocheilus_grahami_chm_2	H645R	# |---->Altered Metal_binding (Pr = 0.19)<---------------------------------------------------------|
Sinocyclocheilus_grahami_chm_2	H645R	# |
Sinocyclocheilus_grahami_chm_2	H645R	# |---->Altered PTM_site (Pr = 0.15)
Sinocyclocheilus_grahami_chm_2	Q742S	0.070	Gain of Phosphorylation at Q742 (Pr = 0.37 | P = 7.9e-03); Gain of Loop (Pr = 0.27 | P = 0.04); Gain of O-linked_glycosylation at T740 (Pr = 0.25 | P = 9.2e-03); Loss of Proteolytic_cleavage at D737 (Pr = 0.17 | P = 6.3e-03)	Altered Motifs (ELME000053:GSK3 phosphorylation recognition site; ELME000063:CK1 phosphorylation site; ELME000085:Glycosaminoglycan attachment site; ELME000202:(ST)Q motif which is phosphorylated by PIKK family members.)	Predicted conservation scores
Sinocyclocheilus_grahami_chm_2	Q742S	# Altered Effect (Pr = 0.37)
Sinocyclocheilus_grahami_chm_2	Q742S	# |---->Altered Motifs (ELME000053|ELME000063|ELME000085|ELME000202)
Sinocyclocheilus_grahami_chm_2	Q742S	# |---->Altered Structure_and_dynamics (Pr = 0.27)-------------------------------------------------------|
Sinocyclocheilus_grahami_chm_2	Q742S	# | |---->Altered Secondary_structure (Pr = 0.27) |
Sinocyclocheilus_grahami_chm_2	Q742S	# | | |---->Gain of Loop (Pr = 0.27 | P = 0.04) |
Sinocyclocheilus_grahami_chm_2	Q742S	# | | |
Sinocyclocheilus_grahami_chm_2	Q742S	# | |---->Altered Stability_and_conformational_flexibility (Pr = 0.22) |
Sinocyclocheilus_grahami_chm_2	Q742S	# | | |---->Altered Conformational_flexibility (Pr = 0.22) |
Sinocyclocheilus_grahami_chm_2	Q742S	# | | |
Sinocyclocheilus_grahami_chm_2	Q742S	# | |---->Altered Special_structural_signatures (Pr = 0.02) |
Sinocyclocheilus_grahami_chm_2	Q742S	# | |---->Altered Signal_peptide (Pr = 0.00) |
Sinocyclocheilus_grahami_chm_2	Q742S	# | | |
Sinocyclocheilus_grahami_chm_2	Q742S	# | |---->Altered Transmembrane_protein (Pr = 0.02) |
Sinocyclocheilus_grahami_chm_2	Q742S	# | |
Sinocyclocheilus_grahami_chm_2	Q742S	# |---->Altered Functional_residue (Pr = 0.37) |
Sinocyclocheilus_grahami_chm_2	Q742S	# |---->Altered Macromolecular_binding (Pr = 0.23) |
Sinocyclocheilus_grahami_chm_2	Q742S	# | |---->Altered Protein_binding (Pr = 0.23) |
Sinocyclocheilus_grahami_chm_2	Q742S	# | |---->Altered Disordered_interface (Pr = 0.23) |
Sinocyclocheilus_grahami_chm_2	Q742S	# | | |
Sinocyclocheilus_grahami_chm_2	Q742S	# | |---->Altered Ordered_interface (Pr = 0.04) |
Sinocyclocheilus_grahami_chm_2	Q742S	# | |
Sinocyclocheilus_grahami_chm_2	Q742S	# |---->Altered Metal_binding (Pr = 0.05)<---------------------------------------------------------|
Sinocyclocheilus_grahami_chm_2	Q742S	# |
Sinocyclocheilus_grahami_chm_2	Q742S	# |---->Altered PTM_site (Pr = 0.37)
Sinocyclocheilus_grahami_chm_2	Q742S	# |---->Gain of O-linked_glycosylation at T740 (Pr = 0.25 | P = 9.2e-03)
Sinocyclocheilus_grahami_chm_2	Q742S	# |---->Gain of Phosphorylation at Q742 (Pr = 0.37 | P = 7.9e-03)
Sinocyclocheilus_grahami_chm_2	Q742S	# |---->Loss of Proteolytic_cleavage at D737 (Pr = 0.17 | P = 6.3e-03)
Sinocyclocheilus_grahami_chm_2	A743T	0.036	Gain of Phosphorylation at A743 (Pr = 0.66 | P = 1.4e-03); Gain of O-linked_glycosylation at A743 (Pr = 0.36 | P = 3.4e-03); Loss of Loop (Pr = 0.27 | P = 0.03)	Altered Motifs (ELME000053:GSK3 phosphorylation recognition site; ELME000136:The Class IV WW domain interaction motif is recognised primarily by the Pin1 phosphorylation-dependent prolyl isomerase.; ELME000159:Proline-Directed Kinase (e.g. MAPK) phosphorylation site in higher eukaryotes.; ELME000202:(ST)Q motif which is phosphorylated by PIKK family members.; ELME000220:Phosphothreonine motif binding a subset of FHA domains that have a preference for an acidic amino acid at the pT+3 position.; ELME000358:Phospho-dependent motif that mediates docking of CDK substrates and regulators to cyclin-CDK-bound Cks1.; PS00006:Casein kinase II phosphorylation site)	Predicted conservation scores
Sinocyclocheilus_grahami_chm_2	A743T	# Altered Effect (Pr = 0.66)
Sinocyclocheilus_grahami_chm_2	A743T	# |---->Altered Motifs (ELME000053|ELME000136|ELME000159|ELME000202|ELME000220|ELME000358|PS00006)
Sinocyclocheilus_grahami_chm_2	A743T	# |---->Altered Structure_and_dynamics (Pr = 0.27)-------------------------------------------------------|
Sinocyclocheilus_grahami_chm_2	A743T	# | |---->Altered Secondary_structure (Pr = 0.27) |
Sinocyclocheilus_grahami_chm_2	A743T	# | | |---->Loss of Loop (Pr = 0.27 | P = 0.03) |
Sinocyclocheilus_grahami_chm_2	A743T	# | | |
Sinocyclocheilus_grahami_chm_2	A743T	# | |---->Altered Stability_and_conformational_flexibility (Pr = 0.22) |
Sinocyclocheilus_grahami_chm_2	A743T	# | | |---->Altered Conformational_flexibility (Pr = 0.22) |
Sinocyclocheilus_grahami_chm_2	A743T	# | | |
Sinocyclocheilus_grahami_chm_2	A743T	# | |---->Altered Special_structural_signatures (Pr = 0.02) |
Sinocyclocheilus_grahami_chm_2	A743T	# | |---->Altered Signal_peptide (Pr = 0.00) |
Sinocyclocheilus_grahami_chm_2	A743T	# | | |
Sinocyclocheilus_grahami_chm_2	A743T	# | |---->Altered Transmembrane_protein (Pr = 0.02) |
Sinocyclocheilus_grahami_chm_2	A743T	# | |
Sinocyclocheilus_grahami_chm_2	A743T	# |---->Altered Functional_residue (Pr = 0.66) |
Sinocyclocheilus_grahami_chm_2	A743T	# |---->Altered Macromolecular_binding (Pr = 0.22) |
Sinocyclocheilus_grahami_chm_2	A743T	# | |---->Altered Protein_binding (Pr = 0.22) |
Sinocyclocheilus_grahami_chm_2	A743T	# | |---->Altered Disordered_interface (Pr = 0.22) |
Sinocyclocheilus_grahami_chm_2	A743T	# | | |
Sinocyclocheilus_grahami_chm_2	A743T	# | |---->Altered Ordered_interface (Pr = 0.03) |
Sinocyclocheilus_grahami_chm_2	A743T	# | |
Sinocyclocheilus_grahami_chm_2	A743T	# |---->Altered Metal_binding (Pr = 0.03)<---------------------------------------------------------|
Sinocyclocheilus_grahami_chm_2	A743T	# |
Sinocyclocheilus_grahami_chm_2	A743T	# |---->Altered PTM_site (Pr = 0.66)
Sinocyclocheilus_grahami_chm_2	A743T	# |---->Gain of O-linked_glycosylation at A743 (Pr = 0.36 | P = 3.4e-03)
Sinocyclocheilus_grahami_chm_2	A743T	# |---->Gain of Phosphorylation at A743 (Pr = 0.66 | P = 1.4e-03)
Sinocyclocheilus_grahami_chm_2	D746H	0.072	Loss of Loop (Pr = 0.26 | P = 0.05); Loss of Phosphorylation at T748 (Pr = 0.25 | P = 0.04); Gain of O-linked_glycosylation at T747 (Pr = 0.22 | P = 0.01)	Altered Motifs (ELME000053:GSK3 phosphorylation recognition site; ELME000063:CK1 phosphorylation site; ELME000064:CK2 phosphorylation site; ELME000136:The Class IV WW domain interaction motif is recognised primarily by the Pin1 phosphorylation-dependent prolyl isomerase.; ELME000159:Proline-Directed Kinase (e.g. MAPK) phosphorylation site in higher eukaryotes.; ELME000220:Phosphothreonine motif binding a subset of FHA domains that have a preference for an acidic amino acid at the pT+3 position.)	Predicted conservation scores
Sinocyclocheilus_grahami_chm_2	D746H	# Altered Effect (Pr = 0.26)
Sinocyclocheilus_grahami_chm_2	D746H	# |---->Altered Motifs (ELME000053|ELME000063|ELME000064|ELME000136|ELME000159|ELME000220)
Sinocyclocheilus_grahami_chm_2	D746H	# |---->Altered Structure_and_dynamics (Pr = 0.26)-------------------------------------------------------|
Sinocyclocheilus_grahami_chm_2	D746H	# | |---->Altered Secondary_structure (Pr = 0.26) |
Sinocyclocheilus_grahami_chm_2	D746H	# | | |---->Loss of Loop (Pr = 0.26 | P = 0.05) |
Sinocyclocheilus_grahami_chm_2	D746H	# | | |
Sinocyclocheilus_grahami_chm_2	D746H	# | |---->Altered Stability_and_conformational_flexibility (Pr = 0.23) |
Sinocyclocheilus_grahami_chm_2	D746H	# | | |---->Altered Conformational_flexibility (Pr = 0.23) |
Sinocyclocheilus_grahami_chm_2	D746H	# | | |
Sinocyclocheilus_grahami_chm_2	D746H	# | |---->Altered Special_structural_signatures (Pr = 0.01) |
Sinocyclocheilus_grahami_chm_2	D746H	# | |---->Altered Signal_peptide (Pr = 0.00) |
Sinocyclocheilus_grahami_chm_2	D746H	# | | |
Sinocyclocheilus_grahami_chm_2	D746H	# | |---->Altered Transmembrane_protein (Pr = 0.01) |
Sinocyclocheilus_grahami_chm_2	D746H	# | |
Sinocyclocheilus_grahami_chm_2	D746H	# |---->Altered Functional_residue (Pr = 0.25) |
Sinocyclocheilus_grahami_chm_2	D746H	# |---->Altered Macromolecular_binding (Pr = 0.22) |
Sinocyclocheilus_grahami_chm_2	D746H	# | |---->Altered Protein_binding (Pr = 0.22) |
Sinocyclocheilus_grahami_chm_2	D746H	# | |---->Altered Disordered_interface (Pr = 0.22) |
Sinocyclocheilus_grahami_chm_2	D746H	# | | |
Sinocyclocheilus_grahami_chm_2	D746H	# | |---->Altered Ordered_interface (Pr = 0.03) |
Sinocyclocheilus_grahami_chm_2	D746H	# | |
Sinocyclocheilus_grahami_chm_2	D746H	# |---->Altered Metal_binding (Pr = 0.06)<---------------------------------------------------------|
Sinocyclocheilus_grahami_chm_2	D746H	# |
Sinocyclocheilus_grahami_chm_2	D746H	# |---->Altered PTM_site (Pr = 0.25)
Sinocyclocheilus_grahami_chm_2	D746H	# |---->Gain of O-linked_glycosylation at T747 (Pr = 0.22 | P = 0.01)
Sinocyclocheilus_grahami_chm_2	D746H	# |---->Loss of Phosphorylation at T748 (Pr = 0.25 | P = 0.04)
Sinocyclocheilus_grahami_cited1_2	S61T	0.031	Loss of Intrinsic_disorder (Pr = 0.39 | P = 0.03); Altered MoRF (Pr = 0.27 | P = 0.04)	Altered Motifs (ELME000085:Glycosaminoglycan attachment site)	Predicted conservation scores
Sinocyclocheilus_grahami_cited1_2	S61T	# Altered Effect (Pr = 0.39)
Sinocyclocheilus_grahami_cited1_2	S61T	# |---->Altered Motifs (ELME000085)
Sinocyclocheilus_grahami_cited1_2	S61T	# |---->Altered Structure_and_dynamics (Pr = 0.39)-------------------------------------------------------|
Sinocyclocheilus_grahami_cited1_2	S61T	# | |---->Altered Secondary_structure (Pr = 0.26) |
Sinocyclocheilus_grahami_cited1_2	S61T	# | | |
Sinocyclocheilus_grahami_cited1_2	S61T	# | |---->Altered Stability_and_conformational_flexibility (Pr = 0.39) |
Sinocyclocheilus_grahami_cited1_2	S61T	# | | |---->Altered Conformational_flexibility (Pr = 0.39) |
Sinocyclocheilus_grahami_cited1_2	S61T	# | | |---->Loss of Intrinsic_disorder (Pr = 0.39 | P = 0.03) |
Sinocyclocheilus_grahami_cited1_2	S61T	# | | |
Sinocyclocheilus_grahami_cited1_2	S61T	# | |---->Altered Special_structural_signatures (Pr = 0.01) |
Sinocyclocheilus_grahami_cited1_2	S61T	# | |---->Altered Signal_peptide (Pr = 0.00) |
Sinocyclocheilus_grahami_cited1_2	S61T	# | | |
Sinocyclocheilus_grahami_cited1_2	S61T	# | |---->Altered Transmembrane_protein (Pr = 0.01) |
Sinocyclocheilus_grahami_cited1_2	S61T	# | |
Sinocyclocheilus_grahami_cited1_2	S61T	# |---->Altered Functional_residue (Pr = 0.27) |
Sinocyclocheilus_grahami_cited1_2	S61T	# |---->Altered Macromolecular_binding (Pr = 0.27) |
Sinocyclocheilus_grahami_cited1_2	S61T	# | |---->Altered Protein_binding (Pr = 0.27) |
Sinocyclocheilus_grahami_cited1_2	S61T	# | |---->Altered Disordered_interface (Pr = 0.27) |
Sinocyclocheilus_grahami_cited1_2	S61T	# | | |---->Altered MoRF (Pr = 0.27 | P = 0.04) |
Sinocyclocheilus_grahami_cited1_2	S61T	# | | |
Sinocyclocheilus_grahami_cited1_2	S61T	# | |---->Altered Ordered_interface (Pr = 0.11) |
Sinocyclocheilus_grahami_cited1_2	S61T	# | |
Sinocyclocheilus_grahami_cited1_2	S61T	# |---->Altered Metal_binding (Pr = 0.01)<---------------------------------------------------------|
Sinocyclocheilus_grahami_cited1_2	S61T	# |
Sinocyclocheilus_grahami_cited1_2	S61T	# |---->Altered PTM_site (Pr = 0.02)
Sinocyclocheilus_grahami_cited1_2	L103V	0.215	Loss of Helix (Pr = 0.29 | P = 9.6e-03); Gain of Pyrrolidone_carboxylic_acid at Q107 (Pr = 0.04 | P = 0.05)	Altered Motifs (None)	Predicted conservation scores
Sinocyclocheilus_grahami_cited1_2	L103V	# Altered Effect (Pr = 0.30)
Sinocyclocheilus_grahami_cited1_2	L103V	# |---->Altered Motifs (None)
Sinocyclocheilus_grahami_cited1_2	L103V	# |---->Altered Structure_and_dynamics (Pr = 0.30)-------------------------------------------------------|
Sinocyclocheilus_grahami_cited1_2	L103V	# | |---->Altered Secondary_structure (Pr = 0.29) |
Sinocyclocheilus_grahami_cited1_2	L103V	# | | |---->Loss of Helix (Pr = 0.29 | P = 9.6e-03) |
Sinocyclocheilus_grahami_cited1_2	L103V	# | | |
Sinocyclocheilus_grahami_cited1_2	L103V	# | |---->Altered Stability_and_conformational_flexibility (Pr = 0.30) |
Sinocyclocheilus_grahami_cited1_2	L103V	# | | |---->Altered Conformational_flexibility (Pr = 0.30) |
Sinocyclocheilus_grahami_cited1_2	L103V	# | | |
Sinocyclocheilus_grahami_cited1_2	L103V	# | |---->Altered Special_structural_signatures (Pr = 0.03) |
Sinocyclocheilus_grahami_cited1_2	L103V	# | |---->Altered Signal_peptide (Pr = 0.00) |
Sinocyclocheilus_grahami_cited1_2	L103V	# | | |
Sinocyclocheilus_grahami_cited1_2	L103V	# | |---->Altered Transmembrane_protein (Pr = 0.03) |
Sinocyclocheilus_grahami_cited1_2	L103V	# | |
Sinocyclocheilus_grahami_cited1_2	L103V	# |---->Altered Functional_residue (Pr = 0.13) |
Sinocyclocheilus_grahami_cited1_2	L103V	# |---->Altered Macromolecular_binding (Pr = 0.13) |
Sinocyclocheilus_grahami_cited1_2	L103V	# | |---->Altered Protein_binding (Pr = 0.13) |
Sinocyclocheilus_grahami_cited1_2	L103V	# | |---->Altered Disordered_interface (Pr = 0.06) |
Sinocyclocheilus_grahami_cited1_2	L103V	# | | |
Sinocyclocheilus_grahami_cited1_2	L103V	# | |---->Altered Ordered_interface (Pr = 0.13) |
Sinocyclocheilus_grahami_cited1_2	L103V	# | |
Sinocyclocheilus_grahami_cited1_2	L103V	# |---->Altered Metal_binding (Pr = 0.01)<---------------------------------------------------------|
Sinocyclocheilus_grahami_cited1_2	L103V	# |
Sinocyclocheilus_grahami_cited1_2	L103V	# |---->Altered PTM_site (Pr = 0.07)
Sinocyclocheilus_grahami_cited1_2	L103V	# |---->Gain of Pyrrolidone_carboxylic_acid at Q107 (Pr = 0.04 | P = 0.05)
Sinocyclocheilus_grahami_cited1_1	P31S	0.084	Loss of O-linked_glycosylation at T28 (Pr = 0.20 | P = 0.02); Gain of Ubiquitylation at K27 (Pr = 0.17 | P = 0.02)	Altered Motifs (ELME000005:This is the motif recognized by class I SH3 domains; ELME000063:CK1 phosphorylation site; ELME000136:The Class IV WW domain interaction motif is recognised primarily by the Pin1 phosphorylation-dependent prolyl isomerase.; ELME000155:This is the motif recognized by those SH3 domains with a non-canonical class I recognition specificity; ELME000159:Proline-Directed Kinase (e.g. MAPK) phosphorylation site in higher eukaryotes.; ELME000197:Phosphopeptide motif which directly interacts with the BRCT (carboxy-terminal) domain of the Breast Cancer Gene BRCA1 with low affinity; ELME000239:The USP7 NTD domain binding motif variant based on the MDM2 and P53 interactions.)	Predicted conservation scores
Sinocyclocheilus_grahami_cited1_1	P31S	# Altered Effect (Pr = 0.25)
Sinocyclocheilus_grahami_cited1_1	P31S	# |---->Altered Motifs (ELME000005|ELME000063|ELME000136|ELME000155|ELME000159|ELME000197|ELME000239)
Sinocyclocheilus_grahami_cited1_1	P31S	# |---->Altered Structure_and_dynamics (Pr = 0.25)-------------------------------------------------------|
Sinocyclocheilus_grahami_cited1_1	P31S	# | |---->Altered Secondary_structure (Pr = 0.25) |
Sinocyclocheilus_grahami_cited1_1	P31S	# | | |
Sinocyclocheilus_grahami_cited1_1	P31S	# | |---->Altered Stability_and_conformational_flexibility (Pr = 0.24) |
Sinocyclocheilus_grahami_cited1_1	P31S	# | | |---->Altered Conformational_flexibility (Pr = 0.24) |
Sinocyclocheilus_grahami_cited1_1	P31S	# | | |
Sinocyclocheilus_grahami_cited1_1	P31S	# | |---->Altered Special_structural_signatures (Pr = 0.04) |
Sinocyclocheilus_grahami_cited1_1	P31S	# | |---->Altered Signal_peptide (Pr = 0.00) |
Sinocyclocheilus_grahami_cited1_1	P31S	# | | |
Sinocyclocheilus_grahami_cited1_1	P31S	# | |---->Altered Transmembrane_protein (Pr = 0.04) |
Sinocyclocheilus_grahami_cited1_1	P31S	# | |
Sinocyclocheilus_grahami_cited1_1	P31S	# |---->Altered Functional_residue (Pr = 0.24) |
Sinocyclocheilus_grahami_cited1_1	P31S	# |---->Altered Macromolecular_binding (Pr = 0.24) |
Sinocyclocheilus_grahami_cited1_1	P31S	# | |---->Altered Protein_binding (Pr = 0.24) |
Sinocyclocheilus_grahami_cited1_1	P31S	# | |---->Altered Disordered_interface (Pr = 0.24) |
Sinocyclocheilus_grahami_cited1_1	P31S	# | | |
Sinocyclocheilus_grahami_cited1_1	P31S	# | |---->Altered Ordered_interface (Pr = 0.02) |
Sinocyclocheilus_grahami_cited1_1	P31S	# | |
Sinocyclocheilus_grahami_cited1_1	P31S	# |---->Altered Metal_binding (Pr = 0.01)<---------------------------------------------------------|
Sinocyclocheilus_grahami_cited1_1	P31S	# |
Sinocyclocheilus_grahami_cited1_1	P31S	# |---->Altered PTM_site (Pr = 0.20)
Sinocyclocheilus_grahami_cited1_1	P31S	# |---->Loss of O-linked_glycosylation at T28 (Pr = 0.20 | P = 0.02)
Sinocyclocheilus_grahami_cited1_1	P31S	# |---->Gain of Ubiquitylation at K27 (Pr = 0.17 | P = 0.02)
Sinocyclocheilus_grahami_clcn7_1	Y72N	0.423	Loss of Phosphorylation at Y72 (Pr = 0.97 | P = 3.8e-04); Gain of Intrinsic_disorder (Pr = 0.34 | P = 0.02); Altered MoRF (Pr = 0.28 | P = 0.03); Loss of Loop (Pr = 0.27 | P = 0.04); Loss of Acetylation at K71 (Pr = 0.20 | P = 0.04); Gain of SUMOylation at K71 (Pr = 0.19 | P = 0.04); Gain of Ubiquitylation at K71 (Pr = 0.18 | P = 0.02); Altered Cytoplasmic_loop (Pr = 0.16 | P = 0.01); Loss of Sulfation at Y72 (Pr = 0.02 | P = 0.03)	Altered Motifs (ELME000084:GRB2-like Src Homology 2 (SH2) domains binding motif.)	Predicted conservation scores
Sinocyclocheilus_grahami_clcn7_1	Y72N	# Altered Effect (Pr = 0.97)
Sinocyclocheilus_grahami_clcn7_1	Y72N	# |---->Altered Motifs (ELME000084)
Sinocyclocheilus_grahami_clcn7_1	Y72N	# |---->Altered Structure_and_dynamics (Pr = 0.34)-------------------------------------------------------|
Sinocyclocheilus_grahami_clcn7_1	Y72N	# | |---->Altered Secondary_structure (Pr = 0.27) |
Sinocyclocheilus_grahami_clcn7_1	Y72N	# | | |---->Loss of Loop (Pr = 0.27 | P = 0.04) |
Sinocyclocheilus_grahami_clcn7_1	Y72N	# | | |
Sinocyclocheilus_grahami_clcn7_1	Y72N	# | |---->Altered Stability_and_conformational_flexibility (Pr = 0.34) |
Sinocyclocheilus_grahami_clcn7_1	Y72N	# | | |---->Altered Conformational_flexibility (Pr = 0.34) |
Sinocyclocheilus_grahami_clcn7_1	Y72N	# | | |---->Gain of Intrinsic_disorder (Pr = 0.34 | P = 0.02) |
Sinocyclocheilus_grahami_clcn7_1	Y72N	# | | |
Sinocyclocheilus_grahami_clcn7_1	Y72N	# | |---->Altered Special_structural_signatures (Pr = 0.16) |
Sinocyclocheilus_grahami_clcn7_1	Y72N	# | |---->Altered Signal_peptide (Pr = 0.00) |
Sinocyclocheilus_grahami_clcn7_1	Y72N	# | | |
Sinocyclocheilus_grahami_clcn7_1	Y72N	# | |---->Altered Transmembrane_protein (Pr = 0.16) |
Sinocyclocheilus_grahami_clcn7_1	Y72N	# | |---->Altered Non-cytoplasmic_loop (Pr = 0.16 | P = 0.01) |
Sinocyclocheilus_grahami_clcn7_1	Y72N	# | |
Sinocyclocheilus_grahami_clcn7_1	Y72N	# |---->Altered Functional_residue (Pr = 0.97) |
Sinocyclocheilus_grahami_clcn7_1	Y72N	# |---->Altered Macromolecular_binding (Pr = 0.28) |
Sinocyclocheilus_grahami_clcn7_1	Y72N	# | |---->Altered Protein_binding (Pr = 0.28) |
Sinocyclocheilus_grahami_clcn7_1	Y72N	# | |---->Altered Disordered_interface (Pr = 0.28) |
Sinocyclocheilus_grahami_clcn7_1	Y72N	# | | |---->Altered MoRF (Pr = 0.28 | P = 0.03) |
Sinocyclocheilus_grahami_clcn7_1	Y72N	# | | |
Sinocyclocheilus_grahami_clcn7_1	Y72N	# | |---->Altered Ordered_interface (Pr = 0.10) |
Sinocyclocheilus_grahami_clcn7_1	Y72N	# | |
Sinocyclocheilus_grahami_clcn7_1	Y72N	# |---->Altered Metal_binding (Pr = 0.02)<---------------------------------------------------------|
Sinocyclocheilus_grahami_clcn7_1	Y72N	# |
Sinocyclocheilus_grahami_clcn7_1	Y72N	# |---->Altered PTM_site (Pr = 0.97)
Sinocyclocheilus_grahami_clcn7_1	Y72N	# |---->Loss of Acetylation at K71 (Pr = 0.20 | P = 0.04)
Sinocyclocheilus_grahami_clcn7_1	Y72N	# |---->Loss of Phosphorylation at Y72 (Pr = 0.97 | P = 3.8e-04)
Sinocyclocheilus_grahami_clcn7_1	Y72N	# |---->Loss of Sulfation at Y72 (Pr = 0.02 | P = 0.03)
Sinocyclocheilus_grahami_clcn7_1	Y72N	# |---->Gain of SUMOylation at K71 (Pr = 0.19 | P = 0.04)
Sinocyclocheilus_grahami_clcn7_1	Y72N	# |---->Gain of Ubiquitylation at K71 (Pr = 0.18 | P = 0.02)
Sinocyclocheilus_grahami_clcn7_1	V294M	0.675	Gain of Helix (Pr = 0.28 | P = 0.02); Loss of Allosteric_site at H289 (Pr = 0.25 | P = 0.01); Gain of Catalytic_site at H289 (Pr = 0.18 | P = 0.01); Loss of Copper_binding at H289 (Pr = 0.05 | P = 0.04)	Altered Motifs (PS00008:N-myristoylation site)	Predicted conservation scores
Sinocyclocheilus_grahami_clcn7_1	V294M	# Altered Effect (Pr = 0.28)
Sinocyclocheilus_grahami_clcn7_1	V294M	# |---->Altered Motifs (PS00008)
Sinocyclocheilus_grahami_clcn7_1	V294M	# |---->Altered Structure_and_dynamics (Pr = 0.28)-------------------------------------------------------|
Sinocyclocheilus_grahami_clcn7_1	V294M	# | |---->Altered Secondary_structure (Pr = 0.28) |
Sinocyclocheilus_grahami_clcn7_1	V294M	# | | |---->Gain of Helix (Pr = 0.28 | P = 0.02) |
Sinocyclocheilus_grahami_clcn7_1	V294M	# | | |
Sinocyclocheilus_grahami_clcn7_1	V294M	# | |---->Altered Stability_and_conformational_flexibility (Pr = 0.23) |
Sinocyclocheilus_grahami_clcn7_1	V294M	# | | |---->Altered Conformational_flexibility (Pr = 0.23) |
Sinocyclocheilus_grahami_clcn7_1	V294M	# | | |
Sinocyclocheilus_grahami_clcn7_1	V294M	# | |---->Altered Special_structural_signatures (Pr = 0.05) |
Sinocyclocheilus_grahami_clcn7_1	V294M	# | |---->Altered Signal_peptide (Pr = 0.00) |
Sinocyclocheilus_grahami_clcn7_1	V294M	# | | |
Sinocyclocheilus_grahami_clcn7_1	V294M	# | |---->Altered Transmembrane_protein (Pr = 0.05) |
Sinocyclocheilus_grahami_clcn7_1	V294M	# | |
Sinocyclocheilus_grahami_clcn7_1	V294M	# |---->Altered Functional_residue (Pr = 0.25) |
Sinocyclocheilus_grahami_clcn7_1	V294M	# |---->Gain of Catalytic_site at H289 (Pr = 0.18 | P = 0.01) |
Sinocyclocheilus_grahami_clcn7_1	V294M	# |---->Loss of Allosteric_site at H289 (Pr = 0.25 | P = 0.01)<------------------------------------|
Sinocyclocheilus_grahami_clcn7_1	V294M	# |---->Altered Macromolecular_binding (Pr = 0.20) |
Sinocyclocheilus_grahami_clcn7_1	V294M	# | |---->Altered Protein_binding (Pr = 0.20) |
Sinocyclocheilus_grahami_clcn7_1	V294M	# | |---->Altered Disordered_interface (Pr = 0.05) |
Sinocyclocheilus_grahami_clcn7_1	V294M	# | | |
Sinocyclocheilus_grahami_clcn7_1	V294M	# | |---->Altered Ordered_interface (Pr = 0.20) |
Sinocyclocheilus_grahami_clcn7_1	V294M	# | |
Sinocyclocheilus_grahami_clcn7_1	V294M	# |---->Altered Metal_binding (Pr = 0.14)<---------------------------------------------------------|
Sinocyclocheilus_grahami_clcn7_1	V294M	# | |---->Loss of Copper_binding at H289 (Pr = 0.05 | P = 0.04)
Sinocyclocheilus_grahami_clcn7_1	V294M	# |
Sinocyclocheilus_grahami_clcn7_1	V294M	# |---->Altered PTM_site (Pr = 0.04)
Sinocyclocheilus_grahami_clcn7_1	M360L	0.166	Altered Cytoplasmic_loop (Pr = 0.12 | P = 0.03); Altered Transmembrane_region (Pr = 0.01 | P = 0.01)	Altered Motifs (ELME000052:Phosphothreonine motif binding a subset of FHA domains that show a preference for a large aliphatic amino acid at the pT+3 position.)	Predicted conservation scores
Sinocyclocheilus_grahami_clcn7_1	M360L	# Altered Effect (Pr = 0.25)
Sinocyclocheilus_grahami_clcn7_1	M360L	# |---->Altered Motifs (ELME000052)
Sinocyclocheilus_grahami_clcn7_1	M360L	# |---->Altered Structure_and_dynamics (Pr = 0.25)-------------------------------------------------------|
Sinocyclocheilus_grahami_clcn7_1	M360L	# | |---->Altered Secondary_structure (Pr = 0.25) |
Sinocyclocheilus_grahami_clcn7_1	M360L	# | | |
Sinocyclocheilus_grahami_clcn7_1	M360L	# | |---->Altered Stability_and_conformational_flexibility (Pr = 0.11) |
Sinocyclocheilus_grahami_clcn7_1	M360L	# | | |---->Altered Conformational_flexibility (Pr = 0.11) |
Sinocyclocheilus_grahami_clcn7_1	M360L	# | | |
Sinocyclocheilus_grahami_clcn7_1	M360L	# | |---->Altered Special_structural_signatures (Pr = 0.12) |
Sinocyclocheilus_grahami_clcn7_1	M360L	# | |---->Altered Signal_peptide (Pr = 0.00) |
Sinocyclocheilus_grahami_clcn7_1	M360L	# | | |
Sinocyclocheilus_grahami_clcn7_1	M360L	# | |---->Altered Transmembrane_protein (Pr = 0.12) |
Sinocyclocheilus_grahami_clcn7_1	M360L	# | |---->Altered Transmembrane_region (Pr = 0.01 | P = 0.01) |
Sinocyclocheilus_grahami_clcn7_1	M360L	# | |---->Altered Non-cytoplasmic_loop (Pr = 0.12 | P = 0.03) |
Sinocyclocheilus_grahami_clcn7_1	M360L	# | |
Sinocyclocheilus_grahami_clcn7_1	M360L	# |---->Altered Functional_residue (Pr = 0.22) |
Sinocyclocheilus_grahami_clcn7_1	M360L	# |---->Altered Macromolecular_binding (Pr = 0.22) |
Sinocyclocheilus_grahami_clcn7_1	M360L	# | |---->Altered Protein_binding (Pr = 0.22) |
Sinocyclocheilus_grahami_clcn7_1	M360L	# | |---->Altered Disordered_interface (Pr = 0.14) |
Sinocyclocheilus_grahami_clcn7_1	M360L	# | | |
Sinocyclocheilus_grahami_clcn7_1	M360L	# | |---->Altered Ordered_interface (Pr = 0.22) |
Sinocyclocheilus_grahami_clcn7_1	M360L	# | |
Sinocyclocheilus_grahami_clcn7_1	M360L	# |---->Altered Metal_binding (Pr = 0.02)<---------------------------------------------------------|
Sinocyclocheilus_grahami_clcn7_1	M360L	# |
Sinocyclocheilus_grahami_clcn7_1	M360L	# |---->Altered PTM_site (Pr = 0.10)
Sinocyclocheilus_grahami_clcn7_1	N487K	0.510	Gain of Helix (Pr = 0.27 | P = 0.04); Altered Cytoplasmic_loop (Pr = 0.21 | P = 4.2e-03); Loss of Sulfation at Y491 (Pr = 0.02 | P = 0.03); Loss of GPI-anchor_amidation at N487 (Pr = 0.01 | P = 0.03)	Altered Motifs (ELME000053:GSK3 phosphorylation recognition site; ELME000202:(ST)Q motif which is phosphorylated by PIKK family members.; PS00008:N-myristoylation site)	Predicted conservation scores
Sinocyclocheilus_grahami_clcn7_1	N487K	# Altered Effect (Pr = 0.27)
Sinocyclocheilus_grahami_clcn7_1	N487K	# |---->Altered Motifs (ELME000053|ELME000202|PS00008)
Sinocyclocheilus_grahami_clcn7_1	N487K	# |---->Altered Structure_and_dynamics (Pr = 0.27)-------------------------------------------------------|
Sinocyclocheilus_grahami_clcn7_1	N487K	# | |---->Altered Secondary_structure (Pr = 0.27) |
Sinocyclocheilus_grahami_clcn7_1	N487K	# | | |---->Gain of Helix (Pr = 0.27 | P = 0.04) |
Sinocyclocheilus_grahami_clcn7_1	N487K	# | | |
Sinocyclocheilus_grahami_clcn7_1	N487K	# | |---->Altered Stability_and_conformational_flexibility (Pr = 0.26) |
Sinocyclocheilus_grahami_clcn7_1	N487K	# | | |---->Altered Conformational_flexibility (Pr = 0.26) |
Sinocyclocheilus_grahami_clcn7_1	N487K	# | | |
Sinocyclocheilus_grahami_clcn7_1	N487K	# | |---->Altered Special_structural_signatures (Pr = 0.21) |
Sinocyclocheilus_grahami_clcn7_1	N487K	# | |---->Altered Signal_peptide (Pr = 0.00) |
Sinocyclocheilus_grahami_clcn7_1	N487K	# | | |
Sinocyclocheilus_grahami_clcn7_1	N487K	# | |---->Altered Transmembrane_protein (Pr = 0.21) |
Sinocyclocheilus_grahami_clcn7_1	N487K	# | |---->Altered Non-cytoplasmic_loop (Pr = 0.21 | P = 4.2e-03) |
Sinocyclocheilus_grahami_clcn7_1	N487K	# | |
Sinocyclocheilus_grahami_clcn7_1	N487K	# |---->Altered Functional_residue (Pr = 0.13) |
Sinocyclocheilus_grahami_clcn7_1	N487K	# |---->Altered Macromolecular_binding (Pr = 0.13) |
Sinocyclocheilus_grahami_clcn7_1	N487K	# | |---->Altered Protein_binding (Pr = 0.13) |
Sinocyclocheilus_grahami_clcn7_1	N487K	# | |---->Altered Disordered_interface (Pr = 0.05) |
Sinocyclocheilus_grahami_clcn7_1	N487K	# | | |
Sinocyclocheilus_grahami_clcn7_1	N487K	# | |---->Altered Ordered_interface (Pr = 0.13) |
Sinocyclocheilus_grahami_clcn7_1	N487K	# | |
Sinocyclocheilus_grahami_clcn7_1	N487K	# |---->Altered Metal_binding (Pr = 0.01)<---------------------------------------------------------|
Sinocyclocheilus_grahami_clcn7_1	N487K	# |
Sinocyclocheilus_grahami_clcn7_1	N487K	# |---->Altered PTM_site (Pr = 0.12)
Sinocyclocheilus_grahami_clcn7_1	N487K	# |---->Loss of GPI-anchor_amidation at N487 (Pr = 0.01 | P = 0.03)
Sinocyclocheilus_grahami_clcn7_1	N487K	# |---->Loss of Sulfation at Y491 (Pr = 0.02 | P = 0.03)
Sinocyclocheilus_grahami_clcn7_1	T488A	0.351	Gain of Helix (Pr = 0.27 | P = 0.05); Altered Cytoplasmic_loop (Pr = 0.23 | P = 2.4e-03); Loss of Sulfation at Y491 (Pr = 0.02 | P = 0.03); Gain of GPI-anchor_amidation at N487 (Pr = 0.01 | P = 0.03)	Altered Motifs (ELME000053:GSK3 phosphorylation recognition site; PS00008:N-myristoylation site)	Predicted conservation scores
Sinocyclocheilus_grahami_clcn7_1	T488A	# Altered Effect (Pr = 0.27)
Sinocyclocheilus_grahami_clcn7_1	T488A	# |---->Altered Motifs (ELME000053|PS00008)
Sinocyclocheilus_grahami_clcn7_1	T488A	# |---->Altered Structure_and_dynamics (Pr = 0.27)-------------------------------------------------------|
Sinocyclocheilus_grahami_clcn7_1	T488A	# | |---->Altered Secondary_structure (Pr = 0.27) |
Sinocyclocheilus_grahami_clcn7_1	T488A	# | | |---->Gain of Helix (Pr = 0.27 | P = 0.05) |
Sinocyclocheilus_grahami_clcn7_1	T488A	# | | |
Sinocyclocheilus_grahami_clcn7_1	T488A	# | |---->Altered Stability_and_conformational_flexibility (Pr = 0.24) |
Sinocyclocheilus_grahami_clcn7_1	T488A	# | | |---->Altered Conformational_flexibility (Pr = 0.24) |
Sinocyclocheilus_grahami_clcn7_1	T488A	# | | |
Sinocyclocheilus_grahami_clcn7_1	T488A	# | |---->Altered Special_structural_signatures (Pr = 0.23) |
Sinocyclocheilus_grahami_clcn7_1	T488A	# | |---->Altered Signal_peptide (Pr = 0.00) |
Sinocyclocheilus_grahami_clcn7_1	T488A	# | | |
Sinocyclocheilus_grahami_clcn7_1	T488A	# | |---->Altered Transmembrane_protein (Pr = 0.23) |
Sinocyclocheilus_grahami_clcn7_1	T488A	# | |---->Altered Non-cytoplasmic_loop (Pr = 0.23 | P = 2.4e-03) |
Sinocyclocheilus_grahami_clcn7_1	T488A	# | |
Sinocyclocheilus_grahami_clcn7_1	T488A	# |---->Altered Functional_residue (Pr = 0.14) |
Sinocyclocheilus_grahami_clcn7_1	T488A	# |---->Altered Macromolecular_binding (Pr = 0.14) |
Sinocyclocheilus_grahami_clcn7_1	T488A	# | |---->Altered Protein_binding (Pr = 0.14) |
Sinocyclocheilus_grahami_clcn7_1	T488A	# | |---->Altered Disordered_interface (Pr = 0.05) |
Sinocyclocheilus_grahami_clcn7_1	T488A	# | | |
Sinocyclocheilus_grahami_clcn7_1	T488A	# | |---->Altered Ordered_interface (Pr = 0.14) |
Sinocyclocheilus_grahami_clcn7_1	T488A	# | |
Sinocyclocheilus_grahami_clcn7_1	T488A	# |---->Altered Metal_binding (Pr = 0.01)<---------------------------------------------------------|
Sinocyclocheilus_grahami_clcn7_1	T488A	# |
Sinocyclocheilus_grahami_clcn7_1	T488A	# |---->Altered PTM_site (Pr = 0.06)
Sinocyclocheilus_grahami_clcn7_1	T488A	# |---->Gain of GPI-anchor_amidation at N487 (Pr = 0.01 | P = 0.03)
Sinocyclocheilus_grahami_clcn7_1	T488A	# |---->Loss of Sulfation at Y491 (Pr = 0.02 | P = 0.03)
Sinocyclocheilus_grahami_clcn7_1	L619M	0.417	Altered Cytoplasmic_loop (Pr = 0.29 | P = 2.1e-04); Gain of Manganese_binding at E621 (Pr = 0.25 | P = 7.8e-03); Gain of Catalytic_site at S614 (Pr = 0.08 | P = 0.05)	Altered Motifs (ELME000333:Motif that mediates binding to SUMO proteins non-covalently.)	Predicted conservation scores
Sinocyclocheilus_grahami_clcn7_1	L619M	# Altered Effect (Pr = 0.29)
Sinocyclocheilus_grahami_clcn7_1	L619M	# |---->Altered Motifs (ELME000333)
Sinocyclocheilus_grahami_clcn7_1	L619M	# |---->Altered Structure_and_dynamics (Pr = 0.29)-------------------------------------------------------|
Sinocyclocheilus_grahami_clcn7_1	L619M	# | |---->Altered Secondary_structure (Pr = 0.27) |
Sinocyclocheilus_grahami_clcn7_1	L619M	# | | |
Sinocyclocheilus_grahami_clcn7_1	L619M	# | |---->Altered Stability_and_conformational_flexibility (Pr = 0.13) |
Sinocyclocheilus_grahami_clcn7_1	L619M	# | | |---->Altered Conformational_flexibility (Pr = 0.13) |
Sinocyclocheilus_grahami_clcn7_1	L619M	# | | |
Sinocyclocheilus_grahami_clcn7_1	L619M	# | |---->Altered Special_structural_signatures (Pr = 0.29) |
Sinocyclocheilus_grahami_clcn7_1	L619M	# | |---->Altered Signal_peptide (Pr = 0.00) |
Sinocyclocheilus_grahami_clcn7_1	L619M	# | | |
Sinocyclocheilus_grahami_clcn7_1	L619M	# | |---->Altered Transmembrane_protein (Pr = 0.29) |
Sinocyclocheilus_grahami_clcn7_1	L619M	# | |---->Altered Non-cytoplasmic_loop (Pr = 0.29 | P = 2.1e-04) |
Sinocyclocheilus_grahami_clcn7_1	L619M	# | |
Sinocyclocheilus_grahami_clcn7_1	L619M	# |---->Altered Functional_residue (Pr = 0.25) |
Sinocyclocheilus_grahami_clcn7_1	L619M	# |---->Gain of Catalytic_site at S614 (Pr = 0.08 | P = 0.05) |
Sinocyclocheilus_grahami_clcn7_1	L619M	# |---->Altered Macromolecular_binding (Pr = 0.20) |
Sinocyclocheilus_grahami_clcn7_1	L619M	# | |---->Altered Protein_binding (Pr = 0.20) |
Sinocyclocheilus_grahami_clcn7_1	L619M	# | |---->Altered Disordered_interface (Pr = 0.02) |
Sinocyclocheilus_grahami_clcn7_1	L619M	# | | |
Sinocyclocheilus_grahami_clcn7_1	L619M	# | |---->Altered Ordered_interface (Pr = 0.20) |
Sinocyclocheilus_grahami_clcn7_1	L619M	# | |
Sinocyclocheilus_grahami_clcn7_1	L619M	# |---->Altered Metal_binding (Pr = 0.25)<---------------------------------------------------------|
Sinocyclocheilus_grahami_clcn7_1	L619M	# | |---->Gain of Manganese_binding at E621 (Pr = 0.25 | P = 7.8e-03)
Sinocyclocheilus_grahami_clcn7_1	L619M	# |
Sinocyclocheilus_grahami_clcn7_1	L619M	# |---->Altered PTM_site (Pr = 0.02)
Sinocyclocheilus_grahami_clcn7_1	V620I	0.344	Altered Cytoplasmic_loop (Pr = 0.30 | P = 1.8e-04); Gain of Manganese_binding at E621 (Pr = 0.23 | P = 0.01); Gain of N-linked_glycosylation at N625 (Pr = 0.08 | P = 0.01)	Altered Motifs (ELME000053:GSK3 phosphorylation recognition site; ELME000333:Motif that mediates binding to SUMO proteins non-covalently.)	Predicted conservation scores
Sinocyclocheilus_grahami_clcn7_1	V620I	# Altered Effect (Pr = 0.30)
Sinocyclocheilus_grahami_clcn7_1	V620I	# |---->Altered Motifs (ELME000053|ELME000333)
Sinocyclocheilus_grahami_clcn7_1	V620I	# |---->Altered Structure_and_dynamics (Pr = 0.30)-------------------------------------------------------|
Sinocyclocheilus_grahami_clcn7_1	V620I	# | |---->Altered Secondary_structure (Pr = 0.26) |
Sinocyclocheilus_grahami_clcn7_1	V620I	# | | |
Sinocyclocheilus_grahami_clcn7_1	V620I	# | |---->Altered Stability_and_conformational_flexibility (Pr = 0.13) |
Sinocyclocheilus_grahami_clcn7_1	V620I	# | | |---->Altered Conformational_flexibility (Pr = 0.13) |
Sinocyclocheilus_grahami_clcn7_1	V620I	# | | |
Sinocyclocheilus_grahami_clcn7_1	V620I	# | |---->Altered Special_structural_signatures (Pr = 0.30) |
Sinocyclocheilus_grahami_clcn7_1	V620I	# | |---->Altered Signal_peptide (Pr = 0.00) |
Sinocyclocheilus_grahami_clcn7_1	V620I	# | | |
Sinocyclocheilus_grahami_clcn7_1	V620I	# | |---->Altered Transmembrane_protein (Pr = 0.30) |
Sinocyclocheilus_grahami_clcn7_1	V620I	# | |---->Altered Non-cytoplasmic_loop (Pr = 0.30 | P = 1.8e-04) |
Sinocyclocheilus_grahami_clcn7_1	V620I	# | |
Sinocyclocheilus_grahami_clcn7_1	V620I	# |---->Altered Functional_residue (Pr = 0.23) |
Sinocyclocheilus_grahami_clcn7_1	V620I	# |---->Altered Macromolecular_binding (Pr = 0.19) |
Sinocyclocheilus_grahami_clcn7_1	V620I	# | |---->Altered Protein_binding (Pr = 0.19) |
Sinocyclocheilus_grahami_clcn7_1	V620I	# | |---->Altered Disordered_interface (Pr = 0.01) |
Sinocyclocheilus_grahami_clcn7_1	V620I	# | | |
Sinocyclocheilus_grahami_clcn7_1	V620I	# | |---->Altered Ordered_interface (Pr = 0.19) |
Sinocyclocheilus_grahami_clcn7_1	V620I	# | |
Sinocyclocheilus_grahami_clcn7_1	V620I	# |---->Altered Metal_binding (Pr = 0.23)<---------------------------------------------------------|
Sinocyclocheilus_grahami_clcn7_1	V620I	# | |---->Gain of Manganese_binding at E621 (Pr = 0.23 | P = 0.01)
Sinocyclocheilus_grahami_clcn7_1	V620I	# |
Sinocyclocheilus_grahami_clcn7_1	V620I	# |---->Altered PTM_site (Pr = 0.08)
Sinocyclocheilus_grahami_clcn7_1	V620I	# |---->Gain of N-linked_glycosylation at N625 (Pr = 0.08 | P = 0.01)
Sinocyclocheilus_grahami_clcn7_2	S405G	0.328	Altered Stability (Pr = 0.58 | P = 1.1e-03); Loss of Relative_solvent_accessibility (Pr = 0.32 | P = 4.6e-03); Altered PPI_residue (Pr = 0.31 | P = 0.02); Loss of Strand (Pr = 0.26 | P = 0.04); Loss of N-linked_glycosylation at N403 (Pr = 0.26 | P = 6.8e-04)	Altered Motifs (ELME000065:Phosphorylase kinase phosphorylation site; ELME000070:Generic motif for N-glycosylation. It was shown that Trp - Asp - and Glu are uncommon before the Ser/Thr position (PMID-8626433). Efficient glycosylation usually occurs when ~60 residues or more separate the glycosylation acceptor site from the C-terminus.; ELME000173:Consensus derived from reported natural interactors which do not match the Mode 1 and Mode 2 ligands.; PS00001:N-glycosylation site; PS00016:Cell attachment sequence)	Predicted conservation scores
Sinocyclocheilus_grahami_clcn7_2	S405G	# Altered Effect (Pr = 0.58)
Sinocyclocheilus_grahami_clcn7_2	S405G	# |---->Altered Motifs (ELME000065|ELME000070|ELME000173|PS00001|PS00016)
Sinocyclocheilus_grahami_clcn7_2	S405G	# |---->Altered Structure_and_dynamics (Pr = 0.58)----------------------------------------------------------|
Sinocyclocheilus_grahami_clcn7_2	S405G	# | |---->Loss of Relative_solvent_accessibility (Pr = 0.32 | P = 4.6e-03) |
Sinocyclocheilus_grahami_clcn7_2	S405G	# | |---->Altered Secondary_structure (Pr = 0.26) |
Sinocyclocheilus_grahami_clcn7_2	S405G	# | | |---->Loss of Strand (Pr = 0.26 | P = 0.04) |
Sinocyclocheilus_grahami_clcn7_2	S405G	# | | |
Sinocyclocheilus_grahami_clcn7_2	S405G	# | |---->Altered Stability_and_conformational_flexibility (Pr = 0.58) |
Sinocyclocheilus_grahami_clcn7_2	S405G	# | | |---->Altered Stability (Pr = 0.58 | P = 1.1e-03) |
Sinocyclocheilus_grahami_clcn7_2	S405G	# | | |---->Altered Conformational_flexibility (Pr = 0.21) |
Sinocyclocheilus_grahami_clcn7_2	S405G	# | | |
Sinocyclocheilus_grahami_clcn7_2	S405G	# | |---->Altered Special_structural_signatures (Pr = 0.07) |
Sinocyclocheilus_grahami_clcn7_2	S405G	# | |---->Altered Signal_peptide (Pr = 0.00) |
Sinocyclocheilus_grahami_clcn7_2	S405G	# | | |
Sinocyclocheilus_grahami_clcn7_2	S405G	# | |---->Altered Transmembrane_protein (Pr = 0.07) |
Sinocyclocheilus_grahami_clcn7_2	S405G	# | |
Sinocyclocheilus_grahami_clcn7_2	S405G	# |---->Altered Functional_residue (Pr = 0.31) |
Sinocyclocheilus_grahami_clcn7_2	S405G	# |---->Altered Macromolecular_binding (Pr = 0.31) |
Sinocyclocheilus_grahami_clcn7_2	S405G	# | |---->Altered Protein_binding (Pr = 0.31) |
Sinocyclocheilus_grahami_clcn7_2	S405G	# | |---->Altered Disordered_interface (Pr = 0.04) |
Sinocyclocheilus_grahami_clcn7_2	S405G	# | | |
Sinocyclocheilus_grahami_clcn7_2	S405G	# | |---->Altered Ordered_interface (Pr = 0.31) |
Sinocyclocheilus_grahami_clcn7_2	S405G	# | |---->Altered PPI_residue (Pr = 0.31 | P = 0.02) |
Sinocyclocheilus_grahami_clcn7_2	S405G	# | |
Sinocyclocheilus_grahami_clcn7_2	S405G	# |---->Altered Metal_binding (Pr = 0.10)<------------------------------------------------------------|
Sinocyclocheilus_grahami_clcn7_2	S405G	# |
Sinocyclocheilus_grahami_clcn7_2	S405G	# |---->Altered PTM_site (Pr = 0.26)
Sinocyclocheilus_grahami_clcn7_2	S405G	# |---->Loss of N-linked_glycosylation at N403 (Pr = 0.26 | P = 6.8e-04)
Sinocyclocheilus_grahami_clcn7_2	M637I	0.682	Altered Cytoplasmic_loop (Pr = 0.14 | P = 0.02)	Altered Motifs (ELME000052:Phosphothreonine motif binding a subset of FHA domains that show a preference for a large aliphatic amino acid at the pT+3 position.; ELME000333:Motif that mediates binding to SUMO proteins non-covalently.)	Predicted conservation scores
Sinocyclocheilus_grahami_clcn7_2	M637I	# Altered Effect (Pr = 0.22)
Sinocyclocheilus_grahami_clcn7_2	M637I	# |---->Altered Motifs (ELME000052|ELME000333)
Sinocyclocheilus_grahami_clcn7_2	M637I	# |---->Altered Structure_and_dynamics (Pr = 0.20)-------------------------------------------------------|
Sinocyclocheilus_grahami_clcn7_2	M637I	# | |---->Altered Secondary_structure (Pr = 0.20) |
Sinocyclocheilus_grahami_clcn7_2	M637I	# | | |
Sinocyclocheilus_grahami_clcn7_2	M637I	# | |---->Altered Stability_and_conformational_flexibility (Pr = 0.08) |
Sinocyclocheilus_grahami_clcn7_2	M637I	# | | |---->Altered Conformational_flexibility (Pr = 0.08) |
Sinocyclocheilus_grahami_clcn7_2	M637I	# | | |
Sinocyclocheilus_grahami_clcn7_2	M637I	# | |---->Altered Special_structural_signatures (Pr = 0.14) |
Sinocyclocheilus_grahami_clcn7_2	M637I	# | |---->Altered Signal_peptide (Pr = 0.00) |
Sinocyclocheilus_grahami_clcn7_2	M637I	# | | |
Sinocyclocheilus_grahami_clcn7_2	M637I	# | |---->Altered Transmembrane_protein (Pr = 0.14) |
Sinocyclocheilus_grahami_clcn7_2	M637I	# | |---->Altered Non-cytoplasmic_loop (Pr = 0.14 | P = 0.02) |
Sinocyclocheilus_grahami_clcn7_2	M637I	# | |
Sinocyclocheilus_grahami_clcn7_2	M637I	# |---->Altered Functional_residue (Pr = 0.22) |
Sinocyclocheilus_grahami_clcn7_2	M637I	# |---->Altered Macromolecular_binding (Pr = 0.22) |
Sinocyclocheilus_grahami_clcn7_2	M637I	# | |---->Altered Protein_binding (Pr = 0.22) |
Sinocyclocheilus_grahami_clcn7_2	M637I	# | |---->Altered Disordered_interface (Pr = 0.14) |
Sinocyclocheilus_grahami_clcn7_2	M637I	# | | |
Sinocyclocheilus_grahami_clcn7_2	M637I	# | |---->Altered Ordered_interface (Pr = 0.22) |
Sinocyclocheilus_grahami_clcn7_2	M637I	# | |
Sinocyclocheilus_grahami_clcn7_2	M637I	# |---->Altered Metal_binding (Pr = 0.03)<---------------------------------------------------------|
Sinocyclocheilus_grahami_clcn7_2	M637I	# |
Sinocyclocheilus_grahami_clcn7_2	M637I	# |---->Altered PTM_site (Pr = 0.09)
Sinocyclocheilus_grahami_clcn7_2	R827G	0.317	Gain of B-factor (Pr = 0.25 | P = 0.03); Gain of Allosteric_site at K830 (Pr = 0.21 | P = 0.03); Altered Cytoplasmic_loop (Pr = 0.15 | P = 0.02)	Altered Motifs (ELME000062:Secondary preference for PKA-type AGC kinase phosphorylation.; ELME000321:Caspase3 and Caspase7 cleavage site)	Predicted conservation scores
Sinocyclocheilus_grahami_clcn7_2	R827G	# Altered Effect (Pr = 0.26)
Sinocyclocheilus_grahami_clcn7_2	R827G	# |---->Altered Motifs (ELME000062|ELME000321)
Sinocyclocheilus_grahami_clcn7_2	R827G	# |---->Altered Structure_and_dynamics (Pr = 0.26)-------------------------------------------------------|
Sinocyclocheilus_grahami_clcn7_2	R827G	# | |---->Altered Secondary_structure (Pr = 0.26) |
Sinocyclocheilus_grahami_clcn7_2	R827G	# | | |
Sinocyclocheilus_grahami_clcn7_2	R827G	# | |---->Altered Stability_and_conformational_flexibility (Pr = 0.25) |
Sinocyclocheilus_grahami_clcn7_2	R827G	# | | |---->Altered Conformational_flexibility (Pr = 0.25) |
Sinocyclocheilus_grahami_clcn7_2	R827G	# | | |---->Gain of B-factor (Pr = 0.25 | P = 0.03) |
Sinocyclocheilus_grahami_clcn7_2	R827G	# | | |
Sinocyclocheilus_grahami_clcn7_2	R827G	# | |---->Altered Special_structural_signatures (Pr = 0.15) |
Sinocyclocheilus_grahami_clcn7_2	R827G	# | |---->Altered Signal_peptide (Pr = 0.00) |
Sinocyclocheilus_grahami_clcn7_2	R827G	# | | |
Sinocyclocheilus_grahami_clcn7_2	R827G	# | |---->Altered Transmembrane_protein (Pr = 0.15) |
Sinocyclocheilus_grahami_clcn7_2	R827G	# | |---->Altered Non-cytoplasmic_loop (Pr = 0.15 | P = 0.02) |
Sinocyclocheilus_grahami_clcn7_2	R827G	# | |
Sinocyclocheilus_grahami_clcn7_2	R827G	# |---->Altered Functional_residue (Pr = 0.26) |
Sinocyclocheilus_grahami_clcn7_2	R827G	# |---->Gain of Allosteric_site at K830 (Pr = 0.21 | P = 0.03)<------------------------------------|
Sinocyclocheilus_grahami_clcn7_2	R827G	# |---->Altered Macromolecular_binding (Pr = 0.26) |
Sinocyclocheilus_grahami_clcn7_2	R827G	# | |---->Altered Protein_binding (Pr = 0.26) |
Sinocyclocheilus_grahami_clcn7_2	R827G	# | |---->Altered Disordered_interface (Pr = 0.04) |
Sinocyclocheilus_grahami_clcn7_2	R827G	# | | |
Sinocyclocheilus_grahami_clcn7_2	R827G	# | |---->Altered Ordered_interface (Pr = 0.26) |
Sinocyclocheilus_grahami_clcn7_2	R827G	# | |
Sinocyclocheilus_grahami_clcn7_2	R827G	# |---->Altered Metal_binding (Pr = 0.11)<---------------------------------------------------------|
Sinocyclocheilus_grahami_clcn7_2	R827G	# |
Sinocyclocheilus_grahami_clcn7_2	R827G	# |---->Altered PTM_site (Pr = 0.15)
Sinocyclocheilus_grahami_corin_1	A91V	0.044	Altered MoRF (Pr = 0.27 | P = 0.04); Gain of Strand (Pr = 0.27 | P = 0.03); Loss of O-linked_glycosylation at T92 (Pr = 0.15 | P = 0.04); Gain of Proteolytic_cleavage at D93 (Pr = 0.12 | P = 0.03)	Altered Motifs (ELME000063:CK1 phosphorylation site; ELME000333:Motif that mediates binding to SUMO proteins non-covalently.; ELME000335:Inverted version of LIG_SUMO_SBM_1 that mediates binding to SUMO proteins non-covalently.)	Predicted conservation scores
Sinocyclocheilus_grahami_corin_1	A91V	# Altered Effect (Pr = 0.30)
Sinocyclocheilus_grahami_corin_1	A91V	# |---->Altered Motifs (ELME000063|ELME000333|ELME000335)
Sinocyclocheilus_grahami_corin_1	A91V	# |---->Altered Structure_and_dynamics (Pr = 0.30)-------------------------------------------------------|
Sinocyclocheilus_grahami_corin_1	A91V	# | |---->Altered Secondary_structure (Pr = 0.27) |
Sinocyclocheilus_grahami_corin_1	A91V	# | | |---->Gain of Strand (Pr = 0.27 | P = 0.03) |
Sinocyclocheilus_grahami_corin_1	A91V	# | | |
Sinocyclocheilus_grahami_corin_1	A91V	# | |---->Altered Stability_and_conformational_flexibility (Pr = 0.30) |
Sinocyclocheilus_grahami_corin_1	A91V	# | | |---->Altered Conformational_flexibility (Pr = 0.30) |
Sinocyclocheilus_grahami_corin_1	A91V	# | | |
Sinocyclocheilus_grahami_corin_1	A91V	# | |---->Altered Special_structural_signatures (Pr = 0.05) |
Sinocyclocheilus_grahami_corin_1	A91V	# | |---->Altered Signal_peptide (Pr = 0.00) |
Sinocyclocheilus_grahami_corin_1	A91V	# | | |
Sinocyclocheilus_grahami_corin_1	A91V	# | |---->Altered Transmembrane_protein (Pr = 0.05) |
Sinocyclocheilus_grahami_corin_1	A91V	# | |
Sinocyclocheilus_grahami_corin_1	A91V	# |---->Altered Functional_residue (Pr = 0.27) |
Sinocyclocheilus_grahami_corin_1	A91V	# |---->Altered Macromolecular_binding (Pr = 0.27) |
Sinocyclocheilus_grahami_corin_1	A91V	# | |---->Altered Protein_binding (Pr = 0.27) |
Sinocyclocheilus_grahami_corin_1	A91V	# | |---->Altered Disordered_interface (Pr = 0.27) |
Sinocyclocheilus_grahami_corin_1	A91V	# | | |---->Altered MoRF (Pr = 0.27 | P = 0.04) |
Sinocyclocheilus_grahami_corin_1	A91V	# | | |
Sinocyclocheilus_grahami_corin_1	A91V	# | |---->Altered Ordered_interface (Pr = 0.10) |
Sinocyclocheilus_grahami_corin_1	A91V	# | |
Sinocyclocheilus_grahami_corin_1	A91V	# |---->Altered Metal_binding (Pr = 0.03)<---------------------------------------------------------|
Sinocyclocheilus_grahami_corin_1	A91V	# |
Sinocyclocheilus_grahami_corin_1	A91V	# |---->Altered PTM_site (Pr = 0.15)
Sinocyclocheilus_grahami_corin_1	A91V	# |---->Loss of O-linked_glycosylation at T92 (Pr = 0.15 | P = 0.04)
Sinocyclocheilus_grahami_corin_1	A91V	# |---->Gain of Proteolytic_cleavage at D93 (Pr = 0.12 | P = 0.03)
Sinocyclocheilus_grahami_corin_1	A113P	0.067	Gain of Phosphorylation at S112 (Pr = 0.55 | P = 2.6e-03); Gain of O-linked_glycosylation at S115 (Pr = 0.21 | P = 0.01); Altered Cytoplasmic_loop (Pr = 0.11 | P = 0.03); Loss of N-linked_glycosylation at N108 (Pr = 0.04 | P = 0.02)	Altered Motifs (ELME000063:CK1 phosphorylation site; ELME000085:Glycosaminoglycan attachment site; ELME000136:The Class IV WW domain interaction motif is recognised primarily by the Pin1 phosphorylation-dependent prolyl isomerase.; ELME000159:Proline-Directed Kinase (e.g. MAPK) phosphorylation site in higher eukaryotes.; ELME000173:Consensus derived from reported natural interactors which do not match the Mode 1 and Mode 2 ligands.)	Predicted conservation scores
Sinocyclocheilus_grahami_corin_1	A113P	# Altered Effect (Pr = 0.55)
Sinocyclocheilus_grahami_corin_1	A113P	# |---->Altered Motifs (ELME000063|ELME000085|ELME000136|ELME000159|ELME000173)
Sinocyclocheilus_grahami_corin_1	A113P	# |---->Altered Structure_and_dynamics (Pr = 0.25)-------------------------------------------------------|
Sinocyclocheilus_grahami_corin_1	A113P	# | |---->Altered Secondary_structure (Pr = 0.25) |
Sinocyclocheilus_grahami_corin_1	A113P	# | | |
Sinocyclocheilus_grahami_corin_1	A113P	# | |---->Altered Stability_and_conformational_flexibility (Pr = 0.21) |
Sinocyclocheilus_grahami_corin_1	A113P	# | | |---->Altered Conformational_flexibility (Pr = 0.21) |
Sinocyclocheilus_grahami_corin_1	A113P	# | | |
Sinocyclocheilus_grahami_corin_1	A113P	# | |---->Altered Special_structural_signatures (Pr = 0.11) |
Sinocyclocheilus_grahami_corin_1	A113P	# | |---->Altered Signal_peptide (Pr = 0.00) |
Sinocyclocheilus_grahami_corin_1	A113P	# | | |
Sinocyclocheilus_grahami_corin_1	A113P	# | |---->Altered Transmembrane_protein (Pr = 0.11) |
Sinocyclocheilus_grahami_corin_1	A113P	# | |---->Altered Non-cytoplasmic_loop (Pr = 0.11 | P = 0.03) |
Sinocyclocheilus_grahami_corin_1	A113P	# | |
Sinocyclocheilus_grahami_corin_1	A113P	# |---->Altered Functional_residue (Pr = 0.55) |
Sinocyclocheilus_grahami_corin_1	A113P	# |---->Altered Macromolecular_binding (Pr = 0.19) |
Sinocyclocheilus_grahami_corin_1	A113P	# | |---->Altered Protein_binding (Pr = 0.19) |
Sinocyclocheilus_grahami_corin_1	A113P	# | |---->Altered Disordered_interface (Pr = 0.19) |
Sinocyclocheilus_grahami_corin_1	A113P	# | | |
Sinocyclocheilus_grahami_corin_1	A113P	# | |---->Altered Ordered_interface (Pr = 0.10) |
Sinocyclocheilus_grahami_corin_1	A113P	# | |
Sinocyclocheilus_grahami_corin_1	A113P	# |---->Altered Metal_binding (Pr = 0.00)<---------------------------------------------------------|
Sinocyclocheilus_grahami_corin_1	A113P	# |
Sinocyclocheilus_grahami_corin_1	A113P	# |---->Altered PTM_site (Pr = 0.55)
Sinocyclocheilus_grahami_corin_1	A113P	# |---->Loss of N-linked_glycosylation at N108 (Pr = 0.04 | P = 0.02)
Sinocyclocheilus_grahami_corin_1	A113P	# |---->Gain of O-linked_glycosylation at S115 (Pr = 0.21 | P = 0.01)
Sinocyclocheilus_grahami_corin_1	A113P	# |---->Gain of Phosphorylation at S112 (Pr = 0.55 | P = 2.6e-03)
Sinocyclocheilus_grahami_corin_1	A138S	0.044	Altered MoRF (Pr = 0.31 | P = 0.02); Gain of Loop (Pr = 0.30 | P = 6.4e-03); Gain of B-factor (Pr = 0.28 | P = 8.1e-03); Loss of Proteolytic_cleavage at H133 (Pr = 0.18 | P = 4.4e-03); Gain of O-linked_glycosylation at S141 (Pr = 0.17 | P = 0.02); Altered Cytoplasmic_loop (Pr = 0.15 | P = 0.02)	Altered Motifs (ELME000053:GSK3 phosphorylation recognition site; ELME000063:CK1 phosphorylation site; ELME000173:Consensus derived from reported natural interactors which do not match the Mode 1 and Mode 2 ligands.; ELME000239:The USP7 NTD domain binding motif variant based on the MDM2 and P53 interactions.)	Predicted conservation scores
Sinocyclocheilus_grahami_corin_1	A138S	# Altered Effect (Pr = 0.31)
Sinocyclocheilus_grahami_corin_1	A138S	# |---->Altered Motifs (ELME000053|ELME000063|ELME000173|ELME000239)
Sinocyclocheilus_grahami_corin_1	A138S	# |---->Altered Structure_and_dynamics (Pr = 0.30)-------------------------------------------------------|
Sinocyclocheilus_grahami_corin_1	A138S	# | |---->Altered Secondary_structure (Pr = 0.30) |
Sinocyclocheilus_grahami_corin_1	A138S	# | | |---->Gain of Loop (Pr = 0.30 | P = 6.4e-03) |
Sinocyclocheilus_grahami_corin_1	A138S	# | | |
Sinocyclocheilus_grahami_corin_1	A138S	# | |---->Altered Stability_and_conformational_flexibility (Pr = 0.28) |
Sinocyclocheilus_grahami_corin_1	A138S	# | | |---->Altered Conformational_flexibility (Pr = 0.28) |
Sinocyclocheilus_grahami_corin_1	A138S	# | | |---->Gain of B-factor (Pr = 0.28 | P = 8.1e-03) |
Sinocyclocheilus_grahami_corin_1	A138S	# | | |
Sinocyclocheilus_grahami_corin_1	A138S	# | |---->Altered Special_structural_signatures (Pr = 0.15) |
Sinocyclocheilus_grahami_corin_1	A138S	# | |---->Altered Signal_peptide (Pr = 0.00) |
Sinocyclocheilus_grahami_corin_1	A138S	# | | |
Sinocyclocheilus_grahami_corin_1	A138S	# | |---->Altered Transmembrane_protein (Pr = 0.15) |
Sinocyclocheilus_grahami_corin_1	A138S	# | |---->Altered Non-cytoplasmic_loop (Pr = 0.15 | P = 0.02) |
Sinocyclocheilus_grahami_corin_1	A138S	# | |
Sinocyclocheilus_grahami_corin_1	A138S	# |---->Altered Functional_residue (Pr = 0.31) |
Sinocyclocheilus_grahami_corin_1	A138S	# |---->Altered Macromolecular_binding (Pr = 0.31) |
Sinocyclocheilus_grahami_corin_1	A138S	# | |---->Altered Protein_binding (Pr = 0.31) |
Sinocyclocheilus_grahami_corin_1	A138S	# | |---->Altered Disordered_interface (Pr = 0.31) |
Sinocyclocheilus_grahami_corin_1	A138S	# | | |---->Altered MoRF (Pr = 0.31 | P = 0.02) |
Sinocyclocheilus_grahami_corin_1	A138S	# | | |
Sinocyclocheilus_grahami_corin_1	A138S	# | |---->Altered Ordered_interface (Pr = 0.11) |
Sinocyclocheilus_grahami_corin_1	A138S	# | |
Sinocyclocheilus_grahami_corin_1	A138S	# |---->Altered Metal_binding (Pr = 0.03)<---------------------------------------------------------|
Sinocyclocheilus_grahami_corin_1	A138S	# |
Sinocyclocheilus_grahami_corin_1	A138S	# |---->Altered PTM_site (Pr = 0.18)
Sinocyclocheilus_grahami_corin_1	A138S	# |---->Gain of O-linked_glycosylation at S141 (Pr = 0.17 | P = 0.02)
Sinocyclocheilus_grahami_corin_1	A138S	# |---->Loss of Proteolytic_cleavage at H133 (Pr = 0.18 | P = 4.4e-03)
Sinocyclocheilus_grahami_corin_1	T196M	0.198	Altered Cytoplasmic_loop (Pr = 0.13 | P = 0.02); Gain of Disulfide_linkage at C192 (Pr = 0.13 | P = 0.04)	Altered Motifs (ELME000063:CK1 phosphorylation site)	Predicted conservation scores
Sinocyclocheilus_grahami_corin_1	T196M	# Altered Effect (Pr = 0.25)
Sinocyclocheilus_grahami_corin_1	T196M	# |---->Altered Motifs (ELME000063)
Sinocyclocheilus_grahami_corin_1	T196M	# |---->Altered Structure_and_dynamics (Pr = 0.25)-------------------------------------------------------|
Sinocyclocheilus_grahami_corin_1	T196M	# | |---->Altered Secondary_structure (Pr = 0.25) |
Sinocyclocheilus_grahami_corin_1	T196M	# | | |
Sinocyclocheilus_grahami_corin_1	T196M	# | |---->Altered Stability_and_conformational_flexibility (Pr = 0.25) |
Sinocyclocheilus_grahami_corin_1	T196M	# | | |---->Gain of Disulfide_linkage at C192 (Pr = 0.13 | P = 0.04) |
Sinocyclocheilus_grahami_corin_1	T196M	# | | |---->Altered Conformational_flexibility (Pr = 0.25) |
Sinocyclocheilus_grahami_corin_1	T196M	# | | |
Sinocyclocheilus_grahami_corin_1	T196M	# | |---->Altered Special_structural_signatures (Pr = 0.13) |
Sinocyclocheilus_grahami_corin_1	T196M	# | |---->Altered Signal_peptide (Pr = 0.00) |
Sinocyclocheilus_grahami_corin_1	T196M	# | | |
Sinocyclocheilus_grahami_corin_1	T196M	# | |---->Altered Transmembrane_protein (Pr = 0.13) |
Sinocyclocheilus_grahami_corin_1	T196M	# | |---->Altered Non-cytoplasmic_loop (Pr = 0.13 | P = 0.02) |
Sinocyclocheilus_grahami_corin_1	T196M	# | |
Sinocyclocheilus_grahami_corin_1	T196M	# |---->Altered Functional_residue (Pr = 0.18) |
Sinocyclocheilus_grahami_corin_1	T196M	# |---->Altered Macromolecular_binding (Pr = 0.18) |
Sinocyclocheilus_grahami_corin_1	T196M	# | |---->Altered Protein_binding (Pr = 0.18) |
Sinocyclocheilus_grahami_corin_1	T196M	# | |---->Altered Disordered_interface (Pr = 0.18) |
Sinocyclocheilus_grahami_corin_1	T196M	# | | |
Sinocyclocheilus_grahami_corin_1	T196M	# | |---->Altered Ordered_interface (Pr = 0.15) |
Sinocyclocheilus_grahami_corin_1	T196M	# | |
Sinocyclocheilus_grahami_corin_1	T196M	# |---->Altered Metal_binding (Pr = 0.10)<---------------------------------------------------------|
Sinocyclocheilus_grahami_corin_1	T196M	# |
Sinocyclocheilus_grahami_corin_1	T196M	# |---->Altered PTM_site (Pr = 0.07)
Sinocyclocheilus_grahami_corin_1	T215M	0.294	Altered Cytoplasmic_loop (Pr = 0.16 | P = 0.01)	Altered Motifs (ELME000052:Phosphothreonine motif binding a subset of FHA domains that show a preference for a large aliphatic amino acid at the pT+3 position.; ELME000053:GSK3 phosphorylation recognition site)	Predicted conservation scores
Sinocyclocheilus_grahami_corin_1	T215M	# Altered Effect (Pr = 0.26)
Sinocyclocheilus_grahami_corin_1	T215M	# |---->Altered Motifs (ELME000052|ELME000053)
Sinocyclocheilus_grahami_corin_1	T215M	# |---->Altered Structure_and_dynamics (Pr = 0.26)-------------------------------------------------------|
Sinocyclocheilus_grahami_corin_1	T215M	# | |---->Altered Secondary_structure (Pr = 0.26) |
Sinocyclocheilus_grahami_corin_1	T215M	# | | |
Sinocyclocheilus_grahami_corin_1	T215M	# | |---->Altered Stability_and_conformational_flexibility (Pr = 0.17) |
Sinocyclocheilus_grahami_corin_1	T215M	# | | |---->Altered Conformational_flexibility (Pr = 0.17) |
Sinocyclocheilus_grahami_corin_1	T215M	# | | |
Sinocyclocheilus_grahami_corin_1	T215M	# | |---->Altered Special_structural_signatures (Pr = 0.16) |
Sinocyclocheilus_grahami_corin_1	T215M	# | |---->Altered Signal_peptide (Pr = 0.00) |
Sinocyclocheilus_grahami_corin_1	T215M	# | | |
Sinocyclocheilus_grahami_corin_1	T215M	# | |---->Altered Transmembrane_protein (Pr = 0.16) |
Sinocyclocheilus_grahami_corin_1	T215M	# | |---->Altered Non-cytoplasmic_loop (Pr = 0.16 | P = 0.01) |
Sinocyclocheilus_grahami_corin_1	T215M	# | |
Sinocyclocheilus_grahami_corin_1	T215M	# |---->Altered Functional_residue (Pr = 0.09) |
Sinocyclocheilus_grahami_corin_1	T215M	# |---->Altered Macromolecular_binding (Pr = 0.09) |
Sinocyclocheilus_grahami_corin_1	T215M	# | |---->Altered Protein_binding (Pr = 0.09) |
Sinocyclocheilus_grahami_corin_1	T215M	# | |---->Altered Disordered_interface (Pr = 0.05) |
Sinocyclocheilus_grahami_corin_1	T215M	# | | |
Sinocyclocheilus_grahami_corin_1	T215M	# | |---->Altered Ordered_interface (Pr = 0.09) |
Sinocyclocheilus_grahami_corin_1	T215M	# | |
Sinocyclocheilus_grahami_corin_1	T215M	# |---->Altered Metal_binding (Pr = 0.01)<---------------------------------------------------------|
Sinocyclocheilus_grahami_corin_1	T215M	# |
Sinocyclocheilus_grahami_corin_1	T215M	# |---->Altered PTM_site (Pr = 0.08)
Sinocyclocheilus_grahami_corin_1	T512S	0.103	Loss of Disulfide_linkage at C509 (Pr = 0.25 | P = 5.3e-03); Gain of B-factor (Pr = 0.24 | P = 0.05); Gain of O-linked_glycosylation at T510 (Pr = 0.19 | P = 0.02)	Altered Motifs (ELME000063:CK1 phosphorylation site)	Predicted conservation scores
Sinocyclocheilus_grahami_corin_1	T512S	# Altered Effect (Pr = 0.26)
Sinocyclocheilus_grahami_corin_1	T512S	# |---->Altered Motifs (ELME000063)
Sinocyclocheilus_grahami_corin_1	T512S	# |---->Altered Structure_and_dynamics (Pr = 0.26)-------------------------------------------------------|
Sinocyclocheilus_grahami_corin_1	T512S	# | |---->Altered Secondary_structure (Pr = 0.26) |
Sinocyclocheilus_grahami_corin_1	T512S	# | | |
Sinocyclocheilus_grahami_corin_1	T512S	# | |---->Altered Stability_and_conformational_flexibility (Pr = 0.25) |
Sinocyclocheilus_grahami_corin_1	T512S	# | | |---->Loss of Disulfide_linkage at C509 (Pr = 0.25 | P = 5.3e-03) |
Sinocyclocheilus_grahami_corin_1	T512S	# | | |---->Altered Conformational_flexibility (Pr = 0.24) |
Sinocyclocheilus_grahami_corin_1	T512S	# | | |---->Gain of B-factor (Pr = 0.24 | P = 0.05) |
Sinocyclocheilus_grahami_corin_1	T512S	# | | |
Sinocyclocheilus_grahami_corin_1	T512S	# | |---->Altered Special_structural_signatures (Pr = 0.07) |
Sinocyclocheilus_grahami_corin_1	T512S	# | |---->Altered Signal_peptide (Pr = 0.00) |
Sinocyclocheilus_grahami_corin_1	T512S	# | | |
Sinocyclocheilus_grahami_corin_1	T512S	# | |---->Altered Transmembrane_protein (Pr = 0.07) |
Sinocyclocheilus_grahami_corin_1	T512S	# | |
Sinocyclocheilus_grahami_corin_1	T512S	# |---->Altered Functional_residue (Pr = 0.19) |
Sinocyclocheilus_grahami_corin_1	T512S	# |---->Altered Macromolecular_binding (Pr = 0.09) |
Sinocyclocheilus_grahami_corin_1	T512S	# | |---->Altered Protein_binding (Pr = 0.09) |
Sinocyclocheilus_grahami_corin_1	T512S	# | |---->Altered Disordered_interface (Pr = 0.09) |
Sinocyclocheilus_grahami_corin_1	T512S	# | | |
Sinocyclocheilus_grahami_corin_1	T512S	# | |---->Altered Ordered_interface (Pr = 0.03) |
Sinocyclocheilus_grahami_corin_1	T512S	# | |
Sinocyclocheilus_grahami_corin_1	T512S	# |---->Altered Metal_binding (Pr = 0.12)<---------------------------------------------------------|
Sinocyclocheilus_grahami_corin_1	T512S	# |
Sinocyclocheilus_grahami_corin_1	T512S	# |---->Altered PTM_site (Pr = 0.19)
Sinocyclocheilus_grahami_corin_1	T512S	# |---->Gain of O-linked_glycosylation at T510 (Pr = 0.19 | P = 0.02)
Sinocyclocheilus_grahami_corin_1	G539D	0.258	Gain of Loop (Pr = 0.27 | P = 0.04); Loss of Disulfide_linkage at C537 (Pr = 0.16 | P = 0.03); Gain of N-linked_glycosylation at N536 (Pr = 0.02 | P = 0.04)	Altered Motifs (ELME000070:Generic motif for N-glycosylation. It was shown that Trp - Asp - and Glu are uncommon before the Ser/Thr position (PMID-8626433). Efficient glycosylation usually occurs when ~60 residues or more separate the glycosylation acceptor site from the C-terminus.; ELME000085:Glycosaminoglycan attachment site; ELME000197:Phosphopeptide motif which directly interacts with the BRCT (carboxy-terminal) domain of the Breast Cancer Gene BRCA1 with low affinity; PS00001:N-glycosylation site; PS00008:N-myristoylation site)	Predicted conservation scores
Sinocyclocheilus_grahami_corin_1	G539D	# Altered Effect (Pr = 0.27)
Sinocyclocheilus_grahami_corin_1	G539D	# |---->Altered Motifs (ELME000070|ELME000085|ELME000197|PS00001|PS00008)
Sinocyclocheilus_grahami_corin_1	G539D	# |---->Altered Structure_and_dynamics (Pr = 0.27)-------------------------------------------------------|
Sinocyclocheilus_grahami_corin_1	G539D	# | |---->Altered Secondary_structure (Pr = 0.27) |
Sinocyclocheilus_grahami_corin_1	G539D	# | | |---->Gain of Loop (Pr = 0.27 | P = 0.04) |
Sinocyclocheilus_grahami_corin_1	G539D	# | | |
Sinocyclocheilus_grahami_corin_1	G539D	# | |---->Altered Stability_and_conformational_flexibility (Pr = 0.25) |
Sinocyclocheilus_grahami_corin_1	G539D	# | | |---->Loss of Disulfide_linkage at C537 (Pr = 0.16 | P = 0.03) |
Sinocyclocheilus_grahami_corin_1	G539D	# | | |---->Altered Conformational_flexibility (Pr = 0.25) |
Sinocyclocheilus_grahami_corin_1	G539D	# | | |
Sinocyclocheilus_grahami_corin_1	G539D	# | |---->Altered Special_structural_signatures (Pr = 0.01) |
Sinocyclocheilus_grahami_corin_1	G539D	# | |---->Altered Signal_peptide (Pr = 0.00) |
Sinocyclocheilus_grahami_corin_1	G539D	# | | |
Sinocyclocheilus_grahami_corin_1	G539D	# | |---->Altered Transmembrane_protein (Pr = 0.01) |
Sinocyclocheilus_grahami_corin_1	G539D	# | |
Sinocyclocheilus_grahami_corin_1	G539D	# |---->Altered Functional_residue (Pr = 0.09) |
Sinocyclocheilus_grahami_corin_1	G539D	# |---->Altered Macromolecular_binding (Pr = 0.04) |
Sinocyclocheilus_grahami_corin_1	G539D	# | |---->Altered Protein_binding (Pr = 0.04) |
Sinocyclocheilus_grahami_corin_1	G539D	# | |---->Altered Disordered_interface (Pr = 0.04) |
Sinocyclocheilus_grahami_corin_1	G539D	# | | |
Sinocyclocheilus_grahami_corin_1	G539D	# | |---->Altered Ordered_interface (Pr = 0.03) |
Sinocyclocheilus_grahami_corin_1	G539D	# | |
Sinocyclocheilus_grahami_corin_1	G539D	# |---->Altered Metal_binding (Pr = 0.01)<---------------------------------------------------------|
Sinocyclocheilus_grahami_corin_1	G539D	# |
Sinocyclocheilus_grahami_corin_1	G539D	# |---->Altered PTM_site (Pr = 0.09)
Sinocyclocheilus_grahami_corin_1	G539D	# |---->Gain of N-linked_glycosylation at N536 (Pr = 0.02 | P = 0.04)
Sinocyclocheilus_grahami_corin_1	R564H	0.392	Loss of N-linked_glycosylation at N561 (Pr = 0.15 | P = 6.1e-03); Gain of Sulfation at Y568 (Pr = 0.01 | P = 0.05)	Altered Motifs (ELME000070:Generic motif for N-glycosylation. It was shown that Trp - Asp - and Glu are uncommon before the Ser/Thr position (PMID-8626433). Efficient glycosylation usually occurs when ~60 residues or more separate the glycosylation acceptor site from the C-terminus.; ELME000197:Phosphopeptide motif which directly interacts with the BRCT (carboxy-terminal) domain of the Breast Cancer Gene BRCA1 with low affinity; PS00001:N-glycosylation site; PS00005:Protein kinase C phosphorylation site)	Predicted conservation scores
Sinocyclocheilus_grahami_corin_1	R564H	# Altered Effect (Pr = 0.26)
Sinocyclocheilus_grahami_corin_1	R564H	# |---->Altered Motifs (ELME000070|ELME000197|PS00001|PS00005)
Sinocyclocheilus_grahami_corin_1	R564H	# |---->Altered Structure_and_dynamics (Pr = 0.26)-------------------------------------------------------|
Sinocyclocheilus_grahami_corin_1	R564H	# | |---->Altered Secondary_structure (Pr = 0.26) |
Sinocyclocheilus_grahami_corin_1	R564H	# | | |
Sinocyclocheilus_grahami_corin_1	R564H	# | |---->Altered Stability_and_conformational_flexibility (Pr = 0.22) |
Sinocyclocheilus_grahami_corin_1	R564H	# | | |---->Altered Conformational_flexibility (Pr = 0.22) |
Sinocyclocheilus_grahami_corin_1	R564H	# | | |
Sinocyclocheilus_grahami_corin_1	R564H	# | |---->Altered Special_structural_signatures (Pr = 0.04) |
Sinocyclocheilus_grahami_corin_1	R564H	# | |---->Altered Signal_peptide (Pr = 0.00) |
Sinocyclocheilus_grahami_corin_1	R564H	# | | |
Sinocyclocheilus_grahami_corin_1	R564H	# | |---->Altered Transmembrane_protein (Pr = 0.04) |
Sinocyclocheilus_grahami_corin_1	R564H	# | |
Sinocyclocheilus_grahami_corin_1	R564H	# |---->Altered Functional_residue (Pr = 0.15) |
Sinocyclocheilus_grahami_corin_1	R564H	# |---->Altered Macromolecular_binding (Pr = 0.11) |
Sinocyclocheilus_grahami_corin_1	R564H	# | |---->Altered Protein_binding (Pr = 0.11) |
Sinocyclocheilus_grahami_corin_1	R564H	# | |---->Altered Disordered_interface (Pr = 0.11) |
Sinocyclocheilus_grahami_corin_1	R564H	# | | |
Sinocyclocheilus_grahami_corin_1	R564H	# | |---->Altered Ordered_interface (Pr = 0.09) |
Sinocyclocheilus_grahami_corin_1	R564H	# | |
Sinocyclocheilus_grahami_corin_1	R564H	# |---->Altered Metal_binding (Pr = 0.06)<---------------------------------------------------------|
Sinocyclocheilus_grahami_corin_1	R564H	# |
Sinocyclocheilus_grahami_corin_1	R564H	# |---->Altered PTM_site (Pr = 0.15)
Sinocyclocheilus_grahami_corin_1	R564H	# |---->Loss of N-linked_glycosylation at N561 (Pr = 0.15 | P = 6.1e-03)
Sinocyclocheilus_grahami_corin_1	R564H	# |---->Gain of Sulfation at Y568 (Pr = 0.01 | P = 0.05)
Sinocyclocheilus_grahami_corin_1	G720R	0.480	Loss of Disulfide_linkage at C718 (Pr = 0.24 | P = 9.8e-03)	Altered Motifs (ELME000162:Site for attachment of a fucose residue to a serine.)	Predicted conservation scores
Sinocyclocheilus_grahami_corin_1	G720R	# Altered Effect (Pr = 0.27)
Sinocyclocheilus_grahami_corin_1	G720R	# |---->Altered Motifs (ELME000162)
Sinocyclocheilus_grahami_corin_1	G720R	# |---->Altered Structure_and_dynamics (Pr = 0.27)-------------------------------------------------------|
Sinocyclocheilus_grahami_corin_1	G720R	# | |---->Altered Secondary_structure (Pr = 0.26) |
Sinocyclocheilus_grahami_corin_1	G720R	# | | |
Sinocyclocheilus_grahami_corin_1	G720R	# | |---->Altered Stability_and_conformational_flexibility (Pr = 0.27) |
Sinocyclocheilus_grahami_corin_1	G720R	# | | |---->Loss of Disulfide_linkage at C718 (Pr = 0.24 | P = 9.8e-03) |
Sinocyclocheilus_grahami_corin_1	G720R	# | | |---->Altered Conformational_flexibility (Pr = 0.27) |
Sinocyclocheilus_grahami_corin_1	G720R	# | | |
Sinocyclocheilus_grahami_corin_1	G720R	# | |---->Altered Special_structural_signatures (Pr = 0.03) |
Sinocyclocheilus_grahami_corin_1	G720R	# | |---->Altered Signal_peptide (Pr = 0.00) |
Sinocyclocheilus_grahami_corin_1	G720R	# | | |
Sinocyclocheilus_grahami_corin_1	G720R	# | |---->Altered Transmembrane_protein (Pr = 0.03) |
Sinocyclocheilus_grahami_corin_1	G720R	# | |
Sinocyclocheilus_grahami_corin_1	G720R	# |---->Altered Functional_residue (Pr = 0.14) |
Sinocyclocheilus_grahami_corin_1	G720R	# |---->Altered Macromolecular_binding (Pr = 0.06) |
Sinocyclocheilus_grahami_corin_1	G720R	# | |---->Altered Protein_binding (Pr = 0.06) |
Sinocyclocheilus_grahami_corin_1	G720R	# | |---->Altered Disordered_interface (Pr = 0.06) |
Sinocyclocheilus_grahami_corin_1	G720R	# | | |
Sinocyclocheilus_grahami_corin_1	G720R	# | |---->Altered Ordered_interface (Pr = 0.03) |
Sinocyclocheilus_grahami_corin_1	G720R	# | |
Sinocyclocheilus_grahami_corin_1	G720R	# |---->Altered Metal_binding (Pr = 0.08)<---------------------------------------------------------|
Sinocyclocheilus_grahami_corin_1	G720R	# |
Sinocyclocheilus_grahami_corin_1	G720R	# |---->Altered PTM_site (Pr = 0.14)
Sinocyclocheilus_grahami_corin_1	S882T	0.151	Altered Calmodulin_binding (Pr = 0.26 | P = 0.02)	Altered Motifs (ELME000008:Main preference for PKA-type AGC kinase phosphorylation.; ELME000053:GSK3 phosphorylation recognition site; ELME000146:Subtilisin/kexin isozyme-1 (SKI1) cleavage site ([RK]-X-[hydrophobic]-[LTKF]-|-X); PS00004:cAMP- and cGMP-dependent protein kinase phosphorylation site; PS00005:Protein kinase C phosphorylation site)	Predicted conservation scores
Sinocyclocheilus_grahami_corin_1	S882T	# Altered Effect (Pr = 0.28)
Sinocyclocheilus_grahami_corin_1	S882T	# |---->Altered Motifs (ELME000008|ELME000053|ELME000146|PS00004|PS00005)
Sinocyclocheilus_grahami_corin_1	S882T	# |---->Altered Structure_and_dynamics (Pr = 0.28)-------------------------------------------------------|
Sinocyclocheilus_grahami_corin_1	S882T	# | |---->Altered Secondary_structure (Pr = 0.25) |
Sinocyclocheilus_grahami_corin_1	S882T	# | | |
Sinocyclocheilus_grahami_corin_1	S882T	# | |---->Altered Stability_and_conformational_flexibility (Pr = 0.28) |
Sinocyclocheilus_grahami_corin_1	S882T	# | | |---->Altered Conformational_flexibility (Pr = 0.28) |
Sinocyclocheilus_grahami_corin_1	S882T	# | | |
Sinocyclocheilus_grahami_corin_1	S882T	# | |---->Altered Special_structural_signatures (Pr = 0.01) |
Sinocyclocheilus_grahami_corin_1	S882T	# | |---->Altered Signal_peptide (Pr = 0.00) |
Sinocyclocheilus_grahami_corin_1	S882T	# | | |
Sinocyclocheilus_grahami_corin_1	S882T	# | |---->Altered Transmembrane_protein (Pr = 0.01) |
Sinocyclocheilus_grahami_corin_1	S882T	# | |
Sinocyclocheilus_grahami_corin_1	S882T	# |---->Altered Functional_residue (Pr = 0.26) |
Sinocyclocheilus_grahami_corin_1	S882T	# |---->Altered Macromolecular_binding (Pr = 0.26) |
Sinocyclocheilus_grahami_corin_1	S882T	# | |---->Altered Protein_binding (Pr = 0.26) |
Sinocyclocheilus_grahami_corin_1	S882T	# | |---->Altered Disordered_interface (Pr = 0.26) |
Sinocyclocheilus_grahami_corin_1	S882T	# | | |---->Altered Calmodulin_binding (Pr = 0.26 | P = 0.02) |
Sinocyclocheilus_grahami_corin_1	S882T	# | | |
Sinocyclocheilus_grahami_corin_1	S882T	# | |---->Altered Ordered_interface (Pr = 0.01) |
Sinocyclocheilus_grahami_corin_1	S882T	# | |
Sinocyclocheilus_grahami_corin_1	S882T	# |---->Altered Metal_binding (Pr = 0.01)<---------------------------------------------------------|
Sinocyclocheilus_grahami_corin_1	S882T	# |
Sinocyclocheilus_grahami_corin_1	S882T	# |---->Altered PTM_site (Pr = 0.18)
Sinocyclocheilus_grahami_corin_1	P914L	0.148	Altered PPI_residue (Pr = 0.43 | P = 4.0e-04); Loss of Intrinsic_disorder (Pr = 0.40 | P = 0.03); Altered Calmodulin_binding (Pr = 0.37 | P = 4.7e-03)	Altered Motifs (ELME000052:Phosphothreonine motif binding a subset of FHA domains that show a preference for a large aliphatic amino acid at the pT+3 position.; ELME000062:Secondary preference for PKA-type AGC kinase phosphorylation.)	Predicted conservation scores
Sinocyclocheilus_grahami_corin_1	P914L	# Altered Effect (Pr = 0.43)
Sinocyclocheilus_grahami_corin_1	P914L	# |---->Altered Motifs (ELME000052|ELME000062)
Sinocyclocheilus_grahami_corin_1	P914L	# |---->Altered Structure_and_dynamics (Pr = 0.40)-------------------------------------------------------|
Sinocyclocheilus_grahami_corin_1	P914L	# | |---->Altered Secondary_structure (Pr = 0.26) |
Sinocyclocheilus_grahami_corin_1	P914L	# | | |
Sinocyclocheilus_grahami_corin_1	P914L	# | |---->Altered Stability_and_conformational_flexibility (Pr = 0.40) |
Sinocyclocheilus_grahami_corin_1	P914L	# | | |---->Altered Conformational_flexibility (Pr = 0.40) |
Sinocyclocheilus_grahami_corin_1	P914L	# | | |---->Loss of Intrinsic_disorder (Pr = 0.40 | P = 0.03) |
Sinocyclocheilus_grahami_corin_1	P914L	# | | |
Sinocyclocheilus_grahami_corin_1	P914L	# | |---->Altered Special_structural_signatures (Pr = 0.08) |
Sinocyclocheilus_grahami_corin_1	P914L	# | |---->Altered Signal_peptide (Pr = 0.00) |
Sinocyclocheilus_grahami_corin_1	P914L	# | | |
Sinocyclocheilus_grahami_corin_1	P914L	# | |---->Altered Transmembrane_protein (Pr = 0.08) |
Sinocyclocheilus_grahami_corin_1	P914L	# | |
Sinocyclocheilus_grahami_corin_1	P914L	# |---->Altered Functional_residue (Pr = 0.43) |
Sinocyclocheilus_grahami_corin_1	P914L	# |---->Altered Macromolecular_binding (Pr = 0.43) |
Sinocyclocheilus_grahami_corin_1	P914L	# | |---->Altered Protein_binding (Pr = 0.43) |
Sinocyclocheilus_grahami_corin_1	P914L	# | |---->Altered Disordered_interface (Pr = 0.37) |
Sinocyclocheilus_grahami_corin_1	P914L	# | | |---->Altered Calmodulin_binding (Pr = 0.37 | P = 4.7e-03) |
Sinocyclocheilus_grahami_corin_1	P914L	# | | |
Sinocyclocheilus_grahami_corin_1	P914L	# | |---->Altered Ordered_interface (Pr = 0.43) |
Sinocyclocheilus_grahami_corin_1	P914L	# | |---->Altered PPI_residue (Pr = 0.43 | P = 4.0e-04) |
Sinocyclocheilus_grahami_corin_1	P914L	# | |
Sinocyclocheilus_grahami_corin_1	P914L	# |---->Altered Metal_binding (Pr = 0.09)<---------------------------------------------------------|
Sinocyclocheilus_grahami_corin_1	P914L	# |
Sinocyclocheilus_grahami_corin_1	P914L	# |---->Altered PTM_site (Pr = 0.15)
Sinocyclocheilus_grahami_corin_1	D1087N	0.575	Gain of Relative_solvent_accessibility (Pr = 0.29 | P = 0.01); Altered PPI_residue (Pr = 0.27 | P = 0.04); Gain of Disulfide_linkage at C1082 (Pr = 0.24 | P = 9.7e-03); Loss of Sodium_binding at T1092 (Pr = 0.22 | P = 0.02); Altered Cytoplasmic_loop (Pr = 0.15 | P = 0.02); Gain of Potassium_binding at K1089 (Pr = 0.14 | P = 0.02)	Altered Motifs (ELME000084:GRB2-like Src Homology 2 (SH2) domains binding motif.; ELME000120:Tyrosine-based sorting signal responsible for the interaction with mu subunit of AP (Adaptor Protein) complex; ELME000182:STAT5 Src Homology 2 (SH2) domain binding motif.; PS00006:Casein kinase II phosphorylation site)	Predicted conservation scores
Sinocyclocheilus_grahami_corin_1	D1087N	# Altered Effect (Pr = 0.29)
Sinocyclocheilus_grahami_corin_1	D1087N	# |---->Altered Motifs (ELME000084|ELME000120|ELME000182|PS00006)
Sinocyclocheilus_grahami_corin_1	D1087N	# |---->Altered Structure_and_dynamics (Pr = 0.29)-------------------------------------------------------|
Sinocyclocheilus_grahami_corin_1	D1087N	# | |---->Gain of Relative_solvent_accessibility (Pr = 0.29 | P = 0.01) |
Sinocyclocheilus_grahami_corin_1	D1087N	# | |---->Altered Secondary_structure (Pr = 0.25) |
Sinocyclocheilus_grahami_corin_1	D1087N	# | | |
Sinocyclocheilus_grahami_corin_1	D1087N	# | |---->Altered Stability_and_conformational_flexibility (Pr = 0.24) |
Sinocyclocheilus_grahami_corin_1	D1087N	# | | |---->Gain of Disulfide_linkage at C1082 (Pr = 0.24 | P = 9.7e-03) |
Sinocyclocheilus_grahami_corin_1	D1087N	# | | |---->Altered Conformational_flexibility (Pr = 0.11) |
Sinocyclocheilus_grahami_corin_1	D1087N	# | | |
Sinocyclocheilus_grahami_corin_1	D1087N	# | |---->Altered Special_structural_signatures (Pr = 0.15) |
Sinocyclocheilus_grahami_corin_1	D1087N	# | |---->Altered Signal_peptide (Pr = 0.00) |
Sinocyclocheilus_grahami_corin_1	D1087N	# | | |
Sinocyclocheilus_grahami_corin_1	D1087N	# | |---->Altered Transmembrane_protein (Pr = 0.15) |
Sinocyclocheilus_grahami_corin_1	D1087N	# | |---->Altered Non-cytoplasmic_loop (Pr = 0.15 | P = 0.02) |
Sinocyclocheilus_grahami_corin_1	D1087N	# | |
Sinocyclocheilus_grahami_corin_1	D1087N	# |---->Altered Functional_residue (Pr = 0.27) |
Sinocyclocheilus_grahami_corin_1	D1087N	# |---->Altered Macromolecular_binding (Pr = 0.27) |
Sinocyclocheilus_grahami_corin_1	D1087N	# | |---->Altered Protein_binding (Pr = 0.27) |
Sinocyclocheilus_grahami_corin_1	D1087N	# | |---->Altered Disordered_interface (Pr = 0.17) |
Sinocyclocheilus_grahami_corin_1	D1087N	# | | |
Sinocyclocheilus_grahami_corin_1	D1087N	# | |---->Altered Ordered_interface (Pr = 0.27) |
Sinocyclocheilus_grahami_corin_1	D1087N	# | |---->Altered PPI_residue (Pr = 0.27 | P = 0.04) |
Sinocyclocheilus_grahami_corin_1	D1087N	# | |
Sinocyclocheilus_grahami_corin_1	D1087N	# |---->Altered Metal_binding (Pr = 0.22)<---------------------------------------------------------|
Sinocyclocheilus_grahami_corin_1	D1087N	# | |---->Gain of Potassium_binding at K1089 (Pr = 0.14 | P = 0.02)
Sinocyclocheilus_grahami_corin_1	D1087N	# | |---->Loss of Sodium_binding at T1092 (Pr = 0.22 | P = 0.02)
Sinocyclocheilus_grahami_corin_1	D1087N	# |
Sinocyclocheilus_grahami_corin_1	D1087N	# |---->Altered PTM_site (Pr = 0.13)
Sinocyclocheilus_grahami_corin_1	D1121G	0.337	Altered Cytoplasmic_loop (Pr = 0.36 | P = 1.9e-05); Gain of Zinc_binding at C1118 (Pr = 0.26 | P = 0.03); Loss of Disulfide_linkage at C1118 (Pr = 0.10 | P = 0.05)	Altered Motifs (None)	Predicted conservation scores
Sinocyclocheilus_grahami_corin_1	D1121G	# Altered Effect (Pr = 0.36)
Sinocyclocheilus_grahami_corin_1	D1121G	# |---->Altered Motifs (None)
Sinocyclocheilus_grahami_corin_1	D1121G	# |---->Altered Structure_and_dynamics (Pr = 0.36)-------------------------------------------------------|
Sinocyclocheilus_grahami_corin_1	D1121G	# | |---->Altered Secondary_structure (Pr = 0.25) |
Sinocyclocheilus_grahami_corin_1	D1121G	# | | |
Sinocyclocheilus_grahami_corin_1	D1121G	# | |---->Altered Stability_and_conformational_flexibility (Pr = 0.24) |
Sinocyclocheilus_grahami_corin_1	D1121G	# | | |---->Loss of Disulfide_linkage at C1118 (Pr = 0.10 | P = 0.05) |
Sinocyclocheilus_grahami_corin_1	D1121G	# | | |---->Altered Conformational_flexibility (Pr = 0.24) |
Sinocyclocheilus_grahami_corin_1	D1121G	# | | |
Sinocyclocheilus_grahami_corin_1	D1121G	# | |---->Altered Special_structural_signatures (Pr = 0.36) |
Sinocyclocheilus_grahami_corin_1	D1121G	# | |---->Altered Signal_peptide (Pr = 0.00) |
Sinocyclocheilus_grahami_corin_1	D1121G	# | | |
Sinocyclocheilus_grahami_corin_1	D1121G	# | |---->Altered Transmembrane_protein (Pr = 0.36) |
Sinocyclocheilus_grahami_corin_1	D1121G	# | |---->Altered Non-cytoplasmic_loop (Pr = 0.36 | P = 1.9e-05) |
Sinocyclocheilus_grahami_corin_1	D1121G	# | |
Sinocyclocheilus_grahami_corin_1	D1121G	# |---->Altered Functional_residue (Pr = 0.26) |
Sinocyclocheilus_grahami_corin_1	D1121G	# |---->Altered Macromolecular_binding (Pr = 0.21) |
Sinocyclocheilus_grahami_corin_1	D1121G	# | |---->Altered Protein_binding (Pr = 0.21) |
Sinocyclocheilus_grahami_corin_1	D1121G	# | |---->Altered Disordered_interface (Pr = 0.07) |
Sinocyclocheilus_grahami_corin_1	D1121G	# | | |
Sinocyclocheilus_grahami_corin_1	D1121G	# | |---->Altered Ordered_interface (Pr = 0.21) |
Sinocyclocheilus_grahami_corin_1	D1121G	# | |
Sinocyclocheilus_grahami_corin_1	D1121G	# |---->Altered Metal_binding (Pr = 0.26)<---------------------------------------------------------|
Sinocyclocheilus_grahami_corin_1	D1121G	# | |---->Gain of Zinc_binding at C1118 (Pr = 0.26 | P = 0.03)
Sinocyclocheilus_grahami_corin_1	D1121G	# |
Sinocyclocheilus_grahami_corin_1	D1121G	# |---->Altered PTM_site (Pr = 0.10)
Sinocyclocheilus_grahami_corin_2	S219I	0.328	Gain of Strand (Pr = 0.27 | P = 0.03)	Altered Motifs (ELME000053:GSK3 phosphorylation recognition site; ELME000333:Motif that mediates binding to SUMO proteins non-covalently.; ELME000335:Inverted version of LIG_SUMO_SBM_1 that mediates binding to SUMO proteins non-covalently.)	Predicted conservation scores
Sinocyclocheilus_grahami_corin_2	S219I	# Altered Effect (Pr = 0.27)
Sinocyclocheilus_grahami_corin_2	S219I	# |---->Altered Motifs (ELME000053|ELME000333|ELME000335)
Sinocyclocheilus_grahami_corin_2	S219I	# |---->Altered Structure_and_dynamics (Pr = 0.27)-------------------------------------------------------|
Sinocyclocheilus_grahami_corin_2	S219I	# | |---->Altered Secondary_structure (Pr = 0.27) |
Sinocyclocheilus_grahami_corin_2	S219I	# | | |---->Gain of Strand (Pr = 0.27 | P = 0.03) |
Sinocyclocheilus_grahami_corin_2	S219I	# | | |
Sinocyclocheilus_grahami_corin_2	S219I	# | |---->Altered Stability_and_conformational_flexibility (Pr = 0.19) |
Sinocyclocheilus_grahami_corin_2	S219I	# | | |---->Altered Conformational_flexibility (Pr = 0.19) |
Sinocyclocheilus_grahami_corin_2	S219I	# | | |
Sinocyclocheilus_grahami_corin_2	S219I	# | |---->Altered Special_structural_signatures (Pr = 0.06) |
Sinocyclocheilus_grahami_corin_2	S219I	# | |---->Altered Signal_peptide (Pr = 0.00) |
Sinocyclocheilus_grahami_corin_2	S219I	# | | |
Sinocyclocheilus_grahami_corin_2	S219I	# | |---->Altered Transmembrane_protein (Pr = 0.06) |
Sinocyclocheilus_grahami_corin_2	S219I	# | |
Sinocyclocheilus_grahami_corin_2	S219I	# |---->Altered Functional_residue (Pr = 0.10) |
Sinocyclocheilus_grahami_corin_2	S219I	# |---->Altered Macromolecular_binding (Pr = 0.10) |
Sinocyclocheilus_grahami_corin_2	S219I	# | |---->Altered Protein_binding (Pr = 0.10) |
Sinocyclocheilus_grahami_corin_2	S219I	# | |---->Altered Disordered_interface (Pr = 0.04) |
Sinocyclocheilus_grahami_corin_2	S219I	# | | |
Sinocyclocheilus_grahami_corin_2	S219I	# | |---->Altered Ordered_interface (Pr = 0.10) |
Sinocyclocheilus_grahami_corin_2	S219I	# | |
Sinocyclocheilus_grahami_corin_2	S219I	# |---->Altered Metal_binding (Pr = 0.01)<---------------------------------------------------------|
Sinocyclocheilus_grahami_corin_2	S219I	# |
Sinocyclocheilus_grahami_corin_2	S219I	# |---->Altered PTM_site (Pr = 0.09)
Sinocyclocheilus_grahami_corin_2	Q234R	0.151	Gain of Helix (Pr = 0.29 | P = 0.01); Loss of Strand (Pr = 0.26 | P = 0.03); Loss of Zinc_binding at C237 (Pr = 0.26 | P = 0.02)	Altered Motifs (ELME000062:Secondary preference for PKA-type AGC kinase phosphorylation.; ELME000063:CK1 phosphorylation site; ELME000163:YXXQ motif found in the cytoplasmic region of cytokine receptors that bind STAT3 SH2 domain.; ELME000182:STAT5 Src Homology 2 (SH2) domain binding motif.; ELME000202:(ST)Q motif which is phosphorylated by PIKK family members.)	Predicted conservation scores
Sinocyclocheilus_grahami_corin_2	Q234R	# Altered Effect (Pr = 0.29)
Sinocyclocheilus_grahami_corin_2	Q234R	# |---->Altered Motifs (ELME000062|ELME000063|ELME000163|ELME000182|ELME000202)
Sinocyclocheilus_grahami_corin_2	Q234R	# |---->Altered Structure_and_dynamics (Pr = 0.29)-------------------------------------------------------|
Sinocyclocheilus_grahami_corin_2	Q234R	# | |---->Altered Secondary_structure (Pr = 0.29) |
Sinocyclocheilus_grahami_corin_2	Q234R	# | | |---->Gain of Helix (Pr = 0.29 | P = 0.01) |
Sinocyclocheilus_grahami_corin_2	Q234R	# | | |---->Loss of Strand (Pr = 0.26 | P = 0.03) |
Sinocyclocheilus_grahami_corin_2	Q234R	# | | |
Sinocyclocheilus_grahami_corin_2	Q234R	# | |---->Altered Stability_and_conformational_flexibility (Pr = 0.11) |
Sinocyclocheilus_grahami_corin_2	Q234R	# | | |---->Altered Conformational_flexibility (Pr = 0.11) |
Sinocyclocheilus_grahami_corin_2	Q234R	# | | |
Sinocyclocheilus_grahami_corin_2	Q234R	# | |---->Altered Special_structural_signatures (Pr = 0.08) |
Sinocyclocheilus_grahami_corin_2	Q234R	# | |---->Altered Signal_peptide (Pr = 0.00) |
Sinocyclocheilus_grahami_corin_2	Q234R	# | | |
Sinocyclocheilus_grahami_corin_2	Q234R	# | |---->Altered Transmembrane_protein (Pr = 0.08) |
Sinocyclocheilus_grahami_corin_2	Q234R	# | |
Sinocyclocheilus_grahami_corin_2	Q234R	# |---->Altered Functional_residue (Pr = 0.26) |
Sinocyclocheilus_grahami_corin_2	Q234R	# |---->Altered Macromolecular_binding (Pr = 0.19) |
Sinocyclocheilus_grahami_corin_2	Q234R	# | |---->Altered Protein_binding (Pr = 0.19) |
Sinocyclocheilus_grahami_corin_2	Q234R	# | |---->Altered Disordered_interface (Pr = 0.10) |
Sinocyclocheilus_grahami_corin_2	Q234R	# | | |
Sinocyclocheilus_grahami_corin_2	Q234R	# | |---->Altered Ordered_interface (Pr = 0.19) |
Sinocyclocheilus_grahami_corin_2	Q234R	# | |
Sinocyclocheilus_grahami_corin_2	Q234R	# |---->Altered Metal_binding (Pr = 0.26)<---------------------------------------------------------|
Sinocyclocheilus_grahami_corin_2	Q234R	# | |---->Loss of Zinc_binding at C237 (Pr = 0.26 | P = 0.02)
Sinocyclocheilus_grahami_corin_2	Q234R	# |
Sinocyclocheilus_grahami_corin_2	Q234R	# |---->Altered PTM_site (Pr = 0.08)
Sinocyclocheilus_grahami_corin_2	K363R	0.345	Altered Cytoplasmic_loop (Pr = 0.28 | P = 4.3e-04); Gain of ADP-ribosylation at K363 (Pr = 0.27 | P = 5.3e-03); Loss of Disulfide_linkage at C359 (Pr = 0.25 | P = 6.0e-03)	Altered Motifs (PS01209:LDL-receptor class A (LDLRA) domain signature)	Predicted conservation scores
Sinocyclocheilus_grahami_corin_2	K363R	# Altered Effect (Pr = 0.28)
Sinocyclocheilus_grahami_corin_2	K363R	# |---->Altered Motifs (PS01209)
Sinocyclocheilus_grahami_corin_2	K363R	# |---->Altered Structure_and_dynamics (Pr = 0.28)-------------------------------------------------------|
Sinocyclocheilus_grahami_corin_2	K363R	# | |---->Altered Secondary_structure (Pr = 0.25) |
Sinocyclocheilus_grahami_corin_2	K363R	# | | |
Sinocyclocheilus_grahami_corin_2	K363R	# | |---->Altered Stability_and_conformational_flexibility (Pr = 0.25) |
Sinocyclocheilus_grahami_corin_2	K363R	# | | |---->Loss of Disulfide_linkage at C359 (Pr = 0.25 | P = 6.0e-03) |
Sinocyclocheilus_grahami_corin_2	K363R	# | | |---->Altered Conformational_flexibility (Pr = 0.11) |
Sinocyclocheilus_grahami_corin_2	K363R	# | | |
Sinocyclocheilus_grahami_corin_2	K363R	# | |---->Altered Special_structural_signatures (Pr = 0.28) |
Sinocyclocheilus_grahami_corin_2	K363R	# | |---->Altered Signal_peptide (Pr = 0.00) |
Sinocyclocheilus_grahami_corin_2	K363R	# | | |
Sinocyclocheilus_grahami_corin_2	K363R	# | |---->Altered Transmembrane_protein (Pr = 0.28) |
Sinocyclocheilus_grahami_corin_2	K363R	# | |---->Altered Non-cytoplasmic_loop (Pr = 0.28 | P = 4.3e-04) |
Sinocyclocheilus_grahami_corin_2	K363R	# | |
Sinocyclocheilus_grahami_corin_2	K363R	# |---->Altered Functional_residue (Pr = 0.27) |
Sinocyclocheilus_grahami_corin_2	K363R	# |---->Altered Macromolecular_binding (Pr = 0.09) |
Sinocyclocheilus_grahami_corin_2	K363R	# | |---->Altered Protein_binding (Pr = 0.09) |
Sinocyclocheilus_grahami_corin_2	K363R	# | |---->Altered Disordered_interface (Pr = 0.07) |
Sinocyclocheilus_grahami_corin_2	K363R	# | | |
Sinocyclocheilus_grahami_corin_2	K363R	# | |---->Altered Ordered_interface (Pr = 0.09) |
Sinocyclocheilus_grahami_corin_2	K363R	# | |
Sinocyclocheilus_grahami_corin_2	K363R	# |---->Altered Metal_binding (Pr = 0.21)<---------------------------------------------------------|
Sinocyclocheilus_grahami_corin_2	K363R	# |
Sinocyclocheilus_grahami_corin_2	K363R	# |---->Altered PTM_site (Pr = 0.27)
Sinocyclocheilus_grahami_corin_2	K363R	# |---->Gain of ADP-ribosylation at K363 (Pr = 0.27 | P = 5.3e-03)
Sinocyclocheilus_grahami_corin_2	F862S	0.553	Gain of Intrinsic_disorder (Pr = 0.38 | P = 0.01); Altered Coiled_coil (Pr = 0.28 | P = 0.02); Loss of Strand (Pr = 0.26 | P = 0.05); Altered Stability (Pr = 0.16 | P = 0.02); Gain of GPI-anchor_amidation at N857 (Pr = 0.01 | P = 0.03)	Altered Motifs (ELME000070:Generic motif for N-glycosylation. It was shown that Trp - Asp - and Glu are uncommon before the Ser/Thr position (PMID-8626433). Efficient glycosylation usually occurs when ~60 residues or more separate the glycosylation acceptor site from the C-terminus.; ELME000136:The Class IV WW domain interaction motif is recognised primarily by the Pin1 phosphorylation-dependent prolyl isomerase.; ELME000159:Proline-Directed Kinase (e.g. MAPK) phosphorylation site in higher eukaryotes.)	Predicted conservation scores
Sinocyclocheilus_grahami_corin_2	F862S	# Altered Effect (Pr = 0.38)
Sinocyclocheilus_grahami_corin_2	F862S	# |---->Altered Motifs (ELME000070|ELME000136|ELME000159)
Sinocyclocheilus_grahami_corin_2	F862S	# |---->Altered Structure_and_dynamics (Pr = 0.38)-------------------------------------------------------|
Sinocyclocheilus_grahami_corin_2	F862S	# | |---->Altered Secondary_structure (Pr = 0.26) |
Sinocyclocheilus_grahami_corin_2	F862S	# | | |---->Loss of Strand (Pr = 0.26 | P = 0.05) |
Sinocyclocheilus_grahami_corin_2	F862S	# | | |
Sinocyclocheilus_grahami_corin_2	F862S	# | |---->Altered Stability_and_conformational_flexibility (Pr = 0.38) |
Sinocyclocheilus_grahami_corin_2	F862S	# | | |---->Altered Stability (Pr = 0.16 | P = 0.02) |
Sinocyclocheilus_grahami_corin_2	F862S	# | | |---->Altered Conformational_flexibility (Pr = 0.38) |
Sinocyclocheilus_grahami_corin_2	F862S	# | | |---->Gain of Intrinsic_disorder (Pr = 0.38 | P = 0.01) |
Sinocyclocheilus_grahami_corin_2	F862S	# | | |
Sinocyclocheilus_grahami_corin_2	F862S	# | |---->Altered Special_structural_signatures (Pr = 0.28) |
Sinocyclocheilus_grahami_corin_2	F862S	# | |---->Altered Coiled_coil (Pr = 0.28 | P = 0.02) |
Sinocyclocheilus_grahami_corin_2	F862S	# | |---->Altered Signal_peptide (Pr = 0.00) |
Sinocyclocheilus_grahami_corin_2	F862S	# | | |
Sinocyclocheilus_grahami_corin_2	F862S	# | |---->Altered Transmembrane_protein (Pr = 0.01) |
Sinocyclocheilus_grahami_corin_2	F862S	# | |
Sinocyclocheilus_grahami_corin_2	F862S	# |---->Altered Functional_residue (Pr = 0.14) |
Sinocyclocheilus_grahami_corin_2	F862S	# |---->Altered Macromolecular_binding (Pr = 0.02) |
Sinocyclocheilus_grahami_corin_2	F862S	# | |---->Altered Protein_binding (Pr = 0.02) |
Sinocyclocheilus_grahami_corin_2	F862S	# | |---->Altered Disordered_interface (Pr = 0.02) |
Sinocyclocheilus_grahami_corin_2	F862S	# | | |
Sinocyclocheilus_grahami_corin_2	F862S	# | |---->Altered Ordered_interface (Pr = 0.02) |
Sinocyclocheilus_grahami_corin_2	F862S	# | |
Sinocyclocheilus_grahami_corin_2	F862S	# |---->Altered Metal_binding (Pr = 0.01)<---------------------------------------------------------|
Sinocyclocheilus_grahami_corin_2	F862S	# |
Sinocyclocheilus_grahami_corin_2	F862S	# |---->Altered PTM_site (Pr = 0.14)
Sinocyclocheilus_grahami_corin_2	F862S	# |---->Gain of GPI-anchor_amidation at N857 (Pr = 0.01 | P = 0.03)
Sinocyclocheilus_grahami_creb1a_1	P168A	0.130	Altered MoRF (Pr = 0.27 | P = 0.05); Loss of Loop (Pr = 0.27 | P = 0.04); Gain of Proteolytic_cleavage at P168 (Pr = 0.11 | P = 0.04)	Altered Motifs (ELME000155:This is the motif recognized by those SH3 domains with a non-canonical class I recognition specificity)	Predicted conservation scores
Sinocyclocheilus_grahami_creb1a_1	P168A	# Altered Effect (Pr = 0.27)
Sinocyclocheilus_grahami_creb1a_1	P168A	# |---->Altered Motifs (ELME000155)
Sinocyclocheilus_grahami_creb1a_1	P168A	# |---->Altered Structure_and_dynamics (Pr = 0.27)-------------------------------------------------------|
Sinocyclocheilus_grahami_creb1a_1	P168A	# | |---->Altered Secondary_structure (Pr = 0.27) |
Sinocyclocheilus_grahami_creb1a_1	P168A	# | | |---->Loss of Loop (Pr = 0.27 | P = 0.04) |
Sinocyclocheilus_grahami_creb1a_1	P168A	# | | |
Sinocyclocheilus_grahami_creb1a_1	P168A	# | |---->Altered Stability_and_conformational_flexibility (Pr = 0.24) |
Sinocyclocheilus_grahami_creb1a_1	P168A	# | | |---->Altered Conformational_flexibility (Pr = 0.24) |
Sinocyclocheilus_grahami_creb1a_1	P168A	# | | |
Sinocyclocheilus_grahami_creb1a_1	P168A	# | |---->Altered Special_structural_signatures (Pr = 0.04) |
Sinocyclocheilus_grahami_creb1a_1	P168A	# | |---->Altered Signal_peptide (Pr = 0.00) |
Sinocyclocheilus_grahami_creb1a_1	P168A	# | | |
Sinocyclocheilus_grahami_creb1a_1	P168A	# | |---->Altered Transmembrane_protein (Pr = 0.04) |
Sinocyclocheilus_grahami_creb1a_1	P168A	# | |
Sinocyclocheilus_grahami_creb1a_1	P168A	# |---->Altered Functional_residue (Pr = 0.27) |
Sinocyclocheilus_grahami_creb1a_1	P168A	# |---->Altered Macromolecular_binding (Pr = 0.27) |
Sinocyclocheilus_grahami_creb1a_1	P168A	# | |---->Altered Protein_binding (Pr = 0.27) |
Sinocyclocheilus_grahami_creb1a_1	P168A	# | |---->Altered Disordered_interface (Pr = 0.27) |
Sinocyclocheilus_grahami_creb1a_1	P168A	# | | |---->Altered MoRF (Pr = 0.27 | P = 0.05) |
Sinocyclocheilus_grahami_creb1a_1	P168A	# | | |
Sinocyclocheilus_grahami_creb1a_1	P168A	# | |---->Altered Ordered_interface (Pr = 0.02) |
Sinocyclocheilus_grahami_creb1a_1	P168A	# | |
Sinocyclocheilus_grahami_creb1a_1	P168A	# |---->Altered Metal_binding (Pr = 0.00)<---------------------------------------------------------|
Sinocyclocheilus_grahami_creb1a_1	P168A	# |
Sinocyclocheilus_grahami_creb1a_1	P168A	# |---->Altered PTM_site (Pr = 0.15)
Sinocyclocheilus_grahami_creb1a_1	P168A	# |---->Gain of Proteolytic_cleavage at P168 (Pr = 0.11 | P = 0.04)
Sinocyclocheilus_grahami_creb1b_1	I56F	0.135	Altered MoRF (Pr = 0.27 | P = 0.04); Loss of O-linked_glycosylation at T52 (Pr = 0.21 | P = 0.02); Altered Cytoplasmic_loop (Pr = 0.14 | P = 0.02); Gain of Pyrrolidone_carboxylic_acid at Q55 (Pr = 0.14 | P = 5.4e-03); Altered Coiled_coil (Pr = 0.10 | P = 0.04)	Altered Motifs (ELME000052:Phosphothreonine motif binding a subset of FHA domains that show a preference for a large aliphatic amino acid at the pT+3 position.)	Predicted conservation scores
Sinocyclocheilus_grahami_creb1b_1	I56F	# Altered Effect (Pr = 0.27)
Sinocyclocheilus_grahami_creb1b_1	I56F	# |---->Altered Motifs (ELME000052)
Sinocyclocheilus_grahami_creb1b_1	I56F	# |---->Altered Structure_and_dynamics (Pr = 0.26)-------------------------------------------------------|
Sinocyclocheilus_grahami_creb1b_1	I56F	# | |---->Altered Secondary_structure (Pr = 0.25) |
Sinocyclocheilus_grahami_creb1b_1	I56F	# | | |
Sinocyclocheilus_grahami_creb1b_1	I56F	# | |---->Altered Stability_and_conformational_flexibility (Pr = 0.26) |
Sinocyclocheilus_grahami_creb1b_1	I56F	# | | |---->Altered Conformational_flexibility (Pr = 0.26) |
Sinocyclocheilus_grahami_creb1b_1	I56F	# | | |
Sinocyclocheilus_grahami_creb1b_1	I56F	# | |---->Altered Special_structural_signatures (Pr = 0.14) |
Sinocyclocheilus_grahami_creb1b_1	I56F	# | |---->Altered Coiled_coil (Pr = 0.10 | P = 0.04) |
Sinocyclocheilus_grahami_creb1b_1	I56F	# | |---->Altered Signal_peptide (Pr = 0.00) |
Sinocyclocheilus_grahami_creb1b_1	I56F	# | | |
Sinocyclocheilus_grahami_creb1b_1	I56F	# | |---->Altered Transmembrane_protein (Pr = 0.14) |
Sinocyclocheilus_grahami_creb1b_1	I56F	# | |---->Altered Non-cytoplasmic_loop (Pr = 0.14 | P = 0.02) |
Sinocyclocheilus_grahami_creb1b_1	I56F	# | |
Sinocyclocheilus_grahami_creb1b_1	I56F	# |---->Altered Functional_residue (Pr = 0.27) |
Sinocyclocheilus_grahami_creb1b_1	I56F	# |---->Altered Macromolecular_binding (Pr = 0.27) |
Sinocyclocheilus_grahami_creb1b_1	I56F	# | |---->Altered Protein_binding (Pr = 0.27) |
Sinocyclocheilus_grahami_creb1b_1	I56F	# | |---->Altered Disordered_interface (Pr = 0.27) |
Sinocyclocheilus_grahami_creb1b_1	I56F	# | | |---->Altered MoRF (Pr = 0.27 | P = 0.04) |
Sinocyclocheilus_grahami_creb1b_1	I56F	# | | |
Sinocyclocheilus_grahami_creb1b_1	I56F	# | |---->Altered Ordered_interface (Pr = 0.11) |
Sinocyclocheilus_grahami_creb1b_1	I56F	# | |
Sinocyclocheilus_grahami_creb1b_1	I56F	# |---->Altered Metal_binding (Pr = 0.01)<---------------------------------------------------------|
Sinocyclocheilus_grahami_creb1b_1	I56F	# |
Sinocyclocheilus_grahami_creb1b_1	I56F	# |---->Altered PTM_site (Pr = 0.21)
Sinocyclocheilus_grahami_creb1b_1	I56F	# |---->Loss of O-linked_glycosylation at T52 (Pr = 0.21 | P = 0.02)
Sinocyclocheilus_grahami_creb1b_1	I56F	# |---->Gain of Pyrrolidone_carboxylic_acid at Q55 (Pr = 0.14 | P = 5.4e-03)
Sinocyclocheilus_grahami_creb1b_2	A77V	0.127	Loss of O-linked_glycosylation at T78 (Pr = 0.26 | P = 0.01); Altered Cytoplasmic_loop (Pr = 0.22 | P = 3.8e-03)	Altered Motifs (ELME000052:Phosphothreonine motif binding a subset of FHA domains that show a preference for a large aliphatic amino acid at the pT+3 position.; ELME000053:GSK3 phosphorylation recognition site; ELME000063:CK1 phosphorylation site; ELME000085:Glycosaminoglycan attachment site; ELME000136:The Class IV WW domain interaction motif is recognised primarily by the Pin1 phosphorylation-dependent prolyl isomerase.; ELME000155:This is the motif recognized by those SH3 domains with a non-canonical class I recognition specificity; ELME000159:Proline-Directed Kinase (e.g. MAPK) phosphorylation site in higher eukaryotes.; ELME000239:The USP7 NTD domain binding motif variant based on the MDM2 and P53 interactions.; ELME000289:The TPxxS phospho-dependent degron binds the FBW7 F box proteins of the SCF (Skp1_Cullin-Fbox) complex.; ELME000358:Phospho-dependent motif that mediates docking of CDK substrates and regulators to cyclin-CDK-bound Cks1.; PS00008:N-myristoylation site)	Predicted conservation scores
Sinocyclocheilus_grahami_creb1b_2	A77V	# Altered Effect (Pr = 0.26)
Sinocyclocheilus_grahami_creb1b_2	A77V	# |---->Altered Motifs (ELME000052|ELME000053|ELME000063|ELME000085|ELME000136|ELME000155|ELME000159|ELME000239|ELME000289|ELME000358|PS00008)
Sinocyclocheilus_grahami_creb1b_2	A77V	# |---->Altered Structure_and_dynamics (Pr = 0.26)-------------------------------------------------------|
Sinocyclocheilus_grahami_creb1b_2	A77V	# | |---->Altered Secondary_structure (Pr = 0.26) |
Sinocyclocheilus_grahami_creb1b_2	A77V	# | | |
Sinocyclocheilus_grahami_creb1b_2	A77V	# | |---->Altered Stability_and_conformational_flexibility (Pr = 0.20) |
Sinocyclocheilus_grahami_creb1b_2	A77V	# | | |---->Altered Conformational_flexibility (Pr = 0.20) |
Sinocyclocheilus_grahami_creb1b_2	A77V	# | | |
Sinocyclocheilus_grahami_creb1b_2	A77V	# | |---->Altered Special_structural_signatures (Pr = 0.22) |
Sinocyclocheilus_grahami_creb1b_2	A77V	# | |---->Altered Signal_peptide (Pr = 0.01) |
Sinocyclocheilus_grahami_creb1b_2	A77V	# | | |
Sinocyclocheilus_grahami_creb1b_2	A77V	# | |---->Altered Transmembrane_protein (Pr = 0.22) |
Sinocyclocheilus_grahami_creb1b_2	A77V	# | |---->Altered Non-cytoplasmic_loop (Pr = 0.22 | P = 3.8e-03) |
Sinocyclocheilus_grahami_creb1b_2	A77V	# | |
Sinocyclocheilus_grahami_creb1b_2	A77V	# |---->Altered Functional_residue (Pr = 0.26) |
Sinocyclocheilus_grahami_creb1b_2	A77V	# |---->Altered Macromolecular_binding (Pr = 0.10) |
Sinocyclocheilus_grahami_creb1b_2	A77V	# | |---->Altered Protein_binding (Pr = 0.10) |
Sinocyclocheilus_grahami_creb1b_2	A77V	# | |---->Altered Disordered_interface (Pr = 0.09) |
Sinocyclocheilus_grahami_creb1b_2	A77V	# | | |
Sinocyclocheilus_grahami_creb1b_2	A77V	# | |---->Altered Ordered_interface (Pr = 0.10) |
Sinocyclocheilus_grahami_creb1b_2	A77V	# | |
Sinocyclocheilus_grahami_creb1b_2	A77V	# |---->Altered Metal_binding (Pr = 0.04)<---------------------------------------------------------|
Sinocyclocheilus_grahami_creb1b_2	A77V	# |
Sinocyclocheilus_grahami_creb1b_2	A77V	# |---->Altered PTM_site (Pr = 0.26)
Sinocyclocheilus_grahami_creb1b_2	A77V	# |---->Loss of O-linked_glycosylation at T78 (Pr = 0.26 | P = 0.01)
Sinocyclocheilus_grahami_crhb_1	A95G	0.047		Altered Motifs (ELME000053:GSK3 phosphorylation recognition site; ELME000136:The Class IV WW domain interaction motif is recognised primarily by the Pin1 phosphorylation-dependent prolyl isomerase.; ELME000159:Proline-Directed Kinase (e.g. MAPK) phosphorylation site in higher eukaryotes.; ELME000239:The USP7 NTD domain binding motif variant based on the MDM2 and P53 interactions.; PS00006:Casein kinase II phosphorylation site)	Predicted conservation scores
Sinocyclocheilus_grahami_crhb_1	A95G	# Altered Effect (Pr = 0.24)
Sinocyclocheilus_grahami_crhb_1	A95G	# |---->Altered Motifs (ELME000053|ELME000136|ELME000159|ELME000239|PS00006)
Sinocyclocheilus_grahami_crhb_1	A95G	# |---->Altered Structure_and_dynamics (Pr = 0.24)-------------------------------------------------------|
Sinocyclocheilus_grahami_crhb_1	A95G	# | |---->Altered Secondary_structure (Pr = 0.24) |
Sinocyclocheilus_grahami_crhb_1	A95G	# | | |
Sinocyclocheilus_grahami_crhb_1	A95G	# | |---->Altered Stability_and_conformational_flexibility (Pr = 0.24) |
Sinocyclocheilus_grahami_crhb_1	A95G	# | | |---->Altered Conformational_flexibility (Pr = 0.24) |
Sinocyclocheilus_grahami_crhb_1	A95G	# | | |
Sinocyclocheilus_grahami_crhb_1	A95G	# | |---->Altered Special_structural_signatures (Pr = 0.03) |
Sinocyclocheilus_grahami_crhb_1	A95G	# | |---->Altered Signal_peptide (Pr = 0.00) |
Sinocyclocheilus_grahami_crhb_1	A95G	# | | |
Sinocyclocheilus_grahami_crhb_1	A95G	# | |---->Altered Transmembrane_protein (Pr = 0.03) |
Sinocyclocheilus_grahami_crhb_1	A95G	# | |
Sinocyclocheilus_grahami_crhb_1	A95G	# |---->Altered Functional_residue (Pr = 0.17) |
Sinocyclocheilus_grahami_crhb_1	A95G	# |---->Altered Macromolecular_binding (Pr = 0.17) |
Sinocyclocheilus_grahami_crhb_1	A95G	# | |---->Altered Protein_binding (Pr = 0.17) |
Sinocyclocheilus_grahami_crhb_1	A95G	# | |---->Altered Disordered_interface (Pr = 0.17) |
Sinocyclocheilus_grahami_crhb_1	A95G	# | | |
Sinocyclocheilus_grahami_crhb_1	A95G	# | |---->Altered Ordered_interface (Pr = 0.08) |
Sinocyclocheilus_grahami_crhb_1	A95G	# | |
Sinocyclocheilus_grahami_crhb_1	A95G	# |---->Altered Metal_binding (Pr = 0.01)<---------------------------------------------------------|
Sinocyclocheilus_grahami_crhb_1	A95G	# |
Sinocyclocheilus_grahami_crhb_1	A95G	# |---->Altered PTM_site (Pr = 0.16)
Sinocyclocheilus_grahami_crha_2	S13C	0.189	Gain of Helix (Pr = 0.28 | P = 0.02); Altered Signal_helix (Pr = 0.16 | P = 1.3e-03)	Altered Motifs (ELME000239:The USP7 NTD domain binding motif variant based on the MDM2 and P53 interactions.)	Predicted conservation scores
Sinocyclocheilus_grahami_crha_2	S13C	# Altered Effect (Pr = 0.28)
Sinocyclocheilus_grahami_crha_2	S13C	# |---->Altered Motifs (ELME000239)
Sinocyclocheilus_grahami_crha_2	S13C	# |---->Altered Structure_and_dynamics (Pr = 0.28)-------------------------------------------------------|
Sinocyclocheilus_grahami_crha_2	S13C	# | |---->Altered Secondary_structure (Pr = 0.28) |
Sinocyclocheilus_grahami_crha_2	S13C	# | | |---->Gain of Helix (Pr = 0.28 | P = 0.02) |
Sinocyclocheilus_grahami_crha_2	S13C	# | | |
Sinocyclocheilus_grahami_crha_2	S13C	# | |---->Altered Stability_and_conformational_flexibility (Pr = 0.17) |
Sinocyclocheilus_grahami_crha_2	S13C	# | | |---->Altered Conformational_flexibility (Pr = 0.17) |
Sinocyclocheilus_grahami_crha_2	S13C	# | | |
Sinocyclocheilus_grahami_crha_2	S13C	# | |---->Altered Special_structural_signatures (Pr = 0.16) |
Sinocyclocheilus_grahami_crha_2	S13C	# | |---->Altered Signal_peptide (Pr = 0.16) |
Sinocyclocheilus_grahami_crha_2	S13C	# | | |---->Altered Signal_helix (Pr = 0.16 | P = 1.3e-03) |
Sinocyclocheilus_grahami_crha_2	S13C	# | | |
Sinocyclocheilus_grahami_crha_2	S13C	# | |---->Altered Transmembrane_protein (Pr = 0.01) |
Sinocyclocheilus_grahami_crha_2	S13C	# | |
```
