## Supplementary material for "Contrasted gene decay in subterranean vertebrates: insights from cavefishes and fossorial mammals": Sinocyclocheilus_grahami_pigment.results (part 2 of 7)

```
Sinocyclocheilus_grahami_crha_2	S13C	# |---->Altered Functional_residue (Pr = 0.10) |
Sinocyclocheilus_grahami_crha_2	S13C	# |---->Altered Macromolecular_binding (Pr = 0.10) |
Sinocyclocheilus_grahami_crha_2	S13C	# | |---->Altered Protein_binding (Pr = 0.10) |
Sinocyclocheilus_grahami_crha_2	S13C	# | |---->Altered Disordered_interface (Pr = 0.10) |
Sinocyclocheilus_grahami_crha_2	S13C	# | | |
Sinocyclocheilus_grahami_crha_2	S13C	# | |---->Altered Ordered_interface (Pr = 0.08) |
Sinocyclocheilus_grahami_crha_2	S13C	# | |
Sinocyclocheilus_grahami_crha_2	S13C	# |---->Altered Metal_binding (Pr = 0.01)<---------------------------------------------------------|
Sinocyclocheilus_grahami_crha_2	S13C	# |
Sinocyclocheilus_grahami_crha_2	S13C	# |---->Altered PTM_site (Pr = 0.01)
Sinocyclocheilus_grahami_crha_2	T104S	0.063	Altered Calmodulin_binding (Pr = 0.20 | P = 0.03)	Altered Motifs (ELME000051:Longer mode 2 interacting phospho-motif for 14-3-3 proteins with key conservation RxxxS#p.; ELME000063:CK1 phosphorylation site; ELME000064:CK2 phosphorylation site; ELME000147:Site phosphorylated by the Polo-like kinase.; PS00006:Casein kinase II phosphorylation site)	Predicted conservation scores
Sinocyclocheilus_grahami_crha_2	T104S	# Altered Effect (Pr = 0.24)
Sinocyclocheilus_grahami_crha_2	T104S	# |---->Altered Motifs (ELME000051|ELME000063|ELME000064|ELME000147|PS00006)
Sinocyclocheilus_grahami_crha_2	T104S	# |---->Altered Structure_and_dynamics (Pr = 0.23)-------------------------------------------------------|
Sinocyclocheilus_grahami_crha_2	T104S	# | |---->Altered Secondary_structure (Pr = 0.23) |
Sinocyclocheilus_grahami_crha_2	T104S	# | | |
Sinocyclocheilus_grahami_crha_2	T104S	# | |---->Altered Stability_and_conformational_flexibility (Pr = 0.22) |
Sinocyclocheilus_grahami_crha_2	T104S	# | | |---->Altered Conformational_flexibility (Pr = 0.22) |
Sinocyclocheilus_grahami_crha_2	T104S	# | | |
Sinocyclocheilus_grahami_crha_2	T104S	# | |---->Altered Special_structural_signatures (Pr = 0.05) |
Sinocyclocheilus_grahami_crha_2	T104S	# | |---->Altered Signal_peptide (Pr = 0.00) |
Sinocyclocheilus_grahami_crha_2	T104S	# | | |
Sinocyclocheilus_grahami_crha_2	T104S	# | |---->Altered Transmembrane_protein (Pr = 0.05) |
Sinocyclocheilus_grahami_crha_2	T104S	# | |
Sinocyclocheilus_grahami_crha_2	T104S	# |---->Altered Functional_residue (Pr = 0.24) |
Sinocyclocheilus_grahami_crha_2	T104S	# |---->Altered Macromolecular_binding (Pr = 0.24) |
Sinocyclocheilus_grahami_crha_2	T104S	# | |---->Altered Protein_binding (Pr = 0.24) |
Sinocyclocheilus_grahami_crha_2	T104S	# | |---->Altered Disordered_interface (Pr = 0.24) |
Sinocyclocheilus_grahami_crha_2	T104S	# | | |---->Altered Calmodulin_binding (Pr = 0.20 | P = 0.03) |
Sinocyclocheilus_grahami_crha_2	T104S	# | | |
Sinocyclocheilus_grahami_crha_2	T104S	# | |---->Altered Ordered_interface (Pr = 0.03) |
Sinocyclocheilus_grahami_crha_2	T104S	# | |
Sinocyclocheilus_grahami_crha_2	T104S	# |---->Altered Metal_binding (Pr = 0.01)<---------------------------------------------------------|
Sinocyclocheilus_grahami_crha_2	T104S	# |
Sinocyclocheilus_grahami_crha_2	T104S	# |---->Altered PTM_site (Pr = 0.17)
Sinocyclocheilus_grahami_csf1ra_1	G59A	0.144	Gain of Disulfide_linkage at C55 (Pr = 0.28 | P = 1.4e-03); Altered Cytoplasmic_loop (Pr = 0.28 | P = 5.8e-04); Gain of Strand (Pr = 0.26 | P = 0.05); Loss of Nickel_binding at C55 (Pr = 0.20 | P = 0.03)	Altered Motifs (None)	Predicted conservation scores
Sinocyclocheilus_grahami_csf1ra_1	G59A	# Altered Effect (Pr = 0.28)
Sinocyclocheilus_grahami_csf1ra_1	G59A	# |---->Altered Motifs (None)
Sinocyclocheilus_grahami_csf1ra_1	G59A	# |---->Altered Structure_and_dynamics (Pr = 0.28)-------------------------------------------------------|
Sinocyclocheilus_grahami_csf1ra_1	G59A	# | |---->Altered Secondary_structure (Pr = 0.26) |
Sinocyclocheilus_grahami_csf1ra_1	G59A	# | | |---->Gain of Strand (Pr = 0.26 | P = 0.05) |
Sinocyclocheilus_grahami_csf1ra_1	G59A	# | | |
Sinocyclocheilus_grahami_csf1ra_1	G59A	# | |---->Altered Stability_and_conformational_flexibility (Pr = 0.28) |
Sinocyclocheilus_grahami_csf1ra_1	G59A	# | | |---->Gain of Disulfide_linkage at C55 (Pr = 0.28 | P = 1.4e-03) |
Sinocyclocheilus_grahami_csf1ra_1	G59A	# | | |---->Altered Conformational_flexibility (Pr = 0.25) |
Sinocyclocheilus_grahami_csf1ra_1	G59A	# | | |
Sinocyclocheilus_grahami_csf1ra_1	G59A	# | |---->Altered Special_structural_signatures (Pr = 0.28) |
Sinocyclocheilus_grahami_csf1ra_1	G59A	# | |---->Altered Signal_peptide (Pr = 0.00) |
Sinocyclocheilus_grahami_csf1ra_1	G59A	# | | |
Sinocyclocheilus_grahami_csf1ra_1	G59A	# | |---->Altered Transmembrane_protein (Pr = 0.28) |
Sinocyclocheilus_grahami_csf1ra_1	G59A	# | |---->Altered Non-cytoplasmic_loop (Pr = 0.28 | P = 5.8e-04) |
Sinocyclocheilus_grahami_csf1ra_1	G59A	# | |
Sinocyclocheilus_grahami_csf1ra_1	G59A	# |---->Altered Functional_residue (Pr = 0.21) |
Sinocyclocheilus_grahami_csf1ra_1	G59A	# |---->Altered Macromolecular_binding (Pr = 0.21) |
Sinocyclocheilus_grahami_csf1ra_1	G59A	# | |---->Altered Protein_binding (Pr = 0.21) |
Sinocyclocheilus_grahami_csf1ra_1	G59A	# | |---->Altered Disordered_interface (Pr = 0.04) |
Sinocyclocheilus_grahami_csf1ra_1	G59A	# | | |
Sinocyclocheilus_grahami_csf1ra_1	G59A	# | |---->Altered Ordered_interface (Pr = 0.21) |
Sinocyclocheilus_grahami_csf1ra_1	G59A	# | |
Sinocyclocheilus_grahami_csf1ra_1	G59A	# |---->Altered Metal_binding (Pr = 0.20)<---------------------------------------------------------|
Sinocyclocheilus_grahami_csf1ra_1	G59A	# | |---->Loss of Nickel_binding at C55 (Pr = 0.20 | P = 0.03)
Sinocyclocheilus_grahami_csf1ra_1	G59A	# |
Sinocyclocheilus_grahami_csf1ra_1	G59A	# |---->Altered PTM_site (Pr = 0.05)
Sinocyclocheilus_grahami_csf1ra_1	V222I	0.220	Altered Cytoplasmic_loop (Pr = 0.26 | P = 7.2e-04)	Altered Motifs (ELME000065:Phosphorylase kinase phosphorylation site; ELME000233:MAPK interacting molecules (e.g. MAPKKs - substrates - phosphatases) carry docking motif that help to regulate specific interaction in the MAPK cascade. The classic motif approximates (R/K)xxxx#x# where # is a hydrophobic residue.; ELME000313:The WH2 motif is of variable length (16-19 amino acids) binding to the hydrophobic cleft formed by actin's subdomains 1 and 3. At the N-terminus it forms an alpha-helix followed by a flexible loop stabilised upon actin binding.; ELME000335:Inverted version of LIG_SUMO_SBM_1 that mediates binding to SUMO proteins non-covalently.)	Predicted conservation scores
Sinocyclocheilus_grahami_csf1ra_1	V222I	# Altered Effect (Pr = 0.26)
Sinocyclocheilus_grahami_csf1ra_1	V222I	# |---->Altered Motifs (ELME000065|ELME000233|ELME000313|ELME000335)
Sinocyclocheilus_grahami_csf1ra_1	V222I	# |---->Altered Structure_and_dynamics (Pr = 0.26)-------------------------------------------------------|
Sinocyclocheilus_grahami_csf1ra_1	V222I	# | |---->Altered Secondary_structure (Pr = 0.25) |
Sinocyclocheilus_grahami_csf1ra_1	V222I	# | | |
Sinocyclocheilus_grahami_csf1ra_1	V222I	# | |---->Altered Stability_and_conformational_flexibility (Pr = 0.09) |
Sinocyclocheilus_grahami_csf1ra_1	V222I	# | | |---->Altered Conformational_flexibility (Pr = 0.09) |
Sinocyclocheilus_grahami_csf1ra_1	V222I	# | | |
Sinocyclocheilus_grahami_csf1ra_1	V222I	# | |---->Altered Special_structural_signatures (Pr = 0.26) |
Sinocyclocheilus_grahami_csf1ra_1	V222I	# | |---->Altered Signal_peptide (Pr = 0.00) |
Sinocyclocheilus_grahami_csf1ra_1	V222I	# | | |
Sinocyclocheilus_grahami_csf1ra_1	V222I	# | |---->Altered Transmembrane_protein (Pr = 0.26) |
Sinocyclocheilus_grahami_csf1ra_1	V222I	# | |---->Altered Non-cytoplasmic_loop (Pr = 0.26 | P = 7.2e-04) |
Sinocyclocheilus_grahami_csf1ra_1	V222I	# | |
Sinocyclocheilus_grahami_csf1ra_1	V222I	# |---->Altered Functional_residue (Pr = 0.20) |
Sinocyclocheilus_grahami_csf1ra_1	V222I	# |---->Altered Macromolecular_binding (Pr = 0.20) |
Sinocyclocheilus_grahami_csf1ra_1	V222I	# | |---->Altered Protein_binding (Pr = 0.20) |
Sinocyclocheilus_grahami_csf1ra_1	V222I	# | |---->Altered Disordered_interface (Pr = 0.13) |
Sinocyclocheilus_grahami_csf1ra_1	V222I	# | | |
Sinocyclocheilus_grahami_csf1ra_1	V222I	# | |---->Altered Ordered_interface (Pr = 0.20) |
Sinocyclocheilus_grahami_csf1ra_1	V222I	# | |
Sinocyclocheilus_grahami_csf1ra_1	V222I	# |---->Altered Metal_binding (Pr = 0.03)<---------------------------------------------------------|
Sinocyclocheilus_grahami_csf1ra_1	V222I	# |
Sinocyclocheilus_grahami_csf1ra_1	V222I	# |---->Altered PTM_site (Pr = 0.19)
Sinocyclocheilus_grahami_csf1ra_1	G283E	0.284	Gain of Intrinsic_disorder (Pr = 0.31 | P = 0.04); Altered Cytoplasmic_loop (Pr = 0.25 | P = 1.5e-03)	Altered Motifs (ELME000117:Major TRAF2-binding consensus motif. Members of the tumor necrosis factor receptor (TNFR) superfamily initiate intracellular signaling by recruiting the C-domain of the TNFR-associated factors (TRAFs) through their cytoplasmic tails.; ELME000220:Phosphothreonine motif binding a subset of FHA domains that have a preference for an acidic amino acid at the pT+3 position.)	Predicted conservation scores
Sinocyclocheilus_grahami_csf1ra_1	G283E	# Altered Effect (Pr = 0.31)
Sinocyclocheilus_grahami_csf1ra_1	G283E	# |---->Altered Motifs (ELME000117|ELME000220)
Sinocyclocheilus_grahami_csf1ra_1	G283E	# |---->Altered Structure_and_dynamics (Pr = 0.31)-------------------------------------------------------|
Sinocyclocheilus_grahami_csf1ra_1	G283E	# | |---->Altered Secondary_structure (Pr = 0.25) |
Sinocyclocheilus_grahami_csf1ra_1	G283E	# | | |
Sinocyclocheilus_grahami_csf1ra_1	G283E	# | |---->Altered Stability_and_conformational_flexibility (Pr = 0.31) |
Sinocyclocheilus_grahami_csf1ra_1	G283E	# | | |---->Altered Conformational_flexibility (Pr = 0.31) |
Sinocyclocheilus_grahami_csf1ra_1	G283E	# | | |---->Gain of Intrinsic_disorder (Pr = 0.31 | P = 0.04) |
Sinocyclocheilus_grahami_csf1ra_1	G283E	# | | |
Sinocyclocheilus_grahami_csf1ra_1	G283E	# | |---->Altered Special_structural_signatures (Pr = 0.25) |
Sinocyclocheilus_grahami_csf1ra_1	G283E	# | |---->Altered Signal_peptide (Pr = 0.00) |
Sinocyclocheilus_grahami_csf1ra_1	G283E	# | | |
Sinocyclocheilus_grahami_csf1ra_1	G283E	# | |---->Altered Transmembrane_protein (Pr = 0.25) |
Sinocyclocheilus_grahami_csf1ra_1	G283E	# | |---->Altered Non-cytoplasmic_loop (Pr = 0.25 | P = 1.5e-03) |
Sinocyclocheilus_grahami_csf1ra_1	G283E	# | |
Sinocyclocheilus_grahami_csf1ra_1	G283E	# |---->Altered Functional_residue (Pr = 0.14) |
Sinocyclocheilus_grahami_csf1ra_1	G283E	# |---->Altered Macromolecular_binding (Pr = 0.08) |
Sinocyclocheilus_grahami_csf1ra_1	G283E	# | |---->Altered Protein_binding (Pr = 0.08) |
Sinocyclocheilus_grahami_csf1ra_1	G283E	# | |---->Altered Disordered_interface (Pr = 0.03) |
Sinocyclocheilus_grahami_csf1ra_1	G283E	# | | |
Sinocyclocheilus_grahami_csf1ra_1	G283E	# | |---->Altered Ordered_interface (Pr = 0.08) |
Sinocyclocheilus_grahami_csf1ra_1	G283E	# | |
Sinocyclocheilus_grahami_csf1ra_1	G283E	# |---->Altered Metal_binding (Pr = 0.02)<---------------------------------------------------------|
Sinocyclocheilus_grahami_csf1ra_1	G283E	# |
Sinocyclocheilus_grahami_csf1ra_1	G283E	# |---->Altered PTM_site (Pr = 0.14)
Sinocyclocheilus_grahami_csf1ra_1	I296V	0.179	Loss of Strand (Pr = 0.26 | P = 0.03); Altered Cytoplasmic_loop (Pr = 0.23 | P = 3.0e-03)	Altered Motifs (ELME000335:Inverted version of LIG_SUMO_SBM_1 that mediates binding to SUMO proteins non-covalently.)	Predicted conservation scores
Sinocyclocheilus_grahami_csf1ra_1	I296V	# Altered Effect (Pr = 0.26)
Sinocyclocheilus_grahami_csf1ra_1	I296V	# |---->Altered Motifs (ELME000335)
Sinocyclocheilus_grahami_csf1ra_1	I296V	# |---->Altered Structure_and_dynamics (Pr = 0.26)-------------------------------------------------------|
Sinocyclocheilus_grahami_csf1ra_1	I296V	# | |---->Altered Secondary_structure (Pr = 0.26) |
Sinocyclocheilus_grahami_csf1ra_1	I296V	# | | |---->Loss of Strand (Pr = 0.26 | P = 0.03) |
Sinocyclocheilus_grahami_csf1ra_1	I296V	# | | |
Sinocyclocheilus_grahami_csf1ra_1	I296V	# | |---->Altered Stability_and_conformational_flexibility (Pr = 0.13) |
Sinocyclocheilus_grahami_csf1ra_1	I296V	# | | |---->Altered Conformational_flexibility (Pr = 0.13) |
Sinocyclocheilus_grahami_csf1ra_1	I296V	# | | |
Sinocyclocheilus_grahami_csf1ra_1	I296V	# | |---->Altered Special_structural_signatures (Pr = 0.23) |
Sinocyclocheilus_grahami_csf1ra_1	I296V	# | |---->Altered Signal_peptide (Pr = 0.00) |
Sinocyclocheilus_grahami_csf1ra_1	I296V	# | | |
Sinocyclocheilus_grahami_csf1ra_1	I296V	# | |---->Altered Transmembrane_protein (Pr = 0.23) |
Sinocyclocheilus_grahami_csf1ra_1	I296V	# | |---->Altered Non-cytoplasmic_loop (Pr = 0.23 | P = 3.0e-03) |
Sinocyclocheilus_grahami_csf1ra_1	I296V	# | |
Sinocyclocheilus_grahami_csf1ra_1	I296V	# |---->Altered Functional_residue (Pr = 0.10) |
Sinocyclocheilus_grahami_csf1ra_1	I296V	# |---->Altered Macromolecular_binding (Pr = 0.10) |
Sinocyclocheilus_grahami_csf1ra_1	I296V	# | |---->Altered Protein_binding (Pr = 0.10) |
Sinocyclocheilus_grahami_csf1ra_1	I296V	# | |---->Altered Disordered_interface (Pr = 0.06) |
Sinocyclocheilus_grahami_csf1ra_1	I296V	# | | |
Sinocyclocheilus_grahami_csf1ra_1	I296V	# | |---->Altered Ordered_interface (Pr = 0.10) |
Sinocyclocheilus_grahami_csf1ra_1	I296V	# | |
Sinocyclocheilus_grahami_csf1ra_1	I296V	# |---->Altered Metal_binding (Pr = 0.02)<---------------------------------------------------------|
Sinocyclocheilus_grahami_csf1ra_1	I296V	# |
Sinocyclocheilus_grahami_csf1ra_1	I296V	# |---->Altered PTM_site (Pr = 0.10)
Sinocyclocheilus_grahami_csf1ra_1	V411I	0.095	Altered Cytoplasmic_loop (Pr = 0.26 | P = 1.1e-03); Gain of SUMOylation at K408 (Pr = 0.23 | P = 0.02)	Altered Motifs (ELME000064:CK2 phosphorylation site)	Predicted conservation scores
Sinocyclocheilus_grahami_csf1ra_1	V411I	# Altered Effect (Pr = 0.27)
Sinocyclocheilus_grahami_csf1ra_1	V411I	# |---->Altered Motifs (ELME000064)
Sinocyclocheilus_grahami_csf1ra_1	V411I	# |---->Altered Structure_and_dynamics (Pr = 0.27)-------------------------------------------------------|
Sinocyclocheilus_grahami_csf1ra_1	V411I	# | |---->Altered Secondary_structure (Pr = 0.25) |
Sinocyclocheilus_grahami_csf1ra_1	V411I	# | | |
Sinocyclocheilus_grahami_csf1ra_1	V411I	# | |---->Altered Stability_and_conformational_flexibility (Pr = 0.27) |
Sinocyclocheilus_grahami_csf1ra_1	V411I	# | | |---->Altered Conformational_flexibility (Pr = 0.27) |
Sinocyclocheilus_grahami_csf1ra_1	V411I	# | | |
Sinocyclocheilus_grahami_csf1ra_1	V411I	# | |---->Altered Special_structural_signatures (Pr = 0.26) |
Sinocyclocheilus_grahami_csf1ra_1	V411I	# | |---->Altered Signal_peptide (Pr = 0.00) |
Sinocyclocheilus_grahami_csf1ra_1	V411I	# | | |
Sinocyclocheilus_grahami_csf1ra_1	V411I	# | |---->Altered Transmembrane_protein (Pr = 0.26) |
Sinocyclocheilus_grahami_csf1ra_1	V411I	# | |---->Altered Non-cytoplasmic_loop (Pr = 0.26 | P = 1.1e-03) |
Sinocyclocheilus_grahami_csf1ra_1	V411I	# | |
Sinocyclocheilus_grahami_csf1ra_1	V411I	# |---->Altered Functional_residue (Pr = 0.23) |
Sinocyclocheilus_grahami_csf1ra_1	V411I	# |---->Altered Macromolecular_binding (Pr = 0.16) |
Sinocyclocheilus_grahami_csf1ra_1	V411I	# | |---->Altered Protein_binding (Pr = 0.16) |
Sinocyclocheilus_grahami_csf1ra_1	V411I	# | |---->Altered Disordered_interface (Pr = 0.06) |
Sinocyclocheilus_grahami_csf1ra_1	V411I	# | | |
Sinocyclocheilus_grahami_csf1ra_1	V411I	# | |---->Altered Ordered_interface (Pr = 0.16) |
Sinocyclocheilus_grahami_csf1ra_1	V411I	# | |
Sinocyclocheilus_grahami_csf1ra_1	V411I	# |---->Altered Metal_binding (Pr = 0.06)<---------------------------------------------------------|
Sinocyclocheilus_grahami_csf1ra_1	V411I	# |
Sinocyclocheilus_grahami_csf1ra_1	V411I	# |---->Altered PTM_site (Pr = 0.23)
Sinocyclocheilus_grahami_csf1ra_1	V411I	# |---->Gain of SUMOylation at K408 (Pr = 0.23 | P = 0.02)
Sinocyclocheilus_grahami_csf1ra_1	M488R	0.348	Altered Cytoplasmic_loop (Pr = 0.30 | P = 1.6e-04); Gain of Relative_solvent_accessibility (Pr = 0.27 | P = 0.02); Loss of Sodium_binding at N490 (Pr = 0.20 | P = 0.04); Loss of Nickel_binding at H483 (Pr = 0.18 | P = 0.04); Loss of N-linked_glycosylation at N490 (Pr = 0.12 | P = 8.9e-03)	Altered Motifs (ELME000051:Longer mode 2 interacting phospho-motif for 14-3-3 proteins with key conservation RxxxS#p.; ELME000102:N-Arg dibasic convertase (nardilysin) cleavage site (Xaa-|-Arg-Lys or Arg-|-Arg-Xaa).; ELME000173:Consensus derived from reported natural interactors which do not match the Mode 1 and Mode 2 ligands.; ELME000233:MAPK interacting molecules (e.g. MAPKKs - substrates - phosphatases) carry docking motif that help to regulate specific interaction in the MAPK cascade. The classic motif approximates (R/K)xxxx#x# where # is a hydrophobic residue.; PS00005:Protein kinase C phosphorylation site)	Predicted conservation scores
Sinocyclocheilus_grahami_csf1ra_1	M488R	# Altered Effect (Pr = 0.30)
Sinocyclocheilus_grahami_csf1ra_1	M488R	# |---->Altered Motifs (ELME000051|ELME000102|ELME000173|ELME000233|PS00005)
Sinocyclocheilus_grahami_csf1ra_1	M488R	# |---->Altered Structure_and_dynamics (Pr = 0.30)-------------------------------------------------------|
Sinocyclocheilus_grahami_csf1ra_1	M488R	# | |---->Gain of Relative_solvent_accessibility (Pr = 0.27 | P = 0.02) |
Sinocyclocheilus_grahami_csf1ra_1	M488R	# | |---->Altered Secondary_structure (Pr = 0.25) |
Sinocyclocheilus_grahami_csf1ra_1	M488R	# | | |
Sinocyclocheilus_grahami_csf1ra_1	M488R	# | |---->Altered Stability_and_conformational_flexibility (Pr = 0.29) |
Sinocyclocheilus_grahami_csf1ra_1	M488R	# | | |---->Altered Conformational_flexibility (Pr = 0.29) |
Sinocyclocheilus_grahami_csf1ra_1	M488R	# | | |
Sinocyclocheilus_grahami_csf1ra_1	M488R	# | |---->Altered Special_structural_signatures (Pr = 0.30) |
Sinocyclocheilus_grahami_csf1ra_1	M488R	# | |---->Altered Signal_peptide (Pr = 0.00) |
Sinocyclocheilus_grahami_csf1ra_1	M488R	# | | |
Sinocyclocheilus_grahami_csf1ra_1	M488R	# | |---->Altered Transmembrane_protein (Pr = 0.30) |
Sinocyclocheilus_grahami_csf1ra_1	M488R	# | |---->Altered Non-cytoplasmic_loop (Pr = 0.30 | P = 1.6e-04) |
Sinocyclocheilus_grahami_csf1ra_1	M488R	# | |
Sinocyclocheilus_grahami_csf1ra_1	M488R	# |---->Altered Functional_residue (Pr = 0.26) |
Sinocyclocheilus_grahami_csf1ra_1	M488R	# |---->Altered Macromolecular_binding (Pr = 0.26) |
Sinocyclocheilus_grahami_csf1ra_1	M488R	# | |---->Altered Protein_binding (Pr = 0.26) |
Sinocyclocheilus_grahami_csf1ra_1	M488R	# | |---->Altered Disordered_interface (Pr = 0.11) |
Sinocyclocheilus_grahami_csf1ra_1	M488R	# | | |
Sinocyclocheilus_grahami_csf1ra_1	M488R	# | |---->Altered Ordered_interface (Pr = 0.26) |
Sinocyclocheilus_grahami_csf1ra_1	M488R	# | |
Sinocyclocheilus_grahami_csf1ra_1	M488R	# |---->Altered Metal_binding (Pr = 0.20)<---------------------------------------------------------|
Sinocyclocheilus_grahami_csf1ra_1	M488R	# | |---->Loss of Nickel_binding at H483 (Pr = 0.18 | P = 0.04)
Sinocyclocheilus_grahami_csf1ra_1	M488R	# | |---->Loss of Sodium_binding at N490 (Pr = 0.20 | P = 0.04)
Sinocyclocheilus_grahami_csf1ra_1	M488R	# |
Sinocyclocheilus_grahami_csf1ra_1	M488R	# |---->Altered PTM_site (Pr = 0.15)
Sinocyclocheilus_grahami_csf1ra_1	M488R	# |---->Loss of N-linked_glycosylation at N490 (Pr = 0.12 | P = 8.9e-03)
Sinocyclocheilus_grahami_csf1ra_1	V557L	0.112	Loss of Strand (Pr = 0.26 | P = 0.03); Altered Cytoplasmic_loop (Pr = 0.25 | P = 1.3e-03)	Altered Motifs (ELME000053:GSK3 phosphorylation recognition site; ELME000202:(ST)Q motif which is phosphorylated by PIKK family members.)	Predicted conservation scores
Sinocyclocheilus_grahami_csf1ra_1	V557L	# Altered Effect (Pr = 0.26)
Sinocyclocheilus_grahami_csf1ra_1	V557L	# |---->Altered Motifs (ELME000053|ELME000202)
Sinocyclocheilus_grahami_csf1ra_1	V557L	# |---->Altered Structure_and_dynamics (Pr = 0.26)-------------------------------------------------------|
Sinocyclocheilus_grahami_csf1ra_1	V557L	# | |---->Altered Secondary_structure (Pr = 0.26) |
Sinocyclocheilus_grahami_csf1ra_1	V557L	# | | |---->Loss of Strand (Pr = 0.26 | P = 0.03) |
Sinocyclocheilus_grahami_csf1ra_1	V557L	# | | |
Sinocyclocheilus_grahami_csf1ra_1	V557L	# | |---->Altered Stability_and_conformational_flexibility (Pr = 0.18) |
Sinocyclocheilus_grahami_csf1ra_1	V557L	# | | |---->Altered Conformational_flexibility (Pr = 0.18) |
Sinocyclocheilus_grahami_csf1ra_1	V557L	# | | |
Sinocyclocheilus_grahami_csf1ra_1	V557L	# | |---->Altered Special_structural_signatures (Pr = 0.25) |
Sinocyclocheilus_grahami_csf1ra_1	V557L	# | |---->Altered Signal_peptide (Pr = 0.00) |
Sinocyclocheilus_grahami_csf1ra_1	V557L	# | | |
Sinocyclocheilus_grahami_csf1ra_1	V557L	# | |---->Altered Transmembrane_protein (Pr = 0.25) |
Sinocyclocheilus_grahami_csf1ra_1	V557L	# | |---->Altered Non-cytoplasmic_loop (Pr = 0.25 | P = 1.3e-03) |
Sinocyclocheilus_grahami_csf1ra_1	V557L	# | |
Sinocyclocheilus_grahami_csf1ra_1	V557L	# |---->Altered Functional_residue (Pr = 0.08) |
Sinocyclocheilus_grahami_csf1ra_1	V557L	# |---->Altered Macromolecular_binding (Pr = 0.07) |
Sinocyclocheilus_grahami_csf1ra_1	V557L	# | |---->Altered Protein_binding (Pr = 0.07) |
Sinocyclocheilus_grahami_csf1ra_1	V557L	# | |---->Altered Disordered_interface (Pr = 0.06) |
Sinocyclocheilus_grahami_csf1ra_1	V557L	# | | |
Sinocyclocheilus_grahami_csf1ra_1	V557L	# | |---->Altered Ordered_interface (Pr = 0.07) |
Sinocyclocheilus_grahami_csf1ra_1	V557L	# | |
Sinocyclocheilus_grahami_csf1ra_1	V557L	# |---->Altered Metal_binding (Pr = 0.00)<---------------------------------------------------------|
Sinocyclocheilus_grahami_csf1ra_1	V557L	# |
Sinocyclocheilus_grahami_csf1ra_1	V557L	# |---->Altered PTM_site (Pr = 0.08)
Sinocyclocheilus_grahami_csf1ra_1	V835I	0.071	Gain of Phosphorylation at Y832 (Pr = 0.24 | P = 0.04)	Altered Motifs (ELME000084:GRB2-like Src Homology 2 (SH2) domains binding motif.; ELME000120:Tyrosine-based sorting signal responsible for the interaction with mu subunit of AP (Adaptor Protein) complex)	Predicted conservation scores
Sinocyclocheilus_grahami_csf1ra_1	V835I	# Altered Effect (Pr = 0.26)
Sinocyclocheilus_grahami_csf1ra_1	V835I	# |---->Altered Motifs (ELME000084|ELME000120)
Sinocyclocheilus_grahami_csf1ra_1	V835I	# |---->Altered Structure_and_dynamics (Pr = 0.26)-------------------------------------------------------|
Sinocyclocheilus_grahami_csf1ra_1	V835I	# | |---->Altered Secondary_structure (Pr = 0.26) |
Sinocyclocheilus_grahami_csf1ra_1	V835I	# | | |
Sinocyclocheilus_grahami_csf1ra_1	V835I	# | |---->Altered Stability_and_conformational_flexibility (Pr = 0.15) |
Sinocyclocheilus_grahami_csf1ra_1	V835I	# | | |---->Altered Conformational_flexibility (Pr = 0.15) |
Sinocyclocheilus_grahami_csf1ra_1	V835I	# | | |
Sinocyclocheilus_grahami_csf1ra_1	V835I	# | |---->Altered Special_structural_signatures (Pr = 0.04) |
Sinocyclocheilus_grahami_csf1ra_1	V835I	# | |---->Altered Signal_peptide (Pr = 0.00) |
Sinocyclocheilus_grahami_csf1ra_1	V835I	# | | |
Sinocyclocheilus_grahami_csf1ra_1	V835I	# | |---->Altered Transmembrane_protein (Pr = 0.04) |
Sinocyclocheilus_grahami_csf1ra_1	V835I	# | |
Sinocyclocheilus_grahami_csf1ra_1	V835I	# |---->Altered Functional_residue (Pr = 0.24) |
Sinocyclocheilus_grahami_csf1ra_1	V835I	# |---->Altered Macromolecular_binding (Pr = 0.11) |
Sinocyclocheilus_grahami_csf1ra_1	V835I	# | |---->Altered Protein_binding (Pr = 0.11) |
Sinocyclocheilus_grahami_csf1ra_1	V835I	# | |---->Altered Disordered_interface (Pr = 0.11) |
Sinocyclocheilus_grahami_csf1ra_1	V835I	# | | |
Sinocyclocheilus_grahami_csf1ra_1	V835I	# | |---->Altered Ordered_interface (Pr = 0.10) |
Sinocyclocheilus_grahami_csf1ra_1	V835I	# | |
Sinocyclocheilus_grahami_csf1ra_1	V835I	# |---->Altered Metal_binding (Pr = 0.00)<---------------------------------------------------------|
Sinocyclocheilus_grahami_csf1ra_1	V835I	# |
Sinocyclocheilus_grahami_csf1ra_1	V835I	# |---->Altered PTM_site (Pr = 0.24)
Sinocyclocheilus_grahami_csf1ra_1	V835I	# |---->Gain of Phosphorylation at Y832 (Pr = 0.24 | P = 0.04)
Sinocyclocheilus_grahami_csf1ra_2	D42A	0.308	Altered Cytoplasmic_loop (Pr = 0.29 | P = 2.9e-04); Gain of Strand (Pr = 0.26 | P = 0.05)	Altered Motifs (ELME000052:Phosphothreonine motif binding a subset of FHA domains that show a preference for a large aliphatic amino acid at the pT+3 position.; ELME000335:Inverted version of LIG_SUMO_SBM_1 that mediates binding to SUMO proteins non-covalently.)	Predicted conservation scores
Sinocyclocheilus_grahami_csf1ra_2	D42A	# Altered Effect (Pr = 0.29)
Sinocyclocheilus_grahami_csf1ra_2	D42A	# |---->Altered Motifs (ELME000052|ELME000335)
Sinocyclocheilus_grahami_csf1ra_2	D42A	# |---->Altered Structure_and_dynamics (Pr = 0.29)-------------------------------------------------------|
Sinocyclocheilus_grahami_csf1ra_2	D42A	# | |---->Altered Secondary_structure (Pr = 0.26) |
Sinocyclocheilus_grahami_csf1ra_2	D42A	# | | |---->Gain of Strand (Pr = 0.26 | P = 0.05) |
Sinocyclocheilus_grahami_csf1ra_2	D42A	# | | |
Sinocyclocheilus_grahami_csf1ra_2	D42A	# | |---->Altered Stability_and_conformational_flexibility (Pr = 0.19) |
Sinocyclocheilus_grahami_csf1ra_2	D42A	# | | |---->Altered Conformational_flexibility (Pr = 0.19) |
Sinocyclocheilus_grahami_csf1ra_2	D42A	# | | |
Sinocyclocheilus_grahami_csf1ra_2	D42A	# | |---->Altered Special_structural_signatures (Pr = 0.29) |
Sinocyclocheilus_grahami_csf1ra_2	D42A	# | |---->Altered Signal_peptide (Pr = 0.00) |
Sinocyclocheilus_grahami_csf1ra_2	D42A	# | | |
Sinocyclocheilus_grahami_csf1ra_2	D42A	# | |---->Altered Transmembrane_protein (Pr = 0.29) |
Sinocyclocheilus_grahami_csf1ra_2	D42A	# | |---->Altered Non-cytoplasmic_loop (Pr = 0.29 | P = 2.9e-04) |
Sinocyclocheilus_grahami_csf1ra_2	D42A	# | |
Sinocyclocheilus_grahami_csf1ra_2	D42A	# |---->Altered Functional_residue (Pr = 0.08) |
Sinocyclocheilus_grahami_csf1ra_2	D42A	# |---->Altered Macromolecular_binding (Pr = 0.07) |
Sinocyclocheilus_grahami_csf1ra_2	D42A	# | |---->Altered Protein_binding (Pr = 0.07) |
Sinocyclocheilus_grahami_csf1ra_2	D42A	# | |---->Altered Disordered_interface (Pr = 0.01) |
Sinocyclocheilus_grahami_csf1ra_2	D42A	# | | |
Sinocyclocheilus_grahami_csf1ra_2	D42A	# | |---->Altered Ordered_interface (Pr = 0.07) |
Sinocyclocheilus_grahami_csf1ra_2	D42A	# | |
Sinocyclocheilus_grahami_csf1ra_2	D42A	# |---->Altered Metal_binding (Pr = 0.08)<---------------------------------------------------------|
Sinocyclocheilus_grahami_csf1ra_2	D42A	# |
Sinocyclocheilus_grahami_csf1ra_2	D42A	# |---->Altered PTM_site (Pr = 0.05)
Sinocyclocheilus_grahami_csf1ra_2	R192H	0.294	Gain of Nickel_binding at R192 (Pr = 0.32 | P = 4.4e-03); Altered Cytoplasmic_loop (Pr = 0.30 | P = 1.9e-04); Gain of Zinc_binding at R192 (Pr = 0.25 | P = 0.03)	Altered Motifs (None)	Predicted conservation scores
Sinocyclocheilus_grahami_csf1ra_2	R192H	# Altered Effect (Pr = 0.32)
Sinocyclocheilus_grahami_csf1ra_2	R192H	# |---->Altered Motifs (None)
Sinocyclocheilus_grahami_csf1ra_2	R192H	# |---->Altered Structure_and_dynamics (Pr = 0.32)-------------------------------------------------------|
Sinocyclocheilus_grahami_csf1ra_2	R192H	# | |---->Altered Secondary_structure (Pr = 0.26) |
Sinocyclocheilus_grahami_csf1ra_2	R192H	# | | |
Sinocyclocheilus_grahami_csf1ra_2	R192H	# | |---->Altered Stability_and_conformational_flexibility (Pr = 0.14) |
Sinocyclocheilus_grahami_csf1ra_2	R192H	# | | |---->Altered Conformational_flexibility (Pr = 0.14) |
Sinocyclocheilus_grahami_csf1ra_2	R192H	# | | |
Sinocyclocheilus_grahami_csf1ra_2	R192H	# | |---->Altered Special_structural_signatures (Pr = 0.30) |
Sinocyclocheilus_grahami_csf1ra_2	R192H	# | |---->Altered Signal_peptide (Pr = 0.00) |
Sinocyclocheilus_grahami_csf1ra_2	R192H	# | | |
Sinocyclocheilus_grahami_csf1ra_2	R192H	# | |---->Altered Transmembrane_protein (Pr = 0.30) |
Sinocyclocheilus_grahami_csf1ra_2	R192H	# | |---->Altered Non-cytoplasmic_loop (Pr = 0.30 | P = 1.9e-04) |
Sinocyclocheilus_grahami_csf1ra_2	R192H	# | |
Sinocyclocheilus_grahami_csf1ra_2	R192H	# |---->Altered Functional_residue (Pr = 0.32) |
Sinocyclocheilus_grahami_csf1ra_2	R192H	# |---->Altered Macromolecular_binding (Pr = 0.27) |
Sinocyclocheilus_grahami_csf1ra_2	R192H	# | |---->Altered Protein_binding (Pr = 0.27) |
Sinocyclocheilus_grahami_csf1ra_2	R192H	# | |---->Altered Disordered_interface (Pr = 0.03) |
Sinocyclocheilus_grahami_csf1ra_2	R192H	# | | |
Sinocyclocheilus_grahami_csf1ra_2	R192H	# | |---->Altered Ordered_interface (Pr = 0.27) |
Sinocyclocheilus_grahami_csf1ra_2	R192H	# | |
Sinocyclocheilus_grahami_csf1ra_2	R192H	# |---->Altered Metal_binding (Pr = 0.32)<---------------------------------------------------------|
Sinocyclocheilus_grahami_csf1ra_2	R192H	# | |---->Gain of Nickel_binding at R192 (Pr = 0.32 | P = 4.4e-03)
Sinocyclocheilus_grahami_csf1ra_2	R192H	# | |---->Gain of Zinc_binding at R192 (Pr = 0.25 | P = 0.03)
Sinocyclocheilus_grahami_csf1ra_2	R192H	# |
Sinocyclocheilus_grahami_csf1ra_2	R192H	# |---->Altered PTM_site (Pr = 0.16)
Sinocyclocheilus_grahami_csf1ra_2	S205G	0.397	Altered PPI_residue (Pr = 0.29 | P = 0.03); Loss of Relative_solvent_accessibility (Pr = 0.28 | P = 0.02); Loss of Disulfide_linkage at C204 (Pr = 0.28 | P = 2.0e-03); Altered Cytoplasmic_loop (Pr = 0.28 | P = 6.4e-04)	Altered Motifs (ELME000085:Glycosaminoglycan attachment site; ELME000182:STAT5 Src Homology 2 (SH2) domain binding motif.; PS00005:Protein kinase C phosphorylation site)	Predicted conservation scores
Sinocyclocheilus_grahami_csf1ra_2	S205G	# Altered Effect (Pr = 0.29)
Sinocyclocheilus_grahami_csf1ra_2	S205G	# |---->Altered Motifs (ELME000085|ELME000182|PS00005)
Sinocyclocheilus_grahami_csf1ra_2	S205G	# |---->Altered Structure_and_dynamics (Pr = 0.28)-------------------------------------------------------|
Sinocyclocheilus_grahami_csf1ra_2	S205G	# | |---->Loss of Relative_solvent_accessibility (Pr = 0.28 | P = 0.02) |
Sinocyclocheilus_grahami_csf1ra_2	S205G	# | |---->Altered Secondary_structure (Pr = 0.26) |
Sinocyclocheilus_grahami_csf1ra_2	S205G	# | | |
Sinocyclocheilus_grahami_csf1ra_2	S205G	# | |---->Altered Stability_and_conformational_flexibility (Pr = 0.28) |
Sinocyclocheilus_grahami_csf1ra_2	S205G	# | | |---->Loss of Disulfide_linkage at C204 (Pr = 0.28 | P = 2.0e-03) |
Sinocyclocheilus_grahami_csf1ra_2	S205G	# | | |---->Altered Conformational_flexibility (Pr = 0.12) |
Sinocyclocheilus_grahami_csf1ra_2	S205G	# | | |
Sinocyclocheilus_grahami_csf1ra_2	S205G	# | |---->Altered Special_structural_signatures (Pr = 0.28) |
Sinocyclocheilus_grahami_csf1ra_2	S205G	# | |---->Altered Signal_peptide (Pr = 0.00) |
Sinocyclocheilus_grahami_csf1ra_2	S205G	# | | |
Sinocyclocheilus_grahami_csf1ra_2	S205G	# | |---->Altered Transmembrane_protein (Pr = 0.28) |
Sinocyclocheilus_grahami_csf1ra_2	S205G	# | |---->Altered Non-cytoplasmic_loop (Pr = 0.28 | P = 6.4e-04) |
Sinocyclocheilus_grahami_csf1ra_2	S205G	# | |
Sinocyclocheilus_grahami_csf1ra_2	S205G	# |---->Altered Functional_residue (Pr = 0.29) |
Sinocyclocheilus_grahami_csf1ra_2	S205G	# |---->Altered Macromolecular_binding (Pr = 0.29) |
Sinocyclocheilus_grahami_csf1ra_2	S205G	# | |---->Altered Protein_binding (Pr = 0.29) |
Sinocyclocheilus_grahami_csf1ra_2	S205G	# | |---->Altered Disordered_interface (Pr = 0.04) |
Sinocyclocheilus_grahami_csf1ra_2	S205G	# | | |
Sinocyclocheilus_grahami_csf1ra_2	S205G	# | |---->Altered Ordered_interface (Pr = 0.29) |
Sinocyclocheilus_grahami_csf1ra_2	S205G	# | |---->Altered PPI_residue (Pr = 0.29 | P = 0.03) |
Sinocyclocheilus_grahami_csf1ra_2	S205G	# | |
Sinocyclocheilus_grahami_csf1ra_2	S205G	# |---->Altered Metal_binding (Pr = 0.11)<---------------------------------------------------------|
Sinocyclocheilus_grahami_csf1ra_2	S205G	# |
Sinocyclocheilus_grahami_csf1ra_2	S205G	# |---->Altered PTM_site (Pr = 0.18)
Sinocyclocheilus_grahami_csf1ra_2	D330E	0.182	Altered Cytoplasmic_loop (Pr = 0.20 | P = 4.5e-03)	Altered Motifs (ELME000064:CK2 phosphorylation site; ELME000220:Phosphothreonine motif binding a subset of FHA domains that have a preference for an acidic amino acid at the pT+3 position.; ELME000333:Motif that mediates binding to SUMO proteins non-covalently.; PS00006:Casein kinase II phosphorylation site)	Predicted conservation scores
Sinocyclocheilus_grahami_csf1ra_2	D330E	# Altered Effect (Pr = 0.26)
Sinocyclocheilus_grahami_csf1ra_2	D330E	# |---->Altered Motifs (ELME000064|ELME000220|ELME000333|PS00006)
Sinocyclocheilus_grahami_csf1ra_2	D330E	# |---->Altered Structure_and_dynamics (Pr = 0.26)-------------------------------------------------------|
Sinocyclocheilus_grahami_csf1ra_2	D330E	# | |---->Altered Secondary_structure (Pr = 0.26) |
Sinocyclocheilus_grahami_csf1ra_2	D330E	# | | |
Sinocyclocheilus_grahami_csf1ra_2	D330E	# | |---->Altered Stability_and_conformational_flexibility (Pr = 0.25) |
Sinocyclocheilus_grahami_csf1ra_2	D330E	# | | |---->Altered Conformational_flexibility (Pr = 0.25) |
Sinocyclocheilus_grahami_csf1ra_2	D330E	# | | |
Sinocyclocheilus_grahami_csf1ra_2	D330E	# | |---->Altered Special_structural_signatures (Pr = 0.20) |
Sinocyclocheilus_grahami_csf1ra_2	D330E	# | |---->Altered Signal_peptide (Pr = 0.00) |
Sinocyclocheilus_grahami_csf1ra_2	D330E	# | | |
Sinocyclocheilus_grahami_csf1ra_2	D330E	# | |---->Altered Transmembrane_protein (Pr = 0.20) |
Sinocyclocheilus_grahami_csf1ra_2	D330E	# | |---->Altered Non-cytoplasmic_loop (Pr = 0.20 | P = 4.5e-03) |
Sinocyclocheilus_grahami_csf1ra_2	D330E	# | |
Sinocyclocheilus_grahami_csf1ra_2	D330E	# |---->Altered Functional_residue (Pr = 0.10) |
Sinocyclocheilus_grahami_csf1ra_2	D330E	# |---->Altered Macromolecular_binding (Pr = 0.05) |
Sinocyclocheilus_grahami_csf1ra_2	D330E	# | |---->Altered Protein_binding (Pr = 0.05) |
Sinocyclocheilus_grahami_csf1ra_2	D330E	# | |---->Altered Disordered_interface (Pr = 0.01) |
Sinocyclocheilus_grahami_csf1ra_2	D330E	# | | |
Sinocyclocheilus_grahami_csf1ra_2	D330E	# | |---->Altered Ordered_interface (Pr = 0.05) |
Sinocyclocheilus_grahami_csf1ra_2	D330E	# | |
Sinocyclocheilus_grahami_csf1ra_2	D330E	# |---->Altered Metal_binding (Pr = 0.02)<---------------------------------------------------------|
Sinocyclocheilus_grahami_csf1ra_2	D330E	# |
Sinocyclocheilus_grahami_csf1ra_2	D330E	# |---->Altered PTM_site (Pr = 0.10)
Sinocyclocheilus_grahami_csf1ra_2	R368H	0.261	Loss of Phosphorylation at S371 (Pr = 0.30 | P = 0.02); Altered Cytoplasmic_loop (Pr = 0.25 | P = 1.2e-03); Loss of ADP-ribosylation at R368 (Pr = 0.23 | P = 0.02); Gain of Copper_binding at H367 (Pr = 0.04 | P = 0.05)	Altered Motifs (ELME000063:CK1 phosphorylation site; ELME000065:Phosphorylase kinase phosphorylation site; ELME000106:Substrate recognition site that interacts with cyclin and thereby increases phosphorylation by cyclin/cdk complexes. Predicted proteins should have a CDK phosphorylation site. Also used by cyclin/cdk inhibitors.; PS00005:Protein kinase C phosphorylation site)	Predicted conservation scores
Sinocyclocheilus_grahami_csf1ra_2	R368H	# Altered Effect (Pr = 0.32)
Sinocyclocheilus_grahami_csf1ra_2	R368H	# |---->Altered Motifs (ELME000063|ELME000065|ELME000106|PS00005)
Sinocyclocheilus_grahami_csf1ra_2	R368H	# |---->Altered Structure_and_dynamics (Pr = 0.32)-------------------------------------------------------|
Sinocyclocheilus_grahami_csf1ra_2	R368H	# | |---->Altered Secondary_structure (Pr = 0.23) |
Sinocyclocheilus_grahami_csf1ra_2	R368H	# | | |
Sinocyclocheilus_grahami_csf1ra_2	R368H	# | |---->Altered Stability_and_conformational_flexibility (Pr = 0.32) |
Sinocyclocheilus_grahami_csf1ra_2	R368H	# | | |---->Altered Conformational_flexibility (Pr = 0.32) |
Sinocyclocheilus_grahami_csf1ra_2	R368H	# | | |
Sinocyclocheilus_grahami_csf1ra_2	R368H	# | |---->Altered Special_structural_signatures (Pr = 0.25) |
Sinocyclocheilus_grahami_csf1ra_2	R368H	# | |---->Altered Signal_peptide (Pr = 0.00) |
Sinocyclocheilus_grahami_csf1ra_2	R368H	# | | |
Sinocyclocheilus_grahami_csf1ra_2	R368H	# | |---->Altered Transmembrane_protein (Pr = 0.25) |
Sinocyclocheilus_grahami_csf1ra_2	R368H	# | |---->Altered Non-cytoplasmic_loop (Pr = 0.25 | P = 1.2e-03) |
Sinocyclocheilus_grahami_csf1ra_2	R368H	# | |
Sinocyclocheilus_grahami_csf1ra_2	R368H	# |---->Altered Functional_residue (Pr = 0.30) |
Sinocyclocheilus_grahami_csf1ra_2	R368H	# |---->Altered Macromolecular_binding (Pr = 0.15) |
Sinocyclocheilus_grahami_csf1ra_2	R368H	# | |---->Altered Protein_binding (Pr = 0.15) |
Sinocyclocheilus_grahami_csf1ra_2	R368H	# | |---->Altered Disordered_interface (Pr = 0.15) |
Sinocyclocheilus_grahami_csf1ra_2	R368H	# | | |
Sinocyclocheilus_grahami_csf1ra_2	R368H	# | |---->Altered Ordered_interface (Pr = 0.07) |
Sinocyclocheilus_grahami_csf1ra_2	R368H	# | |
Sinocyclocheilus_grahami_csf1ra_2	R368H	# |---->Altered Metal_binding (Pr = 0.15)<---------------------------------------------------------|
Sinocyclocheilus_grahami_csf1ra_2	R368H	# | |---->Gain of Copper_binding at H367 (Pr = 0.04 | P = 0.05)
Sinocyclocheilus_grahami_csf1ra_2	R368H	# |
Sinocyclocheilus_grahami_csf1ra_2	R368H	# |---->Altered PTM_site (Pr = 0.30)
Sinocyclocheilus_grahami_csf1ra_2	R368H	# |---->Loss of ADP-ribosylation at R368 (Pr = 0.23 | P = 0.02)
Sinocyclocheilus_grahami_csf1ra_2	R368H	# |---->Loss of Phosphorylation at S371 (Pr = 0.30 | P = 0.02)
Sinocyclocheilus_grahami_csf1ra_2	F610L	0.380	Altered Cytoplasmic_loop (Pr = 0.30 | P = 1.5e-04)	Altered Motifs (ELME000052:Phosphothreonine motif binding a subset of FHA domains that show a preference for a large aliphatic amino acid at the pT+3 position.; ELME000197:Phosphopeptide motif which directly interacts with the BRCT (carboxy-terminal) domain of the Breast Cancer Gene BRCA1 with low affinity; ELME000337:NEK2 phosphorylation motif with specific set of residues in the +1 and +2 position to compensate for less favorable residues in the -3 position.)	Predicted conservation scores
Sinocyclocheilus_grahami_csf1ra_2	F610L	# Altered Effect (Pr = 0.30)
Sinocyclocheilus_grahami_csf1ra_2	F610L	# |---->Altered Motifs (ELME000052|ELME000197|ELME000337)
Sinocyclocheilus_grahami_csf1ra_2	F610L	# |---->Altered Structure_and_dynamics (Pr = 0.30)-------------------------------------------------------|
Sinocyclocheilus_grahami_csf1ra_2	F610L	# | |---->Altered Secondary_structure (Pr = 0.26) |
Sinocyclocheilus_grahami_csf1ra_2	F610L	# | | |
Sinocyclocheilus_grahami_csf1ra_2	F610L	# | |---->Altered Stability_and_conformational_flexibility (Pr = 0.18) |
Sinocyclocheilus_grahami_csf1ra_2	F610L	# | | |---->Altered Conformational_flexibility (Pr = 0.18) |
Sinocyclocheilus_grahami_csf1ra_2	F610L	# | | |
Sinocyclocheilus_grahami_csf1ra_2	F610L	# | |---->Altered Special_structural_signatures (Pr = 0.30) |
Sinocyclocheilus_grahami_csf1ra_2	F610L	# | |---->Altered Signal_peptide (Pr = 0.00) |
Sinocyclocheilus_grahami_csf1ra_2	F610L	# | | |
Sinocyclocheilus_grahami_csf1ra_2	F610L	# | |---->Altered Transmembrane_protein (Pr = 0.30) |
Sinocyclocheilus_grahami_csf1ra_2	F610L	# | |---->Altered Non-cytoplasmic_loop (Pr = 0.30 | P = 1.5e-04) |
Sinocyclocheilus_grahami_csf1ra_2	F610L	# | |
Sinocyclocheilus_grahami_csf1ra_2	F610L	# |---->Altered Functional_residue (Pr = 0.10) |
Sinocyclocheilus_grahami_csf1ra_2	F610L	# |---->Altered Macromolecular_binding (Pr = 0.10) |
Sinocyclocheilus_grahami_csf1ra_2	F610L	# | |---->Altered Protein_binding (Pr = 0.10) |
Sinocyclocheilus_grahami_csf1ra_2	F610L	# | |---->Altered Disordered_interface (Pr = 0.10) |
Sinocyclocheilus_grahami_csf1ra_2	F610L	# | | |
Sinocyclocheilus_grahami_csf1ra_2	F610L	# | |---->Altered Ordered_interface (Pr = 0.08) |
Sinocyclocheilus_grahami_csf1ra_2	F610L	# | |
Sinocyclocheilus_grahami_csf1ra_2	F610L	# |---->Altered Metal_binding (Pr = 0.01)<---------------------------------------------------------|
Sinocyclocheilus_grahami_csf1ra_2	F610L	# |
Sinocyclocheilus_grahami_csf1ra_2	F610L	# |---->Altered PTM_site (Pr = 0.09)
Sinocyclocheilus_grahami_csf1ra_2	D677Y	0.765	Loss of Phosphorylation at Y678 (Pr = 0.32 | P = 0.01); Altered PPI_residue (Pr = 0.32 | P = 0.01); Altered PPI_hotspot (Pr = 0.30 | P = 3.0e-03); Altered Cytoplasmic_loop (Pr = 0.27 | P = 5.2e-04); Loss of Loop (Pr = 0.27 | P = 0.03); Gain of Strand (Pr = 0.26 | P = 0.04); Loss of Sulfation at Y678 (Pr = 0.12 | P = 2.0e-03)	Altered Motifs (ELME000120:Tyrosine-based sorting signal responsible for the interaction with mu subunit of AP (Adaptor Protein) complex; ELME000147:Site phosphorylated by the Polo-like kinase.; ELME000220:Phosphothreonine motif binding a subset of FHA domains that have a preference for an acidic amino acid at the pT+3 position.; PS00008:N-myristoylation site)	Predicted conservation scores
Sinocyclocheilus_grahami_csf1ra_2	D677Y	# Altered Effect (Pr = 0.32)
Sinocyclocheilus_grahami_csf1ra_2	D677Y	# |---->Altered Motifs (ELME000120|ELME000147|ELME000220|PS00008)
Sinocyclocheilus_grahami_csf1ra_2	D677Y	# |---->Altered Structure_and_dynamics (Pr = 0.27)-------------------------------------------------------|
Sinocyclocheilus_grahami_csf1ra_2	D677Y	# | |---->Altered Secondary_structure (Pr = 0.27) |
Sinocyclocheilus_grahami_csf1ra_2	D677Y	# | | |---->Gain of Strand (Pr = 0.26 | P = 0.04) |
Sinocyclocheilus_grahami_csf1ra_2	D677Y	# | | |---->Loss of Loop (Pr = 0.27 | P = 0.03) |
Sinocyclocheilus_grahami_csf1ra_2	D677Y	# | | |
Sinocyclocheilus_grahami_csf1ra_2	D677Y	# | |---->Altered Stability_and_conformational_flexibility (Pr = 0.21) |
Sinocyclocheilus_grahami_csf1ra_2	D677Y	# | | |---->Altered Conformational_flexibility (Pr = 0.21) |
Sinocyclocheilus_grahami_csf1ra_2	D677Y	# | | |
Sinocyclocheilus_grahami_csf1ra_2	D677Y	# | |---->Altered Special_structural_signatures (Pr = 0.27) |
Sinocyclocheilus_grahami_csf1ra_2	D677Y	# | |---->Altered Signal_peptide (Pr = 0.00) |
Sinocyclocheilus_grahami_csf1ra_2	D677Y	# | | |
Sinocyclocheilus_grahami_csf1ra_2	D677Y	# | |---->Altered Transmembrane_protein (Pr = 0.27) |
Sinocyclocheilus_grahami_csf1ra_2	D677Y	# | |---->Altered Non-cytoplasmic_loop (Pr = 0.27 | P = 5.2e-04) |
Sinocyclocheilus_grahami_csf1ra_2	D677Y	# | |
Sinocyclocheilus_grahami_csf1ra_2	D677Y	# |---->Altered Functional_residue (Pr = 0.32) |
Sinocyclocheilus_grahami_csf1ra_2	D677Y	# |---->Altered Macromolecular_binding (Pr = 0.32) |
Sinocyclocheilus_grahami_csf1ra_2	D677Y	# | |---->Altered Protein_binding (Pr = 0.32) |
Sinocyclocheilus_grahami_csf1ra_2	D677Y	# | |---->Altered Disordered_interface (Pr = 0.17) |
Sinocyclocheilus_grahami_csf1ra_2	D677Y	# | | |
Sinocyclocheilus_grahami_csf1ra_2	D677Y	# | |---->Altered Ordered_interface (Pr = 0.32) |
Sinocyclocheilus_grahami_csf1ra_2	D677Y	# | |---->Altered PPI_residue (Pr = 0.32 | P = 0.01) |
Sinocyclocheilus_grahami_csf1ra_2	D677Y	# | |---->Altered PPI_hotspot (Pr = 0.30 | P = 3.0e-03) |
Sinocyclocheilus_grahami_csf1ra_2	D677Y	# | |
Sinocyclocheilus_grahami_csf1ra_2	D677Y	# |---->Altered Metal_binding (Pr = 0.06)<---------------------------------------------------------|
Sinocyclocheilus_grahami_csf1ra_2	D677Y	# |
Sinocyclocheilus_grahami_csf1ra_2	D677Y	# |---->Altered PTM_site (Pr = 0.32)
Sinocyclocheilus_grahami_csf1ra_2	D677Y	# |---->Loss of Phosphorylation at Y678 (Pr = 0.32 | P = 0.01)
Sinocyclocheilus_grahami_csf1ra_2	D677Y	# |---->Loss of Sulfation at Y678 (Pr = 0.12 | P = 2.0e-03)
Sinocyclocheilus_grahami_csf1ra_2	V829M	0.147	Gain of Phosphorylation at Y832 (Pr = 0.27 | P = 0.02); Loss of Sulfation at Y832 (Pr = 0.02 | P = 0.04)	Altered Motifs (ELME000157:PXXDY motif recognized by some SH3 domains)	Predicted conservation scores
Sinocyclocheilus_grahami_csf1ra_2	V829M	# Altered Effect (Pr = 0.27)
Sinocyclocheilus_grahami_csf1ra_2	V829M	# |---->Altered Motifs (ELME000157)
Sinocyclocheilus_grahami_csf1ra_2	V829M	# |---->Altered Structure_and_dynamics (Pr = 0.23)-------------------------------------------------------|
Sinocyclocheilus_grahami_csf1ra_2	V829M	# | |---->Altered Secondary_structure (Pr = 0.23) |
Sinocyclocheilus_grahami_csf1ra_2	V829M	# | | |
Sinocyclocheilus_grahami_csf1ra_2	V829M	# | |---->Altered Stability_and_conformational_flexibility (Pr = 0.19) |
Sinocyclocheilus_grahami_csf1ra_2	V829M	# | | |---->Altered Conformational_flexibility (Pr = 0.19) |
Sinocyclocheilus_grahami_csf1ra_2	V829M	# | | |
Sinocyclocheilus_grahami_csf1ra_2	V829M	# | |---->Altered Special_structural_signatures (Pr = 0.03) |
Sinocyclocheilus_grahami_csf1ra_2	V829M	# | |---->Altered Signal_peptide (Pr = 0.00) |
Sinocyclocheilus_grahami_csf1ra_2	V829M	# | | |
Sinocyclocheilus_grahami_csf1ra_2	V829M	# | |---->Altered Transmembrane_protein (Pr = 0.03) |
Sinocyclocheilus_grahami_csf1ra_2	V829M	# | |
Sinocyclocheilus_grahami_csf1ra_2	V829M	# |---->Altered Functional_residue (Pr = 0.27) |
Sinocyclocheilus_grahami_csf1ra_2	V829M	# |---->Altered Macromolecular_binding (Pr = 0.08) |
Sinocyclocheilus_grahami_csf1ra_2	V829M	# | |---->Altered Protein_binding (Pr = 0.08) |
Sinocyclocheilus_grahami_csf1ra_2	V829M	# | |---->Altered Disordered_interface (Pr = 0.07) |
Sinocyclocheilus_grahami_csf1ra_2	V829M	# | | |
Sinocyclocheilus_grahami_csf1ra_2	V829M	# | |---->Altered Ordered_interface (Pr = 0.08) |
Sinocyclocheilus_grahami_csf1ra_2	V829M	# | |
Sinocyclocheilus_grahami_csf1ra_2	V829M	# |---->Altered Metal_binding (Pr = 0.00)<---------------------------------------------------------|
Sinocyclocheilus_grahami_csf1ra_2	V829M	# |
Sinocyclocheilus_grahami_csf1ra_2	V829M	# |---->Altered PTM_site (Pr = 0.27)
Sinocyclocheilus_grahami_csf1ra_2	V829M	# |---->Gain of Phosphorylation at Y832 (Pr = 0.27 | P = 0.02)
Sinocyclocheilus_grahami_csf1ra_2	V829M	# |---->Loss of Sulfation at Y832 (Pr = 0.02 | P = 0.04)
Sinocyclocheilus_grahami_csf1ra_2	A973V	0.382	Altered Cytoplasmic_loop (Pr = 0.30 | P = 1.5e-04); Gain of Relative_solvent_accessibility (Pr = 0.26 | P = 0.03)	Altered Motifs (ELME000155:This is the motif recognized by those SH3 domains with a non-canonical class I recognition specificity)	Predicted conservation scores
Sinocyclocheilus_grahami_csf1ra_2	A973V	# Altered Effect (Pr = 0.30)
Sinocyclocheilus_grahami_csf1ra_2	A973V	# |---->Altered Motifs (ELME000155)
Sinocyclocheilus_grahami_csf1ra_2	A973V	# |---->Altered Structure_and_dynamics (Pr = 0.30)-------------------------------------------------------|
Sinocyclocheilus_grahami_csf1ra_2	A973V	# | |---->Gain of Relative_solvent_accessibility (Pr = 0.26 | P = 0.03) |
Sinocyclocheilus_grahami_csf1ra_2	A973V	# | |---->Altered Secondary_structure (Pr = 0.25) |
Sinocyclocheilus_grahami_csf1ra_2	A973V	# | | |
Sinocyclocheilus_grahami_csf1ra_2	A973V	# | |---->Altered Stability_and_conformational_flexibility (Pr = 0.15) |
Sinocyclocheilus_grahami_csf1ra_2	A973V	# | | |---->Altered Conformational_flexibility (Pr = 0.15) |
Sinocyclocheilus_grahami_csf1ra_2	A973V	# | | |
Sinocyclocheilus_grahami_csf1ra_2	A973V	# | |---->Altered Special_structural_signatures (Pr = 0.30) |
Sinocyclocheilus_grahami_csf1ra_2	A973V	# | |---->Altered Signal_peptide (Pr = 0.00) |
Sinocyclocheilus_grahami_csf1ra_2	A973V	# | | |
Sinocyclocheilus_grahami_csf1ra_2	A973V	# | |---->Altered Transmembrane_protein (Pr = 0.30) |
Sinocyclocheilus_grahami_csf1ra_2	A973V	# | |---->Altered Non-cytoplasmic_loop (Pr = 0.30 | P = 1.5e-04) |
Sinocyclocheilus_grahami_csf1ra_2	A973V	# | |
Sinocyclocheilus_grahami_csf1ra_2	A973V	# |---->Altered Functional_residue (Pr = 0.25) |
Sinocyclocheilus_grahami_csf1ra_2	A973V	# |---->Altered Macromolecular_binding (Pr = 0.25) |
Sinocyclocheilus_grahami_csf1ra_2	A973V	# | |---->Altered Protein_binding (Pr = 0.25) |
Sinocyclocheilus_grahami_csf1ra_2	A973V	# | |---->Altered Disordered_interface (Pr = 0.15) |
Sinocyclocheilus_grahami_csf1ra_2	A973V	# | | |
Sinocyclocheilus_grahami_csf1ra_2	A973V	# | |---->Altered Ordered_interface (Pr = 0.25) |
Sinocyclocheilus_grahami_csf1ra_2	A973V	# | |
Sinocyclocheilus_grahami_csf1ra_2	A973V	# |---->Altered Metal_binding (Pr = 0.05)<---------------------------------------------------------|
Sinocyclocheilus_grahami_csf1ra_2	A973V	# |
Sinocyclocheilus_grahami_csf1ra_2	A973V	# |---->Altered PTM_site (Pr = 0.13)
Sinocyclocheilus_grahami_csf1rb_1	S86I	0.224	Loss of Intrinsic_disorder (Pr = 0.47 | P = 0.01); Altered PPI_residue (Pr = 0.31 | P = 0.02); Altered Cytoplasmic_loop (Pr = 0.26 | P = 9.9e-04); Loss of Relative_solvent_accessibility (Pr = 0.25 | P = 0.03); Altered Calmodulin_binding (Pr = 0.21 | P = 0.04)	Altered Motifs (ELME000051:Longer mode 2 interacting phospho-motif for 14-3-3 proteins with key conservation RxxxS#p.; ELME000052:Phosphothreonine motif binding a subset of FHA domains that show a preference for a large aliphatic amino acid at the pT+3 position.; ELME000062:Secondary preference for PKA-type AGC kinase phosphorylation.; ELME000063:CK1 phosphorylation site; ELME000065:Phosphorylase kinase phosphorylation site; ELME000106:Substrate recognition site that interacts with cyclin and thereby increases phosphorylation by cyclin/cdk complexes. Predicted proteins should have a CDK phosphorylation site. Also used by cyclin/cdk inhibitors.; ELME000155:This is the motif recognized by those SH3 domains with a non-canonical class I recognition specificity; ELME000233:MAPK interacting molecules (e.g. MAPKKs - substrates - phosphatases) carry docking motif that help to regulate specific interaction in the MAPK cascade. The classic motif approximates (R/K)xxxx#x# where # is a hydrophobic residue.; ELME000335:Inverted version of LIG_SUMO_SBM_1 that mediates binding to SUMO proteins non-covalently.; PS00005:Protein kinase C phosphorylation site)	Predicted conservation scores
Sinocyclocheilus_grahami_csf1rb_1	S86I	# Altered Effect (Pr = 0.47)
Sinocyclocheilus_grahami_csf1rb_1	S86I	# |---->Altered Motifs (ELME000051|ELME000052|ELME000062|ELME000063|ELME000065|ELME000106|ELME000155|ELME000233|ELME000335|PS00005)
Sinocyclocheilus_grahami_csf1rb_1	S86I	# |---->Altered Structure_and_dynamics (Pr = 0.47)-------------------------------------------------------|
Sinocyclocheilus_grahami_csf1rb_1	S86I	# | |---->Loss of Relative_solvent_accessibility (Pr = 0.25 | P = 0.03) |
Sinocyclocheilus_grahami_csf1rb_1	S86I	# | |---->Altered Secondary_structure (Pr = 0.25) |
Sinocyclocheilus_grahami_csf1rb_1	S86I	# | | |
Sinocyclocheilus_grahami_csf1rb_1	S86I	# | |---->Altered Stability_and_conformational_flexibility (Pr = 0.47) |
Sinocyclocheilus_grahami_csf1rb_1	S86I	# | | |---->Altered Conformational_flexibility (Pr = 0.47) |
Sinocyclocheilus_grahami_csf1rb_1	S86I	# | | |---->Loss of Intrinsic_disorder (Pr = 0.47 | P = 0.01) |
Sinocyclocheilus_grahami_csf1rb_1	S86I	# | | |
Sinocyclocheilus_grahami_csf1rb_1	S86I	# | |---->Altered Special_structural_signatures (Pr = 0.26) |
Sinocyclocheilus_grahami_csf1rb_1	S86I	# | |---->Altered Signal_peptide (Pr = 0.00) |
Sinocyclocheilus_grahami_csf1rb_1	S86I	# | | |
Sinocyclocheilus_grahami_csf1rb_1	S86I	# | |---->Altered Transmembrane_protein (Pr = 0.26) |
Sinocyclocheilus_grahami_csf1rb_1	S86I	# | |---->Altered Non-cytoplasmic_loop (Pr = 0.26 | P = 9.9e-04) |
Sinocyclocheilus_grahami_csf1rb_1	S86I	# | |
Sinocyclocheilus_grahami_csf1rb_1	S86I	# |---->Altered Functional_residue (Pr = 0.31) |
Sinocyclocheilus_grahami_csf1rb_1	S86I	# |---->Altered Macromolecular_binding (Pr = 0.31) |
Sinocyclocheilus_grahami_csf1rb_1	S86I	# | |---->Altered Protein_binding (Pr = 0.31) |
Sinocyclocheilus_grahami_csf1rb_1	S86I	# | |---->Altered Disordered_interface (Pr = 0.21) |
Sinocyclocheilus_grahami_csf1rb_1	S86I	# | | |---->Altered Calmodulin_binding (Pr = 0.21 | P = 0.04) |
Sinocyclocheilus_grahami_csf1rb_1	S86I	# | | |
Sinocyclocheilus_grahami_csf1rb_1	S86I	# | |---->Altered Ordered_interface (Pr = 0.31) |
Sinocyclocheilus_grahami_csf1rb_1	S86I	# | |---->Altered PPI_residue (Pr = 0.31 | P = 0.02) |
Sinocyclocheilus_grahami_csf1rb_1	S86I	# | |
Sinocyclocheilus_grahami_csf1rb_1	S86I	# |---->Altered Metal_binding (Pr = 0.08)<---------------------------------------------------------|
Sinocyclocheilus_grahami_csf1rb_1	S86I	# |
Sinocyclocheilus_grahami_csf1rb_1	S86I	# |---->Altered PTM_site (Pr = 0.16)
Sinocyclocheilus_grahami_csf1rb_1	K88D	0.375	Altered Cytoplasmic_loop (Pr = 0.35 | P = 2.4e-05); Altered PPI_residue (Pr = 0.29 | P = 0.03); Gain of Strand (Pr = 0.29 | P = 6.1e-03); Gain of Loop (Pr = 0.28 | P = 0.01); Gain of Relative_solvent_accessibility (Pr = 0.27 | P = 0.02); Altered Calmodulin_binding (Pr = 0.18 | P = 0.05)	Altered Motifs (ELME000008:Main preference for PKA-type AGC kinase phosphorylation.; ELME000051:Longer mode 2 interacting phospho-motif for 14-3-3 proteins with key conservation RxxxS#p.; ELME000052:Phosphothreonine motif binding a subset of FHA domains that show a preference for a large aliphatic amino acid at the pT+3 position.; ELME000053:GSK3 phosphorylation recognition site; ELME000065:Phosphorylase kinase phosphorylation site; ELME000155:This is the motif recognized by those SH3 domains with a non-canonical class I recognition specificity; ELME000173:Consensus derived from reported natural interactors which do not match the Mode 1 and Mode 2 ligands.; PS00004:cAMP- and cGMP-dependent protein kinase phosphorylation site; PS00005:Protein kinase C phosphorylation site)	Predicted conservation scores
Sinocyclocheilus_grahami_csf1rb_1	K88D	# Altered Effect (Pr = 0.35)
Sinocyclocheilus_grahami_csf1rb_1	K88D	# |---->Altered Motifs (ELME000008|ELME000051|ELME000052|ELME000053|ELME000065|ELME000155|ELME000173|PS00004|PS00005)
Sinocyclocheilus_grahami_csf1rb_1	K88D	# |---->Altered Structure_and_dynamics (Pr = 0.35)-------------------------------------------------------|
Sinocyclocheilus_grahami_csf1rb_1	K88D	# | |---->Gain of Relative_solvent_accessibility (Pr = 0.27 | P = 0.02) |
Sinocyclocheilus_grahami_csf1rb_1	K88D	# | |---->Altered Secondary_structure (Pr = 0.29) |
Sinocyclocheilus_grahami_csf1rb_1	K88D	# | | |---->Gain of Strand (Pr = 0.29 | P = 6.1e-03) |
Sinocyclocheilus_grahami_csf1rb_1	K88D	# | | |---->Gain of Loop (Pr = 0.28 | P = 0.01) |
Sinocyclocheilus_grahami_csf1rb_1	K88D	# | | |
Sinocyclocheilus_grahami_csf1rb_1	K88D	# | |---->Altered Stability_and_conformational_flexibility (Pr = 0.30) |
Sinocyclocheilus_grahami_csf1rb_1	K88D	# | | |---->Altered Conformational_flexibility (Pr = 0.30) |
Sinocyclocheilus_grahami_csf1rb_1	K88D	# | | |
Sinocyclocheilus_grahami_csf1rb_1	K88D	# | |---->Altered Special_structural_signatures (Pr = 0.35) |
Sinocyclocheilus_grahami_csf1rb_1	K88D	# | |---->Altered Signal_peptide (Pr = 0.00) |
Sinocyclocheilus_grahami_csf1rb_1	K88D	# | | |
Sinocyclocheilus_grahami_csf1rb_1	K88D	# | |---->Altered Transmembrane_protein (Pr = 0.35) |
Sinocyclocheilus_grahami_csf1rb_1	K88D	# | |---->Altered Non-cytoplasmic_loop (Pr = 0.35 | P = 2.4e-05) |
Sinocyclocheilus_grahami_csf1rb_1	K88D	# | |
Sinocyclocheilus_grahami_csf1rb_1	K88D	# |---->Altered Functional_residue (Pr = 0.29) |
Sinocyclocheilus_grahami_csf1rb_1	K88D	# |---->Altered Macromolecular_binding (Pr = 0.29) |
Sinocyclocheilus_grahami_csf1rb_1	K88D	# | |---->Altered Protein_binding (Pr = 0.29) |
Sinocyclocheilus_grahami_csf1rb_1	K88D	# | |---->Altered Disordered_interface (Pr = 0.18) |
Sinocyclocheilus_grahami_csf1rb_1	K88D	# | | |---->Altered Calmodulin_binding (Pr = 0.18 | P = 0.05) |
Sinocyclocheilus_grahami_csf1rb_1	K88D	# | | |
Sinocyclocheilus_grahami_csf1rb_1	K88D	# | |---->Altered Ordered_interface (Pr = 0.29) |
Sinocyclocheilus_grahami_csf1rb_1	K88D	# | |---->Altered PPI_residue (Pr = 0.29 | P = 0.03) |
Sinocyclocheilus_grahami_csf1rb_1	K88D	# | |
Sinocyclocheilus_grahami_csf1rb_1	K88D	# |---->Altered Metal_binding (Pr = 0.13)<---------------------------------------------------------|
Sinocyclocheilus_grahami_csf1rb_1	K88D	# |
Sinocyclocheilus_grahami_csf1rb_1	K88D	# |---->Altered PTM_site (Pr = 0.13)
Sinocyclocheilus_grahami_csf1rb_1	V126A	0.350	Loss of Strand (Pr = 0.27 | P = 0.02); Gain of Nickel_binding at D121 (Pr = 0.19 | P = 0.03); Altered Cytoplasmic_loop (Pr = 0.15 | P = 0.01)	Altered Motifs (ELME000085:Glycosaminoglycan attachment site; ELME000239:The USP7 NTD domain binding motif variant based on the MDM2 and P53 interactions.; ELME000337:NEK2 phosphorylation motif with specific set of residues in the +1 and +2 position to compensate for less favorable residues in the -3 position.; PS00005:Protein kinase C phosphorylation site)	Predicted conservation scores
Sinocyclocheilus_grahami_csf1rb_1	V126A	# Altered Effect (Pr = 0.27)
Sinocyclocheilus_grahami_csf1rb_1	V126A	# |---->Altered Motifs (ELME000085|ELME000239|ELME000337|PS00005)
Sinocyclocheilus_grahami_csf1rb_1	V126A	# |---->Altered Structure_and_dynamics (Pr = 0.27)-------------------------------------------------------|
Sinocyclocheilus_grahami_csf1rb_1	V126A	# | |---->Altered Secondary_structure (Pr = 0.27) |
Sinocyclocheilus_grahami_csf1rb_1	V126A	# | | |---->Loss of Strand (Pr = 0.27 | P = 0.02) |
Sinocyclocheilus_grahami_csf1rb_1	V126A	# | | |
Sinocyclocheilus_grahami_csf1rb_1	V126A	# | |---->Altered Stability_and_conformational_flexibility (Pr = 0.22) |
Sinocyclocheilus_grahami_csf1rb_1	V126A	# | | |---->Altered Conformational_flexibility (Pr = 0.22) |
Sinocyclocheilus_grahami_csf1rb_1	V126A	# | | |
Sinocyclocheilus_grahami_csf1rb_1	V126A	# | |---->Altered Special_structural_signatures (Pr = 0.15) |
Sinocyclocheilus_grahami_csf1rb_1	V126A	# | |---->Altered Signal_peptide (Pr = 0.00) |
Sinocyclocheilus_grahami_csf1rb_1	V126A	# | | |
Sinocyclocheilus_grahami_csf1rb_1	V126A	# | |---->Altered Transmembrane_protein (Pr = 0.15) |
Sinocyclocheilus_grahami_csf1rb_1	V126A	# | |---->Altered Non-cytoplasmic_loop (Pr = 0.15 | P = 0.01) |
Sinocyclocheilus_grahami_csf1rb_1	V126A	# | |
Sinocyclocheilus_grahami_csf1rb_1	V126A	# |---->Altered Functional_residue (Pr = 0.25) |
Sinocyclocheilus_grahami_csf1rb_1	V126A	# |---->Altered Macromolecular_binding (Pr = 0.25) |
Sinocyclocheilus_grahami_csf1rb_1	V126A	# | |---->Altered Protein_binding (Pr = 0.25) |
Sinocyclocheilus_grahami_csf1rb_1	V126A	# | |---->Altered Disordered_interface (Pr = 0.08) |
Sinocyclocheilus_grahami_csf1rb_1	V126A	# | | |
Sinocyclocheilus_grahami_csf1rb_1	V126A	# | |---->Altered Ordered_interface (Pr = 0.25) |
Sinocyclocheilus_grahami_csf1rb_1	V126A	# | |
Sinocyclocheilus_grahami_csf1rb_1	V126A	# |---->Altered Metal_binding (Pr = 0.19)<---------------------------------------------------------|
Sinocyclocheilus_grahami_csf1rb_1	V126A	# | |---->Gain of Nickel_binding at D121 (Pr = 0.19 | P = 0.03)
Sinocyclocheilus_grahami_csf1rb_1	V126A	# |
Sinocyclocheilus_grahami_csf1rb_1	V126A	# |---->Altered PTM_site (Pr = 0.11)
Sinocyclocheilus_grahami_csf1rb_1	V211I	0.043	Altered Cytoplasmic_loop (Pr = 0.24 | P = 2.1e-03)	Altered Motifs (None)	Predicted conservation scores
Sinocyclocheilus_grahami_csf1rb_1	V211I	# Altered Effect (Pr = 0.25)
Sinocyclocheilus_grahami_csf1rb_1	V211I	# |---->Altered Motifs (None)
Sinocyclocheilus_grahami_csf1rb_1	V211I	# |---->Altered Structure_and_dynamics (Pr = 0.25)-------------------------------------------------------|
Sinocyclocheilus_grahami_csf1rb_1	V211I	# | |---->Altered Secondary_structure (Pr = 0.25) |
Sinocyclocheilus_grahami_csf1rb_1	V211I	# | | |
Sinocyclocheilus_grahami_csf1rb_1	V211I	# | |---->Altered Stability_and_conformational_flexibility (Pr = 0.20) |
Sinocyclocheilus_grahami_csf1rb_1	V211I	# | | |---->Altered Conformational_flexibility (Pr = 0.20) |
Sinocyclocheilus_grahami_csf1rb_1	V211I	# | | |
Sinocyclocheilus_grahami_csf1rb_1	V211I	# | |---->Altered Special_structural_signatures (Pr = 0.24) |
Sinocyclocheilus_grahami_csf1rb_1	V211I	# | |---->Altered Signal_peptide (Pr = 0.00) |
Sinocyclocheilus_grahami_csf1rb_1	V211I	# | | |
Sinocyclocheilus_grahami_csf1rb_1	V211I	# | |---->Altered Transmembrane_protein (Pr = 0.24) |
Sinocyclocheilus_grahami_csf1rb_1	V211I	# | |---->Altered Non-cytoplasmic_loop (Pr = 0.24 | P = 2.1e-03) |
Sinocyclocheilus_grahami_csf1rb_1	V211I	# | |
Sinocyclocheilus_grahami_csf1rb_1	V211I	# |---->Altered Functional_residue (Pr = 0.23) |
Sinocyclocheilus_grahami_csf1rb_1	V211I	# |---->Altered Macromolecular_binding (Pr = 0.23) |
Sinocyclocheilus_grahami_csf1rb_1	V211I	# | |---->Altered Protein_binding (Pr = 0.23) |
Sinocyclocheilus_grahami_csf1rb_1	V211I	# | |---->Altered Disordered_interface (Pr = 0.05) |
Sinocyclocheilus_grahami_csf1rb_1	V211I	# | | |
Sinocyclocheilus_grahami_csf1rb_1	V211I	# | |---->Altered Ordered_interface (Pr = 0.23) |
Sinocyclocheilus_grahami_csf1rb_1	V211I	# | |
Sinocyclocheilus_grahami_csf1rb_1	V211I	# |---->Altered Metal_binding (Pr = 0.06)<---------------------------------------------------------|
Sinocyclocheilus_grahami_csf1rb_1	V211I	# |
Sinocyclocheilus_grahami_csf1rb_1	V211I	# |---->Altered PTM_site (Pr = 0.04)
Sinocyclocheilus_grahami_csf1rb_1	K213E	0.284	Altered Cytoplasmic_loop (Pr = 0.31 | P = 1.2e-04); Gain of Strand (Pr = 0.28 | P = 0.01)	Altered Motifs (None)	Predicted conservation scores
Sinocyclocheilus_grahami_csf1rb_1	K213E	# Altered Effect (Pr = 0.31)
Sinocyclocheilus_grahami_csf1rb_1	K213E	# |---->Altered Motifs (None)
Sinocyclocheilus_grahami_csf1rb_1	K213E	# |---->Altered Structure_and_dynamics (Pr = 0.31)-------------------------------------------------------|
Sinocyclocheilus_grahami_csf1rb_1	K213E	# | |---->Altered Secondary_structure (Pr = 0.28) |
Sinocyclocheilus_grahami_csf1rb_1	K213E	# | | |---->Gain of Strand (Pr = 0.28 | P = 0.01) |
Sinocyclocheilus_grahami_csf1rb_1	K213E	# | | |
Sinocyclocheilus_grahami_csf1rb_1	K213E	# | |---->Altered Stability_and_conformational_flexibility (Pr = 0.20) |
Sinocyclocheilus_grahami_csf1rb_1	K213E	# | | |---->Altered Conformational_flexibility (Pr = 0.20) |
Sinocyclocheilus_grahami_csf1rb_1	K213E	# | | |
Sinocyclocheilus_grahami_csf1rb_1	K213E	# | |---->Altered Special_structural_signatures (Pr = 0.31) |
Sinocyclocheilus_grahami_csf1rb_1	K213E	# | |---->Altered Signal_peptide (Pr = 0.00) |
Sinocyclocheilus_grahami_csf1rb_1	K213E	# | | |
Sinocyclocheilus_grahami_csf1rb_1	K213E	# | |---->Altered Transmembrane_protein (Pr = 0.31) |
Sinocyclocheilus_grahami_csf1rb_1	K213E	# | |---->Altered Non-cytoplasmic_loop (Pr = 0.31 | P = 1.2e-04) |
Sinocyclocheilus_grahami_csf1rb_1	K213E	# | |
Sinocyclocheilus_grahami_csf1rb_1	K213E	# |---->Altered Functional_residue (Pr = 0.23) |
Sinocyclocheilus_grahami_csf1rb_1	K213E	# |---->Altered Macromolecular_binding (Pr = 0.23) |
Sinocyclocheilus_grahami_csf1rb_1	K213E	# | |---->Altered Protein_binding (Pr = 0.23) |
Sinocyclocheilus_grahami_csf1rb_1	K213E	# | |---->Altered Disordered_interface (Pr = 0.04) |
Sinocyclocheilus_grahami_csf1rb_1	K213E	# | | |
Sinocyclocheilus_grahami_csf1rb_1	K213E	# | |---->Altered Ordered_interface (Pr = 0.23) |
Sinocyclocheilus_grahami_csf1rb_1	K213E	# | |
Sinocyclocheilus_grahami_csf1rb_1	K213E	# |---->Altered Metal_binding (Pr = 0.07)<---------------------------------------------------------|
Sinocyclocheilus_grahami_csf1rb_1	K213E	# |
Sinocyclocheilus_grahami_csf1rb_1	K213E	# |---->Altered PTM_site (Pr = 0.10)
Sinocyclocheilus_grahami_csf1rb_1	H248R	0.225	Loss of Nickel_binding at C251 (Pr = 0.33 | P = 2.9e-03); Altered Cytoplasmic_loop (Pr = 0.32 | P = 8.3e-05); Altered PPI_residue (Pr = 0.28 | P = 0.03); Gain of Disulfide_linkage at C251 (Pr = 0.24 | P = 8.2e-03); Loss of Copper_binding at C251 (Pr = 0.05 | P = 0.03)	Altered Motifs (ELME000052:Phosphothreonine motif binding a subset of FHA domains that show a preference for a large aliphatic amino acid at the pT+3 position.; PS00005:Protein kinase C phosphorylation site)	Predicted conservation scores
Sinocyclocheilus_grahami_csf1rb_1	H248R	# Altered Effect (Pr = 0.33)
Sinocyclocheilus_grahami_csf1rb_1	H248R	# |---->Altered Motifs (ELME000052|PS00005)
Sinocyclocheilus_grahami_csf1rb_1	H248R	# |---->Altered Structure_and_dynamics (Pr = 0.33)-------------------------------------------------------|
Sinocyclocheilus_grahami_csf1rb_1	H248R	# | |---->Altered Secondary_structure (Pr = 0.24) |
Sinocyclocheilus_grahami_csf1rb_1	H248R	# | | |
Sinocyclocheilus_grahami_csf1rb_1	H248R	# | |---->Altered Stability_and_conformational_flexibility (Pr = 0.24) |
Sinocyclocheilus_grahami_csf1rb_1	H248R	# | | |---->Gain of Disulfide_linkage at C251 (Pr = 0.24 | P = 8.2e-03) |
Sinocyclocheilus_grahami_csf1rb_1	H248R	# | | |---->Altered Conformational_flexibility (Pr = 0.15) |
Sinocyclocheilus_grahami_csf1rb_1	H248R	# | | |
Sinocyclocheilus_grahami_csf1rb_1	H248R	# | |---->Altered Special_structural_signatures (Pr = 0.32) |
Sinocyclocheilus_grahami_csf1rb_1	H248R	# | |---->Altered Signal_peptide (Pr = 0.00) |
Sinocyclocheilus_grahami_csf1rb_1	H248R	# | | |
Sinocyclocheilus_grahami_csf1rb_1	H248R	# | |---->Altered Transmembrane_protein (Pr = 0.32) |
Sinocyclocheilus_grahami_csf1rb_1	H248R	# | |---->Altered Non-cytoplasmic_loop (Pr = 0.32 | P = 8.3e-05) |
Sinocyclocheilus_grahami_csf1rb_1	H248R	# | |
Sinocyclocheilus_grahami_csf1rb_1	H248R	# |---->Altered Functional_residue (Pr = 0.33) |
Sinocyclocheilus_grahami_csf1rb_1	H248R	# |---->Altered Macromolecular_binding (Pr = 0.28) |
Sinocyclocheilus_grahami_csf1rb_1	H248R	# | |---->Altered Protein_binding (Pr = 0.28) |
Sinocyclocheilus_grahami_csf1rb_1	H248R	# | |---->Altered Disordered_interface (Pr = 0.04) |
Sinocyclocheilus_grahami_csf1rb_1	H248R	# | | |
Sinocyclocheilus_grahami_csf1rb_1	H248R	# | |---->Altered Ordered_interface (Pr = 0.28) |
Sinocyclocheilus_grahami_csf1rb_1	H248R	# | |---->Altered PPI_residue (Pr = 0.28 | P = 0.03) |
Sinocyclocheilus_grahami_csf1rb_1	H248R	# | |
Sinocyclocheilus_grahami_csf1rb_1	H248R	# |---->Altered Metal_binding (Pr = 0.33)<---------------------------------------------------------|
Sinocyclocheilus_grahami_csf1rb_1	H248R	# | |---->Loss of Copper_binding at C251 (Pr = 0.05 | P = 0.03)
Sinocyclocheilus_grahami_csf1rb_1	H248R	# | |---->Loss of Nickel_binding at C251 (Pr = 0.33 | P = 2.9e-03)
Sinocyclocheilus_grahami_csf1rb_1	H248R	# |
Sinocyclocheilus_grahami_csf1rb_1	H248R	# |---->Altered PTM_site (Pr = 0.12)
Sinocyclocheilus_grahami_csf1rb_1	E254K	0.304	Altered Cytoplasmic_loop (Pr = 0.27 | P = 6.6e-04); Loss of Nickel_binding at C251 (Pr = 0.26 | P = 9.3e-03); Gain of Disulfide_linkage at C251 (Pr = 0.24 | P = 8.7e-03); Altered Stability (Pr = 0.23 | P = 1.0e-02); Loss of Copper_binding at C251 (Pr = 0.05 | P = 0.03)	Altered Motifs (PS00007:Tyrosine kinase phosphorylation site)	Predicted conservation scores
Sinocyclocheilus_grahami_csf1rb_1	E254K	# Altered Effect (Pr = 0.27)
Sinocyclocheilus_grahami_csf1rb_1	E254K	# |---->Altered Motifs (PS00007)
Sinocyclocheilus_grahami_csf1rb_1	E254K	# |---->Altered Structure_and_dynamics (Pr = 0.27)-------------------------------------------------------|
Sinocyclocheilus_grahami_csf1rb_1	E254K	# | |---->Altered Secondary_structure (Pr = 0.25) |
Sinocyclocheilus_grahami_csf1rb_1	E254K	# | | |
Sinocyclocheilus_grahami_csf1rb_1	E254K	# | |---->Altered Stability_and_conformational_flexibility (Pr = 0.24) |
Sinocyclocheilus_grahami_csf1rb_1	E254K	# | | |---->Altered Stability (Pr = 0.23 | P = 1.0e-02) |
Sinocyclocheilus_grahami_csf1rb_1	E254K	# | | |---->Gain of Disulfide_linkage at C251 (Pr = 0.24 | P = 8.7e-03) |
Sinocyclocheilus_grahami_csf1rb_1	E254K	# | | |---->Altered Conformational_flexibility (Pr = 0.18) |
Sinocyclocheilus_grahami_csf1rb_1	E254K	# | | |
Sinocyclocheilus_grahami_csf1rb_1	E254K	# | |---->Altered Special_structural_signatures (Pr = 0.27) |
Sinocyclocheilus_grahami_csf1rb_1	E254K	# | |---->Altered Signal_peptide (Pr = 0.00) |
Sinocyclocheilus_grahami_csf1rb_1	E254K	# | | |
Sinocyclocheilus_grahami_csf1rb_1	E254K	# | |---->Altered Transmembrane_protein (Pr = 0.27) |
Sinocyclocheilus_grahami_csf1rb_1	E254K	# | |---->Altered Non-cytoplasmic_loop (Pr = 0.27 | P = 6.6e-04) |
Sinocyclocheilus_grahami_csf1rb_1	E254K	# | |
Sinocyclocheilus_grahami_csf1rb_1	E254K	# |---->Altered Functional_residue (Pr = 0.26) |
Sinocyclocheilus_grahami_csf1rb_1	E254K	# |---->Altered Macromolecular_binding (Pr = 0.19) |
Sinocyclocheilus_grahami_csf1rb_1	E254K	# | |---->Altered Protein_binding (Pr = 0.19) |
Sinocyclocheilus_grahami_csf1rb_1	E254K	# | |---->Altered Disordered_interface (Pr = 0.07) |
Sinocyclocheilus_grahami_csf1rb_1	E254K	# | | |
Sinocyclocheilus_grahami_csf1rb_1	E254K	# | |---->Altered Ordered_interface (Pr = 0.19) |
Sinocyclocheilus_grahami_csf1rb_1	E254K	# | |
Sinocyclocheilus_grahami_csf1rb_1	E254K	# |---->Altered Metal_binding (Pr = 0.26)<---------------------------------------------------------|
Sinocyclocheilus_grahami_csf1rb_1	E254K	# | |---->Loss of Copper_binding at C251 (Pr = 0.05 | P = 0.03)
Sinocyclocheilus_grahami_csf1rb_1	E254K	# | |---->Loss of Nickel_binding at C251 (Pr = 0.26 | P = 9.3e-03)
Sinocyclocheilus_grahami_csf1rb_1	E254K	# |
Sinocyclocheilus_grahami_csf1rb_1	E254K	# |---->Altered PTM_site (Pr = 0.05)
Sinocyclocheilus_grahami_csf1rb_1	Y274S	0.503	Gain of Intrinsic_disorder (Pr = 0.42 | P = 5.8e-03); Altered Cytoplasmic_loop (Pr = 0.31 | P = 1.3e-04); Loss of Strand (Pr = 0.29 | P = 3.3e-03); Loss of Sulfation at Y274 (Pr = 0.01 | P = 0.05)	Altered Motifs (ELME000053:GSK3 phosphorylation recognition site; ELME000106:Substrate recognition site that interacts with cyclin and thereby increases phosphorylation by cyclin/cdk complexes. Predicted proteins should have a CDK phosphorylation site. Also used by cyclin/cdk inhibitors.; PS00005:Protein kinase C phosphorylation site)	Predicted conservation scores
Sinocyclocheilus_grahami_csf1rb_1	Y274S	# Altered Effect (Pr = 0.42)
Sinocyclocheilus_grahami_csf1rb_1	Y274S	# |---->Altered Motifs (ELME000053|ELME000106|PS00005)
Sinocyclocheilus_grahami_csf1rb_1	Y274S	# |---->Altered Structure_and_dynamics (Pr = 0.42)-------------------------------------------------------|
Sinocyclocheilus_grahami_csf1rb_1	Y274S	# | |---->Altered Secondary_structure (Pr = 0.29) |
Sinocyclocheilus_grahami_csf1rb_1	Y274S	# | | |---->Loss of Strand (Pr = 0.29 | P = 3.3e-03) |
Sinocyclocheilus_grahami_csf1rb_1	Y274S	# | | |
Sinocyclocheilus_grahami_csf1rb_1	Y274S	# | |---->Altered Stability_and_conformational_flexibility (Pr = 0.42) |
Sinocyclocheilus_grahami_csf1rb_1	Y274S	# | | |---->Altered Conformational_flexibility (Pr = 0.42) |
Sinocyclocheilus_grahami_csf1rb_1	Y274S	# | | |---->Gain of Intrinsic_disorder (Pr = 0.42 | P = 5.8e-03) |
Sinocyclocheilus_grahami_csf1rb_1	Y274S	# | | |
Sinocyclocheilus_grahami_csf1rb_1	Y274S	# | |---->Altered Special_structural_signatures (Pr = 0.31) |
Sinocyclocheilus_grahami_csf1rb_1	Y274S	# | |---->Altered Signal_peptide (Pr = 0.00) |
Sinocyclocheilus_grahami_csf1rb_1	Y274S	# | | |
Sinocyclocheilus_grahami_csf1rb_1	Y274S	# | |---->Altered Transmembrane_protein (Pr = 0.31) |
Sinocyclocheilus_grahami_csf1rb_1	Y274S	# | |---->Altered Non-cytoplasmic_loop (Pr = 0.31 | P = 1.3e-04) |
Sinocyclocheilus_grahami_csf1rb_1	Y274S	# | |
Sinocyclocheilus_grahami_csf1rb_1	Y274S	# |---->Altered Functional_residue (Pr = 0.14) |
Sinocyclocheilus_grahami_csf1rb_1	Y274S	# |---->Altered Macromolecular_binding (Pr = 0.14) |
Sinocyclocheilus_grahami_csf1rb_1	Y274S	# | |---->Altered Protein_binding (Pr = 0.14) |
Sinocyclocheilus_grahami_csf1rb_1	Y274S	# | |---->Altered Disordered_interface (Pr = 0.03) |
Sinocyclocheilus_grahami_csf1rb_1	Y274S	# | | |
Sinocyclocheilus_grahami_csf1rb_1	Y274S	# | |---->Altered Ordered_interface (Pr = 0.14) |
Sinocyclocheilus_grahami_csf1rb_1	Y274S	# | |
Sinocyclocheilus_grahami_csf1rb_1	Y274S	# |---->Altered Metal_binding (Pr = 0.02)<---------------------------------------------------------|
Sinocyclocheilus_grahami_csf1rb_1	Y274S	# |
Sinocyclocheilus_grahami_csf1rb_1	Y274S	# |---->Altered PTM_site (Pr = 0.13)
Sinocyclocheilus_grahami_csf1rb_1	Y274S	# |---->Loss of Sulfation at Y274 (Pr = 0.01 | P = 0.05)
Sinocyclocheilus_grahami_csf1rb_1	Q286H	0.175	Altered Cytoplasmic_loop (Pr = 0.25 | P = 1.3e-03); Gain of Disulfide_linkage at C284 (Pr = 0.16 | P = 0.03)	Altered Motifs (ELME000053:GSK3 phosphorylation recognition site; ELME000162:Site for attachment of a fucose residue to a serine.; ELME000193:Some proteins re-exported from the nucleus contain a Leucine-rich nuclear export signal (NES) binding to the CRM1 exportin protein.)	Predicted conservation scores
Sinocyclocheilus_grahami_csf1rb_1	Q286H	# Altered Effect (Pr = 0.25)
Sinocyclocheilus_grahami_csf1rb_1	Q286H	# |---->Altered Motifs (ELME000053|ELME000162|ELME000193)
Sinocyclocheilus_grahami_csf1rb_1	Q286H	# |---->Altered Structure_and_dynamics (Pr = 0.25)-------------------------------------------------------|
Sinocyclocheilus_grahami_csf1rb_1	Q286H	# | |---->Altered Secondary_structure (Pr = 0.24) |
Sinocyclocheilus_grahami_csf1rb_1	Q286H	# | | |
Sinocyclocheilus_grahami_csf1rb_1	Q286H	# | |---->Altered Stability_and_conformational_flexibility (Pr = 0.20) |
Sinocyclocheilus_grahami_csf1rb_1	Q286H	# | | |---->Gain of Disulfide_linkage at C284 (Pr = 0.16 | P = 0.03) |
Sinocyclocheilus_grahami_csf1rb_1	Q286H	# | | |---->Altered Conformational_flexibility (Pr = 0.20) |
Sinocyclocheilus_grahami_csf1rb_1	Q286H	# | | |
Sinocyclocheilus_grahami_csf1rb_1	Q286H	# | |---->Altered Special_structural_signatures (Pr = 0.25) |
Sinocyclocheilus_grahami_csf1rb_1	Q286H	# | |---->Altered Signal_peptide (Pr = 0.00) |
Sinocyclocheilus_grahami_csf1rb_1	Q286H	# | | |
Sinocyclocheilus_grahami_csf1rb_1	Q286H	# | |---->Altered Transmembrane_protein (Pr = 0.25) |
Sinocyclocheilus_grahami_csf1rb_1	Q286H	# | |---->Altered Non-cytoplasmic_loop (Pr = 0.25 | P = 1.3e-03) |
Sinocyclocheilus_grahami_csf1rb_1	Q286H	# | |
Sinocyclocheilus_grahami_csf1rb_1	Q286H	# |---->Altered Functional_residue (Pr = 0.16) |
Sinocyclocheilus_grahami_csf1rb_1	Q286H	# |---->Altered Macromolecular_binding (Pr = 0.16) |
Sinocyclocheilus_grahami_csf1rb_1	Q286H	# | |---->Altered Protein_binding (Pr = 0.16) |
Sinocyclocheilus_grahami_csf1rb_1	Q286H	# | |---->Altered Disordered_interface (Pr = 0.03) |
Sinocyclocheilus_grahami_csf1rb_1	Q286H	# | | |
Sinocyclocheilus_grahami_csf1rb_1	Q286H	# | |---->Altered Ordered_interface (Pr = 0.16) |
Sinocyclocheilus_grahami_csf1rb_1	Q286H	# | |
Sinocyclocheilus_grahami_csf1rb_1	Q286H	# |---->Altered Metal_binding (Pr = 0.11)<---------------------------------------------------------|
Sinocyclocheilus_grahami_csf1rb_1	Q286H	# |
Sinocyclocheilus_grahami_csf1rb_1	Q286H	# |---->Altered PTM_site (Pr = 0.08)
Sinocyclocheilus_grahami_csf1rb_1	S319F	0.440	Altered Cytoplasmic_loop (Pr = 0.27 | P = 5.5e-04)	Altered Motifs (ELME000052:Phosphothreonine motif binding a subset of FHA domains that show a preference for a large aliphatic amino acid at the pT+3 position.)	Predicted conservation scores
Sinocyclocheilus_grahami_csf1rb_1	S319F	# Altered Effect (Pr = 0.27)
Sinocyclocheilus_grahami_csf1rb_1	S319F	# |---->Altered Motifs (ELME000052)
Sinocyclocheilus_grahami_csf1rb_1	S319F	# |---->Altered Structure_and_dynamics (Pr = 0.27)-------------------------------------------------------|
Sinocyclocheilus_grahami_csf1rb_1	S319F	# | |---->Altered Secondary_structure (Pr = 0.26) |
Sinocyclocheilus_grahami_csf1rb_1	S319F	# | | |
Sinocyclocheilus_grahami_csf1rb_1	S319F	# | |---->Altered Stability_and_conformational_flexibility (Pr = 0.23) |
Sinocyclocheilus_grahami_csf1rb_1	S319F	# | | |---->Altered Conformational_flexibility (Pr = 0.23) |
Sinocyclocheilus_grahami_csf1rb_1	S319F	# | | |
Sinocyclocheilus_grahami_csf1rb_1	S319F	# | |---->Altered Special_structural_signatures (Pr = 0.27) |
Sinocyclocheilus_grahami_csf1rb_1	S319F	# | |---->Altered Signal_peptide (Pr = 0.00) |
Sinocyclocheilus_grahami_csf1rb_1	S319F	# | | |
Sinocyclocheilus_grahami_csf1rb_1	S319F	# | |---->Altered Transmembrane_protein (Pr = 0.27) |
Sinocyclocheilus_grahami_csf1rb_1	S319F	# | |---->Altered Non-cytoplasmic_loop (Pr = 0.27 | P = 5.5e-04) |
Sinocyclocheilus_grahami_csf1rb_1	S319F	# | |
Sinocyclocheilus_grahami_csf1rb_1	S319F	# |---->Altered Functional_residue (Pr = 0.19) |
Sinocyclocheilus_grahami_csf1rb_1	S319F	# |---->Altered Macromolecular_binding (Pr = 0.19) |
Sinocyclocheilus_grahami_csf1rb_1	S319F	# | |---->Altered Protein_binding (Pr = 0.19) |
Sinocyclocheilus_grahami_csf1rb_1	S319F	# | |---->Altered Disordered_interface (Pr = 0.06) |
Sinocyclocheilus_grahami_csf1rb_1	S319F	# | | |
Sinocyclocheilus_grahami_csf1rb_1	S319F	# | |---->Altered Ordered_interface (Pr = 0.19) |
Sinocyclocheilus_grahami_csf1rb_1	S319F	# | |
Sinocyclocheilus_grahami_csf1rb_1	S319F	# |---->Altered Metal_binding (Pr = 0.02)<---------------------------------------------------------|
Sinocyclocheilus_grahami_csf1rb_1	S319F	# |
Sinocyclocheilus_grahami_csf1rb_1	S319F	# |---->Altered PTM_site (Pr = 0.19)
Sinocyclocheilus_grahami_csf1rb_1	R431Q	0.238	Altered Cytoplasmic_loop (Pr = 0.29 | P = 3.7e-04); Loss of Disulfide_linkage at C433 (Pr = 0.12 | P = 0.04); Gain of Sulfation at Y426 (Pr = 0.02 | P = 0.03)	Altered Motifs (ELME000053:GSK3 phosphorylation recognition site; ELME000100:NEC1/NEC2 cleavage site (Lys-Arg-|-Xaa); ELME000108:Yeast kexin 2 cleavage site (Lys-Arg-|-Xaa or Arg-Arg-|-Xaa))	Predicted conservation scores
Sinocyclocheilus_grahami_csf1rb_1	R431Q	# Altered Effect (Pr = 0.29)
Sinocyclocheilus_grahami_csf1rb_1	R431Q	# |---->Altered Motifs (ELME000053|ELME000100|ELME000108)
Sinocyclocheilus_grahami_csf1rb_1	R431Q	# |---->Altered Structure_and_dynamics (Pr = 0.29)-------------------------------------------------------|
Sinocyclocheilus_grahami_csf1rb_1	R431Q	# | |---->Altered Secondary_structure (Pr = 0.25) |
Sinocyclocheilus_grahami_csf1rb_1	R431Q	# | | |
Sinocyclocheilus_grahami_csf1rb_1	R431Q	# | |---->Altered Stability_and_conformational_flexibility (Pr = 0.14) |
Sinocyclocheilus_grahami_csf1rb_1	R431Q	# | | |---->Loss of Disulfide_linkage at C433 (Pr = 0.12 | P = 0.04) |
Sinocyclocheilus_grahami_csf1rb_1	R431Q	# | | |---->Altered Conformational_flexibility (Pr = 0.14) |
Sinocyclocheilus_grahami_csf1rb_1	R431Q	# | | |
Sinocyclocheilus_grahami_csf1rb_1	R431Q	# | |---->Altered Special_structural_signatures (Pr = 0.29) |
Sinocyclocheilus_grahami_csf1rb_1	R431Q	# | |---->Altered Signal_peptide (Pr = 0.00) |
Sinocyclocheilus_grahami_csf1rb_1	R431Q	# | | |
Sinocyclocheilus_grahami_csf1rb_1	R431Q	# | |---->Altered Transmembrane_protein (Pr = 0.29) |
Sinocyclocheilus_grahami_csf1rb_1	R431Q	# | |---->Altered Non-cytoplasmic_loop (Pr = 0.29 | P = 3.7e-04) |
Sinocyclocheilus_grahami_csf1rb_1	R431Q	# | |
Sinocyclocheilus_grahami_csf1rb_1	R431Q	# |---->Altered Functional_residue (Pr = 0.26) |
Sinocyclocheilus_grahami_csf1rb_1	R431Q	# |---->Altered Macromolecular_binding (Pr = 0.26) |
Sinocyclocheilus_grahami_csf1rb_1	R431Q	# | |---->Altered Protein_binding (Pr = 0.26) |
Sinocyclocheilus_grahami_csf1rb_1	R431Q	# | |---->Altered Disordered_interface (Pr = 0.07) |
Sinocyclocheilus_grahami_csf1rb_1	R431Q	# | | |
Sinocyclocheilus_grahami_csf1rb_1	R431Q	# | |---->Altered Ordered_interface (Pr = 0.26) |
Sinocyclocheilus_grahami_csf1rb_1	R431Q	# | |
Sinocyclocheilus_grahami_csf1rb_1	R431Q	# |---->Altered Metal_binding (Pr = 0.02)<---------------------------------------------------------|
Sinocyclocheilus_grahami_csf1rb_1	R431Q	# |
Sinocyclocheilus_grahami_csf1rb_1	R431Q	# |---->Altered PTM_site (Pr = 0.14)
Sinocyclocheilus_grahami_csf1rb_1	R431Q	# |---->Gain of Sulfation at Y426 (Pr = 0.02 | P = 0.03)
Sinocyclocheilus_grahami_csf1rb_1	I481N	0.727	Altered PPI_residue (Pr = 0.35 | P = 4.1e-03); Altered Cytoplasmic_loop (Pr = 0.29 | P = 2.1e-04); Gain of N-linked_glycosylation at I481 (Pr = 0.27 | P = 3.5e-04); Altered Stability (Pr = 0.26 | P = 7.6e-03); Gain of Nickel_binding at H479 (Pr = 0.17 | P = 0.04)	Altered Motifs (ELME000070:Generic motif for N-glycosylation. It was shown that Trp - Asp - and Glu are uncommon before the Ser/Thr position (PMID-8626433). Efficient glycosylation usually occurs when ~60 residues or more separate the glycosylation acceptor site from the C-terminus.; ELME000182:STAT5 Src Homology 2 (SH2) domain binding motif.; PS00001:N-glycosylation site)	Predicted conservation scores
Sinocyclocheilus_grahami_csf1rb_1	I481N	# Altered Effect (Pr = 0.35)
Sinocyclocheilus_grahami_csf1rb_1	I481N	# |---->Altered Motifs (ELME000070|ELME000182|PS00001)
Sinocyclocheilus_grahami_csf1rb_1	I481N	# |---->Altered Structure_and_dynamics (Pr = 0.29)-------------------------------------------------------|
Sinocyclocheilus_grahami_csf1rb_1	I481N	# | |---->Altered Secondary_structure (Pr = 0.26) |
Sinocyclocheilus_grahami_csf1rb_1	I481N	# | | |
Sinocyclocheilus_grahami_csf1rb_1	I481N	# | |---->Altered Stability_and_conformational_flexibility (Pr = 0.26) |
Sinocyclocheilus_grahami_csf1rb_1	I481N	# | | |---->Altered Stability (Pr = 0.26 | P = 7.6e-03) |
Sinocyclocheilus_grahami_csf1rb_1	I481N	# | | |---->Altered Conformational_flexibility (Pr = 0.19) |
Sinocyclocheilus_grahami_csf1rb_1	I481N	# | | |
Sinocyclocheilus_grahami_csf1rb_1	I481N	# | |---->Altered Special_structural_signatures (Pr = 0.29) |
Sinocyclocheilus_grahami_csf1rb_1	I481N	# | |---->Altered Signal_peptide (Pr = 0.00) |
Sinocyclocheilus_grahami_csf1rb_1	I481N	# | | |
Sinocyclocheilus_grahami_csf1rb_1	I481N	# | |---->Altered Transmembrane_protein (Pr = 0.29) |
Sinocyclocheilus_grahami_csf1rb_1	I481N	# | |---->Altered Non-cytoplasmic_loop (Pr = 0.29 | P = 2.1e-04) |
Sinocyclocheilus_grahami_csf1rb_1	I481N	# | |
Sinocyclocheilus_grahami_csf1rb_1	I481N	# |---->Altered Functional_residue (Pr = 0.35) |
Sinocyclocheilus_grahami_csf1rb_1	I481N	# |---->Altered Macromolecular_binding (Pr = 0.35) |
Sinocyclocheilus_grahami_csf1rb_1	I481N	# | |---->Altered Protein_binding (Pr = 0.35) |
Sinocyclocheilus_grahami_csf1rb_1	I481N	# | |---->Altered Disordered_interface (Pr = 0.08) |
Sinocyclocheilus_grahami_csf1rb_1	I481N	# | | |
Sinocyclocheilus_grahami_csf1rb_1	I481N	# | |---->Altered Ordered_interface (Pr = 0.35) |
Sinocyclocheilus_grahami_csf1rb_1	I481N	# | |---->Altered PPI_residue (Pr = 0.35 | P = 4.1e-03) |
Sinocyclocheilus_grahami_csf1rb_1	I481N	# | |
Sinocyclocheilus_grahami_csf1rb_1	I481N	# |---->Altered Metal_binding (Pr = 0.17)<---------------------------------------------------------|
Sinocyclocheilus_grahami_csf1rb_1	I481N	# | |---->Gain of Nickel_binding at H479 (Pr = 0.17 | P = 0.04)
Sinocyclocheilus_grahami_csf1rb_1	I481N	# |
Sinocyclocheilus_grahami_csf1rb_1	I481N	# |---->Altered PTM_site (Pr = 0.27)
Sinocyclocheilus_grahami_csf1rb_1	I481N	# |---->Gain of N-linked_glycosylation at I481 (Pr = 0.27 | P = 3.5e-04)
Sinocyclocheilus_grahami_csf1rb_1	T849S	0.106	Gain of Phosphorylation at Y853 (Pr = 0.23 | P = 0.05)	Altered Motifs (ELME000053:GSK3 phosphorylation recognition site; ELME000063:CK1 phosphorylation site; ELME000085:Glycosaminoglycan attachment site; ELME000336:NEK2 phosphorylation motif with preferred Phe - Leu or Met in the -3 position to compensate for less favorable residues in the +1 and +2 position.)	Predicted conservation scores
Sinocyclocheilus_grahami_csf1rb_1	T849S	# Altered Effect (Pr = 0.27)
Sinocyclocheilus_grahami_csf1rb_1	T849S	# |---->Altered Motifs (ELME000053|ELME000063|ELME000085|ELME000336)
Sinocyclocheilus_grahami_csf1rb_1	T849S	# |---->Altered Structure_and_dynamics (Pr = 0.27)-------------------------------------------------------|
Sinocyclocheilus_grahami_csf1rb_1	T849S	# | |---->Altered Secondary_structure (Pr = 0.25) |
Sinocyclocheilus_grahami_csf1rb_1	T849S	# | | |
Sinocyclocheilus_grahami_csf1rb_1	T849S	# | |---->Altered Stability_and_conformational_flexibility (Pr = 0.27) |
Sinocyclocheilus_grahami_csf1rb_1	T849S	# | | |---->Altered Conformational_flexibility (Pr = 0.27) |
Sinocyclocheilus_grahami_csf1rb_1	T849S	# | | |
Sinocyclocheilus_grahami_csf1rb_1	T849S	# | |---->Altered Special_structural_signatures (Pr = 0.03) |
Sinocyclocheilus_grahami_csf1rb_1	T849S	# | |---->Altered Signal_peptide (Pr = 0.00) |
Sinocyclocheilus_grahami_csf1rb_1	T849S	# | | |
Sinocyclocheilus_grahami_csf1rb_1	T849S	# | |---->Altered Transmembrane_protein (Pr = 0.03) |
Sinocyclocheilus_grahami_csf1rb_1	T849S	# | |
Sinocyclocheilus_grahami_csf1rb_1	T849S	# |---->Altered Functional_residue (Pr = 0.23) |
Sinocyclocheilus_grahami_csf1rb_1	T849S	# |---->Altered Macromolecular_binding (Pr = 0.08) |
Sinocyclocheilus_grahami_csf1rb_1	T849S	# | |---->Altered Protein_binding (Pr = 0.08) |
Sinocyclocheilus_grahami_csf1rb_1	T849S	# | |---->Altered Disordered_interface (Pr = 0.08) |
Sinocyclocheilus_grahami_csf1rb_1	T849S	# | | |
Sinocyclocheilus_grahami_csf1rb_1	T849S	# | |---->Altered Ordered_interface (Pr = 0.05) |
Sinocyclocheilus_grahami_csf1rb_1	T849S	# | |
Sinocyclocheilus_grahami_csf1rb_1	T849S	# |---->Altered Metal_binding (Pr = 0.01)<---------------------------------------------------------|
Sinocyclocheilus_grahami_csf1rb_1	T849S	# |
Sinocyclocheilus_grahami_csf1rb_1	T849S	# |---->Altered PTM_site (Pr = 0.23)
Sinocyclocheilus_grahami_csf1rb_1	T849S	# |---->Gain of Phosphorylation at Y853 (Pr = 0.23 | P = 0.05)
Sinocyclocheilus_grahami_csf1rb_1	S895P	0.190	Loss of Proteolytic_cleavage at S895 (Pr = 0.21 | P = 1.2e-03)	Altered Motifs (ELME000064:CK2 phosphorylation site; ELME000239:The USP7 NTD domain binding motif variant based on the MDM2 and P53 interactions.; ELME000287:These IBMs are found at the N-terminal regions of caspase subunits where they mediate the inhibition of activated caspases by binding to conserved surface grooves on type III BIR domains of Inhibitor of Apoptosis Proteins (IAPs).)	Predicted conservation scores
Sinocyclocheilus_grahami_csf1rb_1	S895P	# Altered Effect (Pr = 0.27)
Sinocyclocheilus_grahami_csf1rb_1	S895P	# |---->Altered Motifs (ELME000064|ELME000239|ELME000287)
Sinocyclocheilus_grahami_csf1rb_1	S895P	# |---->Altered Structure_and_dynamics (Pr = 0.27)-------------------------------------------------------|
Sinocyclocheilus_grahami_csf1rb_1	S895P	# | |---->Altered Secondary_structure (Pr = 0.25) |
Sinocyclocheilus_grahami_csf1rb_1	S895P	# | | |
Sinocyclocheilus_grahami_csf1rb_1	S895P	# | |---->Altered Stability_and_conformational_flexibility (Pr = 0.27) |
Sinocyclocheilus_grahami_csf1rb_1	S895P	# | | |---->Altered Conformational_flexibility (Pr = 0.27) |
Sinocyclocheilus_grahami_csf1rb_1	S895P	# | | |
Sinocyclocheilus_grahami_csf1rb_1	S895P	# | |---->Altered Special_structural_signatures (Pr = 0.06) |
Sinocyclocheilus_grahami_csf1rb_1	S895P	# | |---->Altered Signal_peptide (Pr = 0.00) |
Sinocyclocheilus_grahami_csf1rb_1	S895P	# | | |
Sinocyclocheilus_grahami_csf1rb_1	S895P	# | |---->Altered Transmembrane_protein (Pr = 0.06) |
Sinocyclocheilus_grahami_csf1rb_1	S895P	# | |
Sinocyclocheilus_grahami_csf1rb_1	S895P	# |---->Altered Functional_residue (Pr = 0.21) |
Sinocyclocheilus_grahami_csf1rb_1	S895P	# |---->Altered Macromolecular_binding (Pr = 0.10) |
Sinocyclocheilus_grahami_csf1rb_1	S895P	# | |---->Altered Protein_binding (Pr = 0.10) |
Sinocyclocheilus_grahami_csf1rb_1	S895P	# | |---->Altered Disordered_interface (Pr = 0.10) |
Sinocyclocheilus_grahami_csf1rb_1	S895P	# | | |
Sinocyclocheilus_grahami_csf1rb_1	S895P	# | |---->Altered Ordered_interface (Pr = 0.09) |
Sinocyclocheilus_grahami_csf1rb_1	S895P	# | |
Sinocyclocheilus_grahami_csf1rb_1	S895P	# |---->Altered Metal_binding (Pr = 0.03)<---------------------------------------------------------|
Sinocyclocheilus_grahami_csf1rb_1	S895P	# |
Sinocyclocheilus_grahami_csf1rb_1	S895P	# |---->Altered PTM_site (Pr = 0.21)
Sinocyclocheilus_grahami_csf1rb_1	S895P	# |---->Loss of Proteolytic_cleavage at S895 (Pr = 0.21 | P = 1.2e-03)
Sinocyclocheilus_grahami_csf1b_1	R581G	0.223	Altered Coiled_coil (Pr = 0.64 | P = 4.3e-03); Altered Cytoplasmic_loop (Pr = 0.36 | P = 1.5e-05); Altered Stability (Pr = 0.15 | P = 0.02)	Altered Motifs (None)	Predicted conservation scores
Sinocyclocheilus_grahami_csf1b_1	R581G	# Altered Effect (Pr = 0.64)
Sinocyclocheilus_grahami_csf1b_1	R581G	# |---->Altered Motifs (None)
Sinocyclocheilus_grahami_csf1b_1	R581G	# |---->Altered Structure_and_dynamics (Pr = 0.64)-------------------------------------------------------|
Sinocyclocheilus_grahami_csf1b_1	R581G	# | |---->Altered Secondary_structure (Pr = 0.25) |
Sinocyclocheilus_grahami_csf1b_1	R581G	# | | |
Sinocyclocheilus_grahami_csf1b_1	R581G	# | |---->Altered Stability_and_conformational_flexibility (Pr = 0.17) |
Sinocyclocheilus_grahami_csf1b_1	R581G	# | | |---->Altered Stability (Pr = 0.15 | P = 0.02) |
Sinocyclocheilus_grahami_csf1b_1	R581G	# | | |---->Altered Conformational_flexibility (Pr = 0.17) |
Sinocyclocheilus_grahami_csf1b_1	R581G	# | | |
Sinocyclocheilus_grahami_csf1b_1	R581G	# | |---->Altered Special_structural_signatures (Pr = 0.64) |
Sinocyclocheilus_grahami_csf1b_1	R581G	# | |---->Altered Coiled_coil (Pr = 0.64 | P = 4.3e-03) |
Sinocyclocheilus_grahami_csf1b_1	R581G	# | |---->Altered Signal_peptide (Pr = 0.00) |
Sinocyclocheilus_grahami_csf1b_1	R581G	# | | |
Sinocyclocheilus_grahami_csf1b_1	R581G	# | |---->Altered Transmembrane_protein (Pr = 0.36) |
Sinocyclocheilus_grahami_csf1b_1	R581G	# | |---->Altered Non-cytoplasmic_loop (Pr = 0.36 | P = 1.5e-05) |
Sinocyclocheilus_grahami_csf1b_1	R581G	# | |
Sinocyclocheilus_grahami_csf1b_1	R581G	# |---->Altered Functional_residue (Pr = 0.17) |
Sinocyclocheilus_grahami_csf1b_1	R581G	# |---->Altered Macromolecular_binding (Pr = 0.11) |
Sinocyclocheilus_grahami_csf1b_1	R581G	# | |---->Altered Protein_binding (Pr = 0.11) |
Sinocyclocheilus_grahami_csf1b_1	R581G	# | |---->Altered Disordered_interface (Pr = 0.06) |
Sinocyclocheilus_grahami_csf1b_1	R581G	# | | |
Sinocyclocheilus_grahami_csf1b_1	R581G	# | |---->Altered Ordered_interface (Pr = 0.11) |
Sinocyclocheilus_grahami_csf1b_1	R581G	# | |
Sinocyclocheilus_grahami_csf1b_1	R581G	# |---->Altered Metal_binding (Pr = 0.00)<---------------------------------------------------------|
Sinocyclocheilus_grahami_csf1b_1	R581G	# |
Sinocyclocheilus_grahami_csf1b_1	R581G	# |---->Altered PTM_site (Pr = 0.17)
Sinocyclocheilus_grahami_csf1b_1	E731K	0.209	Altered Stability (Pr = 0.13 | P = 0.03)	Altered Motifs (PS00005:Protein kinase C phosphorylation site)	Predicted conservation scores
Sinocyclocheilus_grahami_csf1b_1	E731K	# Altered Effect (Pr = 0.25)
Sinocyclocheilus_grahami_csf1b_1	E731K	# |---->Altered Motifs (PS00005)
Sinocyclocheilus_grahami_csf1b_1	E731K	# |---->Altered Structure_and_dynamics (Pr = 0.25)-------------------------------------------------------|
Sinocyclocheilus_grahami_csf1b_1	E731K	# | |---->Altered Secondary_structure (Pr = 0.25) |
Sinocyclocheilus_grahami_csf1b_1	E731K	# | | |
Sinocyclocheilus_grahami_csf1b_1	E731K	# | |---->Altered Stability_and_conformational_flexibility (Pr = 0.15) |
Sinocyclocheilus_grahami_csf1b_1	E731K	# | | |---->Altered Stability (Pr = 0.13 | P = 0.03) |
Sinocyclocheilus_grahami_csf1b_1	E731K	# | | |---->Altered Conformational_flexibility (Pr = 0.15) |
Sinocyclocheilus_grahami_csf1b_1	E731K	# | | |
Sinocyclocheilus_grahami_csf1b_1	E731K	# | |---->Altered Special_structural_signatures (Pr = 0.07) |
Sinocyclocheilus_grahami_csf1b_1	E731K	# | |---->Altered Signal_peptide (Pr = 0.00) |
Sinocyclocheilus_grahami_csf1b_1	E731K	# | | |
Sinocyclocheilus_grahami_csf1b_1	E731K	# | |---->Altered Transmembrane_protein (Pr = 0.07) |
Sinocyclocheilus_grahami_csf1b_1	E731K	# | |
Sinocyclocheilus_grahami_csf1b_1	E731K	# |---->Altered Functional_residue (Pr = 0.13) |
Sinocyclocheilus_grahami_csf1b_1	E731K	# |---->Altered Macromolecular_binding (Pr = 0.13) |
Sinocyclocheilus_grahami_csf1b_1	E731K	# | |---->Altered Protein_binding (Pr = 0.13) |
Sinocyclocheilus_grahami_csf1b_1	E731K	# | |---->Altered Disordered_interface (Pr = 0.10) |
Sinocyclocheilus_grahami_csf1b_1	E731K	# | | |
Sinocyclocheilus_grahami_csf1b_1	E731K	# | |---->Altered Ordered_interface (Pr = 0.13) |
Sinocyclocheilus_grahami_csf1b_1	E731K	# | |
Sinocyclocheilus_grahami_csf1b_1	E731K	# |---->Altered Metal_binding (Pr = 0.04)<---------------------------------------------------------|
Sinocyclocheilus_grahami_csf1b_1	E731K	# |
Sinocyclocheilus_grahami_csf1b_1	E731K	# |---->Altered PTM_site (Pr = 0.13)
Sinocyclocheilus_grahami_csf1b_1	V732L	0.251	Loss of Strand (Pr = 0.27 | P = 0.02)	Altered Motifs (None)	Predicted conservation scores
Sinocyclocheilus_grahami_csf1b_1	V732L	# Altered Effect (Pr = 0.27)
Sinocyclocheilus_grahami_csf1b_1	V732L	# |---->Altered Motifs (None)
Sinocyclocheilus_grahami_csf1b_1	V732L	# |---->Altered Structure_and_dynamics (Pr = 0.27)-------------------------------------------------------|
Sinocyclocheilus_grahami_csf1b_1	V732L	# | |---->Altered Secondary_structure (Pr = 0.27) |
Sinocyclocheilus_grahami_csf1b_1	V732L	# | | |---->Loss of Strand (Pr = 0.27 | P = 0.02) |
Sinocyclocheilus_grahami_csf1b_1	V732L	# | | |
Sinocyclocheilus_grahami_csf1b_1	V732L	# | |---->Altered Stability_and_conformational_flexibility (Pr = 0.14) |
Sinocyclocheilus_grahami_csf1b_1	V732L	# | | |---->Altered Conformational_flexibility (Pr = 0.14) |
Sinocyclocheilus_grahami_csf1b_1	V732L	# | | |
Sinocyclocheilus_grahami_csf1b_1	V732L	# | |---->Altered Special_structural_signatures (Pr = 0.07) |
Sinocyclocheilus_grahami_csf1b_1	V732L	# | |---->Altered Signal_peptide (Pr = 0.00) |
Sinocyclocheilus_grahami_csf1b_1	V732L	# | | |
Sinocyclocheilus_grahami_csf1b_1	V732L	# | |---->Altered Transmembrane_protein (Pr = 0.07) |
Sinocyclocheilus_grahami_csf1b_1	V732L	# | |
Sinocyclocheilus_grahami_csf1b_1	V732L	# |---->Altered Functional_residue (Pr = 0.12) |
Sinocyclocheilus_grahami_csf1b_1	V732L	# |---->Altered Macromolecular_binding (Pr = 0.12) |
Sinocyclocheilus_grahami_csf1b_1	V732L	# | |---->Altered Protein_binding (Pr = 0.12) |
Sinocyclocheilus_grahami_csf1b_1	V732L	# | |---->Altered Disordered_interface (Pr = 0.12) |
Sinocyclocheilus_grahami_csf1b_1	V732L	# | | |
Sinocyclocheilus_grahami_csf1b_1	V732L	# | |---->Altered Ordered_interface (Pr = 0.09) |
Sinocyclocheilus_grahami_csf1b_1	V732L	# | |
Sinocyclocheilus_grahami_csf1b_1	V732L	# |---->Altered Metal_binding (Pr = 0.03)<---------------------------------------------------------|
Sinocyclocheilus_grahami_csf1b_1	V732L	# |
Sinocyclocheilus_grahami_csf1b_1	V732L	# |---->Altered PTM_site (Pr = 0.10)
Sinocyclocheilus_grahami_csf1b_1	A733Q	0.398		Altered Motifs (None)	Predicted conservation scores
Sinocyclocheilus_grahami_csf1b_1	A733Q	# Altered Effect (Pr = 0.25)
Sinocyclocheilus_grahami_csf1b_1	A733Q	# |---->Altered Motifs (None)
Sinocyclocheilus_grahami_csf1b_1	A733Q	# |---->Altered Structure_and_dynamics (Pr = 0.25)-------------------------------------------------------|
Sinocyclocheilus_grahami_csf1b_1	A733Q	# | |---->Altered Secondary_structure (Pr = 0.25) |
Sinocyclocheilus_grahami_csf1b_1	A733Q	# | | |
Sinocyclocheilus_grahami_csf1b_1	A733Q	# | |---->Altered Stability_and_conformational_flexibility (Pr = 0.17) |
Sinocyclocheilus_grahami_csf1b_1	A733Q	# | | |---->Altered Conformational_flexibility (Pr = 0.17) |
Sinocyclocheilus_grahami_csf1b_1	A733Q	# | | |
Sinocyclocheilus_grahami_csf1b_1	A733Q	# | |---->Altered Special_structural_signatures (Pr = 0.09) |
Sinocyclocheilus_grahami_csf1b_1	A733Q	# | |---->Altered Signal_peptide (Pr = 0.00) |
Sinocyclocheilus_grahami_csf1b_1	A733Q	# | | |
Sinocyclocheilus_grahami_csf1b_1	A733Q	# | |---->Altered Transmembrane_protein (Pr = 0.09) |
Sinocyclocheilus_grahami_csf1b_1	A733Q	# | |
Sinocyclocheilus_grahami_csf1b_1	A733Q	# |---->Altered Functional_residue (Pr = 0.16) |
Sinocyclocheilus_grahami_csf1b_1	A733Q	# |---->Altered Macromolecular_binding (Pr = 0.16) |
Sinocyclocheilus_grahami_csf1b_1	A733Q	# | |---->Altered Protein_binding (Pr = 0.16) |
Sinocyclocheilus_grahami_csf1b_1	A733Q	# | |---->Altered Disordered_interface (Pr = 0.11) |
Sinocyclocheilus_grahami_csf1b_1	A733Q	# | | |
Sinocyclocheilus_grahami_csf1b_1	A733Q	# | |---->Altered Ordered_interface (Pr = 0.16) |
Sinocyclocheilus_grahami_csf1b_1	A733Q	# | |
Sinocyclocheilus_grahami_csf1b_1	A733Q	# |---->Altered Metal_binding (Pr = 0.06)<---------------------------------------------------------|
Sinocyclocheilus_grahami_csf1b_1	A733Q	# |
Sinocyclocheilus_grahami_csf1b_1	A733Q	# |---->Altered PTM_site (Pr = 0.10)
Sinocyclocheilus_grahami_csf1b_1	V734H	0.610	Altered Stability (Pr = 0.20 | P = 0.01)	Altered Motifs (None)	Predicted conservation scores
Sinocyclocheilus_grahami_csf1b_1	V734H	# Altered Effect (Pr = 0.25)
Sinocyclocheilus_grahami_csf1b_1	V734H	# |---->Altered Motifs (None)
Sinocyclocheilus_grahami_csf1b_1	V734H	# |---->Altered Structure_and_dynamics (Pr = 0.25)-------------------------------------------------------|
Sinocyclocheilus_grahami_csf1b_1	V734H	# | |---->Altered Secondary_structure (Pr = 0.25) |
Sinocyclocheilus_grahami_csf1b_1	V734H	# | | |
Sinocyclocheilus_grahami_csf1b_1	V734H	# | |---->Altered Stability_and_conformational_flexibility (Pr = 0.20) |
Sinocyclocheilus_grahami_csf1b_1	V734H	# | | |---->Altered Stability (Pr = 0.20 | P = 0.01) |
Sinocyclocheilus_grahami_csf1b_1	V734H	# | | |---->Altered Conformational_flexibility (Pr = 0.18) |
Sinocyclocheilus_grahami_csf1b_1	V734H	# | | |
Sinocyclocheilus_grahami_csf1b_1	V734H	# | |---->Altered Special_structural_signatures (Pr = 0.08) |
Sinocyclocheilus_grahami_csf1b_1	V734H	# | |---->Altered Signal_peptide (Pr = 0.00) |
Sinocyclocheilus_grahami_csf1b_1	V734H	# | | |
Sinocyclocheilus_grahami_csf1b_1	V734H	# | |---->Altered Transmembrane_protein (Pr = 0.08) |
Sinocyclocheilus_grahami_csf1b_1	V734H	# | |
Sinocyclocheilus_grahami_csf1b_1	V734H	# |---->Altered Functional_residue (Pr = 0.16) |
Sinocyclocheilus_grahami_csf1b_1	V734H	# |---->Altered Macromolecular_binding (Pr = 0.16) |
Sinocyclocheilus_grahami_csf1b_1	V734H	# | |---->Altered Protein_binding (Pr = 0.16) |
Sinocyclocheilus_grahami_csf1b_1	V734H	# | |---->Altered Disordered_interface (Pr = 0.14) |
Sinocyclocheilus_grahami_csf1b_1	V734H	# | | |
Sinocyclocheilus_grahami_csf1b_1	V734H	# | |---->Altered Ordered_interface (Pr = 0.16) |
Sinocyclocheilus_grahami_csf1b_1	V734H	# | |
Sinocyclocheilus_grahami_csf1b_1	V734H	# |---->Altered Metal_binding (Pr = 0.12)<---------------------------------------------------------|
Sinocyclocheilus_grahami_csf1b_1	V734H	# |
Sinocyclocheilus_grahami_csf1b_1	V734H	# |---->Altered PTM_site (Pr = 0.10)
Sinocyclocheilus_grahami_csf1b_1	G735Q	0.457	Loss of Strand (Pr = 0.26 | P = 0.03)	Altered Motifs (None)	Predicted conservation scores
Sinocyclocheilus_grahami_csf1b_1	G735Q	# Altered Effect (Pr = 0.26)
Sinocyclocheilus_grahami_csf1b_1	G735Q	# |---->Altered Motifs (None)
Sinocyclocheilus_grahami_csf1b_1	G735Q	# |---->Altered Structure_and_dynamics (Pr = 0.26)-------------------------------------------------------|
Sinocyclocheilus_grahami_csf1b_1	G735Q	# | |---->Altered Secondary_structure (Pr = 0.26) |
Sinocyclocheilus_grahami_csf1b_1	G735Q	# | | |---->Loss of Strand (Pr = 0.26 | P = 0.03) |
Sinocyclocheilus_grahami_csf1b_1	G735Q	# | | |
Sinocyclocheilus_grahami_csf1b_1	G735Q	# | |---->Altered Stability_and_conformational_flexibility (Pr = 0.16) |
Sinocyclocheilus_grahami_csf1b_1	G735Q	# | | |---->Altered Conformational_flexibility (Pr = 0.16) |
Sinocyclocheilus_grahami_csf1b_1	G735Q	# | | |
Sinocyclocheilus_grahami_csf1b_1	G735Q	# | |---->Altered Special_structural_signatures (Pr = 0.08) |
Sinocyclocheilus_grahami_csf1b_1	G735Q	# | |---->Altered Signal_peptide (Pr = 0.00) |
Sinocyclocheilus_grahami_csf1b_1	G735Q	# | | |
Sinocyclocheilus_grahami_csf1b_1	G735Q	# | |---->Altered Transmembrane_protein (Pr = 0.08) |
Sinocyclocheilus_grahami_csf1b_1	G735Q	# | |
Sinocyclocheilus_grahami_csf1b_1	G735Q	# |---->Altered Functional_residue (Pr = 0.15) |
Sinocyclocheilus_grahami_csf1b_1	G735Q	# |---->Altered Macromolecular_binding (Pr = 0.15) |
Sinocyclocheilus_grahami_csf1b_1	G735Q	# | |---->Altered Protein_binding (Pr = 0.15) |
Sinocyclocheilus_grahami_csf1b_1	G735Q	# | |---->Altered Disordered_interface (Pr = 0.10) |
Sinocyclocheilus_grahami_csf1b_1	G735Q	# | | |
Sinocyclocheilus_grahami_csf1b_1	G735Q	# | |---->Altered Ordered_interface (Pr = 0.15) |
Sinocyclocheilus_grahami_csf1b_1	G735Q	# | |
Sinocyclocheilus_grahami_csf1b_1	G735Q	# |---->Altered Metal_binding (Pr = 0.15)<---------------------------------------------------------|
Sinocyclocheilus_grahami_csf1b_1	G735Q	# |
Sinocyclocheilus_grahami_csf1b_1	G735Q	# |---->Altered PTM_site (Pr = 0.10)
Sinocyclocheilus_grahami_csf1b_1	F737Y	0.147		Altered Motifs (None)	Predicted conservation scores
Sinocyclocheilus_grahami_csf1b_1	F737Y	# Altered Effect (Pr = 0.26)
Sinocyclocheilus_grahami_csf1b_1	F737Y	# |---->Altered Motifs (None)
Sinocyclocheilus_grahami_csf1b_1	F737Y	# |---->Altered Structure_and_dynamics (Pr = 0.26)-------------------------------------------------------|
Sinocyclocheilus_grahami_csf1b_1	F737Y	# | |---->Altered Secondary_structure (Pr = 0.26) |
Sinocyclocheilus_grahami_csf1b_1	F737Y	# | | |
Sinocyclocheilus_grahami_csf1b_1	F737Y	# | |---->Altered Stability_and_conformational_flexibility (Pr = 0.20) |
Sinocyclocheilus_grahami_csf1b_1	F737Y	# | | |---->Altered Conformational_flexibility (Pr = 0.20) |
Sinocyclocheilus_grahami_csf1b_1	F737Y	# | | |
Sinocyclocheilus_grahami_csf1b_1	F737Y	# | |---->Altered Special_structural_signatures (Pr = 0.08) |
Sinocyclocheilus_grahami_csf1b_1	F737Y	# | |---->Altered Signal_peptide (Pr = 0.00) |
Sinocyclocheilus_grahami_csf1b_1	F737Y	# | | |
Sinocyclocheilus_grahami_csf1b_1	F737Y	# | |---->Altered Transmembrane_protein (Pr = 0.08) |
Sinocyclocheilus_grahami_csf1b_1	F737Y	# | |
Sinocyclocheilus_grahami_csf1b_1	F737Y	# |---->Altered Functional_residue (Pr = 0.21) |
Sinocyclocheilus_grahami_csf1b_1	F737Y	# |---->Altered Macromolecular_binding (Pr = 0.21) |
Sinocyclocheilus_grahami_csf1b_1	F737Y	# | |---->Altered Protein_binding (Pr = 0.21) |
Sinocyclocheilus_grahami_csf1b_1	F737Y	# | |---->Altered Disordered_interface (Pr = 0.14) |
Sinocyclocheilus_grahami_csf1b_1	F737Y	# | | |
Sinocyclocheilus_grahami_csf1b_1	F737Y	# | |---->Altered Ordered_interface (Pr = 0.21) |
Sinocyclocheilus_grahami_csf1b_1	F737Y	# | |
Sinocyclocheilus_grahami_csf1b_1	F737Y	# |---->Altered Metal_binding (Pr = 0.14)<---------------------------------------------------------|
Sinocyclocheilus_grahami_csf1b_1	F737Y	# |
Sinocyclocheilus_grahami_csf1b_1	F737Y	# |---->Altered PTM_site (Pr = 0.20)
Sinocyclocheilus_grahami_csf1b_1	G738R	0.115	Loss of Loop (Pr = 0.26 | P = 0.05); Gain of ADP-ribosylation at G738 (Pr = 0.21 | P = 0.02); Gain of Pyrrolidone_carboxylic_acid at Q739 (Pr = 0.07 | P = 0.02)	Altered Motifs (PS00008:N-myristoylation site)	Predicted conservation scores
Sinocyclocheilus_grahami_csf1b_1	G738R	# Altered Effect (Pr = 0.26)
Sinocyclocheilus_grahami_csf1b_1	G738R	# |---->Altered Motifs (PS00008)
Sinocyclocheilus_grahami_csf1b_1	G738R	# |---->Altered Structure_and_dynamics (Pr = 0.26)-------------------------------------------------------|
Sinocyclocheilus_grahami_csf1b_1	G738R	# | |---->Altered Secondary_structure (Pr = 0.26) |
Sinocyclocheilus_grahami_csf1b_1	G738R	# | | |---->Loss of Loop (Pr = 0.26 | P = 0.05) |
Sinocyclocheilus_grahami_csf1b_1	G738R	# | | |
Sinocyclocheilus_grahami_csf1b_1	G738R	# | |---->Altered Stability_and_conformational_flexibility (Pr = 0.23) |
Sinocyclocheilus_grahami_csf1b_1	G738R	# | | |---->Altered Conformational_flexibility (Pr = 0.23) |
Sinocyclocheilus_grahami_csf1b_1	G738R	# | | |
Sinocyclocheilus_grahami_csf1b_1	G738R	# | |---->Altered Special_structural_signatures (Pr = 0.08) |
Sinocyclocheilus_grahami_csf1b_1	G738R	# | |---->Altered Signal_peptide (Pr = 0.00) |
Sinocyclocheilus_grahami_csf1b_1	G738R	# | | |
Sinocyclocheilus_grahami_csf1b_1	G738R	# | |---->Altered Transmembrane_protein (Pr = 0.08) |
Sinocyclocheilus_grahami_csf1b_1	G738R	# | |
Sinocyclocheilus_grahami_csf1b_1	G738R	# |---->Altered Functional_residue (Pr = 0.22) |
Sinocyclocheilus_grahami_csf1b_1	G738R	# |---->Altered Macromolecular_binding (Pr = 0.22) |
Sinocyclocheilus_grahami_csf1b_1	G738R	# | |---->Altered Protein_binding (Pr = 0.22) |
Sinocyclocheilus_grahami_csf1b_1	G738R	# | |---->Altered Disordered_interface (Pr = 0.10) |
Sinocyclocheilus_grahami_csf1b_1	G738R	# | | |
Sinocyclocheilus_grahami_csf1b_1	G738R	# | |---->Altered Ordered_interface (Pr = 0.22) |
Sinocyclocheilus_grahami_csf1b_1	G738R	# | |
Sinocyclocheilus_grahami_csf1b_1	G738R	# |---->Altered Metal_binding (Pr = 0.15)<---------------------------------------------------------|
Sinocyclocheilus_grahami_csf1b_1	G738R	# |
Sinocyclocheilus_grahami_csf1b_1	G738R	# |---->Altered PTM_site (Pr = 0.21)
Sinocyclocheilus_grahami_csf1b_1	G738R	# |---->Gain of ADP-ribosylation at G738 (Pr = 0.21 | P = 0.02)
Sinocyclocheilus_grahami_csf1b_1	G738R	# |---->Gain of Pyrrolidone_carboxylic_acid at Q739 (Pr = 0.07 | P = 0.02)
Sinocyclocheilus_grahami_csf1b_1	Q739T	0.196	Loss of Strand (Pr = 0.26 | P = 0.04)	Altered Motifs (ELME000053:GSK3 phosphorylation recognition site; PS00008:N-myristoylation site)	Predicted conservation scores
Sinocyclocheilus_grahami_csf1b_1	Q739T	# Altered Effect (Pr = 0.26)
Sinocyclocheilus_grahami_csf1b_1	Q739T	# |---->Altered Motifs (ELME000053|PS00008)
Sinocyclocheilus_grahami_csf1b_1	Q739T	# |---->Altered Structure_and_dynamics (Pr = 0.26)-------------------------------------------------------|
Sinocyclocheilus_grahami_csf1b_1	Q739T	# | |---->Altered Secondary_structure (Pr = 0.26) |
Sinocyclocheilus_grahami_csf1b_1	Q739T	# | | |---->Loss of Strand (Pr = 0.26 | P = 0.04) |
Sinocyclocheilus_grahami_csf1b_1	Q739T	# | | |
Sinocyclocheilus_grahami_csf1b_1	Q739T	# | |---->Altered Stability_and_conformational_flexibility (Pr = 0.24) |
Sinocyclocheilus_grahami_csf1b_1	Q739T	# | | |---->Altered Conformational_flexibility (Pr = 0.24) |
Sinocyclocheilus_grahami_csf1b_1	Q739T	# | | |
Sinocyclocheilus_grahami_csf1b_1	Q739T	# | |---->Altered Special_structural_signatures (Pr = 0.06) |
Sinocyclocheilus_grahami_csf1b_1	Q739T	# | |---->Altered Signal_peptide (Pr = 0.00) |
Sinocyclocheilus_grahami_csf1b_1	Q739T	# | | |
Sinocyclocheilus_grahami_csf1b_1	Q739T	# | |---->Altered Transmembrane_protein (Pr = 0.06) |
Sinocyclocheilus_grahami_csf1b_1	Q739T	# | |
Sinocyclocheilus_grahami_csf1b_1	Q739T	# |---->Altered Functional_residue (Pr = 0.16) |
Sinocyclocheilus_grahami_csf1b_1	Q739T	# |---->Altered Macromolecular_binding (Pr = 0.16) |
Sinocyclocheilus_grahami_csf1b_1	Q739T	# | |---->Altered Protein_binding (Pr = 0.16) |
Sinocyclocheilus_grahami_csf1b_1	Q739T	# | |---->Altered Disordered_interface (Pr = 0.10) |
Sinocyclocheilus_grahami_csf1b_1	Q739T	# | | |
Sinocyclocheilus_grahami_csf1b_1	Q739T	# | |---->Altered Ordered_interface (Pr = 0.16) |
Sinocyclocheilus_grahami_csf1b_1	Q739T	# | |
Sinocyclocheilus_grahami_csf1b_1	Q739T	# |---->Altered Metal_binding (Pr = 0.15)<---------------------------------------------------------|
Sinocyclocheilus_grahami_csf1b_1	Q739T	# |
Sinocyclocheilus_grahami_csf1b_1	Q739T	# |---->Altered PTM_site (Pr = 0.07)
Sinocyclocheilus_grahami_csf1b_1	D740R	0.199	Loss of Loop (Pr = 0.27 | P = 0.03); Gain of ADP-ribosylation at D740 (Pr = 0.23 | P = 0.02)	Altered Motifs (ELME000062:Secondary preference for PKA-type AGC kinase phosphorylation.; PS00008:N-myristoylation site)	Predicted conservation scores
Sinocyclocheilus_grahami_csf1b_1	D740R	# Altered Effect (Pr = 0.27)
Sinocyclocheilus_grahami_csf1b_1	D740R	# |---->Altered Motifs (ELME000062|PS00008)
Sinocyclocheilus_grahami_csf1b_1	D740R	# |---->Altered Structure_and_dynamics (Pr = 0.27)-------------------------------------------------------|
Sinocyclocheilus_grahami_csf1b_1	D740R	# | |---->Altered Secondary_structure (Pr = 0.27) |
Sinocyclocheilus_grahami_csf1b_1	D740R	# | | |---->Loss of Loop (Pr = 0.27 | P = 0.03) |
Sinocyclocheilus_grahami_csf1b_1	D740R	# | | |
Sinocyclocheilus_grahami_csf1b_1	D740R	# | |---->Altered Stability_and_conformational_flexibility (Pr = 0.23) |
Sinocyclocheilus_grahami_csf1b_1	D740R	# | | |---->Altered Conformational_flexibility (Pr = 0.23) |
Sinocyclocheilus_grahami_csf1b_1	D740R	# | | |
Sinocyclocheilus_grahami_csf1b_1	D740R	# | |---->Altered Special_structural_signatures (Pr = 0.06) |
Sinocyclocheilus_grahami_csf1b_1	D740R	# | |---->Altered Signal_peptide (Pr = 0.00) |
Sinocyclocheilus_grahami_csf1b_1	D740R	# | | |
Sinocyclocheilus_grahami_csf1b_1	D740R	# | |---->Altered Transmembrane_protein (Pr = 0.06) |
Sinocyclocheilus_grahami_csf1b_1	D740R	# | |
Sinocyclocheilus_grahami_csf1b_1	D740R	# |---->Altered Functional_residue (Pr = 0.23) |
Sinocyclocheilus_grahami_csf1b_1	D740R	# |---->Altered Macromolecular_binding (Pr = 0.16) |
Sinocyclocheilus_grahami_csf1b_1	D740R	# | |---->Altered Protein_binding (Pr = 0.16) |
Sinocyclocheilus_grahami_csf1b_1	D740R	# | |---->Altered Disordered_interface (Pr = 0.10) |
Sinocyclocheilus_grahami_csf1b_1	D740R	# | | |
Sinocyclocheilus_grahami_csf1b_1	D740R	# | |---->Altered Ordered_interface (Pr = 0.16) |
Sinocyclocheilus_grahami_csf1b_1	D740R	# | |
Sinocyclocheilus_grahami_csf1b_1	D740R	# |---->Altered Metal_binding (Pr = 0.16)<---------------------------------------------------------|
Sinocyclocheilus_grahami_csf1b_1	D740R	# |
Sinocyclocheilus_grahami_csf1b_1	D740R	# |---->Altered PTM_site (Pr = 0.23)
Sinocyclocheilus_grahami_csf1b_1	D740R	# |---->Gain of ADP-ribosylation at D740 (Pr = 0.23 | P = 0.02)
Sinocyclocheilus_grahami_csf1b_1	G1072W	0.516	Gain of Helix (Pr = 0.29 | P = 0.01); Altered PPI_hotspot (Pr = 0.24 | P = 0.04)	Altered Motifs (None)	Predicted conservation scores
Sinocyclocheilus_grahami_csf1b_1	G1072W	# Altered Effect (Pr = 0.29)
Sinocyclocheilus_grahami_csf1b_1	G1072W	# |---->Altered Motifs (None)
Sinocyclocheilus_grahami_csf1b_1	G1072W	# |---->Altered Structure_and_dynamics (Pr = 0.29)-------------------------------------------------------|
Sinocyclocheilus_grahami_csf1b_1	G1072W	# | |---->Altered Secondary_structure (Pr = 0.29) |
Sinocyclocheilus_grahami_csf1b_1	G1072W	# | | |---->Gain of Helix (Pr = 0.29 | P = 0.01) |
Sinocyclocheilus_grahami_csf1b_1	G1072W	# | | |
Sinocyclocheilus_grahami_csf1b_1	G1072W	# | |---->Altered Stability_and_conformational_flexibility (Pr = 0.08) |
Sinocyclocheilus_grahami_csf1b_1	G1072W	# | | |---->Altered Conformational_flexibility (Pr = 0.08) |
Sinocyclocheilus_grahami_csf1b_1	G1072W	# | | |
Sinocyclocheilus_grahami_csf1b_1	G1072W	# | |---->Altered Special_structural_signatures (Pr = 0.02) |
Sinocyclocheilus_grahami_csf1b_1	G1072W	# | |---->Altered Signal_peptide (Pr = 0.00) |
Sinocyclocheilus_grahami_csf1b_1	G1072W	# | | |
Sinocyclocheilus_grahami_csf1b_1	G1072W	# | |---->Altered Transmembrane_protein (Pr = 0.02) |
Sinocyclocheilus_grahami_csf1b_1	G1072W	# | |
Sinocyclocheilus_grahami_csf1b_1	G1072W	# |---->Altered Functional_residue (Pr = 0.24) |
Sinocyclocheilus_grahami_csf1b_1	G1072W	# |---->Altered Macromolecular_binding (Pr = 0.24) |
Sinocyclocheilus_grahami_csf1b_1	G1072W	# | |---->Altered Protein_binding (Pr = 0.24) |
Sinocyclocheilus_grahami_csf1b_1	G1072W	# | |---->Altered Disordered_interface (Pr = 0.16) |
Sinocyclocheilus_grahami_csf1b_1	G1072W	# | | |
Sinocyclocheilus_grahami_csf1b_1	G1072W	# | |---->Altered Ordered_interface (Pr = 0.24) |
Sinocyclocheilus_grahami_csf1b_1	G1072W	# | |---->Altered PPI_hotspot (Pr = 0.24 | P = 0.04) |
Sinocyclocheilus_grahami_csf1b_1	G1072W	# | |
Sinocyclocheilus_grahami_csf1b_1	G1072W	# |---->Altered Metal_binding (Pr = 0.11)<---------------------------------------------------------|
Sinocyclocheilus_grahami_csf1b_1	G1072W	# |
Sinocyclocheilus_grahami_csf1b_1	G1072W	# |---->Altered PTM_site (Pr = 0.02)
Sinocyclocheilus_grahami_csf1b_1	F1074L	0.111		Altered Motifs (None)	Predicted conservation scores
Sinocyclocheilus_grahami_csf1b_1	F1074L	# Altered Effect (Pr = 0.25)
Sinocyclocheilus_grahami_csf1b_1	F1074L	# |---->Altered Motifs (None)
Sinocyclocheilus_grahami_csf1b_1	F1074L	# |---->Altered Structure_and_dynamics (Pr = 0.25)-------------------------------------------------------|
Sinocyclocheilus_grahami_csf1b_1	F1074L	# | |---->Altered Secondary_structure (Pr = 0.25) |
Sinocyclocheilus_grahami_csf1b_1	F1074L	# | | |
Sinocyclocheilus_grahami_csf1b_1	F1074L	# | |---->Altered Stability_and_conformational_flexibility (Pr = 0.10) |
Sinocyclocheilus_grahami_csf1b_1	F1074L	# | | |---->Altered Conformational_flexibility (Pr = 0.10) |
Sinocyclocheilus_grahami_csf1b_1	F1074L	# | | |
Sinocyclocheilus_grahami_csf1b_1	F1074L	# | |---->Altered Special_structural_signatures (Pr = 0.02) |
Sinocyclocheilus_grahami_csf1b_1	F1074L	# | |---->Altered Signal_peptide (Pr = 0.00) |
Sinocyclocheilus_grahami_csf1b_1	F1074L	# | | |
Sinocyclocheilus_grahami_csf1b_1	F1074L	# | |---->Altered Transmembrane_protein (Pr = 0.02) |
Sinocyclocheilus_grahami_csf1b_1	F1074L	# | |
Sinocyclocheilus_grahami_csf1b_1	F1074L	# |---->Altered Functional_residue (Pr = 0.12) |
Sinocyclocheilus_grahami_csf1b_1	F1074L	# |---->Altered Macromolecular_binding (Pr = 0.12) |
Sinocyclocheilus_grahami_csf1b_1	F1074L	# | |---->Altered Protein_binding (Pr = 0.12) |
Sinocyclocheilus_grahami_csf1b_1	F1074L	# | |---->Altered Disordered_interface (Pr = 0.12) |
Sinocyclocheilus_grahami_csf1b_1	F1074L	# | | |
Sinocyclocheilus_grahami_csf1b_1	F1074L	# | |---->Altered Ordered_interface (Pr = 0.09) |
Sinocyclocheilus_grahami_csf1b_1	F1074L	# | |
Sinocyclocheilus_grahami_csf1b_1	F1074L	# |---->Altered Metal_binding (Pr = 0.11)<---------------------------------------------------------|
Sinocyclocheilus_grahami_csf1b_1	F1074L	# |
Sinocyclocheilus_grahami_csf1b_1	F1074L	# |---->Altered PTM_site (Pr = 0.05)
Sinocyclocheilus_grahami_csf1b_1	L1075Q	0.301		Altered Motifs (ELME000333:Motif that mediates binding to SUMO proteins non-covalently.)	Predicted conservation scores
Sinocyclocheilus_grahami_csf1b_1	L1075Q	# Altered Effect (Pr = 0.26)
Sinocyclocheilus_grahami_csf1b_1	L1075Q	# |---->Altered Motifs (ELME000333)
Sinocyclocheilus_grahami_csf1b_1	L1075Q	# |---->Altered Structure_and_dynamics (Pr = 0.26)-------------------------------------------------------|
Sinocyclocheilus_grahami_csf1b_1	L1075Q	# | |---->Altered Secondary_structure (Pr = 0.26) |
Sinocyclocheilus_grahami_csf1b_1	L1075Q	# | | |
Sinocyclocheilus_grahami_csf1b_1	L1075Q	# | |---->Altered Stability_and_conformational_flexibility (Pr = 0.09) |
Sinocyclocheilus_grahami_csf1b_1	L1075Q	# | | |---->Altered Conformational_flexibility (Pr = 0.09) |
Sinocyclocheilus_grahami_csf1b_1	L1075Q	# | | |
Sinocyclocheilus_grahami_csf1b_1	L1075Q	# | |---->Altered Special_structural_signatures (Pr = 0.03) |
Sinocyclocheilus_grahami_csf1b_1	L1075Q	# | |---->Altered Signal_peptide (Pr = 0.00) |
Sinocyclocheilus_grahami_csf1b_1	L1075Q	# | | |
Sinocyclocheilus_grahami_csf1b_1	L1075Q	# | |---->Altered Transmembrane_protein (Pr = 0.03) |
Sinocyclocheilus_grahami_csf1b_1	L1075Q	# | |
Sinocyclocheilus_grahami_csf1b_1	L1075Q	# |---->Altered Functional_residue (Pr = 0.16) |
Sinocyclocheilus_grahami_csf1b_1	L1075Q	# |---->Altered Macromolecular_binding (Pr = 0.12) |
Sinocyclocheilus_grahami_csf1b_1	L1075Q	# | |---->Altered Protein_binding (Pr = 0.12) |
Sinocyclocheilus_grahami_csf1b_1	L1075Q	# | |---->Altered Disordered_interface (Pr = 0.12) |
Sinocyclocheilus_grahami_csf1b_1	L1075Q	# | | |
Sinocyclocheilus_grahami_csf1b_1	L1075Q	# | |---->Altered Ordered_interface (Pr = 0.10) |
Sinocyclocheilus_grahami_csf1b_1	L1075Q	# | |
Sinocyclocheilus_grahami_csf1b_1	L1075Q	# |---->Altered Metal_binding (Pr = 0.16)<---------------------------------------------------------|
Sinocyclocheilus_grahami_csf1b_1	L1075Q	# |
Sinocyclocheilus_grahami_csf1b_1	L1075Q	# |---->Altered PTM_site (Pr = 0.05)
Sinocyclocheilus_grahami_csf1b_1	I1076V	0.071		Altered Motifs (ELME000333:Motif that mediates binding to SUMO proteins non-covalently.)	Predicted conservation scores
Sinocyclocheilus_grahami_csf1b_1	I1076V	# Altered Effect (Pr = 0.25)
Sinocyclocheilus_grahami_csf1b_1	I1076V	# |---->Altered Motifs (ELME000333)
Sinocyclocheilus_grahami_csf1b_1	I1076V	# |---->Altered Structure_and_dynamics (Pr = 0.25)-------------------------------------------------------|
Sinocyclocheilus_grahami_csf1b_1	I1076V	# | |---->Altered Secondary_structure (Pr = 0.25) |
Sinocyclocheilus_grahami_csf1b_1	I1076V	# | | |
Sinocyclocheilus_grahami_csf1b_1	I1076V	# | |---->Altered Stability_and_conformational_flexibility (Pr = 0.08) |
Sinocyclocheilus_grahami_csf1b_1	I1076V	# | | |---->Altered Conformational_flexibility (Pr = 0.08) |
Sinocyclocheilus_grahami_csf1b_1	I1076V	# | | |
Sinocyclocheilus_grahami_csf1b_1	I1076V	# | |---->Altered Special_structural_signatures (Pr = 0.01) |
Sinocyclocheilus_grahami_csf1b_1	I1076V	# | |---->Altered Signal_peptide (Pr = 0.00) |
Sinocyclocheilus_grahami_csf1b_1	I1076V	# | | |
Sinocyclocheilus_grahami_csf1b_1	I1076V	# | |---->Altered Transmembrane_protein (Pr = 0.01) |
Sinocyclocheilus_grahami_csf1b_1	I1076V	# | |
Sinocyclocheilus_grahami_csf1b_1	I1076V	# |---->Altered Functional_residue (Pr = 0.16) |
Sinocyclocheilus_grahami_csf1b_1	I1076V	# |---->Altered Macromolecular_binding (Pr = 0.16) |
Sinocyclocheilus_grahami_csf1b_1	I1076V	# | |---->Altered Protein_binding (Pr = 0.16) |
Sinocyclocheilus_grahami_csf1b_1	I1076V	# | |---->Altered Disordered_interface (Pr = 0.12) |
Sinocyclocheilus_grahami_csf1b_1	I1076V	# | | |
Sinocyclocheilus_grahami_csf1b_1	I1076V	# | |---->Altered Ordered_interface (Pr = 0.16) |
Sinocyclocheilus_grahami_csf1b_1	I1076V	# | |
Sinocyclocheilus_grahami_csf1b_1	I1076V	# |---->Altered Metal_binding (Pr = 0.11)<---------------------------------------------------------|
Sinocyclocheilus_grahami_csf1b_1	I1076V	# |
Sinocyclocheilus_grahami_csf1b_1	I1076V	# |---->Altered PTM_site (Pr = 0.06)
Sinocyclocheilus_grahami_csf1b_1	L1078E	0.188	Altered Coiled_coil (Pr = 0.15 | P = 0.03); Gain of Sulfation at Y1081 (Pr = 0.01 | P = 0.04)	Altered Motifs (ELME000333:Motif that mediates binding to SUMO proteins non-covalently.)	Predicted conservation scores
Sinocyclocheilus_grahami_csf1b_1	L1078E	# Altered Effect (Pr = 0.25)
Sinocyclocheilus_grahami_csf1b_1	L1078E	# |---->Altered Motifs (ELME000333)
Sinocyclocheilus_grahami_csf1b_1	L1078E	# |---->Altered Structure_and_dynamics (Pr = 0.25)-------------------------------------------------------|
Sinocyclocheilus_grahami_csf1b_1	L1078E	# | |---->Altered Secondary_structure (Pr = 0.25) |
Sinocyclocheilus_grahami_csf1b_1	L1078E	# | | |
Sinocyclocheilus_grahami_csf1b_1	L1078E	# | |---->Altered Stability_and_conformational_flexibility (Pr = 0.07) |
Sinocyclocheilus_grahami_csf1b_1	L1078E	# | | |---->Altered Conformational_flexibility (Pr = 0.07) |
Sinocyclocheilus_grahami_csf1b_1	L1078E	# | | |
Sinocyclocheilus_grahami_csf1b_1	L1078E	# | |---->Altered Special_structural_signatures (Pr = 0.15) |
Sinocyclocheilus_grahami_csf1b_1	L1078E	# | |---->Altered Coiled_coil (Pr = 0.15 | P = 0.03) |
Sinocyclocheilus_grahami_csf1b_1	L1078E	# | |---->Altered Signal_peptide (Pr = 0.00) |
Sinocyclocheilus_grahami_csf1b_1	L1078E	# | | |
Sinocyclocheilus_grahami_csf1b_1	L1078E	# | |---->Altered Transmembrane_protein (Pr = 0.02) |
Sinocyclocheilus_grahami_csf1b_1	L1078E	# | |
Sinocyclocheilus_grahami_csf1b_1	L1078E	# |---->Altered Functional_residue (Pr = 0.16) |
Sinocyclocheilus_grahami_csf1b_1	L1078E	# |---->Altered Macromolecular_binding (Pr = 0.16) |
Sinocyclocheilus_grahami_csf1b_1	L1078E	# | |---->Altered Protein_binding (Pr = 0.16) |
Sinocyclocheilus_grahami_csf1b_1	L1078E	# | |---->Altered Disordered_interface (Pr = 0.10) |
Sinocyclocheilus_grahami_csf1b_1	L1078E	# | | |
Sinocyclocheilus_grahami_csf1b_1	L1078E	# | |---->Altered Ordered_interface (Pr = 0.16) |
Sinocyclocheilus_grahami_csf1b_1	L1078E	# | |
Sinocyclocheilus_grahami_csf1b_1	L1078E	# |---->Altered Metal_binding (Pr = 0.01)<---------------------------------------------------------|
Sinocyclocheilus_grahami_csf1b_1	L1078E	# |
Sinocyclocheilus_grahami_csf1b_1	L1078E	# |---->Altered PTM_site (Pr = 0.12)
Sinocyclocheilus_grahami_csf1b_1	L1078E	# |---->Gain of Sulfation at Y1081 (Pr = 0.01 | P = 0.04)
Sinocyclocheilus_grahami_csf1b_1	T1079N	0.247		Altered Motifs (ELME000333:Motif that mediates binding to SUMO proteins non-covalently.)	Predicted conservation scores
Sinocyclocheilus_grahami_csf1b_1	T1079N	# Altered Effect (Pr = 0.25)
Sinocyclocheilus_grahami_csf1b_1	T1079N	# |---->Altered Motifs (ELME000333)
Sinocyclocheilus_grahami_csf1b_1	T1079N	# |---->Altered Structure_and_dynamics (Pr = 0.25)-------------------------------------------------------|
Sinocyclocheilus_grahami_csf1b_1	T1079N	# | |---->Altered Secondary_structure (Pr = 0.25) |
Sinocyclocheilus_grahami_csf1b_1	T1079N	# | | |
Sinocyclocheilus_grahami_csf1b_1	T1079N	# | |---->Altered Stability_and_conformational_flexibility (Pr = 0.10) |
Sinocyclocheilus_grahami_csf1b_1	T1079N	# | | |---->Altered Conformational_flexibility (Pr = 0.10) |
Sinocyclocheilus_grahami_csf1b_1	T1079N	# | | |
Sinocyclocheilus_grahami_csf1b_1	T1079N	# | |---->Altered Special_structural_signatures (Pr = 0.03) |
Sinocyclocheilus_grahami_csf1b_1	T1079N	# | |---->Altered Signal_peptide (Pr = 0.00) |
Sinocyclocheilus_grahami_csf1b_1	T1079N	# | | |
Sinocyclocheilus_grahami_csf1b_1	T1079N	# | |---->Altered Transmembrane_protein (Pr = 0.03) |
Sinocyclocheilus_grahami_csf1b_1	T1079N	# | |
Sinocyclocheilus_grahami_csf1b_1	T1079N	# |---->Altered Functional_residue (Pr = 0.16) |
Sinocyclocheilus_grahami_csf1b_1	T1079N	# |---->Altered Macromolecular_binding (Pr = 0.16) |
Sinocyclocheilus_grahami_csf1b_1	T1079N	# | |---->Altered Protein_binding (Pr = 0.16) |
Sinocyclocheilus_grahami_csf1b_1	T1079N	# | |---->Altered Disordered_interface (Pr = 0.11) |
Sinocyclocheilus_grahami_csf1b_1	T1079N	# | | |
Sinocyclocheilus_grahami_csf1b_1	T1079N	# | |---->Altered Ordered_interface (Pr = 0.16) |
Sinocyclocheilus_grahami_csf1b_1	T1079N	# | |
Sinocyclocheilus_grahami_csf1b_1	T1079N	# |---->Altered Metal_binding (Pr = 0.00)<---------------------------------------------------------|
Sinocyclocheilus_grahami_csf1b_1	T1079N	# |
Sinocyclocheilus_grahami_csf1b_1	T1079N	# |---->Altered PTM_site (Pr = 0.07)
Sinocyclocheilus_grahami_csf1b_1	A1080F	0.301		Altered Motifs (None)	Predicted conservation scores
Sinocyclocheilus_grahami_csf1b_1	A1080F	# Altered Effect (Pr = 0.25)
Sinocyclocheilus_grahami_csf1b_1	A1080F	# |---->Altered Motifs (None)
Sinocyclocheilus_grahami_csf1b_1	A1080F	# |---->Altered Structure_and_dynamics (Pr = 0.25)-------------------------------------------------------|
Sinocyclocheilus_grahami_csf1b_1	A1080F	# | |---->Altered Secondary_structure (Pr = 0.25) |
Sinocyclocheilus_grahami_csf1b_1	A1080F	# | | |
Sinocyclocheilus_grahami_csf1b_1	A1080F	# | |---->Altered Stability_and_conformational_flexibility (Pr = 0.13) |
Sinocyclocheilus_grahami_csf1b_1	A1080F	# | | |---->Altered Conformational_flexibility (Pr = 0.13) |
Sinocyclocheilus_grahami_csf1b_1	A1080F	# | | |
Sinocyclocheilus_grahami_csf1b_1	A1080F	# | |---->Altered Special_structural_signatures (Pr = 0.04) |
Sinocyclocheilus_grahami_csf1b_1	A1080F	# | |---->Altered Signal_peptide (Pr = 0.00) |
Sinocyclocheilus_grahami_csf1b_1	A1080F	# | | |
Sinocyclocheilus_grahami_csf1b_1	A1080F	# | |---->Altered Transmembrane_protein (Pr = 0.03) |
Sinocyclocheilus_grahami_csf1b_1	A1080F	# | |
Sinocyclocheilus_grahami_csf1b_1	A1080F	# |---->Altered Functional_residue (Pr = 0.17) |
Sinocyclocheilus_grahami_csf1b_1	A1080F	# |---->Altered Macromolecular_binding (Pr = 0.17) |
Sinocyclocheilus_grahami_csf1b_1	A1080F	# | |---->Altered Protein_binding (Pr = 0.17) |
Sinocyclocheilus_grahami_csf1b_1	A1080F	# | |---->Altered Disordered_interface (Pr = 0.11) |
Sinocyclocheilus_grahami_csf1b_1	A1080F	# | | |
Sinocyclocheilus_grahami_csf1b_1	A1080F	# | |---->Altered Ordered_interface (Pr = 0.17) |
Sinocyclocheilus_grahami_csf1b_1	A1080F	# | |
Sinocyclocheilus_grahami_csf1b_1	A1080F	# |---->Altered Metal_binding (Pr = 0.00)<---------------------------------------------------------|
Sinocyclocheilus_grahami_csf1b_1	A1080F	# |
Sinocyclocheilus_grahami_csf1b_1	A1080F	# |---->Altered PTM_site (Pr = 0.06)
Sinocyclocheilus_grahami_csf1b_1	Y1081E	0.310		Altered Motifs (ELME000120:Tyrosine-based sorting signal responsible for the interaction with mu subunit of AP (Adaptor Protein) complex; ELME000182:STAT5 Src Homology 2 (SH2) domain binding motif.)	Predicted conservation scores
Sinocyclocheilus_grahami_csf1b_1	Y1081E	# Altered Effect (Pr = 0.25)
Sinocyclocheilus_grahami_csf1b_1	Y1081E	# |---->Altered Motifs (ELME000120|ELME000182)
Sinocyclocheilus_grahami_csf1b_1	Y1081E	# |---->Altered Structure_and_dynamics (Pr = 0.25)-------------------------------------------------------|
Sinocyclocheilus_grahami_csf1b_1	Y1081E	# | |---->Altered Secondary_structure (Pr = 0.25) |
Sinocyclocheilus_grahami_csf1b_1	Y1081E	# | | |
Sinocyclocheilus_grahami_csf1b_1	Y1081E	# | |---->Altered Stability_and_conformational_flexibility (Pr = 0.15) |
Sinocyclocheilus_grahami_csf1b_1	Y1081E	# | | |---->Altered Conformational_flexibility (Pr = 0.15) |
Sinocyclocheilus_grahami_csf1b_1	Y1081E	# | | |
Sinocyclocheilus_grahami_csf1b_1	Y1081E	# | |---->Altered Special_structural_signatures (Pr = 0.05) |
Sinocyclocheilus_grahami_csf1b_1	Y1081E	# | |---->Altered Signal_peptide (Pr = 0.00) |
Sinocyclocheilus_grahami_csf1b_1	Y1081E	# | | |
Sinocyclocheilus_grahami_csf1b_1	Y1081E	# | |---->Altered Transmembrane_protein (Pr = 0.03) |
Sinocyclocheilus_grahami_csf1b_1	Y1081E	# | |
Sinocyclocheilus_grahami_csf1b_1	Y1081E	# |---->Altered Functional_residue (Pr = 0.19) |
Sinocyclocheilus_grahami_csf1b_1	Y1081E	# |---->Altered Macromolecular_binding (Pr = 0.19) |
Sinocyclocheilus_grahami_csf1b_1	Y1081E	# | |---->Altered Protein_binding (Pr = 0.19) |
Sinocyclocheilus_grahami_csf1b_1	Y1081E	# | |---->Altered Disordered_interface (Pr = 0.10) |
Sinocyclocheilus_grahami_csf1b_1	Y1081E	# | | |
Sinocyclocheilus_grahami_csf1b_1	Y1081E	# | |---->Altered Ordered_interface (Pr = 0.19) |
Sinocyclocheilus_grahami_csf1b_1	Y1081E	# | |
Sinocyclocheilus_grahami_csf1b_1	Y1081E	# |---->Altered Metal_binding (Pr = 0.00)<---------------------------------------------------------|
Sinocyclocheilus_grahami_csf1b_1	Y1081E	# |
Sinocyclocheilus_grahami_csf1b_1	Y1081E	# |---->Altered PTM_site (Pr = 0.11)
Sinocyclocheilus_grahami_csf1b_1	C1082I	0.454	Altered Coiled_coil (Pr = 0.11 | P = 0.04)	Altered Motifs (ELME000052:Phosphothreonine motif binding a subset of FHA domains that show a preference for a large aliphatic amino acid at the pT+3 position.; ELME000083:SH-PTP2 and phospholipase C-gamma Src Homology 2 (SH2) domains binding motif.; ELME000120:Tyrosine-based sorting signal responsible for the interaction with mu subunit of AP (Adaptor Protein) complex; ELME000182:STAT5 Src Homology 2 (SH2) domain binding motif.; ELME000333:Motif that mediates binding to SUMO proteins non-covalently.)	Predicted conservation scores
Sinocyclocheilus_grahami_csf1b_1	C1082I	# Altered Effect (Pr = 0.25)
Sinocyclocheilus_grahami_csf1b_1	C1082I	# |---->Altered Motifs (ELME000052|ELME000083|ELME000120|ELME000182|ELME000333)
Sinocyclocheilus_grahami_csf1b_1	C1082I	# |---->Altered Structure_and_dynamics (Pr = 0.25)-------------------------------------------------------|
Sinocyclocheilus_grahami_csf1b_1	C1082I	# | |---->Altered Secondary_structure (Pr = 0.25) |
Sinocyclocheilus_grahami_csf1b_1	C1082I	# | | |
Sinocyclocheilus_grahami_csf1b_1	C1082I	# | |---->Altered Stability_and_conformational_flexibility (Pr = 0.17) |
Sinocyclocheilus_grahami_csf1b_1	C1082I	# | | |---->Altered Conformational_flexibility (Pr = 0.17) |
Sinocyclocheilus_grahami_csf1b_1	C1082I	# | | |
Sinocyclocheilus_grahami_csf1b_1	C1082I	# | |---->Altered Special_structural_signatures (Pr = 0.11) |
Sinocyclocheilus_grahami_csf1b_1	C1082I	# | |---->Altered Coiled_coil (Pr = 0.11 | P = 0.04) |
Sinocyclocheilus_grahami_csf1b_1	C1082I	# | |---->Altered Signal_peptide (Pr = 0.00) |
Sinocyclocheilus_grahami_csf1b_1	C1082I	# | | |
Sinocyclocheilus_grahami_csf1b_1	C1082I	# | |---->Altered Transmembrane_protein (Pr = 0.04) |
Sinocyclocheilus_grahami_csf1b_1	C1082I	# | |
Sinocyclocheilus_grahami_csf1b_1	C1082I	# |---->Altered Functional_residue (Pr = 0.18) |
Sinocyclocheilus_grahami_csf1b_1	C1082I	# |---->Altered Macromolecular_binding (Pr = 0.18) |
Sinocyclocheilus_grahami_csf1b_1	C1082I	# | |---->Altered Protein_binding (Pr = 0.18) |
Sinocyclocheilus_grahami_csf1b_1	C1082I	# | |---->Altered Disordered_interface (Pr = 0.18) |
Sinocyclocheilus_grahami_csf1b_1	C1082I	# | | |
Sinocyclocheilus_grahami_csf1b_1	C1082I	# | |---->Altered Ordered_interface (Pr = 0.17) |
Sinocyclocheilus_grahami_csf1b_1	C1082I	# | |
Sinocyclocheilus_grahami_csf1b_1	C1082I	# |---->Altered Metal_binding (Pr = 0.00)<---------------------------------------------------------|
Sinocyclocheilus_grahami_csf1b_1	C1082I	# |
Sinocyclocheilus_grahami_csf1b_1	C1082I	# |---->Altered PTM_site (Pr = 0.09)
Sinocyclocheilus_grahami_csf1b_1	L1083Q	0.238		Altered Motifs (ELME000120:Tyrosine-based sorting signal responsible for the interaction with mu subunit of AP (Adaptor Protein) complex; ELME000134:Calmodulin binding helical peptide motif; ELME000182:STAT5 Src Homology 2 (SH2) domain binding motif.)	Predicted conservation scores
Sinocyclocheilus_grahami_csf1b_1	L1083Q	# Altered Effect (Pr = 0.26)
Sinocyclocheilus_grahami_csf1b_1	L1083Q	# |---->Altered Motifs (ELME000120|ELME000134|ELME000182)
Sinocyclocheilus_grahami_csf1b_1	L1083Q	# |---->Altered Structure_and_dynamics (Pr = 0.26)-------------------------------------------------------|
Sinocyclocheilus_grahami_csf1b_1	L1083Q	# | |---->Altered Secondary_structure (Pr = 0.26) |
Sinocyclocheilus_grahami_csf1b_1	L1083Q	# | | |
Sinocyclocheilus_grahami_csf1b_1	L1083Q	# | |---->Altered Stability_and_conformational_flexibility (Pr = 0.18) |
Sinocyclocheilus_grahami_csf1b_1	L1083Q	# | | |---->Altered Conformational_flexibility (Pr = 0.18) |
Sinocyclocheilus_grahami_csf1b_1	L1083Q	# | | |
Sinocyclocheilus_grahami_csf1b_1	L1083Q	# | |---->Altered Special_structural_signatures (Pr = 0.06) |
Sinocyclocheilus_grahami_csf1b_1	L1083Q	# | |---->Altered Signal_peptide (Pr = 0.00) |
Sinocyclocheilus_grahami_csf1b_1	L1083Q	# | | |
Sinocyclocheilus_grahami_csf1b_1	L1083Q	# | |---->Altered Transmembrane_protein (Pr = 0.04) |
Sinocyclocheilus_grahami_csf1b_1	L1083Q	# | |
Sinocyclocheilus_grahami_csf1b_1	L1083Q	# |---->Altered Functional_residue (Pr = 0.16) |
Sinocyclocheilus_grahami_csf1b_1	L1083Q	# |---->Altered Macromolecular_binding (Pr = 0.16) |
Sinocyclocheilus_grahami_csf1b_1	L1083Q	# | |---->Altered Protein_binding (Pr = 0.16) |
Sinocyclocheilus_grahami_csf1b_1	L1083Q	# | |---->Altered Disordered_interface (Pr = 0.12) |
Sinocyclocheilus_grahami_csf1b_1	L1083Q	# | | |
Sinocyclocheilus_grahami_csf1b_1	L1083Q	# | |---->Altered Ordered_interface (Pr = 0.16) |
Sinocyclocheilus_grahami_csf1b_1	L1083Q	# | |
Sinocyclocheilus_grahami_csf1b_1	L1083Q	# |---->Altered Metal_binding (Pr = 0.00)<---------------------------------------------------------|
Sinocyclocheilus_grahami_csf1b_1	L1083Q	# |
Sinocyclocheilus_grahami_csf1b_1	L1083Q	# |---->Altered PTM_site (Pr = 0.09)
Sinocyclocheilus_grahami_csf1b_1	L1084E	0.170	Gain of Sulfation at Y1081 (Pr = 0.01 | P = 0.05)	Altered Motifs (ELME000120:Tyrosine-based sorting signal responsible for the interaction with mu subunit of AP (Adaptor Protein) complex; ELME000182:STAT5 Src Homology 2 (SH2) domain binding motif.)	Predicted conservation scores
Sinocyclocheilus_grahami_csf1b_1	L1084E	# Altered Effect (Pr = 0.25)
Sinocyclocheilus_grahami_csf1b_1	L1084E	# |---->Altered Motifs (ELME000120|ELME000182)
Sinocyclocheilus_grahami_csf1b_1	L1084E	# |---->Altered Structure_and_dynamics (Pr = 0.25)-------------------------------------------------------|
Sinocyclocheilus_grahami_csf1b_1	L1084E	# | |---->Altered Secondary_structure (Pr = 0.25) |
Sinocyclocheilus_grahami_csf1b_1	L1084E	# | | |
Sinocyclocheilus_grahami_csf1b_1	L1084E	# | |---->Altered Stability_and_conformational_flexibility (Pr = 0.21) |
Sinocyclocheilus_grahami_csf1b_1	L1084E	# | | |---->Altered Conformational_flexibility (Pr = 0.21) |
Sinocyclocheilus_grahami_csf1b_1	L1084E	# | | |
Sinocyclocheilus_grahami_csf1b_1	L1084E	# | |---->Altered Special_structural_signatures (Pr = 0.04) |
Sinocyclocheilus_grahami_csf1b_1	L1084E	# | |---->Altered Signal_peptide (Pr = 0.00) |
Sinocyclocheilus_grahami_csf1b_1	L1084E	# | | |
Sinocyclocheilus_grahami_csf1b_1	L1084E	# | |---->Altered Transmembrane_protein (Pr = 0.04) |
Sinocyclocheilus_grahami_csf1b_1	L1084E	# | |
Sinocyclocheilus_grahami_csf1b_1	L1084E	# |---->Altered Functional_residue (Pr = 0.16) |
Sinocyclocheilus_grahami_csf1b_1	L1084E	# |---->Altered Macromolecular_binding (Pr = 0.16) |
Sinocyclocheilus_grahami_csf1b_1	L1084E	# | |---->Altered Protein_binding (Pr = 0.16) |
Sinocyclocheilus_grahami_csf1b_1	L1084E	# | |---->Altered Disordered_interface (Pr = 0.12) |
Sinocyclocheilus_grahami_csf1b_1	L1084E	# | | |
Sinocyclocheilus_grahami_csf1b_1	L1084E	# | |---->Altered Ordered_interface (Pr = 0.16) |
Sinocyclocheilus_grahami_csf1b_1	L1084E	# | |
Sinocyclocheilus_grahami_csf1b_1	L1084E	# |---->Altered Metal_binding (Pr = 0.00)<---------------------------------------------------------|
Sinocyclocheilus_grahami_csf1b_1	L1084E	# |
Sinocyclocheilus_grahami_csf1b_1	L1084E	# |---->Altered PTM_site (Pr = 0.12)
Sinocyclocheilus_grahami_csf1b_1	L1084E	# |---->Gain of Sulfation at Y1081 (Pr = 0.01 | P = 0.05)
Sinocyclocheilus_grahami_csf1b_1	R1086V	0.101		Altered Motifs (ELME000102:N-Arg dibasic convertase (nardilysin) cleavage site (Xaa-|-Arg-Lys or Arg-|-Arg-Xaa).)	Predicted conservation scores
Sinocyclocheilus_grahami_csf1b_1	R1086V	# Altered Effect (Pr = 0.26)
Sinocyclocheilus_grahami_csf1b_1	R1086V	# |---->Altered Motifs (ELME000102)
Sinocyclocheilus_grahami_csf1b_1	R1086V	# |---->Altered Structure_and_dynamics (Pr = 0.26)-------------------------------------------------------|
Sinocyclocheilus_grahami_csf1b_1	R1086V	# | |---->Altered Secondary_structure (Pr = 0.26) |
Sinocyclocheilus_grahami_csf1b_1	R1086V	# | | |
Sinocyclocheilus_grahami_csf1b_1	R1086V	# | |---->Altered Stability_and_conformational_flexibility (Pr = 0.19) |
Sinocyclocheilus_grahami_csf1b_1	R1086V	# | | |---->Altered Conformational_flexibility (Pr = 0.19) |
Sinocyclocheilus_grahami_csf1b_1	R1086V	# | | |
Sinocyclocheilus_grahami_csf1b_1	R1086V	# | |---->Altered Special_structural_signatures (Pr = 0.04) |
Sinocyclocheilus_grahami_csf1b_1	R1086V	# | |---->Altered Signal_peptide (Pr = 0.00) |
Sinocyclocheilus_grahami_csf1b_1	R1086V	# | | |
Sinocyclocheilus_grahami_csf1b_1	R1086V	# | |---->Altered Transmembrane_protein (Pr = 0.04) |
Sinocyclocheilus_grahami_csf1b_1	R1086V	# | |
Sinocyclocheilus_grahami_csf1b_1	R1086V	# |---->Altered Functional_residue (Pr = 0.18) |
Sinocyclocheilus_grahami_csf1b_1	R1086V	# |---->Altered Macromolecular_binding (Pr = 0.18) |
Sinocyclocheilus_grahami_csf1b_1	R1086V	# | |---->Altered Protein_binding (Pr = 0.18) |
Sinocyclocheilus_grahami_csf1b_1	R1086V	# | |---->Altered Disordered_interface (Pr = 0.17) |
Sinocyclocheilus_grahami_csf1b_1	R1086V	# | | |
Sinocyclocheilus_grahami_csf1b_1	R1086V	# | |---->Altered Ordered_interface (Pr = 0.18) |
Sinocyclocheilus_grahami_csf1b_1	R1086V	# | |
Sinocyclocheilus_grahami_csf1b_1	R1086V	# |---->Altered Metal_binding (Pr = 0.00)<---------------------------------------------------------|
Sinocyclocheilus_grahami_csf1b_1	R1086V	# |
Sinocyclocheilus_grahami_csf1b_1	R1086V	# |---->Altered PTM_site (Pr = 0.11)
Sinocyclocheilus_grahami_csf1b_1	K1087Y	0.304	Altered Coiled_coil (Pr = 0.26 | P = 0.01); Altered Calmodulin_binding (Pr = 0.20 | P = 0.04)	Altered Motifs (ELME000102:N-Arg dibasic convertase (nardilysin) cleavage site (Xaa-|-Arg-Lys or Arg-|-Arg-Xaa).; ELME000163:YXXQ motif found in the cytoplasmic region of cytokine receptors that bind STAT3 SH2 domain.)	Predicted conservation scores
Sinocyclocheilus_grahami_csf1b_1	K1087Y	# Altered Effect (Pr = 0.26)
Sinocyclocheilus_grahami_csf1b_1	K1087Y	# |---->Altered Motifs (ELME000102|ELME000163)
Sinocyclocheilus_grahami_csf1b_1	K1087Y	# |---->Altered Structure_and_dynamics (Pr = 0.26)-------------------------------------------------------|
Sinocyclocheilus_grahami_csf1b_1	K1087Y	# | |---->Altered Secondary_structure (Pr = 0.26) |
Sinocyclocheilus_grahami_csf1b_1	K1087Y	# | | |
Sinocyclocheilus_grahami_csf1b_1	K1087Y	# | |---->Altered Stability_and_conformational_flexibility (Pr = 0.20) |
Sinocyclocheilus_grahami_csf1b_1	K1087Y	# | | |---->Altered Conformational_flexibility (Pr = 0.20) |
Sinocyclocheilus_grahami_csf1b_1	K1087Y	# | | |
Sinocyclocheilus_grahami_csf1b_1	K1087Y	# | |---->Altered Special_structural_signatures (Pr = 0.26) |
Sinocyclocheilus_grahami_csf1b_1	K1087Y	# | |---->Altered Coiled_coil (Pr = 0.26 | P = 0.01) |
Sinocyclocheilus_grahami_csf1b_1	K1087Y	# | |---->Altered Signal_peptide (Pr = 0.00) |
Sinocyclocheilus_grahami_csf1b_1	K1087Y	# | | |
Sinocyclocheilus_grahami_csf1b_1	K1087Y	# | |---->Altered Transmembrane_protein (Pr = 0.04) |
Sinocyclocheilus_grahami_csf1b_1	K1087Y	# | |
Sinocyclocheilus_grahami_csf1b_1	K1087Y	# |---->Altered Functional_residue (Pr = 0.23) |
Sinocyclocheilus_grahami_csf1b_1	K1087Y	# |---->Altered Macromolecular_binding (Pr = 0.23) |
Sinocyclocheilus_grahami_csf1b_1	K1087Y	# | |---->Altered Protein_binding (Pr = 0.23) |
Sinocyclocheilus_grahami_csf1b_1	K1087Y	# | |---->Altered Disordered_interface (Pr = 0.20) |
Sinocyclocheilus_grahami_csf1b_1	K1087Y	# | | |---->Altered Calmodulin_binding (Pr = 0.20 | P = 0.04) |
Sinocyclocheilus_grahami_csf1b_1	K1087Y	# | | |
Sinocyclocheilus_grahami_csf1b_1	K1087Y	# | |---->Altered Ordered_interface (Pr = 0.23) |
Sinocyclocheilus_grahami_csf1b_1	K1087Y	# | |
Sinocyclocheilus_grahami_csf1b_1	K1087Y	# |---->Altered Metal_binding (Pr = 0.00)<---------------------------------------------------------|
Sinocyclocheilus_grahami_csf1b_1	K1087Y	# |
Sinocyclocheilus_grahami_csf1b_1	K1087Y	# |---->Altered PTM_site (Pr = 0.10)
Sinocyclocheilus_grahami_csf1b_1	K1088Q	0.229	Altered Calmodulin_binding (Pr = 0.22 | P = 0.03); Altered Coiled_coil (Pr = 0.21 | P = 0.02)	Altered Motifs (None)	Predicted conservation scores
Sinocyclocheilus_grahami_csf1b_1	K1088Q	# Altered Effect (Pr = 0.22)
Sinocyclocheilus_grahami_csf1b_1	K1088Q	# |---->Altered Motifs (None)
Sinocyclocheilus_grahami_csf1b_1	K1088Q	# |---->Altered Structure_and_dynamics (Pr = 0.22)-------------------------------------------------------|
Sinocyclocheilus_grahami_csf1b_1	K1088Q	# | |---->Altered Secondary_structure (Pr = 0.22) |
Sinocyclocheilus_grahami_csf1b_1	K1088Q	# | | |
Sinocyclocheilus_grahami_csf1b_1	K1088Q	# | |---->Altered Stability_and_conformational_flexibility (Pr = 0.19) |
Sinocyclocheilus_grahami_csf1b_1	K1088Q	# | | |---->Altered Conformational_flexibility (Pr = 0.19) |
Sinocyclocheilus_grahami_csf1b_1	K1088Q	# | | |
Sinocyclocheilus_grahami_csf1b_1	K1088Q	# | |---->Altered Special_structural_signatures (Pr = 0.21) |
Sinocyclocheilus_grahami_csf1b_1	K1088Q	# | |---->Altered Coiled_coil (Pr = 0.21 | P = 0.02) |
Sinocyclocheilus_grahami_csf1b_1	K1088Q	# | |---->Altered Signal_peptide (Pr = 0.00) |
Sinocyclocheilus_grahami_csf1b_1	K1088Q	# | | |
Sinocyclocheilus_grahami_csf1b_1	K1088Q	# | |---->Altered Transmembrane_protein (Pr = 0.04) |
Sinocyclocheilus_grahami_csf1b_1	K1088Q	# | |
Sinocyclocheilus_grahami_csf1b_1	K1088Q	# |---->Altered Functional_residue (Pr = 0.22) |
Sinocyclocheilus_grahami_csf1b_1	K1088Q	# |---->Altered Macromolecular_binding (Pr = 0.22) |
Sinocyclocheilus_grahami_csf1b_1	K1088Q	# | |---->Altered Protein_binding (Pr = 0.22) |
Sinocyclocheilus_grahami_csf1b_1	K1088Q	# | |---->Altered Disordered_interface (Pr = 0.22) |
Sinocyclocheilus_grahami_csf1b_1	K1088Q	# | | |---->Altered Calmodulin_binding (Pr = 0.22 | P = 0.03) |
Sinocyclocheilus_grahami_csf1b_1	K1088Q	# | | |
Sinocyclocheilus_grahami_csf1b_1	K1088Q	# | |---->Altered Ordered_interface (Pr = 0.10) |
Sinocyclocheilus_grahami_csf1b_1	K1088Q	# | |
Sinocyclocheilus_grahami_csf1b_1	K1088Q	# |---->Altered Metal_binding (Pr = 0.00)<---------------------------------------------------------|
Sinocyclocheilus_grahami_csf1b_1	K1088Q	# |
Sinocyclocheilus_grahami_csf1b_1	K1088Q	# |---->Altered PTM_site (Pr = 0.10)
Sinocyclocheilus_grahami_csf1b_1	L1089M	0.172	Altered Calmodulin_binding (Pr = 0.24 | P = 0.02); Altered Coiled_coil (Pr = 0.21 | P = 0.02)	Altered Motifs (None)	Predicted conservation scores
Sinocyclocheilus_grahami_csf1b_1	L1089M	# Altered Effect (Pr = 0.24)
Sinocyclocheilus_grahami_csf1b_1	L1089M	# |---->Altered Motifs (None)
Sinocyclocheilus_grahami_csf1b_1	L1089M	# |---->Altered Structure_and_dynamics (Pr = 0.21)-------------------------------------------------------|
Sinocyclocheilus_grahami_csf1b_1	L1089M	# | |---->Altered Secondary_structure (Pr = 0.12) |
Sinocyclocheilus_grahami_csf1b_1	L1089M	# | | |
Sinocyclocheilus_grahami_csf1b_1	L1089M	# | |---->Altered Stability_and_conformational_flexibility (Pr = 0.19) |
Sinocyclocheilus_grahami_csf1b_1	L1089M	# | | |---->Altered Conformational_flexibility (Pr = 0.19) |
Sinocyclocheilus_grahami_csf1b_1	L1089M	# | | |
Sinocyclocheilus_grahami_csf1b_1	L1089M	# | |---->Altered Special_structural_signatures (Pr = 0.21) |
Sinocyclocheilus_grahami_csf1b_1	L1089M	# | |---->Altered Coiled_coil (Pr = 0.21 | P = 0.02) |
Sinocyclocheilus_grahami_csf1b_1	L1089M	# | |---->Altered Signal_peptide (Pr = 0.00) |
Sinocyclocheilus_grahami_csf1b_1	L1089M	# | | |
Sinocyclocheilus_grahami_csf1b_1	L1089M	# | |---->Altered Transmembrane_protein (Pr = 0.04) |
Sinocyclocheilus_grahami_csf1b_1	L1089M	# | |
Sinocyclocheilus_grahami_csf1b_1	L1089M	# |---->Altered Functional_residue (Pr = 0.24) |
Sinocyclocheilus_grahami_csf1b_1	L1089M	# |---->Altered Macromolecular_binding (Pr = 0.24) |
Sinocyclocheilus_grahami_csf1b_1	L1089M	# | |---->Altered Protein_binding (Pr = 0.24) |
Sinocyclocheilus_grahami_csf1b_1	L1089M	# | |---->Altered Disordered_interface (Pr = 0.24) |
Sinocyclocheilus_grahami_csf1b_1	L1089M	# | | |---->Altered Calmodulin_binding (Pr = 0.24 | P = 0.02) |
Sinocyclocheilus_grahami_csf1b_1	L1089M	# | | |
Sinocyclocheilus_grahami_csf1b_1	L1089M	# | |---->Altered Ordered_interface (Pr = 0.10) |
Sinocyclocheilus_grahami_csf1b_1	L1089M	# | |
Sinocyclocheilus_grahami_csf1b_1	L1089M	# |---->Altered Metal_binding (Pr = 0.00)<---------------------------------------------------------|
Sinocyclocheilus_grahami_csf1b_1	L1089M	# |
Sinocyclocheilus_grahami_csf1b_1	L1089M	# |---->Altered PTM_site (Pr = 0.17)
Sinocyclocheilus_grahami_csf1b_1	Q1090N	0.283	Altered Coiled_coil (Pr = 0.22 | P = 0.02); Altered Calmodulin_binding (Pr = 0.20 | P = 0.04)	Altered Motifs (None)	Predicted conservation scores
Sinocyclocheilus_grahami_csf1b_1	Q1090N	# Altered Effect (Pr = 0.22)
Sinocyclocheilus_grahami_csf1b_1	Q1090N	# |---->Altered Motifs (None)
Sinocyclocheilus_grahami_csf1b_1	Q1090N	# |---->Altered Structure_and_dynamics (Pr = 0.22)-------------------------------------------------------|
Sinocyclocheilus_grahami_csf1b_1	Q1090N	# | |---->Altered Secondary_structure (Pr = 0.12) |
Sinocyclocheilus_grahami_csf1b_1	Q1090N	# | | |
Sinocyclocheilus_grahami_csf1b_1	Q1090N	# | |---->Altered Stability_and_conformational_flexibility (Pr = 0.18) |
Sinocyclocheilus_grahami_csf1b_1	Q1090N	# | | |---->Altered Conformational_flexibility (Pr = 0.18) |
Sinocyclocheilus_grahami_csf1b_1	Q1090N	# | | |
Sinocyclocheilus_grahami_csf1b_1	Q1090N	# | |---->Altered Special_structural_signatures (Pr = 0.22) |
Sinocyclocheilus_grahami_csf1b_1	Q1090N	# | |---->Altered Coiled_coil (Pr = 0.22 | P = 0.02) |
Sinocyclocheilus_grahami_csf1b_1	Q1090N	# | |---->Altered Signal_peptide (Pr = 0.00) |
Sinocyclocheilus_grahami_csf1b_1	Q1090N	# | | |
Sinocyclocheilus_grahami_csf1b_1	Q1090N	# | |---->Altered Transmembrane_protein (Pr = 0.04) |
Sinocyclocheilus_grahami_csf1b_1	Q1090N	# | |
Sinocyclocheilus_grahami_csf1b_1	Q1090N	# |---->Altered Functional_residue (Pr = 0.20) |
Sinocyclocheilus_grahami_csf1b_1	Q1090N	# |---->Altered Macromolecular_binding (Pr = 0.20) |
Sinocyclocheilus_grahami_csf1b_1	Q1090N	# | |---->Altered Protein_binding (Pr = 0.20) |
Sinocyclocheilus_grahami_csf1b_1	Q1090N	# | |---->Altered Disordered_interface (Pr = 0.20) |
Sinocyclocheilus_grahami_csf1b_1	Q1090N	# | | |---->Altered Calmodulin_binding (Pr = 0.20 | P = 0.04) |
Sinocyclocheilus_grahami_csf1b_1	Q1090N	# | | |
Sinocyclocheilus_grahami_csf1b_1	Q1090N	# | |---->Altered Ordered_interface (Pr = 0.15) |
Sinocyclocheilus_grahami_csf1b_1	Q1090N	# | |
Sinocyclocheilus_grahami_csf1b_1	Q1090N	# |---->Altered Metal_binding (Pr = 0.00)<---------------------------------------------------------|
Sinocyclocheilus_grahami_csf1b_1	Q1090N	# |
Sinocyclocheilus_grahami_csf1b_1	Q1090N	# |---->Altered PTM_site (Pr = 0.15)
Sinocyclocheilus_grahami_csf1b_1	R1091D	0.282	Altered Calmodulin_binding (Pr = 0.25 | P = 0.02); Altered Coiled_coil (Pr = 0.22 | P = 0.02)	Altered Motifs (ELME000106:Substrate recognition site that interacts with cyclin and thereby increases phosphorylation by cyclin/cdk complexes. Predicted proteins should have a CDK phosphorylation site. Also used by cyclin/cdk inhibitors.; PS00007:Tyrosine kinase phosphorylation site)	Predicted conservation scores
Sinocyclocheilus_grahami_csf1b_1	R1091D	# Altered Effect (Pr = 0.25)
Sinocyclocheilus_grahami_csf1b_1	R1091D	# |---->Altered Motifs (ELME000106|PS00007)
Sinocyclocheilus_grahami_csf1b_1	R1091D	# |---->Altered Structure_and_dynamics (Pr = 0.22)-------------------------------------------------------|
Sinocyclocheilus_grahami_csf1b_1	R1091D	# | |---->Altered Secondary_structure (Pr = 0.12) |
Sinocyclocheilus_grahami_csf1b_1	R1091D	# | | |
Sinocyclocheilus_grahami_csf1b_1	R1091D	# | |---->Altered Stability_and_conformational_flexibility (Pr = 0.20) |
Sinocyclocheilus_grahami_csf1b_1	R1091D	# | | |---->Altered Conformational_flexibility (Pr = 0.20) |
Sinocyclocheilus_grahami_csf1b_1	R1091D	# | | |
Sinocyclocheilus_grahami_csf1b_1	R1091D	# | |---->Altered Special_structural_signatures (Pr = 0.22) |
Sinocyclocheilus_grahami_csf1b_1	R1091D	# | |---->Altered Coiled_coil (Pr = 0.22 | P = 0.02) |
Sinocyclocheilus_grahami_csf1b_1	R1091D	# | |---->Altered Signal_peptide (Pr = 0.00) |
Sinocyclocheilus_grahami_csf1b_1	R1091D	# | | |
Sinocyclocheilus_grahami_csf1b_1	R1091D	# | |---->Altered Transmembrane_protein (Pr = 0.04) |
Sinocyclocheilus_grahami_csf1b_1	R1091D	# | |
Sinocyclocheilus_grahami_csf1b_1	R1091D	# |---->Altered Functional_residue (Pr = 0.25) |
Sinocyclocheilus_grahami_csf1b_1	R1091D	# |---->Altered Macromolecular_binding (Pr = 0.25) |
Sinocyclocheilus_grahami_csf1b_1	R1091D	# | |---->Altered Protein_binding (Pr = 0.25) |
Sinocyclocheilus_grahami_csf1b_1	R1091D	# | |---->Altered Disordered_interface (Pr = 0.25) |
Sinocyclocheilus_grahami_csf1b_1	R1091D	# | | |---->Altered Calmodulin_binding (Pr = 0.25 | P = 0.02) |
Sinocyclocheilus_grahami_csf1b_1	R1091D	# | | |
Sinocyclocheilus_grahami_csf1b_1	R1091D	# | |---->Altered Ordered_interface (Pr = 0.15) |
Sinocyclocheilus_grahami_csf1b_1	R1091D	# | |
Sinocyclocheilus_grahami_csf1b_1	R1091D	# |---->Altered Metal_binding (Pr = 0.00)<---------------------------------------------------------|
Sinocyclocheilus_grahami_csf1b_1	R1091D	# |
Sinocyclocheilus_grahami_csf1b_1	R1091D	# |---->Altered PTM_site (Pr = 0.18)
Sinocyclocheilus_grahami_csf1b_1	Q1092R	0.387	Altered Calmodulin_binding (Pr = 0.38 | P = 4.5e-03); Altered Coiled_coil (Pr = 0.22 | P = 0.02)	Altered Motifs (ELME000012:The di-Arg ER retention motif is defined by two consecutive arginine residues (RR) or with a single residue insertion (RXR). The motif is completed by an adjacent hydrophobic/arginine residue which may be on either side of the Arg pair.; ELME000102:N-Arg dibasic convertase (nardilysin) cleavage site (Xaa-|-Arg-Lys or Arg-|-Arg-Xaa).; ELME000106:Substrate recognition site that interacts with cyclin and thereby increases phosphorylation by cyclin/cdk complexes. Predicted proteins should have a CDK phosphorylation site. Also used by cyclin/cdk inhibitors.; ELME000108:Yeast kexin 2 cleavage site (Lys-Arg-|-Xaa or Arg-Arg-|-Xaa))	Predicted conservation scores
Sinocyclocheilus_grahami_csf1b_1	Q1092R	# Altered Effect (Pr = 0.38)
Sinocyclocheilus_grahami_csf1b_1	Q1092R	# |---->Altered Motifs (ELME000012|ELME000102|ELME000106|ELME000108)
Sinocyclocheilus_grahami_csf1b_1	Q1092R	# |---->Altered Structure_and_dynamics (Pr = 0.22)-------------------------------------------------------|
Sinocyclocheilus_grahami_csf1b_1	Q1092R	# | |---->Altered Secondary_structure (Pr = 0.12) |
Sinocyclocheilus_grahami_csf1b_1	Q1092R	# | | |
Sinocyclocheilus_grahami_csf1b_1	Q1092R	# | |---->Altered Stability_and_conformational_flexibility (Pr = 0.18) |
Sinocyclocheilus_grahami_csf1b_1	Q1092R	# | | |---->Altered Conformational_flexibility (Pr = 0.18) |
Sinocyclocheilus_grahami_csf1b_1	Q1092R	# | | |
Sinocyclocheilus_grahami_csf1b_1	Q1092R	# | |---->Altered Special_structural_signatures (Pr = 0.22) |
Sinocyclocheilus_grahami_csf1b_1	Q1092R	# | |---->Altered Coiled_coil (Pr = 0.22 | P = 0.02) |
Sinocyclocheilus_grahami_csf1b_1	Q1092R	# | |---->Altered Signal_peptide (Pr = 0.00) |
Sinocyclocheilus_grahami_csf1b_1	Q1092R	# | | |
Sinocyclocheilus_grahami_csf1b_1	Q1092R	# | |---->Altered Transmembrane_protein (Pr = 0.04) |
Sinocyclocheilus_grahami_csf1b_1	Q1092R	# | |
Sinocyclocheilus_grahami_csf1b_1	Q1092R	# |---->Altered Functional_residue (Pr = 0.38) |
Sinocyclocheilus_grahami_csf1b_1	Q1092R	# |---->Altered Macromolecular_binding (Pr = 0.38) |
Sinocyclocheilus_grahami_csf1b_1	Q1092R	# | |---->Altered Protein_binding (Pr = 0.38) |
Sinocyclocheilus_grahami_csf1b_1	Q1092R	# | |---->Altered Disordered_interface (Pr = 0.38) |
Sinocyclocheilus_grahami_csf1b_1	Q1092R	# | | |---->Altered Calmodulin_binding (Pr = 0.38 | P = 4.5e-03) |
Sinocyclocheilus_grahami_csf1b_1	Q1092R	# | | |
Sinocyclocheilus_grahami_csf1b_1	Q1092R	# | |---->Altered Ordered_interface (Pr = 0.14) |
Sinocyclocheilus_grahami_csf1b_1	Q1092R	# | |
Sinocyclocheilus_grahami_csf1b_1	Q1092R	# |---->Altered Metal_binding (Pr = 0.00)<---------------------------------------------------------|
Sinocyclocheilus_grahami_csf1b_1	Q1092R	# |
Sinocyclocheilus_grahami_csf1b_1	Q1092R	# |---->Altered PTM_site (Pr = 0.15)
Sinocyclocheilus_grahami_csf1b_1	L1093Q	0.801	Altered Coiled_coil (Pr = 0.46 | P = 5.2e-03); Altered Calmodulin_binding (Pr = 0.21 | P = 0.03); Altered Stability (Pr = 0.12 | P = 0.03)	Altered Motifs (ELME000106:Substrate recognition site that interacts with cyclin and thereby increases phosphorylation by cyclin/cdk complexes. Predicted proteins should have a CDK phosphorylation site. Also used by cyclin/cdk inhibitors.; ELME000336:NEK2 phosphorylation motif with preferred Phe - Leu or Met in the -3 position to compensate for less favorable residues in the +1 and +2 position.)	Predicted conservation scores
Sinocyclocheilus_grahami_csf1b_1	L1093Q	# Altered Effect (Pr = 0.46)
Sinocyclocheilus_grahami_csf1b_1	L1093Q	# |---->Altered Motifs (ELME000106|ELME000336)
Sinocyclocheilus_grahami_csf1b_1	L1093Q	# |---->Altered Structure_and_dynamics (Pr = 0.46)-------------------------------------------------------|
Sinocyclocheilus_grahami_csf1b_1	L1093Q	# | |---->Altered Secondary_structure (Pr = 0.12) |
Sinocyclocheilus_grahami_csf1b_1	L1093Q	# | | |
Sinocyclocheilus_grahami_csf1b_1	L1093Q	# | |---->Altered Stability_and_conformational_flexibility (Pr = 0.26) |
Sinocyclocheilus_grahami_csf1b_1	L1093Q	# | | |---->Altered Stability (Pr = 0.12 | P = 0.03) |
Sinocyclocheilus_grahami_csf1b_1	L1093Q	# | | |---->Altered Conformational_flexibility (Pr = 0.26) |
Sinocyclocheilus_grahami_csf1b_1	L1093Q	# | | |
Sinocyclocheilus_grahami_csf1b_1	L1093Q	# | |---->Altered Special_structural_signatures (Pr = 0.46) |
Sinocyclocheilus_grahami_csf1b_1	L1093Q	# | |---->Altered Coiled_coil (Pr = 0.46 | P = 5.2e-03) |
Sinocyclocheilus_grahami_csf1b_1	L1093Q	# | |---->Altered Signal_peptide (Pr = 0.00) |
Sinocyclocheilus_grahami_csf1b_1	L1093Q	# | | |
Sinocyclocheilus_grahami_csf1b_1	L1093Q	# | |---->Altered Transmembrane_protein (Pr = 0.03) |
Sinocyclocheilus_grahami_csf1b_1	L1093Q	# | |
Sinocyclocheilus_grahami_csf1b_1	L1093Q	# |---->Altered Functional_residue (Pr = 0.21) |
Sinocyclocheilus_grahami_csf1b_1	L1093Q	# |---->Altered Macromolecular_binding (Pr = 0.21) |
Sinocyclocheilus_grahami_csf1b_1	L1093Q	# | |---->Altered Protein_binding (Pr = 0.21) |
Sinocyclocheilus_grahami_csf1b_1	L1093Q	# | |---->Altered Disordered_interface (Pr = 0.21) |
Sinocyclocheilus_grahami_csf1b_1	L1093Q	# | | |---->Altered Calmodulin_binding (Pr = 0.21 | P = 0.03) |
Sinocyclocheilus_grahami_csf1b_1	L1093Q	# | | |
Sinocyclocheilus_grahami_csf1b_1	L1093Q	# | |---->Altered Ordered_interface (Pr = 0.14) |
Sinocyclocheilus_grahami_csf1b_1	L1093Q	# | |
Sinocyclocheilus_grahami_csf1b_1	L1093Q	# |---->Altered Metal_binding (Pr = 0.00)<---------------------------------------------------------|
Sinocyclocheilus_grahami_csf1b_1	L1093Q	# |
Sinocyclocheilus_grahami_csf1b_1	L1093Q	# |---->Altered PTM_site (Pr = 0.16)
Sinocyclocheilus_grahami_csf1b_1	Y1094T	0.451	Altered Coiled_coil (Pr = 0.23 | P = 0.02); Altered Calmodulin_binding (Pr = 0.20 | P = 0.03)	Altered Motifs (ELME000012:The di-Arg ER retention motif is defined by two consecutive arginine residues (RR) or with a single residue insertion (RXR). The motif is completed by an adjacent hydrophobic/arginine residue which may be on either side of the Arg pair.; ELME000106:Substrate recognition site that interacts with cyclin and thereby increases phosphorylation by cyclin/cdk complexes. Predicted proteins should have a CDK phosphorylation site. Also used by cyclin/cdk inhibitors.; ELME000146:Subtilisin/kexin isozyme-1 (SKI1) cleavage site ([RK]-X-[hydrophobic]-[LTKF]-|-X); ELME000336:NEK2 phosphorylation motif with preferred Phe - Leu or Met in the -3 position to compensate for less favorable residues in the +1 and +2 position.)	Predicted conservation scores
Sinocyclocheilus_grahami_csf1b_1	Y1094T	# Altered Effect (Pr = 0.23)
Sinocyclocheilus_grahami_csf1b_1	Y1094T	# |---->Altered Motifs (ELME000012|ELME000106|ELME000146|ELME000336)
Sinocyclocheilus_grahami_csf1b_1	Y1094T	# |---->Altered Structure_and_dynamics (Pr = 0.23)-------------------------------------------------------|
Sinocyclocheilus_grahami_csf1b_1	Y1094T	# | |---->Altered Secondary_structure (Pr = 0.13) |
Sinocyclocheilus_grahami_csf1b_1	Y1094T	# | | |
Sinocyclocheilus_grahami_csf1b_1	Y1094T	# | |---->Altered Stability_and_conformational_flexibility (Pr = 0.21) |
Sinocyclocheilus_grahami_csf1b_1	Y1094T	# | | |---->Altered Conformational_flexibility (Pr = 0.21) |
Sinocyclocheilus_grahami_csf1b_1	Y1094T	# | | |
Sinocyclocheilus_grahami_csf1b_1	Y1094T	# | |---->Altered Special_structural_signatures (Pr = 0.23) |
Sinocyclocheilus_grahami_csf1b_1	Y1094T	# | |---->Altered Coiled_coil (Pr = 0.23 | P = 0.02) |
Sinocyclocheilus_grahami_csf1b_1	Y1094T	# | |---->Altered Signal_peptide (Pr = 0.00) |
Sinocyclocheilus_grahami_csf1b_1	Y1094T	# | | |
Sinocyclocheilus_grahami_csf1b_1	Y1094T	# | |---->Altered Transmembrane_protein (Pr = 0.03) |
Sinocyclocheilus_grahami_csf1b_1	Y1094T	# | |
Sinocyclocheilus_grahami_csf1b_1	Y1094T	# |---->Altered Functional_residue (Pr = 0.20) |
Sinocyclocheilus_grahami_csf1b_1	Y1094T	# |---->Altered Macromolecular_binding (Pr = 0.20) |
Sinocyclocheilus_grahami_csf1b_1	Y1094T	# | |---->Altered Protein_binding (Pr = 0.20) |
Sinocyclocheilus_grahami_csf1b_1	Y1094T	# | |---->Altered Disordered_interface (Pr = 0.20) |
Sinocyclocheilus_grahami_csf1b_1	Y1094T	# | | |---->Altered Calmodulin_binding (Pr = 0.20 | P = 0.03) |
Sinocyclocheilus_grahami_csf1b_1	Y1094T	# | | |
Sinocyclocheilus_grahami_csf1b_1	Y1094T	# | |---->Altered Ordered_interface (Pr = 0.16) |
Sinocyclocheilus_grahami_csf1b_1	Y1094T	# | |
Sinocyclocheilus_grahami_csf1b_1	Y1094T	# |---->Altered Metal_binding (Pr = 0.00)<---------------------------------------------------------|
Sinocyclocheilus_grahami_csf1b_1	Y1094T	# |
Sinocyclocheilus_grahami_csf1b_1	Y1094T	# |---->Altered PTM_site (Pr = 0.18)
Sinocyclocheilus_grahami_csf1b_1	R1095P	0.496	Altered Coiled_coil (Pr = 0.27 | P = 0.02); Altered Calmodulin_binding (Pr = 0.26 | P = 0.02)	Altered Motifs (ELME000012:The di-Arg ER retention motif is defined by two consecutive arginine residues (RR) or with a single residue insertion (RXR). The motif is completed by an adjacent hydrophobic/arginine residue which may be on either side of the Arg pair.; ELME000106:Substrate recognition site that interacts with cyclin and thereby increases phosphorylation by cyclin/cdk complexes. Predicted proteins should have a CDK phosphorylation site. Also used by cyclin/cdk inhibitors.; ELME000336:NEK2 phosphorylation motif with preferred Phe - Leu or Met in the -3 position to compensate for less favorable residues in the +1 and +2 position.)	Predicted conservation scores
Sinocyclocheilus_grahami_csf1b_1	R1095P	# Altered Effect (Pr = 0.27)
Sinocyclocheilus_grahami_csf1b_1	R1095P	# |---->Altered Motifs (ELME000012|ELME000106|ELME000336)
Sinocyclocheilus_grahami_csf1b_1	R1095P	# |---->Altered Structure_and_dynamics (Pr = 0.27)-------------------------------------------------------|
Sinocyclocheilus_grahami_csf1b_1	R1095P	# | |---->Altered Secondary_structure (Pr = 0.14) |
Sinocyclocheilus_grahami_csf1b_1	R1095P	# | | |
Sinocyclocheilus_grahami_csf1b_1	R1095P	# | |---->Altered Stability_and_conformational_flexibility (Pr = 0.14) |
Sinocyclocheilus_grahami_csf1b_1	R1095P	# | | |---->Altered Conformational_flexibility (Pr = 0.14) |
Sinocyclocheilus_grahami_csf1b_1	R1095P	# | | |
Sinocyclocheilus_grahami_csf1b_1	R1095P	# | |---->Altered Special_structural_signatures (Pr = 0.27) |
Sinocyclocheilus_grahami_csf1b_1	R1095P	# | |---->Altered Coiled_coil (Pr = 0.27 | P = 0.02) |
Sinocyclocheilus_grahami_csf1b_1	R1095P	# | |---->Altered Signal_peptide (Pr = 0.00) |
Sinocyclocheilus_grahami_csf1b_1	R1095P	# | | |
Sinocyclocheilus_grahami_csf1b_1	R1095P	# | |---->Altered Transmembrane_protein (Pr = 0.03) |
Sinocyclocheilus_grahami_csf1b_1	R1095P	# | |
Sinocyclocheilus_grahami_csf1b_1	R1095P	# |---->Altered Functional_residue (Pr = 0.26) |
Sinocyclocheilus_grahami_csf1b_1	R1095P	# |---->Altered Macromolecular_binding (Pr = 0.26) |
Sinocyclocheilus_grahami_csf1b_1	R1095P	# | |---->Altered Protein_binding (Pr = 0.26) |
Sinocyclocheilus_grahami_csf1b_1	R1095P	# | |---->Altered Disordered_interface (Pr = 0.26) |
Sinocyclocheilus_grahami_csf1b_1	R1095P	# | | |---->Altered Calmodulin_binding (Pr = 0.26 | P = 0.02) |
Sinocyclocheilus_grahami_csf1b_1	R1095P	# | | |
Sinocyclocheilus_grahami_csf1b_1	R1095P	# | |---->Altered Ordered_interface (Pr = 0.15) |
Sinocyclocheilus_grahami_csf1b_1	R1095P	# | |
Sinocyclocheilus_grahami_csf1b_1	R1095P	# |---->Altered Metal_binding (Pr = 0.00)<---------------------------------------------------------|
Sinocyclocheilus_grahami_csf1b_1	R1095P	# |
Sinocyclocheilus_grahami_csf1b_1	R1095P	# |---->Altered PTM_site (Pr = 0.16)
Sinocyclocheilus_grahami_csf1b_1	T1096L	0.227	Altered Coiled_coil (Pr = 0.73 | P = 1.7e-03); Loss of Loop (Pr = 0.28 | P = 0.01); Altered Calmodulin_binding (Pr = 0.20 | P = 0.04)	Altered Motifs (ELME000012:The di-Arg ER retention motif is defined by two consecutive arginine residues (RR) or with a single residue insertion (RXR). The motif is completed by an adjacent hydrophobic/arginine residue which may be on either side of the Arg pair.; ELME000062:Secondary preference for PKA-type AGC kinase phosphorylation.; ELME000233:MAPK interacting molecules (e.g. MAPKKs - substrates - phosphatases) carry docking motif that help to regulate specific interaction in the MAPK cascade. The classic motif approximates (R/K)xxxx#x# where # is a hydrophobic residue.; ELME000336:NEK2 phosphorylation motif with preferred Phe - Leu or Met in the -3 position to compensate for less favorable residues in the +1 and +2 position.)	Predicted conservation scores
Sinocyclocheilus_grahami_csf1b_1	T1096L	# Altered Effect (Pr = 0.73)
Sinocyclocheilus_grahami_csf1b_1	T1096L	# |---->Altered Motifs (ELME000012|ELME000062|ELME000233|ELME000336)
Sinocyclocheilus_grahami_csf1b_1	T1096L	# |---->Altered Structure_and_dynamics (Pr = 0.73)-------------------------------------------------------|
Sinocyclocheilus_grahami_csf1b_1	T1096L	# | |---->Altered Secondary_structure (Pr = 0.28) |
Sinocyclocheilus_grahami_csf1b_1	T1096L	# | | |---->Loss of Loop (Pr = 0.28 | P = 0.01) |
Sinocyclocheilus_grahami_csf1b_1	T1096L	# | | |
Sinocyclocheilus_grahami_csf1b_1	T1096L	# | |---->Altered Stability_and_conformational_flexibility (Pr = 0.14) |
Sinocyclocheilus_grahami_csf1b_1	T1096L	# | | |---->Altered Conformational_flexibility (Pr = 0.14) |
Sinocyclocheilus_grahami_csf1b_1	T1096L	# | | |
Sinocyclocheilus_grahami_csf1b_1	T1096L	# | |---->Altered Special_structural_signatures (Pr = 0.73) |
Sinocyclocheilus_grahami_csf1b_1	T1096L	# | |---->Altered Coiled_coil (Pr = 0.73 | P = 1.7e-03) |
Sinocyclocheilus_grahami_csf1b_1	T1096L	# | |---->Altered Signal_peptide (Pr = 0.00) |
Sinocyclocheilus_grahami_csf1b_1	T1096L	# | | |
Sinocyclocheilus_grahami_csf1b_1	T1096L	# | |---->Altered Transmembrane_protein (Pr = 0.02) |
Sinocyclocheilus_grahami_csf1b_1	T1096L	# | |
Sinocyclocheilus_grahami_csf1b_1	T1096L	# |---->Altered Functional_residue (Pr = 0.20) |
Sinocyclocheilus_grahami_csf1b_1	T1096L	# |---->Altered Macromolecular_binding (Pr = 0.20) |
Sinocyclocheilus_grahami_csf1b_1	T1096L	# | |---->Altered Protein_binding (Pr = 0.20) |
Sinocyclocheilus_grahami_csf1b_1	T1096L	# | |---->Altered Disordered_interface (Pr = 0.20) |
Sinocyclocheilus_grahami_csf1b_1	T1096L	# | | |---->Altered Calmodulin_binding (Pr = 0.20 | P = 0.04) |
Sinocyclocheilus_grahami_csf1b_1	T1096L	# | | |
Sinocyclocheilus_grahami_csf1b_1	T1096L	# | |---->Altered Ordered_interface (Pr = 0.14) |
Sinocyclocheilus_grahami_csf1b_1	T1096L	# | |
Sinocyclocheilus_grahami_csf1b_1	T1096L	# |---->Altered Metal_binding (Pr = 0.00)<---------------------------------------------------------|
Sinocyclocheilus_grahami_csf1b_1	T1096L	# |
Sinocyclocheilus_grahami_csf1b_1	T1096L	# |---->Altered PTM_site (Pr = 0.15)
Sinocyclocheilus_grahami_csf1b_1	R1097G	0.389	Gain of Loop (Pr = 0.29 | P = 0.01); Altered Coiled_coil (Pr = 0.28 | P = 0.02); Altered Calmodulin_binding (Pr = 0.23 | P = 0.03)	Altered Motifs (ELME000012:The di-Arg ER retention motif is defined by two consecutive arginine residues (RR) or with a single residue insertion (RXR). The motif is completed by an adjacent hydrophobic/arginine residue which may be on either side of the Arg pair.; ELME000062:Secondary preference for PKA-type AGC kinase phosphorylation.; ELME000336:NEK2 phosphorylation motif with preferred Phe - Leu or Met in the -3 position to compensate for less favorable residues in the +1 and +2 position.)	Predicted conservation scores
Sinocyclocheilus_grahami_csf1b_1	R1097G	# Altered Effect (Pr = 0.29)
Sinocyclocheilus_grahami_csf1b_1	R1097G	# |---->Altered Motifs (ELME000012|ELME000062|ELME000336)
Sinocyclocheilus_grahami_csf1b_1	R1097G	# |---->Altered Structure_and_dynamics (Pr = 0.29)-------------------------------------------------------|
Sinocyclocheilus_grahami_csf1b_1	R1097G	# | |---->Altered Secondary_structure (Pr = 0.29) |
Sinocyclocheilus_grahami_csf1b_1	R1097G	# | | |---->Gain of Loop (Pr = 0.29 | P = 0.01) |
Sinocyclocheilus_grahami_csf1b_1	R1097G	# | | |
Sinocyclocheilus_grahami_csf1b_1	R1097G	# | |---->Altered Stability_and_conformational_flexibility (Pr = 0.14) |
Sinocyclocheilus_grahami_csf1b_1	R1097G	# | | |---->Altered Conformational_flexibility (Pr = 0.14) |
Sinocyclocheilus_grahami_csf1b_1	R1097G	# | | |
Sinocyclocheilus_grahami_csf1b_1	R1097G	# | |---->Altered Special_structural_signatures (Pr = 0.28) |
Sinocyclocheilus_grahami_csf1b_1	R1097G	# | |---->Altered Coiled_coil (Pr = 0.28 | P = 0.02) |
Sinocyclocheilus_grahami_csf1b_1	R1097G	# | |---->Altered Signal_peptide (Pr = 0.00) |
Sinocyclocheilus_grahami_csf1b_1	R1097G	# | | |
Sinocyclocheilus_grahami_csf1b_1	R1097G	# | |---->Altered Transmembrane_protein (Pr = 0.02) |
Sinocyclocheilus_grahami_csf1b_1	R1097G	# | |
Sinocyclocheilus_grahami_csf1b_1	R1097G	# |---->Altered Functional_residue (Pr = 0.23) |
Sinocyclocheilus_grahami_csf1b_1	R1097G	# |---->Altered Macromolecular_binding (Pr = 0.23) |
Sinocyclocheilus_grahami_csf1b_1	R1097G	# | |---->Altered Protein_binding (Pr = 0.23) |
Sinocyclocheilus_grahami_csf1b_1	R1097G	# | |---->Altered Disordered_interface (Pr = 0.23) |
Sinocyclocheilus_grahami_csf1b_1	R1097G	# | | |---->Altered Calmodulin_binding (Pr = 0.23 | P = 0.03) |
Sinocyclocheilus_grahami_csf1b_1	R1097G	# | | |
Sinocyclocheilus_grahami_csf1b_1	R1097G	# | |---->Altered Ordered_interface (Pr = 0.16) |
Sinocyclocheilus_grahami_csf1b_1	R1097G	# | |
Sinocyclocheilus_grahami_csf1b_1	R1097G	# |---->Altered Metal_binding (Pr = 0.00)<---------------------------------------------------------|
Sinocyclocheilus_grahami_csf1b_1	R1097G	# |
Sinocyclocheilus_grahami_csf1b_1	R1097G	# |---->Altered PTM_site (Pr = 0.15)
Sinocyclocheilus_grahami_csf1b_1	I1098L	0.101	Altered Coiled_coil (Pr = 0.29 | P = 0.01); Loss of Loop (Pr = 0.27 | P = 0.03); Altered Calmodulin_binding (Pr = 0.21 | P = 0.04)	Altered Motifs (ELME000062:Secondary preference for PKA-type AGC kinase phosphorylation.; ELME000231:An RxxL-based motif that binds to the Cdh1 and Cdc20 components of APC/C thereby targeting the protein for destruction in a cell cycle dependent manner; ELME000336:NEK2 phosphorylation motif with preferred Phe - Leu or Met in the -3 position to compensate for less favorable residues in the +1 and +2 position.)	Predicted conservation scores
Sinocyclocheilus_grahami_csf1b_1	I1098L	# Altered Effect (Pr = 0.29)
Sinocyclocheilus_grahami_csf1b_1	I1098L	# |---->Altered Motifs (ELME000062|ELME000231|ELME000336)
Sinocyclocheilus_grahami_csf1b_1	I1098L	# |---->Altered Structure_and_dynamics (Pr = 0.29)-------------------------------------------------------|
Sinocyclocheilus_grahami_csf1b_1	I1098L	# | |---->Altered Secondary_structure (Pr = 0.27) |
Sinocyclocheilus_grahami_csf1b_1	I1098L	# | | |---->Loss of Loop (Pr = 0.27 | P = 0.03) |
Sinocyclocheilus_grahami_csf1b_1	I1098L	# | | |
Sinocyclocheilus_grahami_csf1b_1	I1098L	# | |---->Altered Stability_and_conformational_flexibility (Pr = 0.19) |
Sinocyclocheilus_grahami_csf1b_1	I1098L	# | | |---->Altered Conformational_flexibility (Pr = 0.19) |
Sinocyclocheilus_grahami_csf1b_1	I1098L	# | | |
Sinocyclocheilus_grahami_csf1b_1	I1098L	# | |---->Altered Special_structural_signatures (Pr = 0.29) |
Sinocyclocheilus_grahami_csf1b_1	I1098L	# | |---->Altered Coiled_coil (Pr = 0.29 | P = 0.01) |
Sinocyclocheilus_grahami_csf1b_1	I1098L	# | |---->Altered Signal_peptide (Pr = 0.00) |
Sinocyclocheilus_grahami_csf1b_1	I1098L	# | | |
Sinocyclocheilus_grahami_csf1b_1	I1098L	# | |---->Altered Transmembrane_protein (Pr = 0.02) |
Sinocyclocheilus_grahami_csf1b_1	I1098L	# | |
Sinocyclocheilus_grahami_csf1b_1	I1098L	# |---->Altered Functional_residue (Pr = 0.21) |
Sinocyclocheilus_grahami_csf1b_1	I1098L	# |---->Altered Macromolecular_binding (Pr = 0.21) |
Sinocyclocheilus_grahami_csf1b_1	I1098L	# | |---->Altered Protein_binding (Pr = 0.21) |
Sinocyclocheilus_grahami_csf1b_1	I1098L	# | |---->Altered Disordered_interface (Pr = 0.21) |
Sinocyclocheilus_grahami_csf1b_1	I1098L	# | | |---->Altered Calmodulin_binding (Pr = 0.21 | P = 0.04) |
Sinocyclocheilus_grahami_csf1b_1	I1098L	# | | |
Sinocyclocheilus_grahami_csf1b_1	I1098L	# | |---->Altered Ordered_interface (Pr = 0.14) |
Sinocyclocheilus_grahami_csf1b_1	I1098L	# | |
Sinocyclocheilus_grahami_csf1b_1	I1098L	# |---->Altered Metal_binding (Pr = 0.00)<---------------------------------------------------------|
Sinocyclocheilus_grahami_csf1b_1	I1098L	# |
Sinocyclocheilus_grahami_csf1b_1	I1098L	# |---->Altered PTM_site (Pr = 0.15)
Sinocyclocheilus_grahami_csf1b_1	S1099H	0.183	Altered Coiled_coil (Pr = 0.30 | P = 0.01); Altered Calmodulin_binding (Pr = 0.21 | P = 0.04)	Altered Motifs (ELME000062:Secondary preference for PKA-type AGC kinase phosphorylation.)	Predicted conservation scores
Sinocyclocheilus_grahami_csf1b_1	S1099H	# Altered Effect (Pr = 0.30)
Sinocyclocheilus_grahami_csf1b_1	S1099H	# |---->Altered Motifs (ELME000062)
Sinocyclocheilus_grahami_csf1b_1	S1099H	# |---->Altered Structure_and_dynamics (Pr = 0.30)-------------------------------------------------------|
Sinocyclocheilus_grahami_csf1b_1	S1099H	# | |---->Altered Secondary_structure (Pr = 0.25) |
Sinocyclocheilus_grahami_csf1b_1	S1099H	# | | |
Sinocyclocheilus_grahami_csf1b_1	S1099H	# | |---->Altered Stability_and_conformational_flexibility (Pr = 0.14) |
Sinocyclocheilus_grahami_csf1b_1	S1099H	# | | |---->Altered Conformational_flexibility (Pr = 0.14) |
Sinocyclocheilus_grahami_csf1b_1	S1099H	# | | |
Sinocyclocheilus_grahami_csf1b_1	S1099H	# | |---->Altered Special_structural_signatures (Pr = 0.30) |
Sinocyclocheilus_grahami_csf1b_1	S1099H	# | |---->Altered Coiled_coil (Pr = 0.30 | P = 0.01) |
Sinocyclocheilus_grahami_csf1b_1	S1099H	# | |---->Altered Signal_peptide (Pr = 0.00) |
Sinocyclocheilus_grahami_csf1b_1	S1099H	# | | |
Sinocyclocheilus_grahami_csf1b_1	S1099H	# | |---->Altered Transmembrane_protein (Pr = 0.02) |
Sinocyclocheilus_grahami_csf1b_1	S1099H	# | |
Sinocyclocheilus_grahami_csf1b_1	S1099H	# |---->Altered Functional_residue (Pr = 0.21) |
Sinocyclocheilus_grahami_csf1b_1	S1099H	# |---->Altered Macromolecular_binding (Pr = 0.21) |
Sinocyclocheilus_grahami_csf1b_1	S1099H	# | |---->Altered Protein_binding (Pr = 0.21) |
Sinocyclocheilus_grahami_csf1b_1	S1099H	# | |---->Altered Disordered_interface (Pr = 0.21) |
Sinocyclocheilus_grahami_csf1b_1	S1099H	# | | |---->Altered Calmodulin_binding (Pr = 0.21 | P = 0.04) |
Sinocyclocheilus_grahami_csf1b_1	S1099H	# | | |
Sinocyclocheilus_grahami_csf1b_1	S1099H	# | |---->Altered Ordered_interface (Pr = 0.15) |
Sinocyclocheilus_grahami_csf1b_1	S1099H	# | |
Sinocyclocheilus_grahami_csf1b_1	S1099H	# |---->Altered Metal_binding (Pr = 0.00)<---------------------------------------------------------|
Sinocyclocheilus_grahami_csf1b_1	S1099H	# |
Sinocyclocheilus_grahami_csf1b_1	S1099H	# |---->Altered PTM_site (Pr = 0.16)
Sinocyclocheilus_grahami_csf1a_1	A639V	0.304	Altered Coiled_coil (Pr = 0.32 | P = 0.01); Gain of Strand (Pr = 0.27 | P = 0.03); Altered Cytoplasmic_loop (Pr = 0.23 | P = 2.0e-03)	Altered Motifs (ELME000346:Amino terminal region on Far Upstream Element (FUSE) binding protein (UNIPROT-Q96AE4) - which mediates the interaction with FIR in order to recruit FIR (UNIPROT-Q9UHX1) to FUSE DNA.)	Predicted conservation scores
Sinocyclocheilus_grahami_csf1a_1	A639V	# Altered Effect (Pr = 0.32)
Sinocyclocheilus_grahami_csf1a_1	A639V	# |---->Altered Motifs (ELME000346)
Sinocyclocheilus_grahami_csf1a_1	A639V	# |---->Altered Structure_and_dynamics (Pr = 0.32)-------------------------------------------------------|
Sinocyclocheilus_grahami_csf1a_1	A639V	# | |---->Altered Secondary_structure (Pr = 0.27) |
Sinocyclocheilus_grahami_csf1a_1	A639V	# | | |---->Gain of Strand (Pr = 0.27 | P = 0.03) |
Sinocyclocheilus_grahami_csf1a_1	A639V	# | | |
Sinocyclocheilus_grahami_csf1a_1	A639V	# | |---->Altered Stability_and_conformational_flexibility (Pr = 0.19) |
Sinocyclocheilus_grahami_csf1a_1	A639V	# | | |---->Altered Conformational_flexibility (Pr = 0.19) |
Sinocyclocheilus_grahami_csf1a_1	A639V	# | | |
Sinocyclocheilus_grahami_csf1a_1	A639V	# | |---->Altered Special_structural_signatures (Pr = 0.32) |
Sinocyclocheilus_grahami_csf1a_1	A639V	# | |---->Altered Coiled_coil (Pr = 0.32 | P = 0.01) |
Sinocyclocheilus_grahami_csf1a_1	A639V	# | |---->Altered Signal_peptide (Pr = 0.00) |
Sinocyclocheilus_grahami_csf1a_1	A639V	# | | |
Sinocyclocheilus_grahami_csf1a_1	A639V	# | |---->Altered Transmembrane_protein (Pr = 0.23) |
Sinocyclocheilus_grahami_csf1a_1	A639V	# | |---->Altered Non-cytoplasmic_loop (Pr = 0.23 | P = 2.0e-03) |
Sinocyclocheilus_grahami_csf1a_1	A639V	# | |
Sinocyclocheilus_grahami_csf1a_1	A639V	# |---->Altered Functional_residue (Pr = 0.16) |
Sinocyclocheilus_grahami_csf1a_1	A639V	# |---->Altered Macromolecular_binding (Pr = 0.09) |
Sinocyclocheilus_grahami_csf1a_1	A639V	# | |---->Altered Protein_binding (Pr = 0.09) |
Sinocyclocheilus_grahami_csf1a_1	A639V	# | |---->Altered Disordered_interface (Pr = 0.09) |
Sinocyclocheilus_grahami_csf1a_1	A639V	# | | |
Sinocyclocheilus_grahami_csf1a_1	A639V	# | |---->Altered Ordered_interface (Pr = 0.07) |
Sinocyclocheilus_grahami_csf1a_1	A639V	# | |
Sinocyclocheilus_grahami_csf1a_1	A639V	# |---->Altered Metal_binding (Pr = 0.02)<---------------------------------------------------------|
Sinocyclocheilus_grahami_csf1a_1	A639V	# |
Sinocyclocheilus_grahami_csf1a_1	A639V	# |---->Altered PTM_site (Pr = 0.16)
Sinocyclocheilus_grahami_csf1a_1	F807S	0.481	Gain of Intrinsic_disorder (Pr = 0.46 | P = 3.4e-03); Altered Stability (Pr = 0.38 | P = 3.3e-03)	Altered Motifs (ELME000053:GSK3 phosphorylation recognition site; ELME000122:These phosphorylation-independent motifs bind to Dab-like PTB domains. Binding is not driven by contacts at the 0 or FY position - but instead is dependent upon the large number of hydrophobic and hydrogen bond contacts between motif and domain.; ELME000336:NEK2 phosphorylation motif with preferred Phe - Leu or Met in the -3 position to compensate for less favorable residues in the +1 and +2 position.)	Predicted conservation scores
Sinocyclocheilus_grahami_csf1a_1	F807S	# Altered Effect (Pr = 0.46)
Sinocyclocheilus_grahami_csf1a_1	F807S	# |---->Altered Motifs (ELME000053|ELME000122|ELME000336)
Sinocyclocheilus_grahami_csf1a_1	F807S	# |---->Altered Structure_and_dynamics (Pr = 0.46)-------------------------------------------------------|
Sinocyclocheilus_grahami_csf1a_1	F807S	# | |---->Altered Secondary_structure (Pr = 0.26) |
Sinocyclocheilus_grahami_csf1a_1	F807S	# | | |
Sinocyclocheilus_grahami_csf1a_1	F807S	# | |---->Altered Stability_and_conformational_flexibility (Pr = 0.46) |
Sinocyclocheilus_grahami_csf1a_1	F807S	# | | |---->Altered Stability (Pr = 0.38 | P = 3.3e-03) |
Sinocyclocheilus_grahami_csf1a_1	F807S	# | | |---->Altered Conformational_flexibility (Pr = 0.46) |
Sinocyclocheilus_grahami_csf1a_1	F807S	# | | |---->Gain of Intrinsic_disorder (Pr = 0.46 | P = 3.4e-03) |
Sinocyclocheilus_grahami_csf1a_1	F807S	# | | |
Sinocyclocheilus_grahami_csf1a_1	F807S	# | |---->Altered Special_structural_signatures (Pr = 0.04) |
Sinocyclocheilus_grahami_csf1a_1	F807S	# | |---->Altered Signal_peptide (Pr = 0.00) |
Sinocyclocheilus_grahami_csf1a_1	F807S	# | | |
Sinocyclocheilus_grahami_csf1a_1	F807S	# | |---->Altered Transmembrane_protein (Pr = 0.04) |
Sinocyclocheilus_grahami_csf1a_1	F807S	# | |
Sinocyclocheilus_grahami_csf1a_1	F807S	# |---->Altered Functional_residue (Pr = 0.22) |
Sinocyclocheilus_grahami_csf1a_1	F807S	# |---->Altered Macromolecular_binding (Pr = 0.22) |
Sinocyclocheilus_grahami_csf1a_1	F807S	# | |---->Altered Protein_binding (Pr = 0.22) |
Sinocyclocheilus_grahami_csf1a_1	F807S	# | |---->Altered Disordered_interface (Pr = 0.22) |
Sinocyclocheilus_grahami_csf1a_1	F807S	# | | |
Sinocyclocheilus_grahami_csf1a_1	F807S	# | |---->Altered Ordered_interface (Pr = 0.16) |
Sinocyclocheilus_grahami_csf1a_1	F807S	# | |
Sinocyclocheilus_grahami_csf1a_1	F807S	# |---->Altered Metal_binding (Pr = 0.09)<---------------------------------------------------------|
Sinocyclocheilus_grahami_csf1a_1	F807S	# |
Sinocyclocheilus_grahami_csf1a_1	F807S	# |---->Altered PTM_site (Pr = 0.05)
Sinocyclocheilus_grahami_csf1a_1	S889I	0.085	Altered MoRF (Pr = 0.38 | P = 6.7e-03); Loss of B-factor (Pr = 0.29 | P = 0.02); Loss of Ubiquitylation at K888 (Pr = 0.19 | P = 0.01); Loss of Proteolytic_cleavage at D886 (Pr = 0.15 | P = 0.01)	Altered Motifs (ELME000063:CK1 phosphorylation site; ELME000202:(ST)Q motif which is phosphorylated by PIKK family members.)	Predicted conservation scores
Sinocyclocheilus_grahami_csf1a_1	S889I	# Altered Effect (Pr = 0.38)
Sinocyclocheilus_grahami_csf1a_1	S889I	# |---->Altered Motifs (ELME000063|ELME000202)
Sinocyclocheilus_grahami_csf1a_1	S889I	# |---->Altered Structure_and_dynamics (Pr = 0.29)-------------------------------------------------------|
Sinocyclocheilus_grahami_csf1a_1	S889I	# | |---->Altered Secondary_structure (Pr = 0.23) |
Sinocyclocheilus_grahami_csf1a_1	S889I	# | | |
Sinocyclocheilus_grahami_csf1a_1	S889I	# | |---->Altered Stability_and_conformational_flexibility (Pr = 0.29) |
Sinocyclocheilus_grahami_csf1a_1	S889I	# | | |---->Altered Conformational_flexibility (Pr = 0.29) |
Sinocyclocheilus_grahami_csf1a_1	S889I	# | | |---->Loss of B-factor (Pr = 0.29 | P = 0.02) |
Sinocyclocheilus_grahami_csf1a_1	S889I	# | | |
Sinocyclocheilus_grahami_csf1a_1	S889I	# | |---->Altered Special_structural_signatures (Pr = 0.02) |
Sinocyclocheilus_grahami_csf1a_1	S889I	# | |---->Altered Signal_peptide (Pr = 0.00) |
Sinocyclocheilus_grahami_csf1a_1	S889I	# | | |
Sinocyclocheilus_grahami_csf1a_1	S889I	# | |---->Altered Transmembrane_protein (Pr = 0.02) |
Sinocyclocheilus_grahami_csf1a_1	S889I	# | |
Sinocyclocheilus_grahami_csf1a_1	S889I	# |---->Altered Functional_residue (Pr = 0.38) |
Sinocyclocheilus_grahami_csf1a_1	S889I	# |---->Altered Macromolecular_binding (Pr = 0.38) |
Sinocyclocheilus_grahami_csf1a_1	S889I	# | |---->Altered Protein_binding (Pr = 0.38) |
Sinocyclocheilus_grahami_csf1a_1	S889I	# | |---->Altered Disordered_interface (Pr = 0.38) |
Sinocyclocheilus_grahami_csf1a_1	S889I	# | | |---->Altered MoRF (Pr = 0.38 | P = 6.7e-03) |
Sinocyclocheilus_grahami_csf1a_1	S889I	# | | |
Sinocyclocheilus_grahami_csf1a_1	S889I	# | |---->Altered Ordered_interface (Pr = 0.05) |
Sinocyclocheilus_grahami_csf1a_1	S889I	# | |
Sinocyclocheilus_grahami_csf1a_1	S889I	# |---->Altered Metal_binding (Pr = 0.01)<---------------------------------------------------------|
Sinocyclocheilus_grahami_csf1a_1	S889I	# |
Sinocyclocheilus_grahami_csf1a_1	S889I	# |---->Altered PTM_site (Pr = 0.23)
Sinocyclocheilus_grahami_csf1a_1	S889I	# |---->Loss of Proteolytic_cleavage at D886 (Pr = 0.15 | P = 0.01)
Sinocyclocheilus_grahami_csf1a_1	S889I	# |---->Loss of Ubiquitylation at K888 (Pr = 0.19 | P = 0.01)
Sinocyclocheilus_grahami_csf1a_1	Q910M	0.109	Loss of Intrinsic_disorder (Pr = 0.36 | P = 0.04); Loss of O-linked_glycosylation at T915 (Pr = 0.25 | P = 0.01)	Altered Motifs (ELME000053:GSK3 phosphorylation recognition site; ELME000063:CK1 phosphorylation site; ELME000193:Some proteins re-exported from the nucleus contain a Leucine-rich nuclear export signal (NES) binding to the CRM1 exportin protein.; ELME000202:(ST)Q motif which is phosphorylated by PIKK family members.)	Predicted conservation scores
Sinocyclocheilus_grahami_csf1a_1	Q910M	# Altered Effect (Pr = 0.36)
Sinocyclocheilus_grahami_csf1a_1	Q910M	# |---->Altered Motifs (ELME000053|ELME000063|ELME000193|ELME000202)
Sinocyclocheilus_grahami_csf1a_1	Q910M	# |---->Altered Structure_and_dynamics (Pr = 0.36)-------------------------------------------------------|
Sinocyclocheilus_grahami_csf1a_1	Q910M	# | |---->Altered Secondary_structure (Pr = 0.26) |
Sinocyclocheilus_grahami_csf1a_1	Q910M	# | | |
Sinocyclocheilus_grahami_csf1a_1	Q910M	# | |---->Altered Stability_and_conformational_flexibility (Pr = 0.36) |
Sinocyclocheilus_grahami_csf1a_1	Q910M	# | | |---->Altered Conformational_flexibility (Pr = 0.36) |
Sinocyclocheilus_grahami_csf1a_1	Q910M	# | | |---->Loss of Intrinsic_disorder (Pr = 0.36 | P = 0.04) |
Sinocyclocheilus_grahami_csf1a_1	Q910M	# | | |
Sinocyclocheilus_grahami_csf1a_1	Q910M	# | |---->Altered Special_structural_signatures (Pr = 0.06) |
Sinocyclocheilus_grahami_csf1a_1	Q910M	# | |---->Altered Signal_peptide (Pr = 0.00) |
Sinocyclocheilus_grahami_csf1a_1	Q910M	# | | |
Sinocyclocheilus_grahami_csf1a_1	Q910M	# | |---->Altered Transmembrane_protein (Pr = 0.06) |
Sinocyclocheilus_grahami_csf1a_1	Q910M	# | |
Sinocyclocheilus_grahami_csf1a_1	Q910M	# |---->Altered Functional_residue (Pr = 0.25) |
Sinocyclocheilus_grahami_csf1a_1	Q910M	# |---->Altered Macromolecular_binding (Pr = 0.21) |
Sinocyclocheilus_grahami_csf1a_1	Q910M	# | |---->Altered Protein_binding (Pr = 0.21) |
Sinocyclocheilus_grahami_csf1a_1	Q910M	# | |---->Altered Disordered_interface (Pr = 0.21) |
Sinocyclocheilus_grahami_csf1a_1	Q910M	# | | |
Sinocyclocheilus_grahami_csf1a_1	Q910M	# | |---->Altered Ordered_interface (Pr = 0.07) |
Sinocyclocheilus_grahami_csf1a_1	Q910M	# | |
Sinocyclocheilus_grahami_csf1a_1	Q910M	# |---->Altered Metal_binding (Pr = 0.01)<---------------------------------------------------------|
Sinocyclocheilus_grahami_csf1a_1	Q910M	# |
Sinocyclocheilus_grahami_csf1a_1	Q910M	# |---->Altered PTM_site (Pr = 0.25)
Sinocyclocheilus_grahami_csf1a_1	Q910M	# |---->Loss of O-linked_glycosylation at T915 (Pr = 0.25 | P = 0.01)
Sinocyclocheilus_grahami_csf1a_1	D928N	0.142	Altered MoRF (Pr = 0.28 | P = 0.04); Altered Cytoplasmic_loop (Pr = 0.15 | P = 0.01); Altered DNA_binding (Pr = 0.15 | P = 0.05); Gain of Methylation at K927 (Pr = 0.10 | P = 0.04)	Altered Motifs (ELME000084:GRB2-like Src Homology 2 (SH2) domains binding motif.; ELME000120:Tyrosine-based sorting signal responsible for the interaction with mu subunit of AP (Adaptor Protein) complex; ELME000142:ITSM (immunoreceptor tyrosine-based switch motif). This motif is present in the cytoplasmic region of the CD150 subfamily within the CD2 family and it enables these receptors to bind to and to be regulated by SH2 adaptor molecules - as SH2DIA.; ELME000146:Subtilisin/kexin isozyme-1 (SKI1) cleavage site ([RK]-X-[hydrophobic]-[LTKF]-|-X))	Predicted conservation scores
Sinocyclocheilus_grahami_csf1a_1	D928N	# Altered Effect (Pr = 0.28)
Sinocyclocheilus_grahami_csf1a_1	D928N	# |---->Altered Motifs (ELME000084|ELME000120|ELME000142|ELME000146)
Sinocyclocheilus_grahami_csf1a_1	D928N	# |---->Altered Structure_and_dynamics (Pr = 0.26)-------------------------------------------------------|
Sinocyclocheilus_grahami_csf1a_1	D928N	# | |---->Altered Secondary_structure (Pr = 0.26) |
Sinocyclocheilus_grahami_csf1a_1	D928N	# | | |
Sinocyclocheilus_grahami_csf1a_1	D928N	# | |---->Altered Stability_and_conformational_flexibility (Pr = 0.26) |
Sinocyclocheilus_grahami_csf1a_1	D928N	# | | |---->Altered Conformational_flexibility (Pr = 0.26) |
Sinocyclocheilus_grahami_csf1a_1	D928N	# | | |
Sinocyclocheilus_grahami_csf1a_1	D928N	# | |---->Altered Special_structural_signatures (Pr = 0.15) |
Sinocyclocheilus_grahami_csf1a_1	D928N	# | |---->Altered Signal_peptide (Pr = 0.00) |
Sinocyclocheilus_grahami_csf1a_1	D928N	# | | |
Sinocyclocheilus_grahami_csf1a_1	D928N	# | |---->Altered Transmembrane_protein (Pr = 0.15) |
Sinocyclocheilus_grahami_csf1a_1	D928N	# | |---->Altered Non-cytoplasmic_loop (Pr = 0.15 | P = 0.01) |
Sinocyclocheilus_grahami_csf1a_1	D928N	# | |
Sinocyclocheilus_grahami_csf1a_1	D928N	# |---->Altered Functional_residue (Pr = 0.28) |
Sinocyclocheilus_grahami_csf1a_1	D928N	# |---->Altered Macromolecular_binding (Pr = 0.28) |
Sinocyclocheilus_grahami_csf1a_1	D928N	# | |---->Altered DNA_binding (Pr = 0.15 | P = 0.05) |
Sinocyclocheilus_grahami_csf1a_1	D928N	# | |---->Altered Protein_binding (Pr = 0.28) |
Sinocyclocheilus_grahami_csf1a_1	D928N	# | |---->Altered Disordered_interface (Pr = 0.28) |
Sinocyclocheilus_grahami_csf1a_1	D928N	# | | |---->Altered MoRF (Pr = 0.28 | P = 0.04) |
Sinocyclocheilus_grahami_csf1a_1	D928N	# | | |
Sinocyclocheilus_grahami_csf1a_1	D928N	# | |---->Altered Ordered_interface (Pr = 0.23) |
Sinocyclocheilus_grahami_csf1a_1	D928N	# | |
Sinocyclocheilus_grahami_csf1a_1	D928N	# |---->Altered Metal_binding (Pr = 0.10)<---------------------------------------------------------|
Sinocyclocheilus_grahami_csf1a_1	D928N	# |
Sinocyclocheilus_grahami_csf1a_1	D928N	# |---->Altered PTM_site (Pr = 0.18)
Sinocyclocheilus_grahami_csf1a_1	D928N	# |---->Gain of Methylation at K927 (Pr = 0.10 | P = 0.04)
Sinocyclocheilus_grahami_csf1a_1	E984K	0.033	Loss of Loop (Pr = 0.37 | P = 8.4e-04)	Altered Motifs (ELME000058:Proline-rich motif binding to signal transduction class II EVH1 domains.; ELME000064:CK2 phosphorylation site; ELME000153:Substrate motif for phosphorylation by CDK; ELME000159:Proline-Directed Kinase (e.g. MAPK) phosphorylation site in higher eukaryotes.; PS00006:Casein kinase II phosphorylation site)	Predicted conservation scores
Sinocyclocheilus_grahami_csf1a_1	E984K	# Altered Effect (Pr = 0.37)
Sinocyclocheilus_grahami_csf1a_1	E984K	# |---->Altered Motifs (ELME000058|ELME000064|ELME000153|ELME000159|PS00006)
Sinocyclocheilus_grahami_csf1a_1	E984K	# |---->Altered Structure_and_dynamics (Pr = 0.37)-------------------------------------------------------|
Sinocyclocheilus_grahami_csf1a_1	E984K	# | |---->Altered Secondary_structure (Pr = 0.37) |
Sinocyclocheilus_grahami_csf1a_1	E984K	# | | |---->Loss of Loop (Pr = 0.37 | P = 8.4e-04) |
Sinocyclocheilus_grahami_csf1a_1	E984K	# | | |
Sinocyclocheilus_grahami_csf1a_1	E984K	# | |---->Altered Stability_and_conformational_flexibility (Pr = 0.21) |
Sinocyclocheilus_grahami_csf1a_1	E984K	# | | |---->Altered Conformational_flexibility (Pr = 0.21) |
Sinocyclocheilus_grahami_csf1a_1	E984K	# | | |
Sinocyclocheilus_grahami_csf1a_1	E984K	# | |---->Altered Special_structural_signatures (Pr = 0.02) |
Sinocyclocheilus_grahami_csf1a_1	E984K	# | |---->Altered Signal_peptide (Pr = 0.00) |
Sinocyclocheilus_grahami_csf1a_1	E984K	# | | |
Sinocyclocheilus_grahami_csf1a_1	E984K	# | |---->Altered Transmembrane_protein (Pr = 0.02) |
Sinocyclocheilus_grahami_csf1a_1	E984K	# | |
Sinocyclocheilus_grahami_csf1a_1	E984K	# |---->Altered Functional_residue (Pr = 0.25) |
Sinocyclocheilus_grahami_csf1a_1	E984K	# |---->Altered Macromolecular_binding (Pr = 0.25) |
Sinocyclocheilus_grahami_csf1a_1	E984K	# | |---->Altered Protein_binding (Pr = 0.25) |
Sinocyclocheilus_grahami_csf1a_1	E984K	# | |---->Altered Disordered_interface (Pr = 0.25) |
Sinocyclocheilus_grahami_csf1a_1	E984K	# | | |
Sinocyclocheilus_grahami_csf1a_1	E984K	# | |---->Altered Ordered_interface (Pr = 0.10) |
Sinocyclocheilus_grahami_csf1a_1	E984K	# | |
Sinocyclocheilus_grahami_csf1a_1	E984K	# |---->Altered Metal_binding (Pr = 0.05)<---------------------------------------------------------|
Sinocyclocheilus_grahami_csf1a_1	E984K	# |
Sinocyclocheilus_grahami_csf1a_1	E984K	# |---->Altered PTM_site (Pr = 0.14)
Sinocyclocheilus_grahami_csf1a_1	I1004V	0.138	Altered MoRF (Pr = 0.41 | P = 3.8e-03); Altered Calmodulin_binding (Pr = 0.27 | P = 0.01); Gain of Proteolytic_cleavage at R1002 (Pr = 0.12 | P = 0.03)	Altered Motifs (ELME000336:NEK2 phosphorylation motif with preferred Phe - Leu or Met in the -3 position to compensate for less favorable residues in the +1 and +2 position.)	Predicted conservation scores
Sinocyclocheilus_grahami_csf1a_1	I1004V	# Altered Effect (Pr = 0.41)
Sinocyclocheilus_grahami_csf1a_1	I1004V	# |---->Altered Motifs (ELME000336)
Sinocyclocheilus_grahami_csf1a_1	I1004V	# |---->Altered Structure_and_dynamics (Pr = 0.24)-------------------------------------------------------|
Sinocyclocheilus_grahami_csf1a_1	I1004V	# | |---->Altered Secondary_structure (Pr = 0.24) |
Sinocyclocheilus_grahami_csf1a_1	I1004V	# | | |
Sinocyclocheilus_grahami_csf1a_1	I1004V	# | |---->Altered Stability_and_conformational_flexibility (Pr = 0.20) |
Sinocyclocheilus_grahami_csf1a_1	I1004V	# | | |---->Altered Conformational_flexibility (Pr = 0.20) |
Sinocyclocheilus_grahami_csf1a_1	I1004V	# | | |
Sinocyclocheilus_grahami_csf1a_1	I1004V	# | |---->Altered Special_structural_signatures (Pr = 0.06) |
Sinocyclocheilus_grahami_csf1a_1	I1004V	# | |---->Altered Signal_peptide (Pr = 0.00) |
Sinocyclocheilus_grahami_csf1a_1	I1004V	# | | |
Sinocyclocheilus_grahami_csf1a_1	I1004V	# | |---->Altered Transmembrane_protein (Pr = 0.05) |
Sinocyclocheilus_grahami_csf1a_1	I1004V	# | |
Sinocyclocheilus_grahami_csf1a_1	I1004V	# |---->Altered Functional_residue (Pr = 0.41) |
Sinocyclocheilus_grahami_csf1a_1	I1004V	# |---->Altered Macromolecular_binding (Pr = 0.41) |
Sinocyclocheilus_grahami_csf1a_1	I1004V	# | |---->Altered Protein_binding (Pr = 0.41) |
Sinocyclocheilus_grahami_csf1a_1	I1004V	# | |---->Altered Disordered_interface (Pr = 0.41) |
Sinocyclocheilus_grahami_csf1a_1	I1004V	# | | |---->Altered Calmodulin_binding (Pr = 0.27 | P = 0.01) |
Sinocyclocheilus_grahami_csf1a_1	I1004V	# | | |---->Altered MoRF (Pr = 0.41 | P = 3.8e-03) |
Sinocyclocheilus_grahami_csf1a_1	I1004V	# | | |
Sinocyclocheilus_grahami_csf1a_1	I1004V	# | |---->Altered Ordered_interface (Pr = 0.06) |
Sinocyclocheilus_grahami_csf1a_1	I1004V	# | |
Sinocyclocheilus_grahami_csf1a_1	I1004V	# |---->Altered Metal_binding (Pr = 0.02)<---------------------------------------------------------|
Sinocyclocheilus_grahami_csf1a_1	I1004V	# |
Sinocyclocheilus_grahami_csf1a_1	I1004V	# |---->Altered PTM_site (Pr = 0.17)
Sinocyclocheilus_grahami_csf1a_1	I1004V	# |---->Gain of Proteolytic_cleavage at R1002 (Pr = 0.12 | P = 0.03)
Sinocyclocheilus_grahami_csf1a_2	T52K	0.361	Altered Stability (Pr = 0.31 | P = 5.4e-03); Altered Cytoplasmic_loop (Pr = 0.26 | P = 1.0e-03); Loss of Nickel_binding at H53 (Pr = 0.24 | P = 0.01); Altered Coiled_coil (Pr = 0.08 | P = 0.05)	Altered Motifs (ELME000053:GSK3 phosphorylation recognition site; ELME000146:Subtilisin/kexin isozyme-1 (SKI1) cleavage site ([RK]-X-[hydrophobic]-[LTKF]-|-X))	Predicted conservation scores
Sinocyclocheilus_grahami_csf1a_2	T52K	# Altered Effect (Pr = 0.31)
Sinocyclocheilus_grahami_csf1a_2	T52K	# |---->Altered Motifs (ELME000053|ELME000146)
Sinocyclocheilus_grahami_csf1a_2	T52K	# |---->Altered Structure_and_dynamics (Pr = 0.31)-------------------------------------------------------|
Sinocyclocheilus_grahami_csf1a_2	T52K	# | |---->Altered Secondary_structure (Pr = 0.25) |
Sinocyclocheilus_grahami_csf1a_2	T52K	# | | |
Sinocyclocheilus_grahami_csf1a_2	T52K	# | |---->Altered Stability_and_conformational_flexibility (Pr = 0.31) |
Sinocyclocheilus_grahami_csf1a_2	T52K	# | | |---->Altered Stability (Pr = 0.31 | P = 5.4e-03) |
Sinocyclocheilus_grahami_csf1a_2	T52K	# | | |---->Altered Conformational_flexibility (Pr = 0.21) |
Sinocyclocheilus_grahami_csf1a_2	T52K	# | | |
Sinocyclocheilus_grahami_csf1a_2	T52K	# | |---->Altered Special_structural_signatures (Pr = 0.26) |
Sinocyclocheilus_grahami_csf1a_2	T52K	# | |---->Altered Coiled_coil (Pr = 0.08 | P = 0.05) |
Sinocyclocheilus_grahami_csf1a_2	T52K	# | |---->Altered Signal_peptide (Pr = 0.00) |
Sinocyclocheilus_grahami_csf1a_2	T52K	# | | |
Sinocyclocheilus_grahami_csf1a_2	T52K	# | |---->Altered Transmembrane_protein (Pr = 0.26) |
Sinocyclocheilus_grahami_csf1a_2	T52K	# | |---->Altered Non-cytoplasmic_loop (Pr = 0.26 | P = 1.0e-03) |
Sinocyclocheilus_grahami_csf1a_2	T52K	# | |
Sinocyclocheilus_grahami_csf1a_2	T52K	# |---->Altered Functional_residue (Pr = 0.24) |
Sinocyclocheilus_grahami_csf1a_2	T52K	# |---->Altered Macromolecular_binding (Pr = 0.11) |
Sinocyclocheilus_grahami_csf1a_2	T52K	# | |---->Altered Protein_binding (Pr = 0.11) |
Sinocyclocheilus_grahami_csf1a_2	T52K	# | |---->Altered Disordered_interface (Pr = 0.11) |
Sinocyclocheilus_grahami_csf1a_2	T52K	# | | |
Sinocyclocheilus_grahami_csf1a_2	T52K	# | |---->Altered Ordered_interface (Pr = 0.10) |
Sinocyclocheilus_grahami_csf1a_2	T52K	# | |
Sinocyclocheilus_grahami_csf1a_2	T52K	# |---->Altered Metal_binding (Pr = 0.24)<---------------------------------------------------------|
Sinocyclocheilus_grahami_csf1a_2	T52K	# | |---->Loss of Nickel_binding at H53 (Pr = 0.24 | P = 0.01)
Sinocyclocheilus_grahami_csf1a_2	T52K	# |
Sinocyclocheilus_grahami_csf1a_2	T52K	# |---->Altered PTM_site (Pr = 0.04)
Sinocyclocheilus_grahami_csf1a_2	A727E	0.129	Gain of Loop (Pr = 0.27 | P = 0.04); Gain of B-factor (Pr = 0.26 | P = 0.02); Loss of O-linked_glycosylation at T729 (Pr = 0.14 | P = 0.04)	Altered Motifs (ELME000063:CK1 phosphorylation site; ELME000085:Glycosaminoglycan attachment site; ELME000239:The USP7 NTD domain binding motif variant based on the MDM2 and P53 interactions.)	Predicted conservation scores
Sinocyclocheilus_grahami_csf1a_2	A727E	# Altered Effect (Pr = 0.27)
Sinocyclocheilus_grahami_csf1a_2	A727E	# |---->Altered Motifs (ELME000063|ELME000085|ELME000239)
Sinocyclocheilus_grahami_csf1a_2	A727E	# |---->Altered Structure_and_dynamics (Pr = 0.27)-------------------------------------------------------|
Sinocyclocheilus_grahami_csf1a_2	A727E	# | |---->Altered Secondary_structure (Pr = 0.27) |
Sinocyclocheilus_grahami_csf1a_2	A727E	# | | |---->Gain of Loop (Pr = 0.27 | P = 0.04) |
Sinocyclocheilus_grahami_csf1a_2	A727E	# | | |
Sinocyclocheilus_grahami_csf1a_2	A727E	# | |---->Altered Stability_and_conformational_flexibility (Pr = 0.26) |
Sinocyclocheilus_grahami_csf1a_2	A727E	# | | |---->Altered Conformational_flexibility (Pr = 0.26) |
Sinocyclocheilus_grahami_csf1a_2	A727E	# | | |---->Gain of B-factor (Pr = 0.26 | P = 0.02) |
Sinocyclocheilus_grahami_csf1a_2	A727E	# | | |
Sinocyclocheilus_grahami_csf1a_2	A727E	# | |---->Altered Special_structural_signatures (Pr = 0.05) |
Sinocyclocheilus_grahami_csf1a_2	A727E	# | |---->Altered Signal_peptide (Pr = 0.00) |
Sinocyclocheilus_grahami_csf1a_2	A727E	# | | |
Sinocyclocheilus_grahami_csf1a_2	A727E	# | |---->Altered Transmembrane_protein (Pr = 0.05) |
Sinocyclocheilus_grahami_csf1a_2	A727E	# | |
Sinocyclocheilus_grahami_csf1a_2	A727E	# |---->Altered Functional_residue (Pr = 0.15) |
Sinocyclocheilus_grahami_csf1a_2	A727E	# |---->Altered Macromolecular_binding (Pr = 0.15) |
Sinocyclocheilus_grahami_csf1a_2	A727E	# | |---->Altered Protein_binding (Pr = 0.15) |
Sinocyclocheilus_grahami_csf1a_2	A727E	# | |---->Altered Disordered_interface (Pr = 0.15) |
Sinocyclocheilus_grahami_csf1a_2	A727E	# | | |
Sinocyclocheilus_grahami_csf1a_2	A727E	# | |---->Altered Ordered_interface (Pr = 0.10) |
Sinocyclocheilus_grahami_csf1a_2	A727E	# | |
Sinocyclocheilus_grahami_csf1a_2	A727E	# |---->Altered Metal_binding (Pr = 0.03)<---------------------------------------------------------|
Sinocyclocheilus_grahami_csf1a_2	A727E	# |
Sinocyclocheilus_grahami_csf1a_2	A727E	# |---->Altered PTM_site (Pr = 0.14)
Sinocyclocheilus_grahami_csf1a_2	A727E	# |---->Loss of O-linked_glycosylation at T729 (Pr = 0.14 | P = 0.04)
Sinocyclocheilus_grahami_csf1a_2	S805T	0.142		Altered Motifs (ELME000052:Phosphothreonine motif binding a subset of FHA domains that show a preference for a large aliphatic amino acid at the pT+3 position.; ELME000122:These phosphorylation-independent motifs bind to Dab-like PTB domains. Binding is not driven by contacts at the 0 or FY position - but instead is dependent upon the large number of hydrophobic and hydrogen bond contacts between motif and domain.)	Predicted conservation scores
Sinocyclocheilus_grahami_csf1a_2	S805T	# Altered Effect (Pr = 0.25)
Sinocyclocheilus_grahami_csf1a_2	S805T	# |---->Altered Motifs (ELME000052|ELME000122)
Sinocyclocheilus_grahami_csf1a_2	S805T	# |---->Altered Structure_and_dynamics (Pr = 0.25)-------------------------------------------------------|
Sinocyclocheilus_grahami_csf1a_2	S805T	# | |---->Altered Secondary_structure (Pr = 0.25) |
Sinocyclocheilus_grahami_csf1a_2	S805T	# | | |
Sinocyclocheilus_grahami_csf1a_2	S805T	# | |---->Altered Stability_and_conformational_flexibility (Pr = 0.22) |
Sinocyclocheilus_grahami_csf1a_2	S805T	# | | |---->Altered Conformational_flexibility (Pr = 0.22) |
Sinocyclocheilus_grahami_csf1a_2	S805T	# | | |
Sinocyclocheilus_grahami_csf1a_2	S805T	# | |---->Altered Special_structural_signatures (Pr = 0.06) |
Sinocyclocheilus_grahami_csf1a_2	S805T	# | |---->Altered Signal_peptide (Pr = 0.00) |
Sinocyclocheilus_grahami_csf1a_2	S805T	# | | |
Sinocyclocheilus_grahami_csf1a_2	S805T	# | |---->Altered Transmembrane_protein (Pr = 0.06) |
Sinocyclocheilus_grahami_csf1a_2	S805T	# | |
Sinocyclocheilus_grahami_csf1a_2	S805T	# |---->Altered Functional_residue (Pr = 0.14) |
Sinocyclocheilus_grahami_csf1a_2	S805T	# |---->Altered Macromolecular_binding (Pr = 0.14) |
Sinocyclocheilus_grahami_csf1a_2	S805T	# | |---->Altered Protein_binding (Pr = 0.14) |
Sinocyclocheilus_grahami_csf1a_2	S805T	# | |---->Altered Disordered_interface (Pr = 0.14) |
Sinocyclocheilus_grahami_csf1a_2	S805T	# | | |
Sinocyclocheilus_grahami_csf1a_2	S805T	# | |---->Altered Ordered_interface (Pr = 0.13) |
Sinocyclocheilus_grahami_csf1a_2	S805T	# | |
Sinocyclocheilus_grahami_csf1a_2	S805T	# |---->Altered Metal_binding (Pr = 0.04)<---------------------------------------------------------|
Sinocyclocheilus_grahami_csf1a_2	S805T	# |
Sinocyclocheilus_grahami_csf1a_2	S805T	# |---->Altered PTM_site (Pr = 0.03)
Sinocyclocheilus_grahami_csf1a_2	V1064M	0.404	Gain of Helix (Pr = 0.29 | P = 0.02); Loss of Strand (Pr = 0.27 | P = 0.02); Altered Cytoplasmic_loop (Pr = 0.26 | P = 1.1e-03)	Altered Motifs (ELME000052:Phosphothreonine motif binding a subset of FHA domains that show a preference for a large aliphatic amino acid at the pT+3 position.; ELME000063:CK1 phosphorylation site; ELME000333:Motif that mediates binding to SUMO proteins non-covalently.; ELME000335:Inverted version of LIG_SUMO_SBM_1 that mediates binding to SUMO proteins non-covalently.)	Predicted conservation scores
Sinocyclocheilus_grahami_csf1a_2	V1064M	# Altered Effect (Pr = 0.29)
Sinocyclocheilus_grahami_csf1a_2	V1064M	# |---->Altered Motifs (ELME000052|ELME000063|ELME000333|ELME000335)
Sinocyclocheilus_grahami_csf1a_2	V1064M	# |---->Altered Structure_and_dynamics (Pr = 0.29)-------------------------------------------------------|
Sinocyclocheilus_grahami_csf1a_2	V1064M	# | |---->Altered Secondary_structure (Pr = 0.29) |
Sinocyclocheilus_grahami_csf1a_2	V1064M	# | | |---->Gain of Helix (Pr = 0.29 | P = 0.02) |
Sinocyclocheilus_grahami_csf1a_2	V1064M	# | | |---->Loss of Strand (Pr = 0.27 | P = 0.02) |
Sinocyclocheilus_grahami_csf1a_2	V1064M	# | | |
Sinocyclocheilus_grahami_csf1a_2	V1064M	# | |---->Altered Stability_and_conformational_flexibility (Pr = 0.08) |
Sinocyclocheilus_grahami_csf1a_2	V1064M	# | | |---->Altered Conformational_flexibility (Pr = 0.08) |
Sinocyclocheilus_grahami_csf1a_2	V1064M	# | | |
Sinocyclocheilus_grahami_csf1a_2	V1064M	# | |---->Altered Special_structural_signatures (Pr = 0.26) |
Sinocyclocheilus_grahami_csf1a_2	V1064M	# | |---->Altered Signal_peptide (Pr = 0.00) |
Sinocyclocheilus_grahami_csf1a_2	V1064M	# | | |
Sinocyclocheilus_grahami_csf1a_2	V1064M	# | |---->Altered Transmembrane_protein (Pr = 0.26) |
Sinocyclocheilus_grahami_csf1a_2	V1064M	# | |---->Altered Non-cytoplasmic_loop (Pr = 0.26 | P = 1.1e-03) |
Sinocyclocheilus_grahami_csf1a_2	V1064M	# | |
Sinocyclocheilus_grahami_csf1a_2	V1064M	# |---->Altered Functional_residue (Pr = 0.26) |
Sinocyclocheilus_grahami_csf1a_2	V1064M	# |---->Altered Macromolecular_binding (Pr = 0.26) |
Sinocyclocheilus_grahami_csf1a_2	V1064M	# | |---->Altered Protein_binding (Pr = 0.26) |
Sinocyclocheilus_grahami_csf1a_2	V1064M	# | |---->Altered Disordered_interface (Pr = 0.26) |
Sinocyclocheilus_grahami_csf1a_2	V1064M	# | | |
Sinocyclocheilus_grahami_csf1a_2	V1064M	# | |---->Altered Ordered_interface (Pr = 0.23) |
Sinocyclocheilus_grahami_csf1a_2	V1064M	# | |
Sinocyclocheilus_grahami_csf1a_2	V1064M	# |---->Altered Metal_binding (Pr = 0.12)<---------------------------------------------------------|
Sinocyclocheilus_grahami_csf1a_2	V1064M	# |
Sinocyclocheilus_grahami_csf1a_2	V1064M	# |---->Altered PTM_site (Pr = 0.03)
Sinocyclocheilus_grahami_csf1a_2	G1073E	0.749	Altered Cytoplasmic_loop (Pr = 0.47 | P = 0.0e+00); Gain of Helix (Pr = 0.31 | P = 4.3e-03); Loss of Loop (Pr = 0.27 | P = 0.04)	Altered Motifs (ELME000007:Interacts with the Retinoblastoma protein; ELME000335:Inverted version of LIG_SUMO_SBM_1 that mediates binding to SUMO proteins non-covalently.)	Predicted conservation scores
Sinocyclocheilus_grahami_csf1a_2	G1073E	# Altered Effect (Pr = 0.47)
Sinocyclocheilus_grahami_csf1a_2	G1073E	# |---->Altered Motifs (ELME000007|ELME000335)
Sinocyclocheilus_grahami_csf1a_2	G1073E	# |---->Altered Structure_and_dynamics (Pr = 0.47)-------------------------------------------------------|
Sinocyclocheilus_grahami_csf1a_2	G1073E	# | |---->Altered Secondary_structure (Pr = 0.31) |
Sinocyclocheilus_grahami_csf1a_2	G1073E	# | | |---->Gain of Helix (Pr = 0.31 | P = 4.3e-03) |
Sinocyclocheilus_grahami_csf1a_2	G1073E	# | | |---->Loss of Loop (Pr = 0.27 | P = 0.04) |
Sinocyclocheilus_grahami_csf1a_2	G1073E	# | | |
Sinocyclocheilus_grahami_csf1a_2	G1073E	# | |---->Altered Stability_and_conformational_flexibility (Pr = 0.16) |
Sinocyclocheilus_grahami_csf1a_2	G1073E	# | | |---->Altered Conformational_flexibility (Pr = 0.16) |
Sinocyclocheilus_grahami_csf1a_2	G1073E	# | | |
Sinocyclocheilus_grahami_csf1a_2	G1073E	# | |---->Altered Special_structural_signatures (Pr = 0.47) |
Sinocyclocheilus_grahami_csf1a_2	G1073E	# | |---->Altered Signal_peptide (Pr = 0.00) |
Sinocyclocheilus_grahami_csf1a_2	G1073E	# | | |
Sinocyclocheilus_grahami_csf1a_2	G1073E	# | |---->Altered Transmembrane_protein (Pr = 0.47) |
Sinocyclocheilus_grahami_csf1a_2	G1073E	# | |---->Altered Non-cytoplasmic_loop (Pr = 0.47 | P = 0.0e+00) |
Sinocyclocheilus_grahami_csf1a_2	G1073E	# | |
Sinocyclocheilus_grahami_csf1a_2	G1073E	# |---->Altered Functional_residue (Pr = 0.21) |
Sinocyclocheilus_grahami_csf1a_2	G1073E	# |---->Altered Macromolecular_binding (Pr = 0.21) |
Sinocyclocheilus_grahami_csf1a_2	G1073E	# | |---->Altered Protein_binding (Pr = 0.21) |
Sinocyclocheilus_grahami_csf1a_2	G1073E	# | |---->Altered Disordered_interface (Pr = 0.08) |
Sinocyclocheilus_grahami_csf1a_2	G1073E	# | | |
Sinocyclocheilus_grahami_csf1a_2	G1073E	# | |---->Altered Ordered_interface (Pr = 0.21) |
Sinocyclocheilus_grahami_csf1a_2	G1073E	# | |
Sinocyclocheilus_grahami_csf1a_2	G1073E	# |---->Altered Metal_binding (Pr = 0.08)<---------------------------------------------------------|
Sinocyclocheilus_grahami_csf1a_2	G1073E	# |
Sinocyclocheilus_grahami_csf1a_2	G1073E	# |---->Altered PTM_site (Pr = 0.07)
Sinocyclocheilus_grahami_ctns_1	F132L	0.306	Altered Signal_helix (Pr = 0.06 | P = 3.7e-03); Altered N-terminal_signal (Pr = 0.05 | P = 3.2e-03)	Altered Motifs (ELME000149:Sorting and internalisation signal found in the cytoplasmic juxta-membrane region of type I transmembrane proteins. Targets them from the Trans Golgi Network to the lysosomal-endosomal-melanosomal compartments. Interacts with adaptor protein (AP) complexes; ELME000333:Motif that mediates binding to SUMO proteins non-covalently.; ELME000336:NEK2 phosphorylation motif with preferred Phe - Leu or Met in the -3 position to compensate for less favorable residues in the +1 and +2 position.)	Predicted conservation scores
Sinocyclocheilus_grahami_ctns_1	F132L	# Altered Effect (Pr = 0.23)
Sinocyclocheilus_grahami_ctns_1	F132L	# |---->Altered Motifs (ELME000149|ELME000333|ELME000336)
Sinocyclocheilus_grahami_ctns_1	F132L	# |---->Altered Structure_and_dynamics (Pr = 0.23)-------------------------------------------------------|
Sinocyclocheilus_grahami_ctns_1	F132L	# | |---->Altered Secondary_structure (Pr = 0.23) |
Sinocyclocheilus_grahami_ctns_1	F132L	# | | |
Sinocyclocheilus_grahami_ctns_1	F132L	# | |---->Altered Stability_and_conformational_flexibility (Pr = 0.09) |
Sinocyclocheilus_grahami_ctns_1	F132L	# | | |---->Altered Conformational_flexibility (Pr = 0.09) |
Sinocyclocheilus_grahami_ctns_1	F132L	# | | |
Sinocyclocheilus_grahami_ctns_1	F132L	# | |---->Altered Special_structural_signatures (Pr = 0.06) |
Sinocyclocheilus_grahami_ctns_1	F132L	# | |---->Altered Signal_peptide (Pr = 0.06) |
Sinocyclocheilus_grahami_ctns_1	F132L	# | | |---->Altered N-terminal_signal (Pr = 0.05 | P = 3.2e-03) |
Sinocyclocheilus_grahami_ctns_1	F132L	# | | |---->Altered Signal_helix (Pr = 0.06 | P = 3.7e-03) |
Sinocyclocheilus_grahami_ctns_1	F132L	# | | |
Sinocyclocheilus_grahami_ctns_1	F132L	# | |---->Altered Transmembrane_protein (Pr = 0.03) |
Sinocyclocheilus_grahami_ctns_1	F132L	# | |
Sinocyclocheilus_grahami_ctns_1	F132L	# |---->Altered Functional_residue (Pr = 0.07) |
Sinocyclocheilus_grahami_ctns_1	F132L	# |---->Altered Macromolecular_binding (Pr = 0.07) |
Sinocyclocheilus_grahami_ctns_1	F132L	# | |---->Altered Protein_binding (Pr = 0.07) |
Sinocyclocheilus_grahami_ctns_1	F132L	# | |---->Altered Disordered_interface (Pr = 0.06) |
Sinocyclocheilus_grahami_ctns_1	F132L	# | | |
Sinocyclocheilus_grahami_ctns_1	F132L	# | |---->Altered Ordered_interface (Pr = 0.07) |
Sinocyclocheilus_grahami_ctns_1	F132L	# | |
Sinocyclocheilus_grahami_ctns_1	F132L	# |---->Altered Metal_binding (Pr = 0.01)<---------------------------------------------------------|
Sinocyclocheilus_grahami_ctns_1	F132L	# |
Sinocyclocheilus_grahami_ctns_1	F132L	# |---->Altered PTM_site (Pr = 0.01)
Sinocyclocheilus_grahami_ctns_1	V181L	0.357	Altered Cytoplasmic_loop (Pr = 0.28 | P = 5.0e-04); Loss of N-linked_glycosylation at N184 (Pr = 0.20 | P = 3.4e-03); Loss of Sulfation at Y182 (Pr = 0.04 | P = 0.01)	Altered Motifs (ELME000095:This phosphorylation-dependent motif binds to Shc-like and IRS-like PTB domains. The pTyr is positioned within a highly basic-charged anchoring pocket. A hydrophobic residue -5 (compared to pY) increases the affinity of the interaction.; ELME000122:These phosphorylation-independent motifs bind to Dab-like PTB domains. Binding is not driven by contacts at the 0 or FY position - but instead is dependent upon the large number of hydrophobic and hydrogen bond contacts between motif and domain.; ELME000142:ITSM (immunoreceptor tyrosine-based switch motif). This motif is present in the cytoplasmic region of the CD150 subfamily within the CD2 family and it enables these receptors to bind to and to be regulated by SH2 adaptor molecules - as SH2DIA.)	Predicted conservation scores
Sinocyclocheilus_grahami_ctns_1	V181L	# Altered Effect (Pr = 0.28)
Sinocyclocheilus_grahami_ctns_1	V181L	# |---->Altered Motifs (ELME000095|ELME000122|ELME000142)
Sinocyclocheilus_grahami_ctns_1	V181L	# |---->Altered Structure_and_dynamics (Pr = 0.28)-------------------------------------------------------|
Sinocyclocheilus_grahami_ctns_1	V181L	# | |---->Altered Secondary_structure (Pr = 0.24) |
Sinocyclocheilus_grahami_ctns_1	V181L	# | | |
Sinocyclocheilus_grahami_ctns_1	V181L	# | |---->Altered Stability_and_conformational_flexibility (Pr = 0.15) |
Sinocyclocheilus_grahami_ctns_1	V181L	# | | |---->Altered Conformational_flexibility (Pr = 0.15) |
Sinocyclocheilus_grahami_ctns_1	V181L	# | | |
Sinocyclocheilus_grahami_ctns_1	V181L	# | |---->Altered Special_structural_signatures (Pr = 0.28) |
Sinocyclocheilus_grahami_ctns_1	V181L	# | |---->Altered Signal_peptide (Pr = 0.00) |
Sinocyclocheilus_grahami_ctns_1	V181L	# | | |
Sinocyclocheilus_grahami_ctns_1	V181L	# | |---->Altered Transmembrane_protein (Pr = 0.28) |
Sinocyclocheilus_grahami_ctns_1	V181L	# | |---->Altered Non-cytoplasmic_loop (Pr = 0.28 | P = 5.0e-04) |
Sinocyclocheilus_grahami_ctns_1	V181L	# | |
Sinocyclocheilus_grahami_ctns_1	V181L	# |---->Altered Functional_residue (Pr = 0.26) |
Sinocyclocheilus_grahami_ctns_1	V181L	# |---->Altered Macromolecular_binding (Pr = 0.26) |
Sinocyclocheilus_grahami_ctns_1	V181L	# | |---->Altered Protein_binding (Pr = 0.26) |
Sinocyclocheilus_grahami_ctns_1	V181L	# | |---->Altered Disordered_interface (Pr = 0.16) |
Sinocyclocheilus_grahami_ctns_1	V181L	# | | |
Sinocyclocheilus_grahami_ctns_1	V181L	# | |---->Altered Ordered_interface (Pr = 0.26) |
Sinocyclocheilus_grahami_ctns_1	V181L	# | |
Sinocyclocheilus_grahami_ctns_1	V181L	# |---->Altered Metal_binding (Pr = 0.08)<---------------------------------------------------------|
Sinocyclocheilus_grahami_ctns_1	V181L	# |
Sinocyclocheilus_grahami_ctns_1	V181L	# |---->Altered PTM_site (Pr = 0.20)
Sinocyclocheilus_grahami_ctns_1	V181L	# |---->Loss of N-linked_glycosylation at N184 (Pr = 0.20 | P = 3.4e-03)
Sinocyclocheilus_grahami_ctns_1	V181L	# |---->Loss of Sulfation at Y182 (Pr = 0.04 | P = 0.01)
Sinocyclocheilus_grahami_ctns_1	D201G	0.681	Altered Cytoplasmic_loop (Pr = 0.36 | P = 1.9e-05); Gain of Strand (Pr = 0.27 | P = 0.02)	Altered Motifs (ELME000155:This is the motif recognized by those SH3 domains with a non-canonical class I recognition specificity; ELME000335:Inverted version of LIG_SUMO_SBM_1 that mediates binding to SUMO proteins non-covalently.)	Predicted conservation scores
Sinocyclocheilus_grahami_ctns_1	D201G	# Altered Effect (Pr = 0.36)
Sinocyclocheilus_grahami_ctns_1	D201G	# |---->Altered Motifs (ELME000155|ELME000335)
Sinocyclocheilus_grahami_ctns_1	D201G	# |---->Altered Structure_and_dynamics (Pr = 0.36)-------------------------------------------------------|
Sinocyclocheilus_grahami_ctns_1	D201G	# | |---->Altered Secondary_structure (Pr = 0.27) |
Sinocyclocheilus_grahami_ctns_1	D201G	# | | |---->Gain of Strand (Pr = 0.27 | P = 0.02) |
Sinocyclocheilus_grahami_ctns_1	D201G	# | | |
Sinocyclocheilus_grahami_ctns_1	D201G	# | |---->Altered Stability_and_conformational_flexibility (Pr = 0.13) |
Sinocyclocheilus_grahami_ctns_1	D201G	# | | |---->Altered Conformational_flexibility (Pr = 0.13) |
Sinocyclocheilus_grahami_ctns_1	D201G	# | | |
Sinocyclocheilus_grahami_ctns_1	D201G	# | |---->Altered Special_structural_signatures (Pr = 0.36) |
Sinocyclocheilus_grahami_ctns_1	D201G	# | |---->Altered Signal_peptide (Pr = 0.00) |
Sinocyclocheilus_grahami_ctns_1	D201G	# | | |
Sinocyclocheilus_grahami_ctns_1	D201G	# | |---->Altered Transmembrane_protein (Pr = 0.36) |
Sinocyclocheilus_grahami_ctns_1	D201G	# | |---->Altered Non-cytoplasmic_loop (Pr = 0.36 | P = 1.9e-05) |
Sinocyclocheilus_grahami_ctns_1	D201G	# | |
Sinocyclocheilus_grahami_ctns_1	D201G	# |---->Altered Functional_residue (Pr = 0.20) |
Sinocyclocheilus_grahami_ctns_1	D201G	# |---->Altered Macromolecular_binding (Pr = 0.20) |
Sinocyclocheilus_grahami_ctns_1	D201G	# | |---->Altered Protein_binding (Pr = 0.20) |
Sinocyclocheilus_grahami_ctns_1	D201G	# | |---->Altered Disordered_interface (Pr = 0.10) |
Sinocyclocheilus_grahami_ctns_1	D201G	# | | |
Sinocyclocheilus_grahami_ctns_1	D201G	# | |---->Altered Ordered_interface (Pr = 0.20) |
Sinocyclocheilus_grahami_ctns_1	D201G	# | |
Sinocyclocheilus_grahami_ctns_1	D201G	# |---->Altered Metal_binding (Pr = 0.07)<---------------------------------------------------------|
Sinocyclocheilus_grahami_ctns_1	D201G	# |
Sinocyclocheilus_grahami_ctns_1	D201G	# |---->Altered PTM_site (Pr = 0.08)
Sinocyclocheilus_grahami_ctns_1	V251I	0.068	Altered Cytoplasmic_loop (Pr = 0.27 | P = 6.0e-04); Loss of Loop (Pr = 0.27 | P = 0.03); Loss of GPI-anchor_amidation at N250 (Pr = 0.02 | P = 0.02)	Altered Motifs (None)	Predicted conservation scores
Sinocyclocheilus_grahami_ctns_1	V251I	# Altered Effect (Pr = 0.27)
Sinocyclocheilus_grahami_ctns_1	V251I	# |---->Altered Motifs (None)
Sinocyclocheilus_grahami_ctns_1	V251I	# |---->Altered Structure_and_dynamics (Pr = 0.27)-------------------------------------------------------|
Sinocyclocheilus_grahami_ctns_1	V251I	# | |---->Altered Secondary_structure (Pr = 0.27) |
Sinocyclocheilus_grahami_ctns_1	V251I	# | | |---->Loss of Loop (Pr = 0.27 | P = 0.03) |
Sinocyclocheilus_grahami_ctns_1	V251I	# | | |
Sinocyclocheilus_grahami_ctns_1	V251I	# | |---->Altered Stability_and_conformational_flexibility (Pr = 0.07) |
Sinocyclocheilus_grahami_ctns_1	V251I	# | | |---->Altered Conformational_flexibility (Pr = 0.07) |
Sinocyclocheilus_grahami_ctns_1	V251I	# | | |
Sinocyclocheilus_grahami_ctns_1	V251I	# | |---->Altered Special_structural_signatures (Pr = 0.27) |
Sinocyclocheilus_grahami_ctns_1	V251I	# | |---->Altered Signal_peptide (Pr = 0.00) |
Sinocyclocheilus_grahami_ctns_1	V251I	# | | |
Sinocyclocheilus_grahami_ctns_1	V251I	# | |---->Altered Transmembrane_protein (Pr = 0.27) |
Sinocyclocheilus_grahami_ctns_1	V251I	# | |---->Altered Non-cytoplasmic_loop (Pr = 0.27 | P = 6.0e-04) |
Sinocyclocheilus_grahami_ctns_1	V251I	# | |
Sinocyclocheilus_grahami_ctns_1	V251I	# |---->Altered Functional_residue (Pr = 0.19) |
Sinocyclocheilus_grahami_ctns_1	V251I	# |---->Altered Macromolecular_binding (Pr = 0.19) |
Sinocyclocheilus_grahami_ctns_1	V251I	# | |---->Altered Protein_binding (Pr = 0.19) |
Sinocyclocheilus_grahami_ctns_1	V251I	# | |---->Altered Disordered_interface (Pr = 0.19) |
Sinocyclocheilus_grahami_ctns_1	V251I	# | | |
Sinocyclocheilus_grahami_ctns_1	V251I	# | |---->Altered Ordered_interface (Pr = 0.19) |
Sinocyclocheilus_grahami_ctns_1	V251I	# | |
Sinocyclocheilus_grahami_ctns_1	V251I	# |---->Altered Metal_binding (Pr = 0.02)<---------------------------------------------------------|
Sinocyclocheilus_grahami_ctns_1	V251I	# |
Sinocyclocheilus_grahami_ctns_1	V251I	# |---->Altered PTM_site (Pr = 0.17)
Sinocyclocheilus_grahami_ctns_1	V251I	# |---->Loss of GPI-anchor_amidation at N250 (Pr = 0.02 | P = 0.02)
Sinocyclocheilus_grahami_ctns_2	S211F	0.409	Altered Cytoplasmic_loop (Pr = 0.33 | P = 5.4e-05); Loss of N-linked_glycosylation at N209 (Pr = 0.29 | P = 4.0e-04)	Altered Motifs (ELME000070:Generic motif for N-glycosylation. It was shown that Trp - Asp - and Glu are uncommon before the Ser/Thr position (PMID-8626433). Efficient glycosylation usually occurs when ~60 residues or more separate the glycosylation acceptor site from the C-terminus.; ELME000197:Phosphopeptide motif which directly interacts with the BRCT (carboxy-terminal) domain of the Breast Cancer Gene BRCA1 with low affinity; PS00001:N-glycosylation site)	Predicted conservation scores
Sinocyclocheilus_grahami_ctns_2	S211F	# Altered Effect (Pr = 0.33)
Sinocyclocheilus_grahami_ctns_2	S211F	# |---->Altered Motifs (ELME000070|ELME000197|PS00001)
Sinocyclocheilus_grahami_ctns_2	S211F	# |---->Altered Structure_and_dynamics (Pr = 0.33)-------------------------------------------------------|
Sinocyclocheilus_grahami_ctns_2	S211F	# | |---->Altered Secondary_structure (Pr = 0.25) |
Sinocyclocheilus_grahami_ctns_2	S211F	# | | |
Sinocyclocheilus_grahami_ctns_2	S211F	# | |---->Altered Stability_and_conformational_flexibility (Pr = 0.12) |
Sinocyclocheilus_grahami_ctns_2	S211F	# | | |---->Altered Conformational_flexibility (Pr = 0.12) |
Sinocyclocheilus_grahami_ctns_2	S211F	# | | |
Sinocyclocheilus_grahami_ctns_2	S211F	# | |---->Altered Special_structural_signatures (Pr = 0.33) |
Sinocyclocheilus_grahami_ctns_2	S211F	# | |---->Altered Signal_peptide (Pr = 0.00) |
Sinocyclocheilus_grahami_ctns_2	S211F	# | | |
Sinocyclocheilus_grahami_ctns_2	S211F	# | |---->Altered Transmembrane_protein (Pr = 0.33) |
Sinocyclocheilus_grahami_ctns_2	S211F	# | |---->Altered Non-cytoplasmic_loop (Pr = 0.33 | P = 5.4e-05) |
Sinocyclocheilus_grahami_ctns_2	S211F	# | |
Sinocyclocheilus_grahami_ctns_2	S211F	# |---->Altered Functional_residue (Pr = 0.29) |
Sinocyclocheilus_grahami_ctns_2	S211F	# |---->Altered Macromolecular_binding (Pr = 0.17) |
Sinocyclocheilus_grahami_ctns_2	S211F	# | |---->Altered Protein_binding (Pr = 0.17) |
Sinocyclocheilus_grahami_ctns_2	S211F	# | |---->Altered Disordered_interface (Pr = 0.09) |
Sinocyclocheilus_grahami_ctns_2	S211F	# | | |
Sinocyclocheilus_grahami_ctns_2	S211F	# | |---->Altered Ordered_interface (Pr = 0.17) |
Sinocyclocheilus_grahami_ctns_2	S211F	# | |
Sinocyclocheilus_grahami_ctns_2	S211F	# |---->Altered Metal_binding (Pr = 0.07)<---------------------------------------------------------|
Sinocyclocheilus_grahami_ctns_2	S211F	# |
Sinocyclocheilus_grahami_ctns_2	S211F	# |---->Altered PTM_site (Pr = 0.29)
Sinocyclocheilus_grahami_ctns_2	S211F	# |---->Loss of N-linked_glycosylation at N209 (Pr = 0.29 | P = 4.0e-04)
Sinocyclocheilus_grahami_ctns_2	N256D	0.457	Altered Cytoplasmic_loop (Pr = 0.25 | P = 1.4e-03); Altered Transmembrane_region (Pr = 0.02 | P = 6.4e-03)	Altered Motifs (ELME000047:Clathrin box motif found on cargo adaptor proteins - it interacts with the beta propeller structure located at the N-terminus of Clathrin heavy chain.; ELME000148:The engrailed homology domain 1 motif is found in homeodomain containing active repressors and other transcription families - and allows for the recruitment of Groucho/TLE corepressors.; ELME000333:Motif that mediates binding to SUMO proteins non-covalently.)	Predicted conservation scores
Sinocyclocheilus_grahami_ctns_2	N256D	# Altered Effect (Pr = 0.25)
Sinocyclocheilus_grahami_ctns_2	N256D	# |---->Altered Motifs (ELME000047|ELME000148|ELME000333)
Sinocyclocheilus_grahami_ctns_2	N256D	# |---->Altered Structure_and_dynamics (Pr = 0.25)-------------------------------------------------------|
Sinocyclocheilus_grahami_ctns_2	N256D	# | |---->Altered Secondary_structure (Pr = 0.23) |
Sinocyclocheilus_grahami_ctns_2	N256D	# | | |
Sinocyclocheilus_grahami_ctns_2	N256D	# | |---->Altered Stability_and_conformational_flexibility (Pr = 0.06) |
Sinocyclocheilus_grahami_ctns_2	N256D	# | | |---->Altered Conformational_flexibility (Pr = 0.06) |
Sinocyclocheilus_grahami_ctns_2	N256D	# | | |
Sinocyclocheilus_grahami_ctns_2	N256D	# | |---->Altered Special_structural_signatures (Pr = 0.25) |
Sinocyclocheilus_grahami_ctns_2	N256D	# | |---->Altered Signal_peptide (Pr = 0.00) |
Sinocyclocheilus_grahami_ctns_2	N256D	# | | |
Sinocyclocheilus_grahami_ctns_2	N256D	# | |---->Altered Transmembrane_protein (Pr = 0.25) |
Sinocyclocheilus_grahami_ctns_2	N256D	# | |---->Altered Transmembrane_region (Pr = 0.02 | P = 6.4e-03) |
Sinocyclocheilus_grahami_ctns_2	N256D	# | |---->Altered Non-cytoplasmic_loop (Pr = 0.25 | P = 1.4e-03) |
Sinocyclocheilus_grahami_ctns_2	N256D	# | |
Sinocyclocheilus_grahami_ctns_2	N256D	# |---->Altered Functional_residue (Pr = 0.21) |
Sinocyclocheilus_grahami_ctns_2	N256D	# |---->Altered Macromolecular_binding (Pr = 0.21) |
Sinocyclocheilus_grahami_ctns_2	N256D	# | |---->Altered Protein_binding (Pr = 0.21) |
Sinocyclocheilus_grahami_ctns_2	N256D	# | |---->Altered Disordered_interface (Pr = 0.19) |
Sinocyclocheilus_grahami_ctns_2	N256D	# | | |
Sinocyclocheilus_grahami_ctns_2	N256D	# | |---->Altered Ordered_interface (Pr = 0.21) |
Sinocyclocheilus_grahami_ctns_2	N256D	# | |
Sinocyclocheilus_grahami_ctns_2	N256D	# |---->Altered Metal_binding (Pr = 0.02)<---------------------------------------------------------|
Sinocyclocheilus_grahami_ctns_2	N256D	# |
Sinocyclocheilus_grahami_ctns_2	N256D	# |---->Altered PTM_site (Pr = 0.01)
Sinocyclocheilus_grahami_dctn2_1	A713S	0.076	Gain of Intrinsic_disorder (Pr = 0.32 | P = 0.04); Loss of Helix (Pr = 0.29 | P = 0.01); Altered Cytoplasmic_loop (Pr = 0.12 | P = 0.03)	Altered Motifs (ELME000085:Glycosaminoglycan attachment site; ELME000155:This is the motif recognized by those SH3 domains with a non-canonical class I recognition specificity)	Predicted conservation scores
Sinocyclocheilus_grahami_dctn2_1	A713S	# Altered Effect (Pr = 0.32)
Sinocyclocheilus_grahami_dctn2_1	A713S	# |---->Altered Motifs (ELME000085|ELME000155)
Sinocyclocheilus_grahami_dctn2_1	A713S	# |---->Altered Structure_and_dynamics (Pr = 0.32)-------------------------------------------------------|
Sinocyclocheilus_grahami_dctn2_1	A713S	# | |---->Altered Secondary_structure (Pr = 0.29) |
Sinocyclocheilus_grahami_dctn2_1	A713S	# | | |---->Loss of Helix (Pr = 0.29 | P = 0.01) |
Sinocyclocheilus_grahami_dctn2_1	A713S	# | | |
Sinocyclocheilus_grahami_dctn2_1	A713S	# | |---->Altered Stability_and_conformational_flexibility (Pr = 0.32) |
Sinocyclocheilus_grahami_dctn2_1	A713S	# | | |---->Altered Conformational_flexibility (Pr = 0.32) |
Sinocyclocheilus_grahami_dctn2_1	A713S	# | | |---->Gain of Intrinsic_disorder (Pr = 0.32 | P = 0.04) |
Sinocyclocheilus_grahami_dctn2_1	A713S	# | | |
Sinocyclocheilus_grahami_dctn2_1	A713S	# | |---->Altered Special_structural_signatures (Pr = 0.12) |
Sinocyclocheilus_grahami_dctn2_1	A713S	# | |---->Altered Signal_peptide (Pr = 0.00) |
Sinocyclocheilus_grahami_dctn2_1	A713S	# | | |
Sinocyclocheilus_grahami_dctn2_1	A713S	# | |---->Altered Transmembrane_protein (Pr = 0.12) |
Sinocyclocheilus_grahami_dctn2_1	A713S	# | |---->Altered Non-cytoplasmic_loop (Pr = 0.12 | P = 0.03) |
Sinocyclocheilus_grahami_dctn2_1	A713S	# | |
Sinocyclocheilus_grahami_dctn2_1	A713S	# |---->Altered Functional_residue (Pr = 0.10) |
Sinocyclocheilus_grahami_dctn2_1	A713S	# |---->Altered Macromolecular_binding (Pr = 0.02) |
Sinocyclocheilus_grahami_dctn2_1	A713S	# | |---->Altered Protein_binding (Pr = 0.02) |
Sinocyclocheilus_grahami_dctn2_1	A713S	# | |---->Altered Disordered_interface (Pr = 0.02) |
Sinocyclocheilus_grahami_dctn2_1	A713S	# | | |
Sinocyclocheilus_grahami_dctn2_1	A713S	# | |---->Altered Ordered_interface (Pr = 0.02) |
Sinocyclocheilus_grahami_dctn2_1	A713S	# | |
Sinocyclocheilus_grahami_dctn2_1	A713S	# |---->Altered Metal_binding (Pr = 0.00)<---------------------------------------------------------|
Sinocyclocheilus_grahami_dctn2_1	A713S	# |
Sinocyclocheilus_grahami_dctn2_1	A713S	# |---->Altered PTM_site (Pr = 0.10)
Sinocyclocheilus_grahami_dctn2_1	S1077C	0.134	Loss of Intrinsic_disorder (Pr = 0.61 | P = 1.3e-03); Loss of Ubiquitylation at K1073 (Pr = 0.19 | P = 0.01); Loss of N-linked_glycosylation at N1075 (Pr = 0.01 | P = 0.04)	Altered Motifs (ELME000053:GSK3 phosphorylation recognition site; ELME000063:CK1 phosphorylation site; ELME000070:Generic motif for N-glycosylation. It was shown that Trp - Asp - and Glu are uncommon before the Ser/Thr position (PMID-8626433). Efficient glycosylation usually occurs when ~60 residues or more separate the glycosylation acceptor site from the C-terminus.; ELME000079:Atipical motif for N-glycosylation site. Examples are Human CD69 - which is uniquely glycosylated at typical (Asn-X-Ser/Thr) and atypical (Asn-X-Cys) motifs - beta protein C; ELME000149:Sorting and internalisation signal found in the cytoplasmic juxta-membrane region of type I transmembrane proteins. Targets them from the Trans Golgi Network to the lysosomal-endosomal-melanosomal compartments. Interacts with adaptor protein (AP) complexes; ELME000202:(ST)Q motif which is phosphorylated by PIKK family members.; PS00001:N-glycosylation site)	Predicted conservation scores
Sinocyclocheilus_grahami_dctn2_1	S1077C	# Altered Effect (Pr = 0.61)
Sinocyclocheilus_grahami_dctn2_1	S1077C	# |---->Altered Motifs (ELME000053|ELME000063|ELME000070|ELME000079|ELME000149|ELME000202|PS00001)
Sinocyclocheilus_grahami_dctn2_1	S1077C	# |---->Altered Structure_and_dynamics (Pr = 0.61)-------------------------------------------------------|
Sinocyclocheilus_grahami_dctn2_1	S1077C	# | |---->Altered Secondary_structure (Pr = 0.02) |
Sinocyclocheilus_grahami_dctn2_1	S1077C	# | | |
Sinocyclocheilus_grahami_dctn2_1	S1077C	# | |---->Altered Stability_and_conformational_flexibility (Pr = 0.61) |
Sinocyclocheilus_grahami_dctn2_1	S1077C	# | | |---->Altered Conformational_flexibility (Pr = 0.61) |
Sinocyclocheilus_grahami_dctn2_1	S1077C	# | | |---->Loss of Intrinsic_disorder (Pr = 0.61 | P = 1.3e-03) |
Sinocyclocheilus_grahami_dctn2_1	S1077C	# | | |
Sinocyclocheilus_grahami_dctn2_1	S1077C	# | |---->Altered Special_structural_signatures (Pr = 0.03) |
Sinocyclocheilus_grahami_dctn2_1	S1077C	# | |---->Altered Signal_peptide (Pr = 0.00) |
Sinocyclocheilus_grahami_dctn2_1	S1077C	# | | |
Sinocyclocheilus_grahami_dctn2_1	S1077C	# | |---->Altered Transmembrane_protein (Pr = 0.03) |
Sinocyclocheilus_grahami_dctn2_1	S1077C	# | |
Sinocyclocheilus_grahami_dctn2_1	S1077C	# |---->Altered Functional_residue (Pr = 0.19) |
Sinocyclocheilus_grahami_dctn2_1	S1077C	# |---->Altered Macromolecular_binding (Pr = 0.06) |
Sinocyclocheilus_grahami_dctn2_1	S1077C	# | |---->Altered Protein_binding (Pr = 0.06) |
Sinocyclocheilus_grahami_dctn2_1	S1077C	# | |---->Altered Disordered_interface (Pr = 0.06) |
Sinocyclocheilus_grahami_dctn2_1	S1077C	# | | |
Sinocyclocheilus_grahami_dctn2_1	S1077C	# | |---->Altered Ordered_interface (Pr = 0.02) |
Sinocyclocheilus_grahami_dctn2_1	S1077C	# | |
Sinocyclocheilus_grahami_dctn2_1	S1077C	# |---->Altered Metal_binding (Pr = 0.01)<---------------------------------------------------------|
Sinocyclocheilus_grahami_dctn2_1	S1077C	# |
Sinocyclocheilus_grahami_dctn2_1	S1077C	# |---->Altered PTM_site (Pr = 0.19)
Sinocyclocheilus_grahami_dctn2_1	S1077C	# |---->Loss of N-linked_glycosylation at N1075 (Pr = 0.01 | P = 0.04)
Sinocyclocheilus_grahami_dctn2_1	S1077C	# |---->Loss of Ubiquitylation at K1073 (Pr = 0.19 | P = 0.01)
Sinocyclocheilus_grahami_dctn1b_1	E94D	0.192	Loss of Relative_solvent_accessibility (Pr = 0.29 | P = 0.01); Altered PPI_residue (Pr = 0.27 | P = 0.05); Loss of B-factor (Pr = 0.25 | P = 0.05); Gain of Sodium_binding at E94 (Pr = 0.25 | P = 0.01); Gain of Zinc_binding at E94 (Pr = 0.24 | P = 0.04); Altered Cytoplasmic_loop (Pr = 0.23 | P = 2.3e-03); Gain of Ubiquitylation at K99 (Pr = 0.17 | P = 0.03); Gain of Methylation at K99 (Pr = 0.16 | P = 0.01); Gain of Manganese_binding at E94 (Pr = 0.15 | P = 0.04)	Altered Motifs (ELME000333:Motif that mediates binding to SUMO proteins non-covalently.; PS00845:CAP-Gly domain signature)	Predicted conservation scores
Sinocyclocheilus_grahami_dctn1b_1	E94D	# Altered Effect (Pr = 0.29)
Sinocyclocheilus_grahami_dctn1b_1	E94D	# |---->Altered Motifs (ELME000333|PS00845)
Sinocyclocheilus_grahami_dctn1b_1	E94D	# |---->Altered Structure_and_dynamics (Pr = 0.29)-------------------------------------------------------|
Sinocyclocheilus_grahami_dctn1b_1	E94D	# | |---->Loss of Relative_solvent_accessibility (Pr = 0.29 | P = 0.01) |
Sinocyclocheilus_grahami_dctn1b_1	E94D	# | |---->Altered Secondary_structure (Pr = 0.25) |
Sinocyclocheilus_grahami_dctn1b_1	E94D	# | | |
Sinocyclocheilus_grahami_dctn1b_1	E94D	# | |---->Altered Stability_and_conformational_flexibility (Pr = 0.26) |
Sinocyclocheilus_grahami_dctn1b_1	E94D	# | | |---->Altered Conformational_flexibility (Pr = 0.26) |
Sinocyclocheilus_grahami_dctn1b_1	E94D	# | | |---->Loss of B-factor (Pr = 0.25 | P = 0.05) |
Sinocyclocheilus_grahami_dctn1b_1	E94D	# | | |
Sinocyclocheilus_grahami_dctn1b_1	E94D	# | |---->Altered Special_structural_signatures (Pr = 0.23) |
Sinocyclocheilus_grahami_dctn1b_1	E94D	# | |---->Altered Signal_peptide (Pr = 0.00) |
Sinocyclocheilus_grahami_dctn1b_1	E94D	# | | |
Sinocyclocheilus_grahami_dctn1b_1	E94D	# | |---->Altered Transmembrane_protein (Pr = 0.23) |
Sinocyclocheilus_grahami_dctn1b_1	E94D	# | |---->Altered Non-cytoplasmic_loop (Pr = 0.23 | P = 2.3e-03) |
Sinocyclocheilus_grahami_dctn1b_1	E94D	# | |
Sinocyclocheilus_grahami_dctn1b_1	E94D	# |---->Altered Functional_residue (Pr = 0.27) |
Sinocyclocheilus_grahami_dctn1b_1	E94D	# |---->Altered Macromolecular_binding (Pr = 0.27) |
Sinocyclocheilus_grahami_dctn1b_1	E94D	# | |---->Altered Protein_binding (Pr = 0.27) |
Sinocyclocheilus_grahami_dctn1b_1	E94D	# | |---->Altered Disordered_interface (Pr = 0.09) |
Sinocyclocheilus_grahami_dctn1b_1	E94D	# | | |
Sinocyclocheilus_grahami_dctn1b_1	E94D	# | |---->Altered Ordered_interface (Pr = 0.27) |
Sinocyclocheilus_grahami_dctn1b_1	E94D	# | |---->Altered PPI_residue (Pr = 0.27 | P = 0.05) |
Sinocyclocheilus_grahami_dctn1b_1	E94D	# | |
Sinocyclocheilus_grahami_dctn1b_1	E94D	# |---->Altered Metal_binding (Pr = 0.25)<---------------------------------------------------------|
Sinocyclocheilus_grahami_dctn1b_1	E94D	# | |---->Gain of Manganese_binding at E94 (Pr = 0.15 | P = 0.04)
Sinocyclocheilus_grahami_dctn1b_1	E94D	# | |---->Gain of Sodium_binding at E94 (Pr = 0.25 | P = 0.01)
Sinocyclocheilus_grahami_dctn1b_1	E94D	# | |---->Gain of Zinc_binding at E94 (Pr = 0.24 | P = 0.04)
Sinocyclocheilus_grahami_dctn1b_1	E94D	# |
Sinocyclocheilus_grahami_dctn1b_1	E94D	# |---->Altered PTM_site (Pr = 0.17)
Sinocyclocheilus_grahami_dctn1b_1	E94D	# |---->Gain of Methylation at K99 (Pr = 0.16 | P = 0.01)
Sinocyclocheilus_grahami_dctn1b_1	E94D	# |---->Gain of Ubiquitylation at K99 (Pr = 0.17 | P = 0.03)
Sinocyclocheilus_grahami_dctn1b_1	V245M	0.058	Loss of Phosphorylation at S250 (Pr = 0.24 | P = 0.04); Loss of O-linked_glycosylation at T247 (Pr = 0.15 | P = 0.04)	Altered Motifs (ELME000053:GSK3 phosphorylation recognition site; ELME000136:The Class IV WW domain interaction motif is recognised primarily by the Pin1 phosphorylation-dependent prolyl isomerase.; ELME000159:Proline-Directed Kinase (e.g. MAPK) phosphorylation site in higher eukaryotes.)	Predicted conservation scores
Sinocyclocheilus_grahami_dctn1b_1	V245M	# Altered Effect (Pr = 0.24)
Sinocyclocheilus_grahami_dctn1b_1	V245M	# |---->Altered Motifs (ELME000053|ELME000136|ELME000159)
Sinocyclocheilus_grahami_dctn1b_1	V245M	# |---->Altered Structure_and_dynamics (Pr = 0.24)-------------------------------------------------------|
Sinocyclocheilus_grahami_dctn1b_1	V245M	# | |---->Altered Secondary_structure (Pr = 0.24) |
Sinocyclocheilus_grahami_dctn1b_1	V245M	# | | |
Sinocyclocheilus_grahami_dctn1b_1	V245M	# | |---->Altered Stability_and_conformational_flexibility (Pr = 0.21) |
Sinocyclocheilus_grahami_dctn1b_1	V245M	# | | |---->Altered Conformational_flexibility (Pr = 0.21) |
Sinocyclocheilus_grahami_dctn1b_1	V245M	# | | |
Sinocyclocheilus_grahami_dctn1b_1	V245M	# | |---->Altered Special_structural_signatures (Pr = 0.03) |
Sinocyclocheilus_grahami_dctn1b_1	V245M	# | |---->Altered Signal_peptide (Pr = 0.00) |
Sinocyclocheilus_grahami_dctn1b_1	V245M	# | | |
Sinocyclocheilus_grahami_dctn1b_1	V245M	# | |---->Altered Transmembrane_protein (Pr = 0.03) |
Sinocyclocheilus_grahami_dctn1b_1	V245M	# | |
Sinocyclocheilus_grahami_dctn1b_1	V245M	# |---->Altered Functional_residue (Pr = 0.24) |
Sinocyclocheilus_grahami_dctn1b_1	V245M	# |---->Altered Macromolecular_binding (Pr = 0.13) |
Sinocyclocheilus_grahami_dctn1b_1	V245M	# | |---->Altered Protein_binding (Pr = 0.13) |
Sinocyclocheilus_grahami_dctn1b_1	V245M	# | |---->Altered Disordered_interface (Pr = 0.13) |
Sinocyclocheilus_grahami_dctn1b_1	V245M	# | | |
Sinocyclocheilus_grahami_dctn1b_1	V245M	# | |---->Altered Ordered_interface (Pr = 0.01) |
Sinocyclocheilus_grahami_dctn1b_1	V245M	# | |
Sinocyclocheilus_grahami_dctn1b_1	V245M	# |---->Altered Metal_binding (Pr = 0.00)<---------------------------------------------------------|
Sinocyclocheilus_grahami_dctn1b_1	V245M	# |
Sinocyclocheilus_grahami_dctn1b_1	V245M	# |---->Altered PTM_site (Pr = 0.24)
Sinocyclocheilus_grahami_dctn1b_1	V245M	# |---->Loss of O-linked_glycosylation at T247 (Pr = 0.15 | P = 0.04)
Sinocyclocheilus_grahami_dctn1b_1	V245M	# |---->Loss of Phosphorylation at S250 (Pr = 0.24 | P = 0.04)
Sinocyclocheilus_grahami_dctn1b_1	E707D	0.114	Loss of SUMOylation at K702 (Pr = 0.20 | P = 0.04)	Altered Motifs (ELME000053:GSK3 phosphorylation recognition site; ELME000202:(ST)Q motif which is phosphorylated by PIKK family members.; ELME000336:NEK2 phosphorylation motif with preferred Phe - Leu or Met in the -3 position to compensate for less favorable residues in the +1 and +2 position.)	Predicted conservation scores
Sinocyclocheilus_grahami_dctn1b_1	E707D	# Altered Effect (Pr = 0.27)
Sinocyclocheilus_grahami_dctn1b_1	E707D	# |---->Altered Motifs (ELME000053|ELME000202|ELME000336)
Sinocyclocheilus_grahami_dctn1b_1	E707D	# |---->Altered Structure_and_dynamics (Pr = 0.27)-------------------------------------------------------|
Sinocyclocheilus_grahami_dctn1b_1	E707D	# | |---->Altered Secondary_structure (Pr = 0.27) |
Sinocyclocheilus_grahami_dctn1b_1	E707D	# | | |
Sinocyclocheilus_grahami_dctn1b_1	E707D	# | |---->Altered Stability_and_conformational_flexibility (Pr = 0.25) |
Sinocyclocheilus_grahami_dctn1b_1	E707D	# | | |---->Altered Conformational_flexibility (Pr = 0.25) |
Sinocyclocheilus_grahami_dctn1b_1	E707D	# | | |
Sinocyclocheilus_grahami_dctn1b_1	E707D	# | |---->Altered Special_structural_signatures (Pr = 0.08) |
Sinocyclocheilus_grahami_dctn1b_1	E707D	# | |---->Altered Signal_peptide (Pr = 0.00) |
Sinocyclocheilus_grahami_dctn1b_1	E707D	# | | |
Sinocyclocheilus_grahami_dctn1b_1	E707D	# | |---->Altered Transmembrane_protein (Pr = 0.08) |
Sinocyclocheilus_grahami_dctn1b_1	E707D	# | |
Sinocyclocheilus_grahami_dctn1b_1	E707D	# |---->Altered Functional_residue (Pr = 0.20) |
Sinocyclocheilus_grahami_dctn1b_1	E707D	# |---->Altered Macromolecular_binding (Pr = 0.03) |
Sinocyclocheilus_grahami_dctn1b_1	E707D	# | |---->Altered Protein_binding (Pr = 0.03) |
Sinocyclocheilus_grahami_dctn1b_1	E707D	# | |---->Altered Disordered_interface (Pr = 0.03) |
Sinocyclocheilus_grahami_dctn1b_1	E707D	# | | |
Sinocyclocheilus_grahami_dctn1b_1	E707D	# | |---->Altered Ordered_interface (Pr = 0.02) |
Sinocyclocheilus_grahami_dctn1b_1	E707D	# | |
Sinocyclocheilus_grahami_dctn1b_1	E707D	# |---->Altered Metal_binding (Pr = 0.01)<---------------------------------------------------------|
Sinocyclocheilus_grahami_dctn1b_1	E707D	# |
Sinocyclocheilus_grahami_dctn1b_1	E707D	# |---->Altered PTM_site (Pr = 0.20)
Sinocyclocheilus_grahami_dctn1b_1	E707D	# |---->Loss of SUMOylation at K702 (Pr = 0.20 | P = 0.04)
Sinocyclocheilus_grahami_dctn1b_1	M723T	0.155	Altered Cytoplasmic_loop (Pr = 0.11 | P = 0.03)	Altered Motifs (None)	Predicted conservation scores
Sinocyclocheilus_grahami_dctn1b_1	M723T	# Altered Effect (Pr = 0.24)
Sinocyclocheilus_grahami_dctn1b_1	M723T	# |---->Altered Motifs (None)
Sinocyclocheilus_grahami_dctn1b_1	M723T	# |---->Altered Structure_and_dynamics (Pr = 0.24)-------------------------------------------------------|
Sinocyclocheilus_grahami_dctn1b_1	M723T	# | |---->Altered Secondary_structure (Pr = 0.24) |
Sinocyclocheilus_grahami_dctn1b_1	M723T	# | | |
Sinocyclocheilus_grahami_dctn1b_1	M723T	# | |---->Altered Stability_and_conformational_flexibility (Pr = 0.18) |
Sinocyclocheilus_grahami_dctn1b_1	M723T	# | | |---->Altered Conformational_flexibility (Pr = 0.18) |
Sinocyclocheilus_grahami_dctn1b_1	M723T	# | | |
Sinocyclocheilus_grahami_dctn1b_1	M723T	# | |---->Altered Special_structural_signatures (Pr = 0.11) |
Sinocyclocheilus_grahami_dctn1b_1	M723T	# | |---->Altered Signal_peptide (Pr = 0.00) |
Sinocyclocheilus_grahami_dctn1b_1	M723T	# | | |
Sinocyclocheilus_grahami_dctn1b_1	M723T	# | |---->Altered Transmembrane_protein (Pr = 0.11) |
Sinocyclocheilus_grahami_dctn1b_1	M723T	# | |---->Altered Non-cytoplasmic_loop (Pr = 0.11 | P = 0.03) |
Sinocyclocheilus_grahami_dctn1b_1	M723T	# | |
Sinocyclocheilus_grahami_dctn1b_1	M723T	# |---->Altered Functional_residue (Pr = 0.03) |
Sinocyclocheilus_grahami_dctn1b_1	M723T	# |---->Altered Macromolecular_binding (Pr = 0.03) |
Sinocyclocheilus_grahami_dctn1b_1	M723T	# | |---->Altered Protein_binding (Pr = 0.03) |
Sinocyclocheilus_grahami_dctn1b_1	M723T	# | |---->Altered Disordered_interface (Pr = 0.02) |
Sinocyclocheilus_grahami_dctn1b_1	M723T	# | | |
Sinocyclocheilus_grahami_dctn1b_1	M723T	# | |---->Altered Ordered_interface (Pr = 0.03) |
Sinocyclocheilus_grahami_dctn1b_1	M723T	# | |
Sinocyclocheilus_grahami_dctn1b_1	M723T	# |---->Altered Metal_binding (Pr = 0.02)<---------------------------------------------------------|
Sinocyclocheilus_grahami_dctn1b_1	M723T	# |
Sinocyclocheilus_grahami_dctn1b_1	M723T	# |---->Altered PTM_site (Pr = 0.03)
Sinocyclocheilus_grahami_dctn1b_1	S748N	0.121	Altered Coiled_coil (Pr = 0.25 | P = 0.01)	Altered Motifs (ELME000063:CK1 phosphorylation site; ELME000079:Atipical motif for N-glycosylation site. Examples are Human CD69 - which is uniquely glycosylated at typical (Asn-X-Ser/Thr) and atypical (Asn-X-Cys) motifs - beta protein C; ELME000202:(ST)Q motif which is phosphorylated by PIKK family members.)	Predicted conservation scores
Sinocyclocheilus_grahami_dctn1b_1	S748N	# Altered Effect (Pr = 0.25)
Sinocyclocheilus_grahami_dctn1b_1	S748N	# |---->Altered Motifs (ELME000063|ELME000079|ELME000202)
Sinocyclocheilus_grahami_dctn1b_1	S748N	# |---->Altered Structure_and_dynamics (Pr = 0.25)-------------------------------------------------------|
Sinocyclocheilus_grahami_dctn1b_1	S748N	# | |---->Altered Secondary_structure (Pr = 0.24) |
Sinocyclocheilus_grahami_dctn1b_1	S748N	# | | |
Sinocyclocheilus_grahami_dctn1b_1	S748N	# | |---->Altered Stability_and_conformational_flexibility (Pr = 0.12) |
Sinocyclocheilus_grahami_dctn1b_1	S748N	# | | |---->Altered Conformational_flexibility (Pr = 0.12) |
Sinocyclocheilus_grahami_dctn1b_1	S748N	# | | |
Sinocyclocheilus_grahami_dctn1b_1	S748N	# | |---->Altered Special_structural_signatures (Pr = 0.25) |
Sinocyclocheilus_grahami_dctn1b_1	S748N	# | |---->Altered Coiled_coil (Pr = 0.25 | P = 0.01) |
Sinocyclocheilus_grahami_dctn1b_1	S748N	# | |---->Altered Signal_peptide (Pr = 0.00) |
Sinocyclocheilus_grahami_dctn1b_1	S748N	# | | |
Sinocyclocheilus_grahami_dctn1b_1	S748N	# | |---->Altered Transmembrane_protein (Pr = 0.04) |
Sinocyclocheilus_grahami_dctn1b_1	S748N	# | |
Sinocyclocheilus_grahami_dctn1b_1	S748N	# |---->Altered Functional_residue (Pr = 0.06) |
Sinocyclocheilus_grahami_dctn1b_1	S748N	# |---->Altered Macromolecular_binding (Pr = 0.06) |
Sinocyclocheilus_grahami_dctn1b_1	S748N	# | |---->Altered Protein_binding (Pr = 0.06) |
Sinocyclocheilus_grahami_dctn1b_1	S748N	# | |---->Altered Disordered_interface (Pr = 0.03) |
Sinocyclocheilus_grahami_dctn1b_1	S748N	# | | |
Sinocyclocheilus_grahami_dctn1b_1	S748N	# | |---->Altered Ordered_interface (Pr = 0.06) |
Sinocyclocheilus_grahami_dctn1b_1	S748N	# | |
Sinocyclocheilus_grahami_dctn1b_1	S748N	# |---->Altered Metal_binding (Pr = 0.03)<---------------------------------------------------------|
Sinocyclocheilus_grahami_dctn1b_1	S748N	# |
Sinocyclocheilus_grahami_dctn1b_1	S748N	# |---->Altered PTM_site (Pr = 0.06)
Sinocyclocheilus_grahami_dctn1b_1	V767I	0.085	Altered Coiled_coil (Pr = 0.27 | P = 0.02)	Altered Motifs (ELME000064:CK2 phosphorylation site; ELME000147:Site phosphorylated by the Polo-like kinase.; PS00006:Casein kinase II phosphorylation site)	Predicted conservation scores
Sinocyclocheilus_grahami_dctn1b_1	V767I	# Altered Effect (Pr = 0.27)
Sinocyclocheilus_grahami_dctn1b_1	V767I	# |---->Altered Motifs (ELME000064|ELME000147|PS00006)
Sinocyclocheilus_grahami_dctn1b_1	V767I	# |---->Altered Structure_and_dynamics (Pr = 0.27)-------------------------------------------------------|
Sinocyclocheilus_grahami_dctn1b_1	V767I	# | |---->Altered Secondary_structure (Pr = 0.04) |
Sinocyclocheilus_grahami_dctn1b_1	V767I	# | | |
Sinocyclocheilus_grahami_dctn1b_1	V767I	# | |---->Altered Stability_and_conformational_flexibility (Pr = 0.25) |
Sinocyclocheilus_grahami_dctn1b_1	V767I	# | | |---->Altered Conformational_flexibility (Pr = 0.25) |
Sinocyclocheilus_grahami_dctn1b_1	V767I	# | | |
Sinocyclocheilus_grahami_dctn1b_1	V767I	# | |---->Altered Special_structural_signatures (Pr = 0.27) |
Sinocyclocheilus_grahami_dctn1b_1	V767I	# | |---->Altered Coiled_coil (Pr = 0.27 | P = 0.02) |
Sinocyclocheilus_grahami_dctn1b_1	V767I	# | |---->Altered Signal_peptide (Pr = 0.00) |
Sinocyclocheilus_grahami_dctn1b_1	V767I	# | | |
Sinocyclocheilus_grahami_dctn1b_1	V767I	# | |---->Altered Transmembrane_protein (Pr = 0.05) |
Sinocyclocheilus_grahami_dctn1b_1	V767I	# | |
Sinocyclocheilus_grahami_dctn1b_1	V767I	# |---->Altered Functional_residue (Pr = 0.15) |
Sinocyclocheilus_grahami_dctn1b_1	V767I	# |---->Altered Macromolecular_binding (Pr = 0.12) |
Sinocyclocheilus_grahami_dctn1b_1	V767I	# | |---->Altered Protein_binding (Pr = 0.12) |
Sinocyclocheilus_grahami_dctn1b_1	V767I	# | |---->Altered Disordered_interface (Pr = 0.12) |
Sinocyclocheilus_grahami_dctn1b_1	V767I	# | | |
Sinocyclocheilus_grahami_dctn1b_1	V767I	# | |---->Altered Ordered_interface (Pr = 0.06) |
Sinocyclocheilus_grahami_dctn1b_1	V767I	# | |
Sinocyclocheilus_grahami_dctn1b_1	V767I	# |---->Altered Metal_binding (Pr = 0.10)<---------------------------------------------------------|
Sinocyclocheilus_grahami_dctn1b_1	V767I	# |
Sinocyclocheilus_grahami_dctn1b_1	V767I	# |---->Altered PTM_site (Pr = 0.15)
Sinocyclocheilus_grahami_dctn1b_1	I1359V	0.039	Altered Calmodulin_binding (Pr = 0.29 | P = 9.1e-03); Altered Coiled_coil (Pr = 0.15 | P = 0.03)	Altered Motifs (ELME000231:An RxxL-based motif that binds to the Cdh1 and Cdc20 components of APC/C thereby targeting the protein for destruction in a cell cycle dependent manner; ELME000336:NEK2 phosphorylation motif with preferred Phe - Leu or Met in the -3 position to compensate for less favorable residues in the +1 and +2 position.)	Predicted conservation scores
Sinocyclocheilus_grahami_dctn1b_1	I1359V	# Altered Effect (Pr = 0.29)
Sinocyclocheilus_grahami_dctn1b_1	I1359V	# |---->Altered Motifs (ELME000231|ELME000336)
Sinocyclocheilus_grahami_dctn1b_1	I1359V	# |---->Altered Structure_and_dynamics (Pr = 0.26)-------------------------------------------------------|
Sinocyclocheilus_grahami_dctn1b_1	I1359V	# | |---->Altered Secondary_structure (Pr = 0.26) |
Sinocyclocheilus_grahami_dctn1b_1	I1359V	# | | |
Sinocyclocheilus_grahami_dctn1b_1	I1359V	# | |---->Altered Stability_and_conformational_flexibility (Pr = 0.15) |
Sinocyclocheilus_grahami_dctn1b_1	I1359V	# | | |---->Altered Conformational_flexibility (Pr = 0.15) |
Sinocyclocheilus_grahami_dctn1b_1	I1359V	# | | |
Sinocyclocheilus_grahami_dctn1b_1	I1359V	# | |---->Altered Special_structural_signatures (Pr = 0.15) |
Sinocyclocheilus_grahami_dctn1b_1	I1359V	# | |---->Altered Coiled_coil (Pr = 0.15 | P = 0.03) |
Sinocyclocheilus_grahami_dctn1b_1	I1359V	# | |---->Altered Signal_peptide (Pr = 0.00) |
Sinocyclocheilus_grahami_dctn1b_1	I1359V	# | | |
Sinocyclocheilus_grahami_dctn1b_1	I1359V	# | |---->Altered Transmembrane_protein (Pr = 0.02) |
Sinocyclocheilus_grahami_dctn1b_1	I1359V	# | |
Sinocyclocheilus_grahami_dctn1b_1	I1359V	# |---->Altered Functional_residue (Pr = 0.29) |
Sinocyclocheilus_grahami_dctn1b_1	I1359V	# |---->Altered Macromolecular_binding (Pr = 0.29) |
Sinocyclocheilus_grahami_dctn1b_1	I1359V	# | |---->Altered Protein_binding (Pr = 0.29) |
Sinocyclocheilus_grahami_dctn1b_1	I1359V	# | |---->Altered Disordered_interface (Pr = 0.29) |
Sinocyclocheilus_grahami_dctn1b_1	I1359V	# | | |---->Altered Calmodulin_binding (Pr = 0.29 | P = 9.1e-03) |
Sinocyclocheilus_grahami_dctn1b_1	I1359V	# | | |
Sinocyclocheilus_grahami_dctn1b_1	I1359V	# | |---->Altered Ordered_interface (Pr = 0.12) |
Sinocyclocheilus_grahami_dctn1b_1	I1359V	# | |
Sinocyclocheilus_grahami_dctn1b_1	I1359V	# |---->Altered Metal_binding (Pr = 0.02)<---------------------------------------------------------|
Sinocyclocheilus_grahami_dctn1b_1	I1359V	# |
Sinocyclocheilus_grahami_dctn1b_1	I1359V	# |---->Altered PTM_site (Pr = 0.09)
Sinocyclocheilus_grahami_dctn1b_2	G61S	0.806	Gain of ADP-ribosylation at R56 (Pr = 0.22 | P = 0.02); Loss of Methylation at K59 (Pr = 0.10 | P = 0.04)	Altered Motifs (ELME000064:CK2 phosphorylation site; ELME000233:MAPK interacting molecules (e.g. MAPKKs - substrates - phosphatases) carry docking motif that help to regulate specific interaction in the MAPK cascade. The classic motif approximates (R/K)xxxx#x# where # is a hydrophobic residue.; ELME000335:Inverted version of LIG_SUMO_SBM_1 that mediates binding to SUMO proteins non-covalently.)	Predicted conservation scores
Sinocyclocheilus_grahami_dctn1b_2	G61S	# Altered Effect (Pr = 0.28)
Sinocyclocheilus_grahami_dctn1b_2	G61S	# |---->Altered Motifs (ELME000064|ELME000233|ELME000335)
Sinocyclocheilus_grahami_dctn1b_2	G61S	# |---->Altered Structure_and_dynamics (Pr = 0.28)-------------------------------------------------------|
Sinocyclocheilus_grahami_dctn1b_2	G61S	# | |---->Altered Secondary_structure (Pr = 0.23) |
Sinocyclocheilus_grahami_dctn1b_2	G61S	# | | |
Sinocyclocheilus_grahami_dctn1b_2	G61S	# | |---->Altered Stability_and_conformational_flexibility (Pr = 0.28) |
Sinocyclocheilus_grahami_dctn1b_2	G61S	# | | |---->Altered Conformational_flexibility (Pr = 0.28) |
Sinocyclocheilus_grahami_dctn1b_2	G61S	# | | |
Sinocyclocheilus_grahami_dctn1b_2	G61S	# | |---->Altered Special_structural_signatures (Pr = 0.05) |
Sinocyclocheilus_grahami_dctn1b_2	G61S	# | |---->Altered Signal_peptide (Pr = 0.00) |
Sinocyclocheilus_grahami_dctn1b_2	G61S	# | | |
Sinocyclocheilus_grahami_dctn1b_2	G61S	# | |---->Altered Transmembrane_protein (Pr = 0.05) |
Sinocyclocheilus_grahami_dctn1b_2	G61S	# | |
Sinocyclocheilus_grahami_dctn1b_2	G61S	# |---->Altered Functional_residue (Pr = 0.22) |
Sinocyclocheilus_grahami_dctn1b_2	G61S	# |---->Altered Macromolecular_binding (Pr = 0.16) |
Sinocyclocheilus_grahami_dctn1b_2	G61S	# | |---->Altered Protein_binding (Pr = 0.16) |
Sinocyclocheilus_grahami_dctn1b_2	G61S	# | |---->Altered Disordered_interface (Pr = 0.16) |
Sinocyclocheilus_grahami_dctn1b_2	G61S	# | | |
Sinocyclocheilus_grahami_dctn1b_2	G61S	# | |---->Altered Ordered_interface (Pr = 0.11) |
Sinocyclocheilus_grahami_dctn1b_2	G61S	# | |
Sinocyclocheilus_grahami_dctn1b_2	G61S	# |---->Altered Metal_binding (Pr = 0.02)<---------------------------------------------------------|
Sinocyclocheilus_grahami_dctn1b_2	G61S	# |
Sinocyclocheilus_grahami_dctn1b_2	G61S	# |---->Altered PTM_site (Pr = 0.22)
Sinocyclocheilus_grahami_dctn1b_2	G61S	# |---->Gain of ADP-ribosylation at R56 (Pr = 0.22 | P = 0.02)
Sinocyclocheilus_grahami_dctn1b_2	G61S	# |---->Loss of Methylation at K59 (Pr = 0.10 | P = 0.04)
Sinocyclocheilus_grahami_dctn1b_2	T74S	0.375	Altered PPI_hotspot (Pr = 0.25 | P = 0.02); Gain of Acetylation at K69 (Pr = 0.19 | P = 0.05); Altered Cytoplasmic_loop (Pr = 0.16 | P = 0.01); Altered DNA_binding (Pr = 0.14 | P = 0.05); Altered Stability (Pr = 0.10 | P = 0.04); Gain of Methylation at K69 (Pr = 0.10 | P = 0.04)	Altered Motifs (ELME000062:Secondary preference for PKA-type AGC kinase phosphorylation.)	Predicted conservation scores
Sinocyclocheilus_grahami_dctn1b_2	T74S	# Altered Effect (Pr = 0.25)
Sinocyclocheilus_grahami_dctn1b_2	T74S	# |---->Altered Motifs (ELME000062)
Sinocyclocheilus_grahami_dctn1b_2	T74S	# |---->Altered Structure_and_dynamics (Pr = 0.25)-------------------------------------------------------|
Sinocyclocheilus_grahami_dctn1b_2	T74S	# | |---->Altered Secondary_structure (Pr = 0.25) |
Sinocyclocheilus_grahami_dctn1b_2	T74S	# | | |
Sinocyclocheilus_grahami_dctn1b_2	T74S	# | |---->Altered Stability_and_conformational_flexibility (Pr = 0.18) |
Sinocyclocheilus_grahami_dctn1b_2	T74S	# | | |---->Altered Stability (Pr = 0.10 | P = 0.04) |
Sinocyclocheilus_grahami_dctn1b_2	T74S	# | | |---->Altered Conformational_flexibility (Pr = 0.18) |
Sinocyclocheilus_grahami_dctn1b_2	T74S	# | | |
Sinocyclocheilus_grahami_dctn1b_2	T74S	# | |---->Altered Special_structural_signatures (Pr = 0.16) |
Sinocyclocheilus_grahami_dctn1b_2	T74S	# | |---->Altered Signal_peptide (Pr = 0.00) |
Sinocyclocheilus_grahami_dctn1b_2	T74S	# | | |
Sinocyclocheilus_grahami_dctn1b_2	T74S	# | |---->Altered Transmembrane_protein (Pr = 0.16) |
Sinocyclocheilus_grahami_dctn1b_2	T74S	# | |---->Altered Non-cytoplasmic_loop (Pr = 0.16 | P = 0.01) |
Sinocyclocheilus_grahami_dctn1b_2	T74S	# | |
Sinocyclocheilus_grahami_dctn1b_2	T74S	# |---->Altered Functional_residue (Pr = 0.25) |
Sinocyclocheilus_grahami_dctn1b_2	T74S	# |---->Altered Macromolecular_binding (Pr = 0.25) |
Sinocyclocheilus_grahami_dctn1b_2	T74S	# | |---->Altered DNA_binding (Pr = 0.14 | P = 0.05) |
Sinocyclocheilus_grahami_dctn1b_2	T74S	# | |---->Altered Protein_binding (Pr = 0.25) |
Sinocyclocheilus_grahami_dctn1b_2	T74S	# | |---->Altered Disordered_interface (Pr = 0.08) |
Sinocyclocheilus_grahami_dctn1b_2	T74S	# | | |
Sinocyclocheilus_grahami_dctn1b_2	T74S	# | |---->Altered Ordered_interface (Pr = 0.25) |
Sinocyclocheilus_grahami_dctn1b_2	T74S	# | |---->Altered PPI_hotspot (Pr = 0.25 | P = 0.02) |
Sinocyclocheilus_grahami_dctn1b_2	T74S	# | |
Sinocyclocheilus_grahami_dctn1b_2	T74S	# |---->Altered Metal_binding (Pr = 0.11)<---------------------------------------------------------|
Sinocyclocheilus_grahami_dctn1b_2	T74S	# |
Sinocyclocheilus_grahami_dctn1b_2	T74S	# |---->Altered PTM_site (Pr = 0.19)
Sinocyclocheilus_grahami_dctn1b_2	T74S	# |---->Gain of Acetylation at K69 (Pr = 0.19 | P = 0.05)
Sinocyclocheilus_grahami_dctn1b_2	T74S	# |---->Gain of Methylation at K69 (Pr = 0.10 | P = 0.04)
Sinocyclocheilus_grahami_dctn1b_2	E129D	0.139	Loss of Strand (Pr = 0.27 | P = 0.03); Altered DNA_binding (Pr = 0.15 | P = 0.04)	Altered Motifs (ELME000333:Motif that mediates binding to SUMO proteins non-covalently.)	Predicted conservation scores
Sinocyclocheilus_grahami_dctn1b_2	E129D	# Altered Effect (Pr = 0.27)
Sinocyclocheilus_grahami_dctn1b_2	E129D	# |---->Altered Motifs (ELME000333)
Sinocyclocheilus_grahami_dctn1b_2	E129D	# |---->Altered Structure_and_dynamics (Pr = 0.27)-------------------------------------------------------|
Sinocyclocheilus_grahami_dctn1b_2	E129D	# | |---->Altered Secondary_structure (Pr = 0.27) |
Sinocyclocheilus_grahami_dctn1b_2	E129D	# | | |---->Loss of Strand (Pr = 0.27 | P = 0.03) |
Sinocyclocheilus_grahami_dctn1b_2	E129D	# | | |
Sinocyclocheilus_grahami_dctn1b_2	E129D	# | |---->Altered Stability_and_conformational_flexibility (Pr = 0.25) |
Sinocyclocheilus_grahami_dctn1b_2	E129D	# | | |---->Altered Conformational_flexibility (Pr = 0.25) |
Sinocyclocheilus_grahami_dctn1b_2	E129D	# | | |
Sinocyclocheilus_grahami_dctn1b_2	E129D	# | |---->Altered Special_structural_signatures (Pr = 0.09) |
Sinocyclocheilus_grahami_dctn1b_2	E129D	# | |---->Altered Signal_peptide (Pr = 0.00) |
Sinocyclocheilus_grahami_dctn1b_2	E129D	# | | |
Sinocyclocheilus_grahami_dctn1b_2	E129D	# | |---->Altered Transmembrane_protein (Pr = 0.09) |
Sinocyclocheilus_grahami_dctn1b_2	E129D	# | |
Sinocyclocheilus_grahami_dctn1b_2	E129D	# |---->Altered Functional_residue (Pr = 0.15) |
Sinocyclocheilus_grahami_dctn1b_2	E129D	# |---->Altered Macromolecular_binding (Pr = 0.15) |
Sinocyclocheilus_grahami_dctn1b_2	E129D	# | |---->Altered DNA_binding (Pr = 0.15 | P = 0.04) |
Sinocyclocheilus_grahami_dctn1b_2	E129D	# | |---->Altered Protein_binding (Pr = 0.12) |
Sinocyclocheilus_grahami_dctn1b_2	E129D	# | |---->Altered Disordered_interface (Pr = 0.07) |
Sinocyclocheilus_grahami_dctn1b_2	E129D	# | | |
Sinocyclocheilus_grahami_dctn1b_2	E129D	# | |---->Altered Ordered_interface (Pr = 0.12) |
Sinocyclocheilus_grahami_dctn1b_2	E129D	# | |
Sinocyclocheilus_grahami_dctn1b_2	E129D	# |---->Altered Metal_binding (Pr = 0.13)<---------------------------------------------------------|
Sinocyclocheilus_grahami_dctn1b_2	E129D	# |
Sinocyclocheilus_grahami_dctn1b_2	E129D	# |---->Altered PTM_site (Pr = 0.12)
Sinocyclocheilus_grahami_dctn1b_2	G216R	0.111	Altered Calmodulin_binding (Pr = 0.38 | P = 4.4e-03); Gain of ADP-ribosylation at G216 (Pr = 0.37 | P = 8.3e-04); Gain of Phosphorylation at S219 (Pr = 0.36 | P = 8.5e-03); Gain of SUMOylation at K212 (Pr = 0.23 | P = 0.01); Loss of Ubiquitylation at K212 (Pr = 0.21 | P = 4.5e-03); Loss of Methylation at K212 (Pr = 0.15 | P = 0.02); Gain of Proteolytic_cleavage at G216 (Pr = 0.12 | P = 0.03)	Altered Motifs (ELME000053:GSK3 phosphorylation recognition site; ELME000064:CK2 phosphorylation site; ELME000085:Glycosaminoglycan attachment site; ELME000173:Consensus derived from reported natural interactors which do not match the Mode 1 and Mode 2 ligands.; PS00008:N-myristoylation site)	Predicted conservation scores
Sinocyclocheilus_grahami_dctn1b_2	G216R	# Altered Effect (Pr = 0.38)
Sinocyclocheilus_grahami_dctn1b_2	G216R	# |---->Altered Motifs (ELME000053|ELME000064|ELME000085|ELME000173|PS00008)
Sinocyclocheilus_grahami_dctn1b_2	G216R	# |---->Altered Structure_and_dynamics (Pr = 0.26)-------------------------------------------------------|
Sinocyclocheilus_grahami_dctn1b_2	G216R	# | |---->Altered Secondary_structure (Pr = 0.26) |
Sinocyclocheilus_grahami_dctn1b_2	G216R	# | | |
Sinocyclocheilus_grahami_dctn1b_2	G216R	# | |---->Altered Stability_and_conformational_flexibility (Pr = 0.25) |
Sinocyclocheilus_grahami_dctn1b_2	G216R	# | | |---->Altered Conformational_flexibility (Pr = 0.25) |
Sinocyclocheilus_grahami_dctn1b_2	G216R	# | | |
Sinocyclocheilus_grahami_dctn1b_2	G216R	# | |---->Altered Special_structural_signatures (Pr = 0.02) |
Sinocyclocheilus_grahami_dctn1b_2	G216R	# | |---->Altered Signal_peptide (Pr = 0.00) |
Sinocyclocheilus_grahami_dctn1b_2	G216R	# | | |
Sinocyclocheilus_grahami_dctn1b_2	G216R	# | |---->Altered Transmembrane_protein (Pr = 0.02) |
Sinocyclocheilus_grahami_dctn1b_2	G216R	# | |
Sinocyclocheilus_grahami_dctn1b_2	G216R	# |---->Altered Functional_residue (Pr = 0.38) |
Sinocyclocheilus_grahami_dctn1b_2	G216R	# |---->Altered Macromolecular_binding (Pr = 0.38) |
Sinocyclocheilus_grahami_dctn1b_2	G216R	# | |---->Altered Protein_binding (Pr = 0.38) |
Sinocyclocheilus_grahami_dctn1b_2	G216R	# | |---->Altered Disordered_interface (Pr = 0.38) |
Sinocyclocheilus_grahami_dctn1b_2	G216R	# | | |---->Altered Calmodulin_binding (Pr = 0.38 | P = 4.4e-03) |
Sinocyclocheilus_grahami_dctn1b_2	G216R	# | | |
Sinocyclocheilus_grahami_dctn1b_2	G216R	# | |---->Altered Ordered_interface (Pr = 0.01) |
Sinocyclocheilus_grahami_dctn1b_2	G216R	# | |
Sinocyclocheilus_grahami_dctn1b_2	G216R	# |---->Altered Metal_binding (Pr = 0.01)<---------------------------------------------------------|
Sinocyclocheilus_grahami_dctn1b_2	G216R	# |
Sinocyclocheilus_grahami_dctn1b_2	G216R	# |---->Altered PTM_site (Pr = 0.37)
Sinocyclocheilus_grahami_dctn1b_2	G216R	# |---->Gain of ADP-ribosylation at G216 (Pr = 0.37 | P = 8.3e-04)
Sinocyclocheilus_grahami_dctn1b_2	G216R	# |---->Loss of Methylation at K212 (Pr = 0.15 | P = 0.02)
Sinocyclocheilus_grahami_dctn1b_2	G216R	# |---->Gain of Phosphorylation at S219 (Pr = 0.36 | P = 8.5e-03)
Sinocyclocheilus_grahami_dctn1b_2	G216R	# |---->Gain of Proteolytic_cleavage at G216 (Pr = 0.12 | P = 0.03)
Sinocyclocheilus_grahami_dctn1b_2	G216R	# |---->Gain of SUMOylation at K212 (Pr = 0.23 | P = 0.01)
Sinocyclocheilus_grahami_dctn1b_2	G216R	# |---->Loss of Ubiquitylation at K212 (Pr = 0.21 | P = 4.5e-03)
Sinocyclocheilus_grahami_dctn1b_2	T395A	0.042	Gain of SUMOylation at K397 (Pr = 0.18 | P = 0.05); Gain of Ubiquitylation at K397 (Pr = 0.18 | P = 0.02)	Altered Motifs (ELME000064:CK2 phosphorylation site; ELME000193:Some proteins re-exported from the nucleus contain a Leucine-rich nuclear export signal (NES) binding to the CRM1 exportin protein.; ELME000220:Phosphothreonine motif binding a subset of FHA domains that have a preference for an acidic amino acid at the pT+3 position.; PS00005:Protein kinase C phosphorylation site; PS00006:Casein kinase II phosphorylation site; PS00029:Leucine zipper pattern)	Predicted conservation scores
Sinocyclocheilus_grahami_dctn1b_2	T395A	# Altered Effect (Pr = 0.18)
Sinocyclocheilus_grahami_dctn1b_2	T395A	# |---->Altered Motifs (ELME000064|ELME000193|ELME000220|PS00005|PS00006|PS00029)
Sinocyclocheilus_grahami_dctn1b_2	T395A	# |---->Altered Structure_and_dynamics (Pr = 0.16)-------------------------------------------------------|
Sinocyclocheilus_grahami_dctn1b_2	T395A	# | |---->Altered Secondary_structure (Pr = 0.02) |
Sinocyclocheilus_grahami_dctn1b_2	T395A	# | | |
Sinocyclocheilus_grahami_dctn1b_2	T395A	# | |---->Altered Stability_and_conformational_flexibility (Pr = 0.16) |
Sinocyclocheilus_grahami_dctn1b_2	T395A	# | | |---->Altered Conformational_flexibility (Pr = 0.16) |
Sinocyclocheilus_grahami_dctn1b_2	T395A	# | | |
Sinocyclocheilus_grahami_dctn1b_2	T395A	# | |---->Altered Special_structural_signatures (Pr = 0.01) |
Sinocyclocheilus_grahami_dctn1b_2	T395A	# | |---->Altered Signal_peptide (Pr = 0.00) |
Sinocyclocheilus_grahami_dctn1b_2	T395A	# | | |
Sinocyclocheilus_grahami_dctn1b_2	T395A	# | |---->Altered Transmembrane_protein (Pr = 0.01) |
Sinocyclocheilus_grahami_dctn1b_2	T395A	# | |
Sinocyclocheilus_grahami_dctn1b_2	T395A	# |---->Altered Functional_residue (Pr = 0.18) |
Sinocyclocheilus_grahami_dctn1b_2	T395A	# |---->Altered Macromolecular_binding (Pr = 0.04) |
Sinocyclocheilus_grahami_dctn1b_2	T395A	# | |---->Altered Protein_binding (Pr = 0.04) |
Sinocyclocheilus_grahami_dctn1b_2	T395A	# | |---->Altered Disordered_interface (Pr = 0.04) |
Sinocyclocheilus_grahami_dctn1b_2	T395A	# | | |
Sinocyclocheilus_grahami_dctn1b_2	T395A	# | |---->Altered Ordered_interface (Pr = 0.01) |
Sinocyclocheilus_grahami_dctn1b_2	T395A	# | |
Sinocyclocheilus_grahami_dctn1b_2	T395A	# |---->Altered Metal_binding (Pr = 0.01)<---------------------------------------------------------|
Sinocyclocheilus_grahami_dctn1b_2	T395A	# |
Sinocyclocheilus_grahami_dctn1b_2	T395A	# |---->Altered PTM_site (Pr = 0.18)
Sinocyclocheilus_grahami_dctn1b_2	T395A	# |---->Gain of SUMOylation at K397 (Pr = 0.18 | P = 0.05)
Sinocyclocheilus_grahami_dctn1b_2	T395A	# |---->Gain of Ubiquitylation at K397 (Pr = 0.18 | P = 0.02)
Sinocyclocheilus_grahami_dctn1b_2	C477S	0.070		Altered Motifs (ELME000064:CK2 phosphorylation site; ELME000202:(ST)Q motif which is phosphorylated by PIKK family members.; ELME000239:The USP7 NTD domain binding motif variant based on the MDM2 and P53 interactions.; PS00005:Protein kinase C phosphorylation site; PS00006:Casein kinase II phosphorylation site)	Predicted conservation scores
Sinocyclocheilus_grahami_dctn1b_2	C477S	# Altered Effect (Pr = 0.22)
Sinocyclocheilus_grahami_dctn1b_2	C477S	# |---->Altered Motifs (ELME000064|ELME000202|ELME000239|PS00005|PS00006)
Sinocyclocheilus_grahami_dctn1b_2	C477S	# |---->Altered Structure_and_dynamics (Pr = 0.22)-------------------------------------------------------|
Sinocyclocheilus_grahami_dctn1b_2	C477S	# | |---->Altered Secondary_structure (Pr = 0.02) |
Sinocyclocheilus_grahami_dctn1b_2	C477S	# | | |
Sinocyclocheilus_grahami_dctn1b_2	C477S	# | |---->Altered Stability_and_conformational_flexibility (Pr = 0.22) |
Sinocyclocheilus_grahami_dctn1b_2	C477S	# | | |---->Altered Conformational_flexibility (Pr = 0.22) |
Sinocyclocheilus_grahami_dctn1b_2	C477S	# | | |
Sinocyclocheilus_grahami_dctn1b_2	C477S	# | |---->Altered Special_structural_signatures (Pr = 0.01) |
Sinocyclocheilus_grahami_dctn1b_2	C477S	# | |---->Altered Signal_peptide (Pr = 0.00) |
Sinocyclocheilus_grahami_dctn1b_2	C477S	# | | |
Sinocyclocheilus_grahami_dctn1b_2	C477S	# | |---->Altered Transmembrane_protein (Pr = 0.01) |
Sinocyclocheilus_grahami_dctn1b_2	C477S	# | |
Sinocyclocheilus_grahami_dctn1b_2	C477S	# |---->Altered Functional_residue (Pr = 0.20) |
Sinocyclocheilus_grahami_dctn1b_2	C477S	# |---->Altered Macromolecular_binding (Pr = 0.06) |
Sinocyclocheilus_grahami_dctn1b_2	C477S	# | |---->Altered Protein_binding (Pr = 0.06) |
Sinocyclocheilus_grahami_dctn1b_2	C477S	# | |---->Altered Disordered_interface (Pr = 0.06) |
Sinocyclocheilus_grahami_dctn1b_2	C477S	# | | |
Sinocyclocheilus_grahami_dctn1b_2	C477S	# | |---->Altered Ordered_interface (Pr = 0.01) |
Sinocyclocheilus_grahami_dctn1b_2	C477S	# | |
Sinocyclocheilus_grahami_dctn1b_2	C477S	# |---->Altered Metal_binding (Pr = 0.00)<---------------------------------------------------------|
Sinocyclocheilus_grahami_dctn1b_2	C477S	# |
Sinocyclocheilus_grahami_dctn1b_2	C477S	# |---->Altered PTM_site (Pr = 0.20)
Sinocyclocheilus_grahami_dctn1b_2	A652V	0.139	Altered Coiled_coil (Pr = 0.30 | P = 0.01); Gain of SUMOylation at K648 (Pr = 0.21 | P = 0.03)	Altered Motifs (None)	Predicted conservation scores
Sinocyclocheilus_grahami_dctn1b_2	A652V	# Altered Effect (Pr = 0.30)
Sinocyclocheilus_grahami_dctn1b_2	A652V	# |---->Altered Motifs (None)
Sinocyclocheilus_grahami_dctn1b_2	A652V	# |---->Altered Structure_and_dynamics (Pr = 0.30)-------------------------------------------------------|
Sinocyclocheilus_grahami_dctn1b_2	A652V	# | |---->Altered Secondary_structure (Pr = 0.02) |
Sinocyclocheilus_grahami_dctn1b_2	A652V	# | | |
Sinocyclocheilus_grahami_dctn1b_2	A652V	# | |---->Altered Stability_and_conformational_flexibility (Pr = 0.15) |
Sinocyclocheilus_grahami_dctn1b_2	A652V	# | | |---->Altered Conformational_flexibility (Pr = 0.15) |
Sinocyclocheilus_grahami_dctn1b_2	A652V	# | | |
Sinocyclocheilus_grahami_dctn1b_2	A652V	# | |---->Altered Special_structural_signatures (Pr = 0.30) |
Sinocyclocheilus_grahami_dctn1b_2	A652V	# | |---->Altered Coiled_coil (Pr = 0.30 | P = 0.01) |
Sinocyclocheilus_grahami_dctn1b_2	A652V	# | |---->Altered Signal_peptide (Pr = 0.00) |
Sinocyclocheilus_grahami_dctn1b_2	A652V	# | | |
Sinocyclocheilus_grahami_dctn1b_2	A652V	# | |---->Altered Transmembrane_protein (Pr = 0.05) |
Sinocyclocheilus_grahami_dctn1b_2	A652V	# | |
Sinocyclocheilus_grahami_dctn1b_2	A652V	# |---->Altered Functional_residue (Pr = 0.21) |
Sinocyclocheilus_grahami_dctn1b_2	A652V	# |---->Altered Macromolecular_binding (Pr = 0.03) |
Sinocyclocheilus_grahami_dctn1b_2	A652V	# | |---->Altered Protein_binding (Pr = 0.03) |
Sinocyclocheilus_grahami_dctn1b_2	A652V	# | |---->Altered Disordered_interface (Pr = 0.03) |
Sinocyclocheilus_grahami_dctn1b_2	A652V	# | | |
Sinocyclocheilus_grahami_dctn1b_2	A652V	# | |---->Altered Ordered_interface (Pr = 0.03) |
Sinocyclocheilus_grahami_dctn1b_2	A652V	# | |
Sinocyclocheilus_grahami_dctn1b_2	A652V	# |---->Altered Metal_binding (Pr = 0.01)<---------------------------------------------------------|
Sinocyclocheilus_grahami_dctn1b_2	A652V	# |
Sinocyclocheilus_grahami_dctn1b_2	A652V	# |---->Altered PTM_site (Pr = 0.21)
Sinocyclocheilus_grahami_dctn1b_2	A652V	# |---->Gain of SUMOylation at K648 (Pr = 0.21 | P = 0.03)
Sinocyclocheilus_grahami_dctn1b_2	M715I	0.075	Altered Cytoplasmic_loop (Pr = 0.27 | P = 6.8e-04)	Altered Motifs (PS00008:N-myristoylation site)	Predicted conservation scores
Sinocyclocheilus_grahami_dctn1b_2	M715I	# Altered Effect (Pr = 0.27)
Sinocyclocheilus_grahami_dctn1b_2	M715I	# |---->Altered Motifs (PS00008)
Sinocyclocheilus_grahami_dctn1b_2	M715I	# |---->Altered Structure_and_dynamics (Pr = 0.27)-------------------------------------------------------|
Sinocyclocheilus_grahami_dctn1b_2	M715I	# | |---->Altered Secondary_structure (Pr = 0.26) |
Sinocyclocheilus_grahami_dctn1b_2	M715I	# | | |
Sinocyclocheilus_grahami_dctn1b_2	M715I	# | |---->Altered Stability_and_conformational_flexibility (Pr = 0.21) |
Sinocyclocheilus_grahami_dctn1b_2	M715I	# | | |---->Altered Conformational_flexibility (Pr = 0.21) |
Sinocyclocheilus_grahami_dctn1b_2	M715I	# | | |
Sinocyclocheilus_grahami_dctn1b_2	M715I	# | |---->Altered Special_structural_signatures (Pr = 0.27) |
Sinocyclocheilus_grahami_dctn1b_2	M715I	# | |---->Altered Signal_peptide (Pr = 0.00) |
Sinocyclocheilus_grahami_dctn1b_2	M715I	# | | |
Sinocyclocheilus_grahami_dctn1b_2	M715I	# | |---->Altered Transmembrane_protein (Pr = 0.27) |
Sinocyclocheilus_grahami_dctn1b_2	M715I	# | |---->Altered Non-cytoplasmic_loop (Pr = 0.27 | P = 6.8e-04) |
Sinocyclocheilus_grahami_dctn1b_2	M715I	# | |
Sinocyclocheilus_grahami_dctn1b_2	M715I	# |---->Altered Functional_residue (Pr = 0.15) |
Sinocyclocheilus_grahami_dctn1b_2	M715I	# |---->Altered Macromolecular_binding (Pr = 0.04) |
Sinocyclocheilus_grahami_dctn1b_2	M715I	# | |---->Altered Protein_binding (Pr = 0.04) |
Sinocyclocheilus_grahami_dctn1b_2	M715I	# | |---->Altered Disordered_interface (Pr = 0.03) |
Sinocyclocheilus_grahami_dctn1b_2	M715I	# | | |
Sinocyclocheilus_grahami_dctn1b_2	M715I	# | |---->Altered Ordered_interface (Pr = 0.04) |
Sinocyclocheilus_grahami_dctn1b_2	M715I	# | |
Sinocyclocheilus_grahami_dctn1b_2	M715I	# |---->Altered Metal_binding (Pr = 0.00)<---------------------------------------------------------|
Sinocyclocheilus_grahami_dctn1b_2	M715I	# |
Sinocyclocheilus_grahami_dctn1b_2	M715I	# |---->Altered PTM_site (Pr = 0.15)
Sinocyclocheilus_grahami_dctn1b_2	I844M	0.223	Gain of Helix (Pr = 0.27 | P = 0.05)	Altered Motifs (ELME000220:Phosphothreonine motif binding a subset of FHA domains that have a preference for an acidic amino acid at the pT+3 position.; ELME000336:NEK2 phosphorylation motif with preferred Phe - Leu or Met in the -3 position to compensate for less favorable residues in the +1 and +2 position.)	Predicted conservation scores
Sinocyclocheilus_grahami_dctn1b_2	I844M	# Altered Effect (Pr = 0.27)
Sinocyclocheilus_grahami_dctn1b_2	I844M	# |---->Altered Motifs (ELME000220|ELME000336)
Sinocyclocheilus_grahami_dctn1b_2	I844M	# |---->Altered Structure_and_dynamics (Pr = 0.27)-------------------------------------------------------|
Sinocyclocheilus_grahami_dctn1b_2	I844M	# | |---->Altered Secondary_structure (Pr = 0.27) |
Sinocyclocheilus_grahami_dctn1b_2	I844M	# | | |---->Gain of Helix (Pr = 0.27 | P = 0.05) |
Sinocyclocheilus_grahami_dctn1b_2	I844M	# | | |
Sinocyclocheilus_grahami_dctn1b_2	I844M	# | |---->Altered Stability_and_conformational_flexibility (Pr = 0.22) |
Sinocyclocheilus_grahami_dctn1b_2	I844M	# | | |---->Altered Conformational_flexibility (Pr = 0.22) |
Sinocyclocheilus_grahami_dctn1b_2	I844M	# | | |
Sinocyclocheilus_grahami_dctn1b_2	I844M	# | |---->Altered Special_structural_signatures (Pr = 0.09) |
Sinocyclocheilus_grahami_dctn1b_2	I844M	# | |---->Altered Signal_peptide (Pr = 0.00) |
Sinocyclocheilus_grahami_dctn1b_2	I844M	# | | |
Sinocyclocheilus_grahami_dctn1b_2	I844M	# | |---->Altered Transmembrane_protein (Pr = 0.09) |
Sinocyclocheilus_grahami_dctn1b_2	I844M	# | |
Sinocyclocheilus_grahami_dctn1b_2	I844M	# |---->Altered Functional_residue (Pr = 0.18) |
Sinocyclocheilus_grahami_dctn1b_2	I844M	# |---->Altered Macromolecular_binding (Pr = 0.07) |
Sinocyclocheilus_grahami_dctn1b_2	I844M	# | |---->Altered Protein_binding (Pr = 0.07) |
Sinocyclocheilus_grahami_dctn1b_2	I844M	# | |---->Altered Disordered_interface (Pr = 0.03) |
Sinocyclocheilus_grahami_dctn1b_2	I844M	# | | |
Sinocyclocheilus_grahami_dctn1b_2	I844M	# | |---->Altered Ordered_interface (Pr = 0.07) |
Sinocyclocheilus_grahami_dctn1b_2	I844M	# | |
Sinocyclocheilus_grahami_dctn1b_2	I844M	# |---->Altered Metal_binding (Pr = 0.02)<---------------------------------------------------------|
Sinocyclocheilus_grahami_dctn1b_2	I844M	# |
Sinocyclocheilus_grahami_dctn1b_2	I844M	# |---->Altered PTM_site (Pr = 0.18)
Sinocyclocheilus_grahami_dctn1b_2	S891R	0.179	Gain of ADP-ribosylation at S891 (Pr = 0.20 | P = 0.03)	Altered Motifs (ELME000063:CK1 phosphorylation site; ELME000202:(ST)Q motif which is phosphorylated by PIKK family members.)	Predicted conservation scores
Sinocyclocheilus_grahami_dctn1b_2	S891R	# Altered Effect (Pr = 0.20)
Sinocyclocheilus_grahami_dctn1b_2	S891R	# |---->Altered Motifs (ELME000063|ELME000202)
Sinocyclocheilus_grahami_dctn1b_2	S891R	# |---->Altered Structure_and_dynamics (Pr = 0.15)-------------------------------------------------------|
Sinocyclocheilus_grahami_dctn1b_2	S891R	# | |---->Altered Secondary_structure (Pr = 0.08) |
Sinocyclocheilus_grahami_dctn1b_2	S891R	# | | |
Sinocyclocheilus_grahami_dctn1b_2	S891R	# | |---->Altered Stability_and_conformational_flexibility (Pr = 0.15) |
Sinocyclocheilus_grahami_dctn1b_2	S891R	# | | |---->Altered Conformational_flexibility (Pr = 0.15) |
Sinocyclocheilus_grahami_dctn1b_2	S891R	# | | |
Sinocyclocheilus_grahami_dctn1b_2	S891R	# | |---->Altered Special_structural_signatures (Pr = 0.05) |
Sinocyclocheilus_grahami_dctn1b_2	S891R	# | |---->Altered Signal_peptide (Pr = 0.00) |
Sinocyclocheilus_grahami_dctn1b_2	S891R	# | | |
Sinocyclocheilus_grahami_dctn1b_2	S891R	# | |---->Altered Transmembrane_protein (Pr = 0.05) |
Sinocyclocheilus_grahami_dctn1b_2	S891R	# | |
Sinocyclocheilus_grahami_dctn1b_2	S891R	# |---->Altered Functional_residue (Pr = 0.20) |
Sinocyclocheilus_grahami_dctn1b_2	S891R	# |---->Altered Macromolecular_binding (Pr = 0.04) |
Sinocyclocheilus_grahami_dctn1b_2	S891R	# | |---->Altered Protein_binding (Pr = 0.04) |
Sinocyclocheilus_grahami_dctn1b_2	S891R	# | |---->Altered Disordered_interface (Pr = 0.03) |
Sinocyclocheilus_grahami_dctn1b_2	S891R	# | | |
Sinocyclocheilus_grahami_dctn1b_2	S891R	# | |---->Altered Ordered_interface (Pr = 0.04) |
Sinocyclocheilus_grahami_dctn1b_2	S891R	# | |
Sinocyclocheilus_grahami_dctn1b_2	S891R	# |---->Altered Metal_binding (Pr = 0.00)<---------------------------------------------------------|
Sinocyclocheilus_grahami_dctn1b_2	S891R	# |
Sinocyclocheilus_grahami_dctn1b_2	S891R	# |---->Altered PTM_site (Pr = 0.20)
Sinocyclocheilus_grahami_dctn1b_2	S891R	# |---->Gain of ADP-ribosylation at S891 (Pr = 0.20 | P = 0.03)
Sinocyclocheilus_grahami_dctn1b_2	P997A	0.204	Altered Coiled_coil (Pr = 0.63 | P = 2.8e-03); Loss of Phosphorylation at S996 (Pr = 0.57 | P = 2.6e-03); Gain of Ubiquitylation at K993 (Pr = 0.17 | P = 0.02)	Altered Motifs (ELME000064:CK2 phosphorylation site; ELME000085:Glycosaminoglycan attachment site; ELME000136:The Class IV WW domain interaction motif is recognised primarily by the Pin1 phosphorylation-dependent prolyl isomerase.; ELME000159:Proline-Directed Kinase (e.g. MAPK) phosphorylation site in higher eukaryotes.; PS00006:Casein kinase II phosphorylation site)	Predicted conservation scores
Sinocyclocheilus_grahami_dctn1b_2	P997A	# Altered Effect (Pr = 0.63)
Sinocyclocheilus_grahami_dctn1b_2	P997A	# |---->Altered Motifs (ELME000064|ELME000085|ELME000136|ELME000159|PS00006)
Sinocyclocheilus_grahami_dctn1b_2	P997A	# |---->Altered Structure_and_dynamics (Pr = 0.63)-------------------------------------------------------|
Sinocyclocheilus_grahami_dctn1b_2	P997A	# | |---->Altered Secondary_structure (Pr = 0.26) |
Sinocyclocheilus_grahami_dctn1b_2	P997A	# | | |
Sinocyclocheilus_grahami_dctn1b_2	P997A	# | |---->Altered Stability_and_conformational_flexibility (Pr = 0.30) |
Sinocyclocheilus_grahami_dctn1b_2	P997A	# | | |---->Altered Conformational_flexibility (Pr = 0.30) |
Sinocyclocheilus_grahami_dctn1b_2	P997A	# | | |
Sinocyclocheilus_grahami_dctn1b_2	P997A	# | |---->Altered Special_structural_signatures (Pr = 0.63) |
Sinocyclocheilus_grahami_dctn1b_2	P997A	# | |---->Altered Coiled_coil (Pr = 0.63 | P = 2.8e-03) |
Sinocyclocheilus_grahami_dctn1b_2	P997A	# | |---->Altered Signal_peptide (Pr = 0.00) |
Sinocyclocheilus_grahami_dctn1b_2	P997A	# | | |
Sinocyclocheilus_grahami_dctn1b_2	P997A	# | |---->Altered Transmembrane_protein (Pr = 0.05) |
Sinocyclocheilus_grahami_dctn1b_2	P997A	# | |
Sinocyclocheilus_grahami_dctn1b_2	P997A	# |---->Altered Functional_residue (Pr = 0.57) |
Sinocyclocheilus_grahami_dctn1b_2	P997A	# |---->Altered Macromolecular_binding (Pr = 0.06) |
Sinocyclocheilus_grahami_dctn1b_2	P997A	# | |---->Altered Protein_binding (Pr = 0.06) |
Sinocyclocheilus_grahami_dctn1b_2	P997A	# | |---->Altered Disordered_interface (Pr = 0.06) |
Sinocyclocheilus_grahami_dctn1b_2	P997A	# | | |
Sinocyclocheilus_grahami_dctn1b_2	P997A	# | |---->Altered Ordered_interface (Pr = 0.04) |
Sinocyclocheilus_grahami_dctn1b_2	P997A	# | |
Sinocyclocheilus_grahami_dctn1b_2	P997A	# |---->Altered Metal_binding (Pr = 0.02)<---------------------------------------------------------|
Sinocyclocheilus_grahami_dctn1b_2	P997A	# |
Sinocyclocheilus_grahami_dctn1b_2	P997A	# |---->Altered PTM_site (Pr = 0.57)
Sinocyclocheilus_grahami_dctn1b_2	P997A	# |---->Loss of Phosphorylation at S996 (Pr = 0.57 | P = 2.6e-03)
Sinocyclocheilus_grahami_dctn1b_2	P997A	# |---->Gain of Ubiquitylation at K993 (Pr = 0.17 | P = 0.02)
Sinocyclocheilus_grahami_dctn1b_2	E999D	0.186	Altered Coiled_coil (Pr = 0.53 | P = 6.5e-03)	Altered Motifs (ELME000064:CK2 phosphorylation site; ELME000159:Proline-Directed Kinase (e.g. MAPK) phosphorylation site in higher eukaryotes.; PS00006:Casein kinase II phosphorylation site)	Predicted conservation scores
Sinocyclocheilus_grahami_dctn1b_2	E999D	# Altered Effect (Pr = 0.53)
Sinocyclocheilus_grahami_dctn1b_2	E999D	# |---->Altered Motifs (ELME000064|ELME000159|PS00006)
Sinocyclocheilus_grahami_dctn1b_2	E999D	# |---->Altered Structure_and_dynamics (Pr = 0.53)-------------------------------------------------------|
Sinocyclocheilus_grahami_dctn1b_2	E999D	# | |---->Altered Secondary_structure (Pr = 0.16) |
Sinocyclocheilus_grahami_dctn1b_2	E999D	# | | |
Sinocyclocheilus_grahami_dctn1b_2	E999D	# | |---->Altered Stability_and_conformational_flexibility (Pr = 0.27) |
Sinocyclocheilus_grahami_dctn1b_2	E999D	# | | |---->Altered Conformational_flexibility (Pr = 0.27) |
Sinocyclocheilus_grahami_dctn1b_2	E999D	# | | |
Sinocyclocheilus_grahami_dctn1b_2	E999D	# | |---->Altered Special_structural_signatures (Pr = 0.53) |
Sinocyclocheilus_grahami_dctn1b_2	E999D	# | |---->Altered Coiled_coil (Pr = 0.53 | P = 6.5e-03) |
Sinocyclocheilus_grahami_dctn1b_2	E999D	# | |---->Altered Signal_peptide (Pr = 0.00) |
Sinocyclocheilus_grahami_dctn1b_2	E999D	# | | |
Sinocyclocheilus_grahami_dctn1b_2	E999D	# | |---->Altered Transmembrane_protein (Pr = 0.04) |
Sinocyclocheilus_grahami_dctn1b_2	E999D	# | |
Sinocyclocheilus_grahami_dctn1b_2	E999D	# |---->Altered Functional_residue (Pr = 0.21) |
Sinocyclocheilus_grahami_dctn1b_2	E999D	# |---->Altered Macromolecular_binding (Pr = 0.06) |
Sinocyclocheilus_grahami_dctn1b_2	E999D	# | |---->Altered Protein_binding (Pr = 0.06) |
Sinocyclocheilus_grahami_dctn1b_2	E999D	# | |---->Altered Disordered_interface (Pr = 0.06) |
Sinocyclocheilus_grahami_dctn1b_2	E999D	# | | |
Sinocyclocheilus_grahami_dctn1b_2	E999D	# | |---->Altered Ordered_interface (Pr = 0.04) |
Sinocyclocheilus_grahami_dctn1b_2	E999D	# | |
Sinocyclocheilus_grahami_dctn1b_2	E999D	# |---->Altered Metal_binding (Pr = 0.01)<---------------------------------------------------------|
Sinocyclocheilus_grahami_dctn1b_2	E999D	# |
Sinocyclocheilus_grahami_dctn1b_2	E999D	# |---->Altered PTM_site (Pr = 0.21)
Sinocyclocheilus_grahami_dctn1b_2	S1113N	0.087	Altered Coiled_coil (Pr = 0.75 | P = 1.5e-03); Loss of Intrinsic_disorder (Pr = 0.38 | P = 0.03); Loss of Phosphorylation at S1113 (Pr = 0.26 | P = 0.03); Gain of N-linked_glycosylation at S1113 (Pr = 0.02 | P = 0.04)	Altered Motifs (ELME000070:Generic motif for N-glycosylation. It was shown that Trp - Asp - and Glu are uncommon before the Ser/Thr position (PMID-8626433). Efficient glycosylation usually occurs when ~60 residues or more separate the glycosylation acceptor site from the C-terminus.; ELME000202:(ST)Q motif which is phosphorylated by PIKK family members.; PS00001:N-glycosylation site)	Predicted conservation scores
Sinocyclocheilus_grahami_dctn1b_2	S1113N	# Altered Effect (Pr = 0.75)
Sinocyclocheilus_grahami_dctn1b_2	S1113N	# |---->Altered Motifs (ELME000070|ELME000202|PS00001)
Sinocyclocheilus_grahami_dctn1b_2	S1113N	# |---->Altered Structure_and_dynamics (Pr = 0.75)-------------------------------------------------------|
Sinocyclocheilus_grahami_dctn1b_2	S1113N	# | |---->Altered Secondary_structure (Pr = 0.19) |
Sinocyclocheilus_grahami_dctn1b_2	S1113N	# | | |
Sinocyclocheilus_grahami_dctn1b_2	S1113N	# | |---->Altered Stability_and_conformational_flexibility (Pr = 0.38) |
Sinocyclocheilus_grahami_dctn1b_2	S1113N	# | | |---->Altered Conformational_flexibility (Pr = 0.38) |
Sinocyclocheilus_grahami_dctn1b_2	S1113N	# | | |---->Loss of Intrinsic_disorder (Pr = 0.38 | P = 0.03) |
Sinocyclocheilus_grahami_dctn1b_2	S1113N	# | | |
Sinocyclocheilus_grahami_dctn1b_2	S1113N	# | |---->Altered Special_structural_signatures (Pr = 0.75) |
Sinocyclocheilus_grahami_dctn1b_2	S1113N	# | |---->Altered Coiled_coil (Pr = 0.75 | P = 1.5e-03) |
Sinocyclocheilus_grahami_dctn1b_2	S1113N	# | |---->Altered Signal_peptide (Pr = 0.00) |
Sinocyclocheilus_grahami_dctn1b_2	S1113N	# | | |
Sinocyclocheilus_grahami_dctn1b_2	S1113N	# | |---->Altered Transmembrane_protein (Pr = 0.03) |
Sinocyclocheilus_grahami_dctn1b_2	S1113N	# | |
Sinocyclocheilus_grahami_dctn1b_2	S1113N	# |---->Altered Functional_residue (Pr = 0.26) |
Sinocyclocheilus_grahami_dctn1b_2	S1113N	# |---->Altered Macromolecular_binding (Pr = 0.15) |
Sinocyclocheilus_grahami_dctn1b_2	S1113N	# | |---->Altered Protein_binding (Pr = 0.15) |
Sinocyclocheilus_grahami_dctn1b_2	S1113N	# | |---->Altered Disordered_interface (Pr = 0.15) |
Sinocyclocheilus_grahami_dctn1b_2	S1113N	# | | |
Sinocyclocheilus_grahami_dctn1b_2	S1113N	# | |---->Altered Ordered_interface (Pr = 0.02) |
Sinocyclocheilus_grahami_dctn1b_2	S1113N	# | |
Sinocyclocheilus_grahami_dctn1b_2	S1113N	# |---->Altered Metal_binding (Pr = 0.00)<---------------------------------------------------------|
Sinocyclocheilus_grahami_dctn1b_2	S1113N	# |
Sinocyclocheilus_grahami_dctn1b_2	S1113N	# |---->Altered PTM_site (Pr = 0.26)
Sinocyclocheilus_grahami_dctn1b_2	S1113N	# |---->Gain of N-linked_glycosylation at S1113 (Pr = 0.02 | P = 0.04)
Sinocyclocheilus_grahami_dctn1b_2	S1113N	# |---->Loss of Phosphorylation at S1113 (Pr = 0.26 | P = 0.03)
Sinocyclocheilus_grahami_dctn1b_2	K1203R	0.088	Altered Coiled_coil (Pr = 0.26 | P = 0.01); Altered Calmodulin_binding (Pr = 0.18 | P = 0.04)	Altered Motifs (None)	Predicted conservation scores
Sinocyclocheilus_grahami_dctn1b_2	K1203R	# Altered Effect (Pr = 0.26)
Sinocyclocheilus_grahami_dctn1b_2	K1203R	# |---->Altered Motifs (None)
Sinocyclocheilus_grahami_dctn1b_2	K1203R	# |---->Altered Structure_and_dynamics (Pr = 0.26)-------------------------------------------------------|
Sinocyclocheilus_grahami_dctn1b_2	K1203R	# | |---->Altered Secondary_structure (Pr = 0.07) |
Sinocyclocheilus_grahami_dctn1b_2	K1203R	# | | |
Sinocyclocheilus_grahami_dctn1b_2	K1203R	# | |---->Altered Stability_and_conformational_flexibility (Pr = 0.22) |
Sinocyclocheilus_grahami_dctn1b_2	K1203R	# | | |---->Altered Conformational_flexibility (Pr = 0.22) |
Sinocyclocheilus_grahami_dctn1b_2	K1203R	# | | |
Sinocyclocheilus_grahami_dctn1b_2	K1203R	# | |---->Altered Special_structural_signatures (Pr = 0.26) |
Sinocyclocheilus_grahami_dctn1b_2	K1203R	# | |---->Altered Coiled_coil (Pr = 0.26 | P = 0.01) |
Sinocyclocheilus_grahami_dctn1b_2	K1203R	# | |---->Altered Signal_peptide (Pr = 0.00) |
Sinocyclocheilus_grahami_dctn1b_2	K1203R	# | | |
Sinocyclocheilus_grahami_dctn1b_2	K1203R	# | |---->Altered Transmembrane_protein (Pr = 0.04) |
Sinocyclocheilus_grahami_dctn1b_2	K1203R	# | |
Sinocyclocheilus_grahami_dctn1b_2	K1203R	# |---->Altered Functional_residue (Pr = 0.18) |
Sinocyclocheilus_grahami_dctn1b_2	K1203R	# |---->Altered Macromolecular_binding (Pr = 0.18) |
Sinocyclocheilus_grahami_dctn1b_2	K1203R	# | |---->Altered Protein_binding (Pr = 0.18) |
Sinocyclocheilus_grahami_dctn1b_2	K1203R	# | |---->Altered Disordered_interface (Pr = 0.18) |
Sinocyclocheilus_grahami_dctn1b_2	K1203R	# | | |---->Altered Calmodulin_binding (Pr = 0.18 | P = 0.04) |
Sinocyclocheilus_grahami_dctn1b_2	K1203R	# | | |
Sinocyclocheilus_grahami_dctn1b_2	K1203R	# | |---->Altered Ordered_interface (Pr = 0.02) |
Sinocyclocheilus_grahami_dctn1b_2	K1203R	# | |
Sinocyclocheilus_grahami_dctn1b_2	K1203R	# |---->Altered Metal_binding (Pr = 0.00)<---------------------------------------------------------|
Sinocyclocheilus_grahami_dctn1b_2	K1203R	# |
Sinocyclocheilus_grahami_dctn1b_2	K1203R	# |---->Altered PTM_site (Pr = 0.13)
Sinocyclocheilus_grahami_dctn1b_2	S1321T	0.128	Loss of Acetylation at K1324 (Pr = 0.24 | P = 0.02); Altered Cytoplasmic_loop (Pr = 0.11 | P = 0.03)	Altered Motifs (ELME000052:Phosphothreonine motif binding a subset of FHA domains that show a preference for a large aliphatic amino acid at the pT+3 position.; ELME000239:The USP7 NTD domain binding motif variant based on the MDM2 and P53 interactions.)	Predicted conservation scores
Sinocyclocheilus_grahami_dctn1b_2	S1321T	# Altered Effect (Pr = 0.24)
Sinocyclocheilus_grahami_dctn1b_2	S1321T	# |---->Altered Motifs (ELME000052|ELME000239)
Sinocyclocheilus_grahami_dctn1b_2	S1321T	# |---->Altered Structure_and_dynamics (Pr = 0.23)-------------------------------------------------------|
Sinocyclocheilus_grahami_dctn1b_2	S1321T	# | |---->Altered Secondary_structure (Pr = 0.22) |
Sinocyclocheilus_grahami_dctn1b_2	S1321T	# | | |
Sinocyclocheilus_grahami_dctn1b_2	S1321T	# | |---->Altered Stability_and_conformational_flexibility (Pr = 0.23) |
Sinocyclocheilus_grahami_dctn1b_2	S1321T	# | | |---->Altered Conformational_flexibility (Pr = 0.23) |
Sinocyclocheilus_grahami_dctn1b_2	S1321T	# | | |
Sinocyclocheilus_grahami_dctn1b_2	S1321T	# | |---->Altered Special_structural_signatures (Pr = 0.11) |
Sinocyclocheilus_grahami_dctn1b_2	S1321T	# | |---->Altered Signal_peptide (Pr = 0.00) |
Sinocyclocheilus_grahami_dctn1b_2	S1321T	# | | |
Sinocyclocheilus_grahami_dctn1b_2	S1321T	# | |---->Altered Transmembrane_protein (Pr = 0.11) |
Sinocyclocheilus_grahami_dctn1b_2	S1321T	# | |---->Altered Non-cytoplasmic_loop (Pr = 0.11 | P = 0.03) |
Sinocyclocheilus_grahami_dctn1b_2	S1321T	# | |
Sinocyclocheilus_grahami_dctn1b_2	S1321T	# |---->Altered Functional_residue (Pr = 0.24) |
Sinocyclocheilus_grahami_dctn1b_2	S1321T	# |---->Altered Macromolecular_binding (Pr = 0.24) |
Sinocyclocheilus_grahami_dctn1b_2	S1321T	# | |---->Altered Protein_binding (Pr = 0.24) |
Sinocyclocheilus_grahami_dctn1b_2	S1321T	# | |---->Altered Disordered_interface (Pr = 0.18) |
Sinocyclocheilus_grahami_dctn1b_2	S1321T	# | | |
Sinocyclocheilus_grahami_dctn1b_2	S1321T	# | |---->Altered Ordered_interface (Pr = 0.24) |
Sinocyclocheilus_grahami_dctn1b_2	S1321T	# | |
Sinocyclocheilus_grahami_dctn1b_2	S1321T	# |---->Altered Metal_binding (Pr = 0.05)<---------------------------------------------------------|
Sinocyclocheilus_grahami_dctn1b_2	S1321T	# |
Sinocyclocheilus_grahami_dctn1b_2	S1321T	# |---->Altered PTM_site (Pr = 0.24)
Sinocyclocheilus_grahami_dctn1b_2	S1321T	# |---->Loss of Acetylation at K1324 (Pr = 0.24 | P = 0.02)
Sinocyclocheilus_grahami_dctn1a_1	C864S	0.373	Gain of O-linked_glycosylation at C864 (Pr = 0.12 | P = 0.04)	Altered Motifs (ELME000085:Glycosaminoglycan attachment site; ELME000336:NEK2 phosphorylation motif with preferred Phe - Leu or Met in the -3 position to compensate for less favorable residues in the +1 and +2 position.; PS00006:Casein kinase II phosphorylation site)	Predicted conservation scores
Sinocyclocheilus_grahami_dctn1a_1	C864S	# Altered Effect (Pr = 0.25)
Sinocyclocheilus_grahami_dctn1a_1	C864S	# |---->Altered Motifs (ELME000085|ELME000336|PS00006)
Sinocyclocheilus_grahami_dctn1a_1	C864S	# |---->Altered Structure_and_dynamics (Pr = 0.25)-------------------------------------------------------|
Sinocyclocheilus_grahami_dctn1a_1	C864S	# | |---->Altered Secondary_structure (Pr = 0.02) |
Sinocyclocheilus_grahami_dctn1a_1	C864S	# | | |
Sinocyclocheilus_grahami_dctn1a_1	C864S	# | |---->Altered Stability_and_conformational_flexibility (Pr = 0.25) |
Sinocyclocheilus_grahami_dctn1a_1	C864S	# | | |---->Altered Conformational_flexibility (Pr = 0.25) |
Sinocyclocheilus_grahami_dctn1a_1	C864S	# | | |
Sinocyclocheilus_grahami_dctn1a_1	C864S	# | |---->Altered Special_structural_signatures (Pr = 0.03) |
Sinocyclocheilus_grahami_dctn1a_1	C864S	# | |---->Altered Signal_peptide (Pr = 0.00) |
Sinocyclocheilus_grahami_dctn1a_1	C864S	# | | |
Sinocyclocheilus_grahami_dctn1a_1	C864S	# | |---->Altered Transmembrane_protein (Pr = 0.02) |
Sinocyclocheilus_grahami_dctn1a_1	C864S	# | |
Sinocyclocheilus_grahami_dctn1a_1	C864S	# |---->Altered Functional_residue (Pr = 0.14) |
Sinocyclocheilus_grahami_dctn1a_1	C864S	# |---->Altered Macromolecular_binding (Pr = 0.14) |
Sinocyclocheilus_grahami_dctn1a_1	C864S	# | |---->Altered Protein_binding (Pr = 0.14) |
Sinocyclocheilus_grahami_dctn1a_1	C864S	# | |---->Altered Disordered_interface (Pr = 0.14) |
Sinocyclocheilus_grahami_dctn1a_1	C864S	# | | |
Sinocyclocheilus_grahami_dctn1a_1	C864S	# | |---->Altered Ordered_interface (Pr = 0.05) |
Sinocyclocheilus_grahami_dctn1a_1	C864S	# | |
Sinocyclocheilus_grahami_dctn1a_1	C864S	# |---->Altered Metal_binding (Pr = 0.01)<---------------------------------------------------------|
Sinocyclocheilus_grahami_dctn1a_1	C864S	# |
Sinocyclocheilus_grahami_dctn1a_1	C864S	# |---->Altered PTM_site (Pr = 0.14)
Sinocyclocheilus_grahami_dctn1a_1	C864S	# |---->Gain of O-linked_glycosylation at C864 (Pr = 0.12 | P = 0.04)
Sinocyclocheilus_grahami_dctn1a_2	V145L	0.061	Loss of Phosphorylation at S143 (Pr = 0.27 | P = 0.03); Loss of SUMOylation at K150 (Pr = 0.21 | P = 0.03)	Altered Motifs (ELME000045:The nuclear receptor box motif (LXXLL) confers binding to nuclear receptors.; ELME000085:Glycosaminoglycan attachment site)	Predicted conservation scores
Sinocyclocheilus_grahami_dctn1a_2	V145L	# Altered Effect (Pr = 0.27)
Sinocyclocheilus_grahami_dctn1a_2	V145L	# |---->Altered Motifs (ELME000045|ELME000085)
Sinocyclocheilus_grahami_dctn1a_2	V145L	# |---->Altered Structure_and_dynamics (Pr = 0.27)-------------------------------------------------------|
Sinocyclocheilus_grahami_dctn1a_2	V145L	# | |---->Altered Secondary_structure (Pr = 0.25) |
Sinocyclocheilus_grahami_dctn1a_2	V145L	# | | |
Sinocyclocheilus_grahami_dctn1a_2	V145L	# | |---->Altered Stability_and_conformational_flexibility (Pr = 0.27) |
Sinocyclocheilus_grahami_dctn1a_2	V145L	# | | |---->Altered Conformational_flexibility (Pr = 0.27) |
Sinocyclocheilus_grahami_dctn1a_2	V145L	# | | |
Sinocyclocheilus_grahami_dctn1a_2	V145L	# | |---->Altered Special_structural_signatures (Pr = 0.07) |
Sinocyclocheilus_grahami_dctn1a_2	V145L	# | |---->Altered Signal_peptide (Pr = 0.00) |
Sinocyclocheilus_grahami_dctn1a_2	V145L	# | | |
Sinocyclocheilus_grahami_dctn1a_2	V145L	# | |---->Altered Transmembrane_protein (Pr = 0.07) |
Sinocyclocheilus_grahami_dctn1a_2	V145L	# | |
Sinocyclocheilus_grahami_dctn1a_2	V145L	# |---->Altered Functional_residue (Pr = 0.27) |
Sinocyclocheilus_grahami_dctn1a_2	V145L	# |---->Altered Macromolecular_binding (Pr = 0.18) |
Sinocyclocheilus_grahami_dctn1a_2	V145L	# | |---->Altered Protein_binding (Pr = 0.18) |
Sinocyclocheilus_grahami_dctn1a_2	V145L	# | |---->Altered Disordered_interface (Pr = 0.18) |
Sinocyclocheilus_grahami_dctn1a_2	V145L	# | | |
Sinocyclocheilus_grahami_dctn1a_2	V145L	# | |---->Altered Ordered_interface (Pr = 0.03) |
Sinocyclocheilus_grahami_dctn1a_2	V145L	# | |
Sinocyclocheilus_grahami_dctn1a_2	V145L	# |---->Altered Metal_binding (Pr = 0.01)<---------------------------------------------------------|
Sinocyclocheilus_grahami_dctn1a_2	V145L	# |
Sinocyclocheilus_grahami_dctn1a_2	V145L	# |---->Altered PTM_site (Pr = 0.27)
Sinocyclocheilus_grahami_dctn1a_2	V145L	# |---->Loss of Phosphorylation at S143 (Pr = 0.27 | P = 0.03)
Sinocyclocheilus_grahami_dctn1a_2	V145L	# |---->Loss of SUMOylation at K150 (Pr = 0.21 | P = 0.03)
Sinocyclocheilus_grahami_dctn1a_2	Q391L	0.195		Altered Motifs (PS00029:Leucine zipper pattern)	Predicted conservation scores
Sinocyclocheilus_grahami_dctn1a_2	Q391L	# Altered Effect (Pr = 0.18)
Sinocyclocheilus_grahami_dctn1a_2	Q391L	# |---->Altered Motifs (PS00029)
Sinocyclocheilus_grahami_dctn1a_2	Q391L	# |---->Altered Structure_and_dynamics (Pr = 0.18)-------------------------------------------------------|
Sinocyclocheilus_grahami_dctn1a_2	Q391L	# | |---->Altered Secondary_structure (Pr = 0.02) |
Sinocyclocheilus_grahami_dctn1a_2	Q391L	# | | |
Sinocyclocheilus_grahami_dctn1a_2	Q391L	# | |---->Altered Stability_and_conformational_flexibility (Pr = 0.18) |
Sinocyclocheilus_grahami_dctn1a_2	Q391L	# | | |---->Altered Conformational_flexibility (Pr = 0.18) |
Sinocyclocheilus_grahami_dctn1a_2	Q391L	# | | |
Sinocyclocheilus_grahami_dctn1a_2	Q391L	# | |---->Altered Special_structural_signatures (Pr = 0.01) |
Sinocyclocheilus_grahami_dctn1a_2	Q391L	# | |---->Altered Signal_peptide (Pr = 0.00) |
Sinocyclocheilus_grahami_dctn1a_2	Q391L	# | | |
Sinocyclocheilus_grahami_dctn1a_2	Q391L	# | |---->Altered Transmembrane_protein (Pr = 0.01) |
Sinocyclocheilus_grahami_dctn1a_2	Q391L	# | |
Sinocyclocheilus_grahami_dctn1a_2	Q391L	# |---->Altered Functional_residue (Pr = 0.15) |
Sinocyclocheilus_grahami_dctn1a_2	Q391L	# |---->Altered Macromolecular_binding (Pr = 0.03) |
Sinocyclocheilus_grahami_dctn1a_2	Q391L	# | |---->Altered Protein_binding (Pr = 0.03) |
Sinocyclocheilus_grahami_dctn1a_2	Q391L	# | |---->Altered Disordered_interface (Pr = 0.03) |
Sinocyclocheilus_grahami_dctn1a_2	Q391L	# | | |
Sinocyclocheilus_grahami_dctn1a_2	Q391L	# | |---->Altered Ordered_interface (Pr = 0.01) |
Sinocyclocheilus_grahami_dctn1a_2	Q391L	# | |
Sinocyclocheilus_grahami_dctn1a_2	Q391L	# |---->Altered Metal_binding (Pr = 0.02)<---------------------------------------------------------|
Sinocyclocheilus_grahami_dctn1a_2	Q391L	# |
Sinocyclocheilus_grahami_dctn1a_2	Q391L	# |---->Altered PTM_site (Pr = 0.15)
Sinocyclocheilus_grahami_dock7_1	E89K	0.586	Loss of Loop (Pr = 0.29 | P = 8.9e-03); Gain of Acetylation at E89 (Pr = 0.21 | P = 0.03); Gain of Manganese_binding at D87 (Pr = 0.19 | P = 0.02); Altered Stability (Pr = 0.17 | P = 0.02); Altered Cytoplasmic_loop (Pr = 0.11 | P = 0.03); Loss of Sulfation at Y92 (Pr = 0.01 | P = 0.05)	Altered Motifs (ELME000106:Substrate recognition site that interacts with cyclin and thereby increases phosphorylation by cyclin/cdk complexes. Predicted proteins should have a CDK phosphorylation site. Also used by cyclin/cdk inhibitors.; ELME000335:Inverted version of LIG_SUMO_SBM_1 that mediates binding to SUMO proteins non-covalently.)	Predicted conservation scores
Sinocyclocheilus_grahami_dock7_1	E89K	# Altered Effect (Pr = 0.29)
Sinocyclocheilus_grahami_dock7_1	E89K	# |---->Altered Motifs (ELME000106|ELME000335)
Sinocyclocheilus_grahami_dock7_1	E89K	# |---->Altered Structure_and_dynamics (Pr = 0.29)-------------------------------------------------------|
Sinocyclocheilus_grahami_dock7_1	E89K	# | |---->Altered Secondary_structure (Pr = 0.29) |
Sinocyclocheilus_grahami_dock7_1	E89K	# | | |---->Loss of Loop (Pr = 0.29 | P = 8.9e-03) |
Sinocyclocheilus_grahami_dock7_1	E89K	# | | |
Sinocyclocheilus_grahami_dock7_1	E89K	# | |---->Altered Stability_and_conformational_flexibility (Pr = 0.20) |
Sinocyclocheilus_grahami_dock7_1	E89K	# | | |---->Altered Stability (Pr = 0.17 | P = 0.02) |
Sinocyclocheilus_grahami_dock7_1	E89K	# | | |---->Altered Conformational_flexibility (Pr = 0.20) |
Sinocyclocheilus_grahami_dock7_1	E89K	# | | |
Sinocyclocheilus_grahami_dock7_1	E89K	# | |---->Altered Special_structural_signatures (Pr = 0.11) |
Sinocyclocheilus_grahami_dock7_1	E89K	# | |---->Altered Signal_peptide (Pr = 0.00) |
Sinocyclocheilus_grahami_dock7_1	E89K	# | | |
Sinocyclocheilus_grahami_dock7_1	E89K	# | |---->Altered Transmembrane_protein (Pr = 0.11) |
Sinocyclocheilus_grahami_dock7_1	E89K	# | |---->Altered Non-cytoplasmic_loop (Pr = 0.11 | P = 0.03) |
Sinocyclocheilus_grahami_dock7_1	E89K	# | |
Sinocyclocheilus_grahami_dock7_1	E89K	# |---->Altered Functional_residue (Pr = 0.21) |
Sinocyclocheilus_grahami_dock7_1	E89K	# |---->Altered Macromolecular_binding (Pr = 0.12) |
Sinocyclocheilus_grahami_dock7_1	E89K	# | |---->Altered Protein_binding (Pr = 0.12) |
Sinocyclocheilus_grahami_dock7_1	E89K	# | |---->Altered Disordered_interface (Pr = 0.10) |
Sinocyclocheilus_grahami_dock7_1	E89K	# | | |
Sinocyclocheilus_grahami_dock7_1	E89K	# | |---->Altered Ordered_interface (Pr = 0.12) |
Sinocyclocheilus_grahami_dock7_1	E89K	# | |
Sinocyclocheilus_grahami_dock7_1	E89K	# |---->Altered Metal_binding (Pr = 0.19)<---------------------------------------------------------|
Sinocyclocheilus_grahami_dock7_1	E89K	# | |---->Gain of Manganese_binding at D87 (Pr = 0.19 | P = 0.02)
Sinocyclocheilus_grahami_dock7_1	E89K	# |
Sinocyclocheilus_grahami_dock7_1	E89K	# |---->Altered PTM_site (Pr = 0.21)
Sinocyclocheilus_grahami_dock7_1	E89K	# |---->Gain of Acetylation at E89 (Pr = 0.21 | P = 0.03)
Sinocyclocheilus_grahami_dock7_1	E89K	# |---->Loss of Sulfation at Y92 (Pr = 0.01 | P = 0.05)
Sinocyclocheilus_grahami_dock7_1	P957T	0.299	Loss of B-factor (Pr = 0.26 | P = 0.04)	Altered Motifs (ELME000053:GSK3 phosphorylation recognition site; ELME000063:CK1 phosphorylation site; ELME000136:The Class IV WW domain interaction motif is recognised primarily by the Pin1 phosphorylation-dependent prolyl isomerase.; ELME000159:Proline-Directed Kinase (e.g. MAPK) phosphorylation site in higher eukaryotes.; ELME000239:The USP7 NTD domain binding motif variant based on the MDM2 and P53 interactions.; PS00008:N-myristoylation site)	Predicted conservation scores
Sinocyclocheilus_grahami_dock7_1	P957T	# Altered Effect (Pr = 0.26)
Sinocyclocheilus_grahami_dock7_1	P957T	# |---->Altered Motifs (ELME000053|ELME000063|ELME000136|ELME000159|ELME000239|PS00008)
Sinocyclocheilus_grahami_dock7_1	P957T	# |---->Altered Structure_and_dynamics (Pr = 0.26)-------------------------------------------------------|
Sinocyclocheilus_grahami_dock7_1	P957T	# | |---->Altered Secondary_structure (Pr = 0.26) |
Sinocyclocheilus_grahami_dock7_1	P957T	# | | |
Sinocyclocheilus_grahami_dock7_1	P957T	# | |---->Altered Stability_and_conformational_flexibility (Pr = 0.26) |
Sinocyclocheilus_grahami_dock7_1	P957T	# | | |---->Altered Conformational_flexibility (Pr = 0.26) |
Sinocyclocheilus_grahami_dock7_1	P957T	# | | |---->Loss of B-factor (Pr = 0.26 | P = 0.04) |
Sinocyclocheilus_grahami_dock7_1	P957T	# | | |
Sinocyclocheilus_grahami_dock7_1	P957T	# | |---->Altered Special_structural_signatures (Pr = 0.02) |
Sinocyclocheilus_grahami_dock7_1	P957T	# | |---->Altered Signal_peptide (Pr = 0.00) |
Sinocyclocheilus_grahami_dock7_1	P957T	# | | |
Sinocyclocheilus_grahami_dock7_1	P957T	# | |---->Altered Transmembrane_protein (Pr = 0.02) |
Sinocyclocheilus_grahami_dock7_1	P957T	# | |
Sinocyclocheilus_grahami_dock7_1	P957T	# |---->Altered Functional_residue (Pr = 0.16) |
Sinocyclocheilus_grahami_dock7_1	P957T	# |---->Altered Macromolecular_binding (Pr = 0.13) |
Sinocyclocheilus_grahami_dock7_1	P957T	# | |---->Altered Protein_binding (Pr = 0.13) |
Sinocyclocheilus_grahami_dock7_1	P957T	# | |---->Altered Disordered_interface (Pr = 0.13) |
Sinocyclocheilus_grahami_dock7_1	P957T	# | | |
Sinocyclocheilus_grahami_dock7_1	P957T	# | |---->Altered Ordered_interface (Pr = 0.05) |
Sinocyclocheilus_grahami_dock7_1	P957T	# | |
Sinocyclocheilus_grahami_dock7_1	P957T	# |---->Altered Metal_binding (Pr = 0.01)<---------------------------------------------------------|
Sinocyclocheilus_grahami_dock7_1	P957T	# |
Sinocyclocheilus_grahami_dock7_1	P957T	# |---->Altered PTM_site (Pr = 0.16)
Sinocyclocheilus_grahami_dock7_1	P1219S	0.197	Loss of Loop (Pr = 0.26 | P = 0.05)	Altered Motifs (ELME000147:Site phosphorylated by the Polo-like kinase.; PS00008:N-myristoylation site)	Predicted conservation scores
Sinocyclocheilus_grahami_dock7_1	P1219S	# Altered Effect (Pr = 0.26)
Sinocyclocheilus_grahami_dock7_1	P1219S	# |---->Altered Motifs (ELME000147|PS00008)
Sinocyclocheilus_grahami_dock7_1	P1219S	# |---->Altered Structure_and_dynamics (Pr = 0.26)-------------------------------------------------------|
Sinocyclocheilus_grahami_dock7_1	P1219S	# | |---->Altered Secondary_structure (Pr = 0.26) |
Sinocyclocheilus_grahami_dock7_1	P1219S	# | | |---->Loss of Loop (Pr = 0.26 | P = 0.05) |
Sinocyclocheilus_grahami_dock7_1	P1219S	# | | |
Sinocyclocheilus_grahami_dock7_1	P1219S	# | |---->Altered Stability_and_conformational_flexibility (Pr = 0.20) |
Sinocyclocheilus_grahami_dock7_1	P1219S	# | | |---->Altered Conformational_flexibility (Pr = 0.20) |
Sinocyclocheilus_grahami_dock7_1	P1219S	# | | |
Sinocyclocheilus_grahami_dock7_1	P1219S	# | |---->Altered Special_structural_signatures (Pr = 0.03) |
Sinocyclocheilus_grahami_dock7_1	P1219S	# | |---->Altered Signal_peptide (Pr = 0.00) |
Sinocyclocheilus_grahami_dock7_1	P1219S	# | | |
Sinocyclocheilus_grahami_dock7_1	P1219S	# | |---->Altered Transmembrane_protein (Pr = 0.03) |
Sinocyclocheilus_grahami_dock7_1	P1219S	# | |
Sinocyclocheilus_grahami_dock7_1	P1219S	# |---->Altered Functional_residue (Pr = 0.12) |
Sinocyclocheilus_grahami_dock7_1	P1219S	# |---->Altered Macromolecular_binding (Pr = 0.12) |
Sinocyclocheilus_grahami_dock7_1	P1219S	# | |---->Altered Protein_binding (Pr = 0.12) |
Sinocyclocheilus_grahami_dock7_1	P1219S	# | |---->Altered Disordered_interface (Pr = 0.04) |
Sinocyclocheilus_grahami_dock7_1	P1219S	# | | |
Sinocyclocheilus_grahami_dock7_1	P1219S	# | |---->Altered Ordered_interface (Pr = 0.12) |
Sinocyclocheilus_grahami_dock7_1	P1219S	# | |
Sinocyclocheilus_grahami_dock7_1	P1219S	# |---->Altered Metal_binding (Pr = 0.01)<---------------------------------------------------------|
Sinocyclocheilus_grahami_dock7_1	P1219S	# |
Sinocyclocheilus_grahami_dock7_1	P1219S	# |---->Altered PTM_site (Pr = 0.06)
Sinocyclocheilus_grahami_dock7_2	E424D	0.175	Gain of Phosphorylation at T421 (Pr = 0.24 | P = 0.04); Gain of Proteolytic_cleavage at E424 (Pr = 0.11 | P = 0.05)	Altered Motifs (ELME000052:Phosphothreonine motif binding a subset of FHA domains that show a preference for a large aliphatic amino acid at the pT+3 position.; ELME000064:CK2 phosphorylation site; ELME000220:Phosphothreonine motif binding a subset of FHA domains that have a preference for an acidic amino acid at the pT+3 position.; PS00006:Casein kinase II phosphorylation site)	Predicted conservation scores
Sinocyclocheilus_grahami_dock7_2	E424D	# Altered Effect (Pr = 0.29)
Sinocyclocheilus_grahami_dock7_2	E424D	# |---->Altered Motifs (ELME000052|ELME000064|ELME000220|PS00006)
Sinocyclocheilus_grahami_dock7_2	E424D	# |---->Altered Structure_and_dynamics (Pr = 0.29)-------------------------------------------------------|
Sinocyclocheilus_grahami_dock7_2	E424D	# | |---->Altered Secondary_structure (Pr = 0.22) |
Sinocyclocheilus_grahami_dock7_2	E424D	# | | |
Sinocyclocheilus_grahami_dock7_2	E424D	# | |---->Altered Stability_and_conformational_flexibility (Pr = 0.29) |
Sinocyclocheilus_grahami_dock7_2	E424D	# | | |---->Altered Conformational_flexibility (Pr = 0.29) |
Sinocyclocheilus_grahami_dock7_2	E424D	# | | |
Sinocyclocheilus_grahami_dock7_2	E424D	# | |---->Altered Special_structural_signatures (Pr = 0.04) |
Sinocyclocheilus_grahami_dock7_2	E424D	# | |---->Altered Signal_peptide (Pr = 0.00) |
Sinocyclocheilus_grahami_dock7_2	E424D	# | | |
Sinocyclocheilus_grahami_dock7_2	E424D	# | |---->Altered Transmembrane_protein (Pr = 0.04) |
Sinocyclocheilus_grahami_dock7_2	E424D	# | |
Sinocyclocheilus_grahami_dock7_2	E424D	# |---->Altered Functional_residue (Pr = 0.24) |
Sinocyclocheilus_grahami_dock7_2	E424D	# |---->Altered Macromolecular_binding (Pr = 0.12) |
Sinocyclocheilus_grahami_dock7_2	E424D	# | |---->Altered Protein_binding (Pr = 0.12) |
Sinocyclocheilus_grahami_dock7_2	E424D	# | |---->Altered Disordered_interface (Pr = 0.12) |
Sinocyclocheilus_grahami_dock7_2	E424D	# | | |
Sinocyclocheilus_grahami_dock7_2	E424D	# | |---->Altered Ordered_interface (Pr = 0.03) |
Sinocyclocheilus_grahami_dock7_2	E424D	# | |
Sinocyclocheilus_grahami_dock7_2	E424D	# |---->Altered Metal_binding (Pr = 0.00)<---------------------------------------------------------|
Sinocyclocheilus_grahami_dock7_2	E424D	# |
Sinocyclocheilus_grahami_dock7_2	E424D	# |---->Altered PTM_site (Pr = 0.24)
Sinocyclocheilus_grahami_dock7_2	E424D	# |---->Gain of Phosphorylation at T421 (Pr = 0.24 | P = 0.04)
Sinocyclocheilus_grahami_dock7_2	E424D	# |---->Gain of Proteolytic_cleavage at E424 (Pr = 0.11 | P = 0.05)
Sinocyclocheilus_grahami_dock7_2	A899S	0.164	Loss of Helix (Pr = 0.34 | P = 7.9e-04); Loss of Phosphorylation at S900 (Pr = 0.24 | P = 0.05)	Altered Motifs (None)	Predicted conservation scores
Sinocyclocheilus_grahami_dock7_2	A899S	# Altered Effect (Pr = 0.34)
Sinocyclocheilus_grahami_dock7_2	A899S	# |---->Altered Motifs (None)
Sinocyclocheilus_grahami_dock7_2	A899S	# |---->Altered Structure_and_dynamics (Pr = 0.34)-------------------------------------------------------|
Sinocyclocheilus_grahami_dock7_2	A899S	# | |---->Altered Secondary_structure (Pr = 0.34) |
Sinocyclocheilus_grahami_dock7_2	A899S	# | | |---->Loss of Helix (Pr = 0.34 | P = 7.9e-04) |
Sinocyclocheilus_grahami_dock7_2	A899S	# | | |
Sinocyclocheilus_grahami_dock7_2	A899S	# | |---->Altered Stability_and_conformational_flexibility (Pr = 0.19) |
Sinocyclocheilus_grahami_dock7_2	A899S	# | | |---->Altered Conformational_flexibility (Pr = 0.19) |
Sinocyclocheilus_grahami_dock7_2	A899S	# | | |
Sinocyclocheilus_grahami_dock7_2	A899S	# | |---->Altered Special_structural_signatures (Pr = 0.04) |
Sinocyclocheilus_grahami_dock7_2	A899S	# | |---->Altered Signal_peptide (Pr = 0.00) |
Sinocyclocheilus_grahami_dock7_2	A899S	# | | |
Sinocyclocheilus_grahami_dock7_2	A899S	# | |---->Altered Transmembrane_protein (Pr = 0.04) |
Sinocyclocheilus_grahami_dock7_2	A899S	# | |
Sinocyclocheilus_grahami_dock7_2	A899S	# |---->Altered Functional_residue (Pr = 0.24) |
Sinocyclocheilus_grahami_dock7_2	A899S	# |---->Altered Macromolecular_binding (Pr = 0.22) |
Sinocyclocheilus_grahami_dock7_2	A899S	# | |---->Altered Protein_binding (Pr = 0.22) |
Sinocyclocheilus_grahami_dock7_2	A899S	# | |---->Altered Disordered_interface (Pr = 0.22) |
Sinocyclocheilus_grahami_dock7_2	A899S	# | | |
Sinocyclocheilus_grahami_dock7_2	A899S	# | |---->Altered Ordered_interface (Pr = 0.06) |
Sinocyclocheilus_grahami_dock7_2	A899S	# | |
Sinocyclocheilus_grahami_dock7_2	A899S	# |---->Altered Metal_binding (Pr = 0.01)<---------------------------------------------------------|
Sinocyclocheilus_grahami_dock7_2	A899S	# |
Sinocyclocheilus_grahami_dock7_2	A899S	# |---->Altered PTM_site (Pr = 0.24)
Sinocyclocheilus_grahami_dock7_2	A899S	# |---->Loss of Phosphorylation at S900 (Pr = 0.24 | P = 0.05)
Sinocyclocheilus_grahami_dock7_2	A981T	0.137	Gain of Intrinsic_disorder (Pr = 0.30 | P = 0.05); Loss of Strand (Pr = 0.27 | P = 0.02)	Altered Motifs (ELME000052:Phosphothreonine motif binding a subset of FHA domains that show a preference for a large aliphatic amino acid at the pT+3 position.; ELME000063:CK1 phosphorylation site; ELME000085:Glycosaminoglycan attachment site; ELME000173:Consensus derived from reported natural interactors which do not match the Mode 1 and Mode 2 ligands.; ELME000197:Phosphopeptide motif which directly interacts with the BRCT (carboxy-terminal) domain of the Breast Cancer Gene BRCA1 with low affinity)	Predicted conservation scores
Sinocyclocheilus_grahami_dock7_2	A981T	# Altered Effect (Pr = 0.30)
Sinocyclocheilus_grahami_dock7_2	A981T	# |---->Altered Motifs (ELME000052|ELME000063|ELME000085|ELME000173|ELME000197)
Sinocyclocheilus_grahami_dock7_2	A981T	# |---->Altered Structure_and_dynamics (Pr = 0.30)-------------------------------------------------------|
Sinocyclocheilus_grahami_dock7_2	A981T	# | |---->Altered Secondary_structure (Pr = 0.27) |
Sinocyclocheilus_grahami_dock7_2	A981T	# | | |---->Loss of Strand (Pr = 0.27 | P = 0.02) |
Sinocyclocheilus_grahami_dock7_2	A981T	# | | |
Sinocyclocheilus_grahami_dock7_2	A981T	# | |---->Altered Stability_and_conformational_flexibility (Pr = 0.30) |
Sinocyclocheilus_grahami_dock7_2	A981T	# | | |---->Altered Conformational_flexibility (Pr = 0.30) |
Sinocyclocheilus_grahami_dock7_2	A981T	# | | |---->Gain of Intrinsic_disorder (Pr = 0.30 | P = 0.05) |
Sinocyclocheilus_grahami_dock7_2	A981T	# | | |
Sinocyclocheilus_grahami_dock7_2	A981T	# | |---->Altered Special_structural_signatures (Pr = 0.05) |
Sinocyclocheilus_grahami_dock7_2	A981T	# | |---->Altered Signal_peptide (Pr = 0.00) |
Sinocyclocheilus_grahami_dock7_2	A981T	# | | |
Sinocyclocheilus_grahami_dock7_2	A981T	# | |---->Altered Transmembrane_protein (Pr = 0.05) |
Sinocyclocheilus_grahami_dock7_2	A981T	# | |
Sinocyclocheilus_grahami_dock7_2	A981T	# |---->Altered Functional_residue (Pr = 0.15) |
Sinocyclocheilus_grahami_dock7_2	A981T	# |---->Altered Macromolecular_binding (Pr = 0.15) |
Sinocyclocheilus_grahami_dock7_2	A981T	# | |---->Altered Protein_binding (Pr = 0.15) |
Sinocyclocheilus_grahami_dock7_2	A981T	# | |---->Altered Disordered_interface (Pr = 0.15) |
Sinocyclocheilus_grahami_dock7_2	A981T	# | | |
Sinocyclocheilus_grahami_dock7_2	A981T	# | |---->Altered Ordered_interface (Pr = 0.04) |
Sinocyclocheilus_grahami_dock7_2	A981T	# | |
Sinocyclocheilus_grahami_dock7_2	A981T	# |---->Altered Metal_binding (Pr = 0.02)<---------------------------------------------------------|
Sinocyclocheilus_grahami_dock7_2	A981T	# |
Sinocyclocheilus_grahami_dock7_2	A981T	# |---->Altered PTM_site (Pr = 0.11)
Sinocyclocheilus_grahami_dock7_2	F997Y	0.419		Altered Motifs (ELME000106:Substrate recognition site that interacts with cyclin and thereby increases phosphorylation by cyclin/cdk complexes. Predicted proteins should have a CDK phosphorylation site. Also used by cyclin/cdk inhibitors.; ELME000146:Subtilisin/kexin isozyme-1 (SKI1) cleavage site ([RK]-X-[hydrophobic]-[LTKF]-|-X))	Predicted conservation scores
Sinocyclocheilus_grahami_dock7_2	F997Y	# Altered Effect (Pr = 0.23)
Sinocyclocheilus_grahami_dock7_2	F997Y	# |---->Altered Motifs (ELME000106|ELME000146)
Sinocyclocheilus_grahami_dock7_2	F997Y	# |---->Altered Structure_and_dynamics (Pr = 0.23)-------------------------------------------------------|
Sinocyclocheilus_grahami_dock7_2	F997Y	# | |---->Altered Secondary_structure (Pr = 0.23) |
Sinocyclocheilus_grahami_dock7_2	F997Y	# | | |
Sinocyclocheilus_grahami_dock7_2	F997Y	# | |---->Altered Stability_and_conformational_flexibility (Pr = 0.18) |
Sinocyclocheilus_grahami_dock7_2	F997Y	# | | |---->Altered Conformational_flexibility (Pr = 0.18) |
Sinocyclocheilus_grahami_dock7_2	F997Y	# | | |
Sinocyclocheilus_grahami_dock7_2	F997Y	# | |---->Altered Special_structural_signatures (Pr = 0.04) |
Sinocyclocheilus_grahami_dock7_2	F997Y	# | |---->Altered Signal_peptide (Pr = 0.00) |
Sinocyclocheilus_grahami_dock7_2	F997Y	# | | |
Sinocyclocheilus_grahami_dock7_2	F997Y	# | |---->Altered Transmembrane_protein (Pr = 0.04) |
Sinocyclocheilus_grahami_dock7_2	F997Y	# | |
Sinocyclocheilus_grahami_dock7_2	F997Y	# |---->Altered Functional_residue (Pr = 0.23) |
Sinocyclocheilus_grahami_dock7_2	F997Y	# |---->Altered Macromolecular_binding (Pr = 0.23) |
Sinocyclocheilus_grahami_dock7_2	F997Y	# | |---->Altered Protein_binding (Pr = 0.23) |
Sinocyclocheilus_grahami_dock7_2	F997Y	# | |---->Altered Disordered_interface (Pr = 0.13) |
Sinocyclocheilus_grahami_dock7_2	F997Y	# | | |
Sinocyclocheilus_grahami_dock7_2	F997Y	# | |---->Altered Ordered_interface (Pr = 0.23) |
Sinocyclocheilus_grahami_dock7_2	F997Y	# | |
Sinocyclocheilus_grahami_dock7_2	F997Y	# |---->Altered Metal_binding (Pr = 0.10)<---------------------------------------------------------|
Sinocyclocheilus_grahami_dock7_2	F997Y	# |
Sinocyclocheilus_grahami_dock7_2	F997Y	# |---->Altered PTM_site (Pr = 0.16)
Sinocyclocheilus_grahami_dock7_2	S1625G	0.178	Gain of Helix (Pr = 0.27 | P = 0.03)	Altered Motifs (ELME000053:GSK3 phosphorylation recognition site; ELME000063:CK1 phosphorylation site; PS00008:N-myristoylation site)	Predicted conservation scores
Sinocyclocheilus_grahami_dock7_2	S1625G	# Altered Effect (Pr = 0.27)
Sinocyclocheilus_grahami_dock7_2	S1625G	# |---->Altered Motifs (ELME000053|ELME000063|PS00008)
Sinocyclocheilus_grahami_dock7_2	S1625G	# |---->Altered Structure_and_dynamics (Pr = 0.27)-------------------------------------------------------|
Sinocyclocheilus_grahami_dock7_2	S1625G	# | |---->Altered Secondary_structure (Pr = 0.27) |
Sinocyclocheilus_grahami_dock7_2	S1625G	# | | |---->Gain of Helix (Pr = 0.27 | P = 0.03) |
Sinocyclocheilus_grahami_dock7_2	S1625G	# | | |
Sinocyclocheilus_grahami_dock7_2	S1625G	# | |---->Altered Stability_and_conformational_flexibility (Pr = 0.25) |
Sinocyclocheilus_grahami_dock7_2	S1625G	# | | |---->Altered Conformational_flexibility (Pr = 0.25) |
Sinocyclocheilus_grahami_dock7_2	S1625G	# | | |
Sinocyclocheilus_grahami_dock7_2	S1625G	# | |---->Altered Special_structural_signatures (Pr = 0.01) |
Sinocyclocheilus_grahami_dock7_2	S1625G	# | |---->Altered Signal_peptide (Pr = 0.00) |
Sinocyclocheilus_grahami_dock7_2	S1625G	# | | |
Sinocyclocheilus_grahami_dock7_2	S1625G	# | |---->Altered Transmembrane_protein (Pr = 0.01) |
Sinocyclocheilus_grahami_dock7_2	S1625G	# | |
Sinocyclocheilus_grahami_dock7_2	S1625G	# |---->Altered Functional_residue (Pr = 0.13) |
Sinocyclocheilus_grahami_dock7_2	S1625G	# |---->Altered Macromolecular_binding (Pr = 0.05) |
Sinocyclocheilus_grahami_dock7_2	S1625G	# | |---->Altered Protein_binding (Pr = 0.05) |
Sinocyclocheilus_grahami_dock7_2	S1625G	# | |---->Altered Disordered_interface (Pr = 0.05) |
Sinocyclocheilus_grahami_dock7_2	S1625G	# | | |
Sinocyclocheilus_grahami_dock7_2	S1625G	# | |---->Altered Ordered_interface (Pr = 0.04) |
Sinocyclocheilus_grahami_dock7_2	S1625G	# | |
Sinocyclocheilus_grahami_dock7_2	S1625G	# |---->Altered Metal_binding (Pr = 0.02)<---------------------------------------------------------|
Sinocyclocheilus_grahami_dock7_2	S1625G	# |
Sinocyclocheilus_grahami_dock7_2	S1625G	# |---->Altered PTM_site (Pr = 0.13)
Sinocyclocheilus_grahami_drd2b_1	F72S	0.615	Altered Transmembrane_region (Pr = 0.05 | P = 2.5e-04)	Altered Motifs (ELME000052:Phosphothreonine motif binding a subset of FHA domains that show a preference for a large aliphatic amino acid at the pT+3 position.; ELME000053:GSK3 phosphorylation recognition site; ELME000328:Fxxx[WF] motifs are present in Pex19 and S. cerevisiae Pex5 cytosolic receptors that bind to peroxisomal membrane docking member - Pex14; ELME000333:Motif that mediates binding to SUMO proteins non-covalently.; ELME000335:Inverted version of LIG_SUMO_SBM_1 that mediates binding to SUMO proteins non-covalently.)	Predicted conservation scores
Sinocyclocheilus_grahami_drd2b_1	F72S	# Altered Effect (Pr = 0.25)
Sinocyclocheilus_grahami_drd2b_1	F72S	# |---->Altered Motifs (ELME000052|ELME000053|ELME000328|ELME000333|ELME000335)
Sinocyclocheilus_grahami_drd2b_1	F72S	# |---->Altered Structure_and_dynamics (Pr = 0.25)-------------------------------------------------------|
Sinocyclocheilus_grahami_drd2b_1	F72S	# | |---->Altered Secondary_structure (Pr = 0.25) |
Sinocyclocheilus_grahami_drd2b_1	F72S	# | | |
Sinocyclocheilus_grahami_drd2b_1	F72S	# | |---->Altered Stability_and_conformational_flexibility (Pr = 0.07) |
Sinocyclocheilus_grahami_drd2b_1	F72S	# | | |---->Altered Conformational_flexibility (Pr = 0.07) |
Sinocyclocheilus_grahami_drd2b_1	F72S	# | | |
Sinocyclocheilus_grahami_drd2b_1	F72S	# | |---->Altered Special_structural_signatures (Pr = 0.07) |
Sinocyclocheilus_grahami_drd2b_1	F72S	# | |---->Altered Signal_peptide (Pr = 0.00) |
Sinocyclocheilus_grahami_drd2b_1	F72S	# | | |
Sinocyclocheilus_grahami_drd2b_1	F72S	# | |---->Altered Transmembrane_protein (Pr = 0.07) |
Sinocyclocheilus_grahami_drd2b_1	F72S	# | |---->Altered Transmembrane_region (Pr = 0.05 | P = 2.5e-04) |
Sinocyclocheilus_grahami_drd2b_1	F72S	# | |
Sinocyclocheilus_grahami_drd2b_1	F72S	# |---->Altered Functional_residue (Pr = 0.14) |
Sinocyclocheilus_grahami_drd2b_1	F72S	# |---->Altered Macromolecular_binding (Pr = 0.14) |
Sinocyclocheilus_grahami_drd2b_1	F72S	# | |---->Altered Protein_binding (Pr = 0.14) |
Sinocyclocheilus_grahami_drd2b_1	F72S	# | |---->Altered Disordered_interface (Pr = 0.03) |
Sinocyclocheilus_grahami_drd2b_1	F72S	# | | |
Sinocyclocheilus_grahami_drd2b_1	F72S	# | |---->Altered Ordered_interface (Pr = 0.14) |
Sinocyclocheilus_grahami_drd2b_1	F72S	# | |
Sinocyclocheilus_grahami_drd2b_1	F72S	# |---->Altered Metal_binding (Pr = 0.02)<---------------------------------------------------------|
Sinocyclocheilus_grahami_drd2b_1	F72S	# |
Sinocyclocheilus_grahami_drd2b_1	F72S	# |---->Altered PTM_site (Pr = 0.01)
Sinocyclocheilus_grahami_drd2b_1	V318L	0.060	Gain of Phosphorylation at T321 (Pr = 0.26 | P = 0.03)	Altered Motifs (ELME000136:The Class IV WW domain interaction motif is recognised primarily by the Pin1 phosphorylation-dependent prolyl isomerase.; ELME000159:Proline-Directed Kinase (e.g. MAPK) phosphorylation site in higher eukaryotes.; PS00008:N-myristoylation site)	Predicted conservation scores
Sinocyclocheilus_grahami_drd2b_1	V318L	# Altered Effect (Pr = 0.26)
Sinocyclocheilus_grahami_drd2b_1	V318L	# |---->Altered Motifs (ELME000136|ELME000159|PS00008)
Sinocyclocheilus_grahami_drd2b_1	V318L	# |---->Altered Structure_and_dynamics (Pr = 0.26)-------------------------------------------------------|
Sinocyclocheilus_grahami_drd2b_1	V318L	# | |---->Altered Secondary_structure (Pr = 0.26) |
Sinocyclocheilus_grahami_drd2b_1	V318L	# | | |
Sinocyclocheilus_grahami_drd2b_1	V318L	# | |---->Altered Stability_and_conformational_flexibility (Pr = 0.26) |
Sinocyclocheilus_grahami_drd2b_1	V318L	# | | |---->Altered Conformational_flexibility (Pr = 0.26) |
Sinocyclocheilus_grahami_drd2b_1	V318L	# | | |
Sinocyclocheilus_grahami_drd2b_1	V318L	# | |---->Altered Special_structural_signatures (Pr = 0.02) |
Sinocyclocheilus_grahami_drd2b_1	V318L	# | |---->Altered Signal_peptide (Pr = 0.00) |
Sinocyclocheilus_grahami_drd2b_1	V318L	# | | |
Sinocyclocheilus_grahami_drd2b_1	V318L	# | |---->Altered Transmembrane_protein (Pr = 0.02) |
Sinocyclocheilus_grahami_drd2b_1	V318L	# | |
Sinocyclocheilus_grahami_drd2b_1	V318L	# |---->Altered Functional_residue (Pr = 0.26) |
Sinocyclocheilus_grahami_drd2b_1	V318L	# |---->Altered Macromolecular_binding (Pr = 0.09) |
Sinocyclocheilus_grahami_drd2b_1	V318L	# | |---->Altered Protein_binding (Pr = 0.09) |
Sinocyclocheilus_grahami_drd2b_1	V318L	# | |---->Altered Disordered_interface (Pr = 0.09) |
Sinocyclocheilus_grahami_drd2b_1	V318L	# | | |
Sinocyclocheilus_grahami_drd2b_1	V318L	# | |---->Altered Ordered_interface (Pr = 0.02) |
Sinocyclocheilus_grahami_drd2b_1	V318L	# | |
Sinocyclocheilus_grahami_drd2b_1	V318L	# |---->Altered Metal_binding (Pr = 0.00)<---------------------------------------------------------|
Sinocyclocheilus_grahami_drd2b_1	V318L	# |
Sinocyclocheilus_grahami_drd2b_1	V318L	# |---->Altered PTM_site (Pr = 0.26)
Sinocyclocheilus_grahami_drd2b_1	V318L	# |---->Gain of Phosphorylation at T321 (Pr = 0.26 | P = 0.03)
Sinocyclocheilus_grahami_drd2b_1	H369R	0.054	Gain of Phosphorylation at S366 (Pr = 0.30 | P = 0.01); Gain of ADP-ribosylation at H369 (Pr = 0.27 | P = 5.3e-03)	Altered Motifs (ELME000064:CK2 phosphorylation site; ELME000153:Substrate motif for phosphorylation by CDK; PS00006:Casein kinase II phosphorylation site)	Predicted conservation scores
Sinocyclocheilus_grahami_drd2b_1	H369R	# Altered Effect (Pr = 0.30)
Sinocyclocheilus_grahami_drd2b_1	H369R	# |---->Altered Motifs (ELME000064|ELME000153|PS00006)
Sinocyclocheilus_grahami_drd2b_1	H369R	# |---->Altered Structure_and_dynamics (Pr = 0.26)-------------------------------------------------------|
Sinocyclocheilus_grahami_drd2b_1	H369R	# | |---->Altered Secondary_structure (Pr = 0.26) |
Sinocyclocheilus_grahami_drd2b_1	H369R	# | | |
Sinocyclocheilus_grahami_drd2b_1	H369R	# | |---->Altered Stability_and_conformational_flexibility (Pr = 0.21) |
Sinocyclocheilus_grahami_drd2b_1	H369R	# | | |---->Altered Conformational_flexibility (Pr = 0.21) |
Sinocyclocheilus_grahami_drd2b_1	H369R	# | | |
Sinocyclocheilus_grahami_drd2b_1	H369R	# | |---->Altered Special_structural_signatures (Pr = 0.02) |
Sinocyclocheilus_grahami_drd2b_1	H369R	# | |---->Altered Signal_peptide (Pr = 0.00) |
Sinocyclocheilus_grahami_drd2b_1	H369R	# | | |
Sinocyclocheilus_grahami_drd2b_1	H369R	# | |---->Altered Transmembrane_protein (Pr = 0.02) |
Sinocyclocheilus_grahami_drd2b_1	H369R	# | |
Sinocyclocheilus_grahami_drd2b_1	H369R	# |---->Altered Functional_residue (Pr = 0.30) |
Sinocyclocheilus_grahami_drd2b_1	H369R	# |---->Altered Macromolecular_binding (Pr = 0.04) |
Sinocyclocheilus_grahami_drd2b_1	H369R	# | |---->Altered Protein_binding (Pr = 0.04) |
Sinocyclocheilus_grahami_drd2b_1	H369R	# | |---->Altered Disordered_interface (Pr = 0.04) |
Sinocyclocheilus_grahami_drd2b_1	H369R	# | | |
Sinocyclocheilus_grahami_drd2b_1	H369R	# | |---->Altered Ordered_interface (Pr = 0.02) |
Sinocyclocheilus_grahami_drd2b_1	H369R	# | |
Sinocyclocheilus_grahami_drd2b_1	H369R	# |---->Altered Metal_binding (Pr = 0.00)<---------------------------------------------------------|
Sinocyclocheilus_grahami_drd2b_1	H369R	# |
Sinocyclocheilus_grahami_drd2b_1	H369R	# |---->Altered PTM_site (Pr = 0.30)
Sinocyclocheilus_grahami_drd2b_1	H369R	# |---->Gain of ADP-ribosylation at H369 (Pr = 0.27 | P = 5.3e-03)
Sinocyclocheilus_grahami_drd2b_1	H369R	# |---->Gain of Phosphorylation at S366 (Pr = 0.30 | P = 0.01)
Sinocyclocheilus_grahami_drd2b_1	G381E	0.104	Gain of SUMOylation at K379 (Pr = 0.35 | P = 2.0e-03); Gain of Loop (Pr = 0.27 | P = 0.04); Gain of B-factor (Pr = 0.25 | P = 0.04); Loss of Ubiquitylation at K384 (Pr = 0.16 | P = 0.03)	Altered Motifs (None)	Predicted conservation scores
Sinocyclocheilus_grahami_drd2b_1	G381E	# Altered Effect (Pr = 0.35)
Sinocyclocheilus_grahami_drd2b_1	G381E	# |---->Altered Motifs (None)
Sinocyclocheilus_grahami_drd2b_1	G381E	# |---->Altered Structure_and_dynamics (Pr = 0.27)-------------------------------------------------------|
Sinocyclocheilus_grahami_drd2b_1	G381E	# | |---->Altered Secondary_structure (Pr = 0.27) |
Sinocyclocheilus_grahami_drd2b_1	G381E	# | | |---->Gain of Loop (Pr = 0.27 | P = 0.04) |
Sinocyclocheilus_grahami_drd2b_1	G381E	# | | |
Sinocyclocheilus_grahami_drd2b_1	G381E	# | |---->Altered Stability_and_conformational_flexibility (Pr = 0.25) |
Sinocyclocheilus_grahami_drd2b_1	G381E	# | | |---->Altered Conformational_flexibility (Pr = 0.25) |
Sinocyclocheilus_grahami_drd2b_1	G381E	# | | |---->Gain of B-factor (Pr = 0.25 | P = 0.04) |
Sinocyclocheilus_grahami_drd2b_1	G381E	# | | |
Sinocyclocheilus_grahami_drd2b_1	G381E	# | |---->Altered Special_structural_signatures (Pr = 0.02) |
Sinocyclocheilus_grahami_drd2b_1	G381E	# | |---->Altered Signal_peptide (Pr = 0.00) |
Sinocyclocheilus_grahami_drd2b_1	G381E	# | | |
Sinocyclocheilus_grahami_drd2b_1	G381E	# | |---->Altered Transmembrane_protein (Pr = 0.02) |
Sinocyclocheilus_grahami_drd2b_1	G381E	# | |
Sinocyclocheilus_grahami_drd2b_1	G381E	# |---->Altered Functional_residue (Pr = 0.35) |
Sinocyclocheilus_grahami_drd2b_1	G381E	# |---->Altered Macromolecular_binding (Pr = 0.05) |
Sinocyclocheilus_grahami_drd2b_1	G381E	# | |---->Altered Protein_binding (Pr = 0.05) |
Sinocyclocheilus_grahami_drd2b_1	G381E	# | |---->Altered Disordered_interface (Pr = 0.05) |
Sinocyclocheilus_grahami_drd2b_1	G381E	# | | |
Sinocyclocheilus_grahami_drd2b_1	G381E	# | |---->Altered Ordered_interface (Pr = 0.02) |
Sinocyclocheilus_grahami_drd2b_1	G381E	# | |
Sinocyclocheilus_grahami_drd2b_1	G381E	# |---->Altered Metal_binding (Pr = 0.00)<---------------------------------------------------------|
Sinocyclocheilus_grahami_drd2b_1	G381E	# |
Sinocyclocheilus_grahami_drd2b_1	G381E	# |---->Altered PTM_site (Pr = 0.35)
Sinocyclocheilus_grahami_drd2b_1	G381E	# |---->Gain of SUMOylation at K379 (Pr = 0.35 | P = 2.0e-03)
Sinocyclocheilus_grahami_drd2b_1	G381E	# |---->Loss of Ubiquitylation at K384 (Pr = 0.16 | P = 0.03)
Sinocyclocheilus_grahami_drd2b_2	P296L	0.220	Loss of Loop (Pr = 0.29 | P = 0.01); Gain of GPI-anchor_amidation at N292 (Pr = 0.02 | P = 0.02)	Altered Motifs (PS00008:N-myristoylation site)	Predicted conservation scores
Sinocyclocheilus_grahami_drd2b_2	P296L	# Altered Effect (Pr = 0.29)
Sinocyclocheilus_grahami_drd2b_2	P296L	# |---->Altered Motifs (PS00008)
Sinocyclocheilus_grahami_drd2b_2	P296L	# |---->Altered Structure_and_dynamics (Pr = 0.29)-------------------------------------------------------|
Sinocyclocheilus_grahami_drd2b_2	P296L	# | |---->Altered Secondary_structure (Pr = 0.29) |
Sinocyclocheilus_grahami_drd2b_2	P296L	# | | |---->Loss of Loop (Pr = 0.29 | P = 0.01) |
Sinocyclocheilus_grahami_drd2b_2	P296L	# | | |
Sinocyclocheilus_grahami_drd2b_2	P296L	# | |---->Altered Stability_and_conformational_flexibility (Pr = 0.25) |
Sinocyclocheilus_grahami_drd2b_2	P296L	# | | |---->Altered Conformational_flexibility (Pr = 0.25) |
Sinocyclocheilus_grahami_drd2b_2	P296L	# | | |
Sinocyclocheilus_grahami_drd2b_2	P296L	# | |---->Altered Special_structural_signatures (Pr = 0.03) |
Sinocyclocheilus_grahami_drd2b_2	P296L	# | |---->Altered Signal_peptide (Pr = 0.00) |
Sinocyclocheilus_grahami_drd2b_2	P296L	# | | |
Sinocyclocheilus_grahami_drd2b_2	P296L	# | |---->Altered Transmembrane_protein (Pr = 0.02) |
Sinocyclocheilus_grahami_drd2b_2	P296L	# | |
Sinocyclocheilus_grahami_drd2b_2	P296L	# |---->Altered Functional_residue (Pr = 0.14) |
Sinocyclocheilus_grahami_drd2b_2	P296L	# |---->Altered Macromolecular_binding (Pr = 0.13) |
Sinocyclocheilus_grahami_drd2b_2	P296L	# | |---->Altered Protein_binding (Pr = 0.13) |
Sinocyclocheilus_grahami_drd2b_2	P296L	# | |---->Altered Disordered_interface (Pr = 0.13) |
Sinocyclocheilus_grahami_drd2b_2	P296L	# | | |
Sinocyclocheilus_grahami_drd2b_2	P296L	# | |---->Altered Ordered_interface (Pr = 0.04) |
Sinocyclocheilus_grahami_drd2b_2	P296L	# | |
Sinocyclocheilus_grahami_drd2b_2	P296L	# |---->Altered Metal_binding (Pr = 0.00)<---------------------------------------------------------|
Sinocyclocheilus_grahami_drd2b_2	P296L	# |
Sinocyclocheilus_grahami_drd2b_2	P296L	# |---->Altered PTM_site (Pr = 0.14)
Sinocyclocheilus_grahami_drd2b_2	P296L	# |---->Gain of GPI-anchor_amidation at N292 (Pr = 0.02 | P = 0.02)
Sinocyclocheilus_grahami_drd2a_1	F31V	0.473	Altered Cytoplasmic_loop (Pr = 0.25 | P = 1.7e-03); Loss of Sulfation at Y34 (Pr = 0.11 | P = 2.3e-03)	Altered Motifs (None)	Predicted conservation scores
Sinocyclocheilus_grahami_drd2a_1	F31V	# Altered Effect (Pr = 0.26)
Sinocyclocheilus_grahami_drd2a_1	F31V	# |---->Altered Motifs (None)
Sinocyclocheilus_grahami_drd2a_1	F31V	# |---->Altered Structure_and_dynamics (Pr = 0.26)-------------------------------------------------------|
Sinocyclocheilus_grahami_drd2a_1	F31V	# | |---->Altered Secondary_structure (Pr = 0.26) |
Sinocyclocheilus_grahami_drd2a_1	F31V	# | | |
Sinocyclocheilus_grahami_drd2a_1	F31V	# | |---->Altered Stability_and_conformational_flexibility (Pr = 0.15) |
Sinocyclocheilus_grahami_drd2a_1	F31V	# | | |---->Altered Conformational_flexibility (Pr = 0.15) |
Sinocyclocheilus_grahami_drd2a_1	F31V	# | | |
Sinocyclocheilus_grahami_drd2a_1	F31V	# | |---->Altered Special_structural_signatures (Pr = 0.25) |
Sinocyclocheilus_grahami_drd2a_1	F31V	# | |---->Altered Signal_peptide (Pr = 0.00) |
Sinocyclocheilus_grahami_drd2a_1	F31V	# | | |
Sinocyclocheilus_grahami_drd2a_1	F31V	# | |---->Altered Transmembrane_protein (Pr = 0.25) |
Sinocyclocheilus_grahami_drd2a_1	F31V	# | |---->Altered Non-cytoplasmic_loop (Pr = 0.25 | P = 1.7e-03) |
Sinocyclocheilus_grahami_drd2a_1	F31V	# | |
Sinocyclocheilus_grahami_drd2a_1	F31V	# |---->Altered Functional_residue (Pr = 0.21) |
Sinocyclocheilus_grahami_drd2a_1	F31V	# |---->Altered Macromolecular_binding (Pr = 0.21) |
Sinocyclocheilus_grahami_drd2a_1	F31V	# | |---->Altered Protein_binding (Pr = 0.21) |
Sinocyclocheilus_grahami_drd2a_1	F31V	# | |---->Altered Disordered_interface (Pr = 0.15) |
Sinocyclocheilus_grahami_drd2a_1	F31V	# | | |
Sinocyclocheilus_grahami_drd2a_1	F31V	# | |---->Altered Ordered_interface (Pr = 0.21) |
Sinocyclocheilus_grahami_drd2a_1	F31V	# | |
Sinocyclocheilus_grahami_drd2a_1	F31V	# |---->Altered Metal_binding (Pr = 0.03)<---------------------------------------------------------|
Sinocyclocheilus_grahami_drd2a_1	F31V	# |
Sinocyclocheilus_grahami_drd2a_1	F31V	# |---->Altered PTM_site (Pr = 0.13)
Sinocyclocheilus_grahami_drd2a_1	F31V	# |---->Loss of Sulfation at Y34 (Pr = 0.11 | P = 2.3e-03)
Sinocyclocheilus_grahami_drd2a_1	V184I	0.158	Altered Transmembrane_region (Pr = 0.04 | P = 4.0e-04)	Altered Motifs (ELME000233:MAPK interacting molecules (e.g. MAPKKs - substrates - phosphatases) carry docking motif that help to regulate specific interaction in the MAPK cascade. The classic motif approximates (R/K)xxxx#x# where # is a hydrophobic residue.; ELME000335:Inverted version of LIG_SUMO_SBM_1 that mediates binding to SUMO proteins non-covalently.)	Predicted conservation scores
Sinocyclocheilus_grahami_drd2a_1	V184I	# Altered Effect (Pr = 0.26)
Sinocyclocheilus_grahami_drd2a_1	V184I	# |---->Altered Motifs (ELME000233|ELME000335)
Sinocyclocheilus_grahami_drd2a_1	V184I	# |---->Altered Structure_and_dynamics (Pr = 0.26)-------------------------------------------------------|
Sinocyclocheilus_grahami_drd2a_1	V184I	# | |---->Altered Secondary_structure (Pr = 0.26) |
Sinocyclocheilus_grahami_drd2a_1	V184I	# | | |
Sinocyclocheilus_grahami_drd2a_1	V184I	# | |---->Altered Stability_and_conformational_flexibility (Pr = 0.07) |
Sinocyclocheilus_grahami_drd2a_1	V184I	# | | |---->Altered Conformational_flexibility (Pr = 0.07) |
Sinocyclocheilus_grahami_drd2a_1	V184I	# | | |
Sinocyclocheilus_grahami_drd2a_1	V184I	# | |---->Altered Special_structural_signatures (Pr = 0.18) |
Sinocyclocheilus_grahami_drd2a_1	V184I	# | |---->Altered Signal_peptide (Pr = 0.00) |
Sinocyclocheilus_grahami_drd2a_1	V184I	# | | |
Sinocyclocheilus_grahami_drd2a_1	V184I	# | |---->Altered Transmembrane_protein (Pr = 0.18) |
Sinocyclocheilus_grahami_drd2a_1	V184I	# | |---->Altered Transmembrane_region (Pr = 0.04 | P = 4.0e-04) |
Sinocyclocheilus_grahami_drd2a_1	V184I	# | |
Sinocyclocheilus_grahami_drd2a_1	V184I	# |---->Altered Functional_residue (Pr = 0.22) |
Sinocyclocheilus_grahami_drd2a_1	V184I	# |---->Altered Macromolecular_binding (Pr = 0.22) |
Sinocyclocheilus_grahami_drd2a_1	V184I	# | |---->Altered Protein_binding (Pr = 0.22) |
Sinocyclocheilus_grahami_drd2a_1	V184I	# | |---->Altered Disordered_interface (Pr = 0.09) |
Sinocyclocheilus_grahami_drd2a_1	V184I	# | | |
Sinocyclocheilus_grahami_drd2a_1	V184I	# | |---->Altered Ordered_interface (Pr = 0.22) |
Sinocyclocheilus_grahami_drd2a_1	V184I	# | |
Sinocyclocheilus_grahami_drd2a_1	V184I	# |---->Altered Metal_binding (Pr = 0.05)<---------------------------------------------------------|
Sinocyclocheilus_grahami_drd2a_1	V184I	# |
Sinocyclocheilus_grahami_drd2a_1	V184I	# |---->Altered PTM_site (Pr = 0.02)
Sinocyclocheilus_grahami_dtnbp1b_1	S119T	0.087	Loss of B-factor (Pr = 0.28 | P = 0.02); Altered Coiled_coil (Pr = 0.21 | P = 0.02); Loss of O-linked_glycosylation at S121 (Pr = 0.19 | P = 0.02); Loss of Ubiquitylation at K124 (Pr = 0.18 | P = 0.02); Altered Cytoplasmic_loop (Pr = 0.11 | P = 0.03)	Altered Motifs (ELME000053:GSK3 phosphorylation recognition site; ELME000063:CK1 phosphorylation site; ELME000085:Glycosaminoglycan attachment site; ELME000159:Proline-Directed Kinase (e.g. MAPK) phosphorylation site in higher eukaryotes.; PS00008:N-myristoylation site)	Predicted conservation scores
Sinocyclocheilus_grahami_dtnbp1b_1	S119T	# Altered Effect (Pr = 0.28)
Sinocyclocheilus_grahami_dtnbp1b_1	S119T	# |---->Altered Motifs (ELME000053|ELME000063|ELME000085|ELME000159|PS00008)
Sinocyclocheilus_grahami_dtnbp1b_1	S119T	# |---->Altered Structure_and_dynamics (Pr = 0.28)-------------------------------------------------------|
Sinocyclocheilus_grahami_dtnbp1b_1	S119T	# | |---->Altered Secondary_structure (Pr = 0.22) |
Sinocyclocheilus_grahami_dtnbp1b_1	S119T	# | | |
Sinocyclocheilus_grahami_dtnbp1b_1	S119T	# | |---->Altered Stability_and_conformational_flexibility (Pr = 0.28) |
Sinocyclocheilus_grahami_dtnbp1b_1	S119T	# | | |---->Altered Conformational_flexibility (Pr = 0.28) |
Sinocyclocheilus_grahami_dtnbp1b_1	S119T	# | | |---->Loss of B-factor (Pr = 0.28 | P = 0.02) |
Sinocyclocheilus_grahami_dtnbp1b_1	S119T	# | | |
Sinocyclocheilus_grahami_dtnbp1b_1	S119T	# | |---->Altered Special_structural_signatures (Pr = 0.21) |
Sinocyclocheilus_grahami_dtnbp1b_1	S119T	# | |---->Altered Coiled_coil (Pr = 0.21 | P = 0.02) |
Sinocyclocheilus_grahami_dtnbp1b_1	S119T	# | |---->Altered Signal_peptide (Pr = 0.00) |
Sinocyclocheilus_grahami_dtnbp1b_1	S119T	# | | |
Sinocyclocheilus_grahami_dtnbp1b_1	S119T	# | |---->Altered Transmembrane_protein (Pr = 0.11) |
Sinocyclocheilus_grahami_dtnbp1b_1	S119T	# | |---->Altered Non-cytoplasmic_loop (Pr = 0.11 | P = 0.03) |
Sinocyclocheilus_grahami_dtnbp1b_1	S119T	# | |
Sinocyclocheilus_grahami_dtnbp1b_1	S119T	# |---->Altered Functional_residue (Pr = 0.19) |
Sinocyclocheilus_grahami_dtnbp1b_1	S119T	# |---->Altered Macromolecular_binding (Pr = 0.09) |
Sinocyclocheilus_grahami_dtnbp1b_1	S119T	# | |---->Altered Protein_binding (Pr = 0.09) |
Sinocyclocheilus_grahami_dtnbp1b_1	S119T	# | |---->Altered Disordered_interface (Pr = 0.09) |
Sinocyclocheilus_grahami_dtnbp1b_1	S119T	# | | |
Sinocyclocheilus_grahami_dtnbp1b_1	S119T	# | |---->Altered Ordered_interface (Pr = 0.08) |
Sinocyclocheilus_grahami_dtnbp1b_1	S119T	# | |
Sinocyclocheilus_grahami_dtnbp1b_1	S119T	# |---->Altered Metal_binding (Pr = 0.00)<---------------------------------------------------------|
Sinocyclocheilus_grahami_dtnbp1b_1	S119T	# |
Sinocyclocheilus_grahami_dtnbp1b_1	S119T	# |---->Altered PTM_site (Pr = 0.19)
Sinocyclocheilus_grahami_dtnbp1b_1	S119T	# |---->Loss of O-linked_glycosylation at S121 (Pr = 0.19 | P = 0.02)
Sinocyclocheilus_grahami_dtnbp1b_1	S119T	# |---->Loss of Ubiquitylation at K124 (Pr = 0.18 | P = 0.02)
Sinocyclocheilus_grahami_dtnbp1b_1	G122D	0.116	Altered Coiled_coil (Pr = 0.30 | P = 0.01); Loss of O-linked_glycosylation at S121 (Pr = 0.23 | P = 0.02); Gain of Ubiquitylation at K124 (Pr = 0.20 | P = 9.9e-03); Altered Cytoplasmic_loop (Pr = 0.15 | P = 0.01); Loss of GPI-anchor_amidation at N126 (Pr = 0.01 | P = 0.03)	Altered Motifs (ELME000053:GSK3 phosphorylation recognition site; ELME000063:CK1 phosphorylation site; ELME000239:The USP7 NTD domain binding motif variant based on the MDM2 and P53 interactions.; ELME000321:Caspase3 and Caspase7 cleavage site; PS00006:Casein kinase II phosphorylation site; PS00008:N-myristoylation site)	Predicted conservation scores
Sinocyclocheilus_grahami_dtnbp1b_1	G122D	# Altered Effect (Pr = 0.30)
Sinocyclocheilus_grahami_dtnbp1b_1	G122D	# |---->Altered Motifs (ELME000053|ELME000063|ELME000239|ELME000321|PS00006|PS00008)
Sinocyclocheilus_grahami_dtnbp1b_1	G122D	# |---->Altered Structure_and_dynamics (Pr = 0.30)-------------------------------------------------------|
Sinocyclocheilus_grahami_dtnbp1b_1	G122D	# | |---->Altered Secondary_structure (Pr = 0.07) |
Sinocyclocheilus_grahami_dtnbp1b_1	G122D	# | | |
Sinocyclocheilus_grahami_dtnbp1b_1	G122D	# | |---->Altered Stability_and_conformational_flexibility (Pr = 0.24) |
Sinocyclocheilus_grahami_dtnbp1b_1	G122D	# | | |---->Altered Conformational_flexibility (Pr = 0.24) |
Sinocyclocheilus_grahami_dtnbp1b_1	G122D	# | | |
Sinocyclocheilus_grahami_dtnbp1b_1	G122D	# | |---->Altered Special_structural_signatures (Pr = 0.30) |
Sinocyclocheilus_grahami_dtnbp1b_1	G122D	# | |---->Altered Coiled_coil (Pr = 0.30 | P = 0.01) |
Sinocyclocheilus_grahami_dtnbp1b_1	G122D	# | |---->Altered Signal_peptide (Pr = 0.00) |
Sinocyclocheilus_grahami_dtnbp1b_1	G122D	# | | |
Sinocyclocheilus_grahami_dtnbp1b_1	G122D	# | |---->Altered Transmembrane_protein (Pr = 0.15) |
Sinocyclocheilus_grahami_dtnbp1b_1	G122D	# | |---->Altered Non-cytoplasmic_loop (Pr = 0.15 | P = 0.01) |
Sinocyclocheilus_grahami_dtnbp1b_1	G122D	# | |
Sinocyclocheilus_grahami_dtnbp1b_1	G122D	# |---->Altered Functional_residue (Pr = 0.23) |
Sinocyclocheilus_grahami_dtnbp1b_1	G122D	# |---->Altered Macromolecular_binding (Pr = 0.10) |
Sinocyclocheilus_grahami_dtnbp1b_1	G122D	# | |---->Altered Protein_binding (Pr = 0.10) |
Sinocyclocheilus_grahami_dtnbp1b_1	G122D	# | |---->Altered Disordered_interface (Pr = 0.10) |
Sinocyclocheilus_grahami_dtnbp1b_1	G122D	# | | |
Sinocyclocheilus_grahami_dtnbp1b_1	G122D	# | |---->Altered Ordered_interface (Pr = 0.08) |
Sinocyclocheilus_grahami_dtnbp1b_1	G122D	# | |
Sinocyclocheilus_grahami_dtnbp1b_1	G122D	# |---->Altered Metal_binding (Pr = 0.01)<---------------------------------------------------------|
Sinocyclocheilus_grahami_dtnbp1b_1	G122D	# |
Sinocyclocheilus_grahami_dtnbp1b_1	G122D	# |---->Altered PTM_site (Pr = 0.23)
Sinocyclocheilus_grahami_dtnbp1b_1	G122D	# |---->Loss of GPI-anchor_amidation at N126 (Pr = 0.01 | P = 0.03)
Sinocyclocheilus_grahami_dtnbp1b_1	G122D	# |---->Loss of O-linked_glycosylation at S121 (Pr = 0.23 | P = 0.02)
Sinocyclocheilus_grahami_dtnbp1b_1	G122D	# |---->Gain of Ubiquitylation at K124 (Pr = 0.20 | P = 9.9e-03)
Sinocyclocheilus_grahami_dtnbp1b_1	T312A	0.067	Loss of O-linked_glycosylation at T317 (Pr = 0.19 | P = 0.02)	Altered Motifs (ELME000052:Phosphothreonine motif binding a subset of FHA domains that show a preference for a large aliphatic amino acid at the pT+3 position.; ELME000053:GSK3 phosphorylation recognition site; ELME000063:CK1 phosphorylation site; ELME000147:Site phosphorylated by the Polo-like kinase.)	Predicted conservation scores
Sinocyclocheilus_grahami_dtnbp1b_1	T312A	# Altered Effect (Pr = 0.28)
Sinocyclocheilus_grahami_dtnbp1b_1	T312A	# |---->Altered Motifs (ELME000052|ELME000053|ELME000063|ELME000147)
Sinocyclocheilus_grahami_dtnbp1b_1	T312A	# |---->Altered Structure_and_dynamics (Pr = 0.28)-------------------------------------------------------|
Sinocyclocheilus_grahami_dtnbp1b_1	T312A	# | |---->Altered Secondary_structure (Pr = 0.26) |
Sinocyclocheilus_grahami_dtnbp1b_1	T312A	# | | |
Sinocyclocheilus_grahami_dtnbp1b_1	T312A	# | |---->Altered Stability_and_conformational_flexibility (Pr = 0.28) |
Sinocyclocheilus_grahami_dtnbp1b_1	T312A	# | | |---->Altered Conformational_flexibility (Pr = 0.28) |
Sinocyclocheilus_grahami_dtnbp1b_1	T312A	# | | |
Sinocyclocheilus_grahami_dtnbp1b_1	T312A	# | |---->Altered Special_structural_signatures (Pr = 0.02) |
Sinocyclocheilus_grahami_dtnbp1b_1	T312A	# | |---->Altered Signal_peptide (Pr = 0.00) |
Sinocyclocheilus_grahami_dtnbp1b_1	T312A	# | | |
Sinocyclocheilus_grahami_dtnbp1b_1	T312A	# | |---->Altered Transmembrane_protein (Pr = 0.02) |
Sinocyclocheilus_grahami_dtnbp1b_1	T312A	# | |
Sinocyclocheilus_grahami_dtnbp1b_1	T312A	# |---->Altered Functional_residue (Pr = 0.24) |
Sinocyclocheilus_grahami_dtnbp1b_1	T312A	# |---->Altered Macromolecular_binding (Pr = 0.24) |
Sinocyclocheilus_grahami_dtnbp1b_1	T312A	# | |---->Altered Protein_binding (Pr = 0.24) |
Sinocyclocheilus_grahami_dtnbp1b_1	T312A	# | |---->Altered Disordered_interface (Pr = 0.24) |
Sinocyclocheilus_grahami_dtnbp1b_1	T312A	# | | |
Sinocyclocheilus_grahami_dtnbp1b_1	T312A	# | |---->Altered Ordered_interface (Pr = 0.06) |
Sinocyclocheilus_grahami_dtnbp1b_1	T312A	# | |
Sinocyclocheilus_grahami_dtnbp1b_1	T312A	# |---->Altered Metal_binding (Pr = 0.00)<---------------------------------------------------------|
Sinocyclocheilus_grahami_dtnbp1b_1	T312A	# |
Sinocyclocheilus_grahami_dtnbp1b_1	T312A	# |---->Altered PTM_site (Pr = 0.19)
Sinocyclocheilus_grahami_dtnbp1b_1	T312A	# |---->Loss of O-linked_glycosylation at T317 (Pr = 0.19 | P = 0.02)
Sinocyclocheilus_grahami_dtnbp1b_2	C332G	0.159	Gain of Phosphorylation at T333 (Pr = 0.32 | P = 0.01)	Altered Motifs (ELME000063:CK1 phosphorylation site; ELME000220:Phosphothreonine motif binding a subset of FHA domains that have a preference for an acidic amino acid at the pT+3 position.; ELME000321:Caspase3 and Caspase7 cleavage site; ELME000336:NEK2 phosphorylation motif with preferred Phe - Leu or Met in the -3 position to compensate for less favorable residues in the +1 and +2 position.; PS00006:Casein kinase II phosphorylation site; PS00008:N-myristoylation site)	Predicted conservation scores
Sinocyclocheilus_grahami_dtnbp1b_2	C332G	# Altered Effect (Pr = 0.32)
Sinocyclocheilus_grahami_dtnbp1b_2	C332G	# |---->Altered Motifs (ELME000063|ELME000220|ELME000321|ELME000336|PS00006|PS00008)
Sinocyclocheilus_grahami_dtnbp1b_2	C332G	# |---->Altered Structure_and_dynamics (Pr = 0.26)-------------------------------------------------------|
Sinocyclocheilus_grahami_dtnbp1b_2	C332G	# | |---->Altered Secondary_structure (Pr = 0.26) |
Sinocyclocheilus_grahami_dtnbp1b_2	C332G	# | | |
Sinocyclocheilus_grahami_dtnbp1b_2	C332G	# | |---->Altered Stability_and_conformational_flexibility (Pr = 0.24) |
Sinocyclocheilus_grahami_dtnbp1b_2	C332G	# | | |---->Altered Conformational_flexibility (Pr = 0.24) |
Sinocyclocheilus_grahami_dtnbp1b_2	C332G	# | | |
Sinocyclocheilus_grahami_dtnbp1b_2	C332G	# | |---->Altered Special_structural_signatures (Pr = 0.02) |
Sinocyclocheilus_grahami_dtnbp1b_2	C332G	# | |---->Altered Signal_peptide (Pr = 0.00) |
Sinocyclocheilus_grahami_dtnbp1b_2	C332G	# | | |
Sinocyclocheilus_grahami_dtnbp1b_2	C332G	# | |---->Altered Transmembrane_protein (Pr = 0.02) |
Sinocyclocheilus_grahami_dtnbp1b_2	C332G	# | |
Sinocyclocheilus_grahami_dtnbp1b_2	C332G	# |---->Altered Functional_residue (Pr = 0.32) |
Sinocyclocheilus_grahami_dtnbp1b_2	C332G	# |---->Altered Macromolecular_binding (Pr = 0.18) |
Sinocyclocheilus_grahami_dtnbp1b_2	C332G	# | |---->Altered Protein_binding (Pr = 0.18) |
Sinocyclocheilus_grahami_dtnbp1b_2	C332G	# | |---->Altered Disordered_interface (Pr = 0.18) |
Sinocyclocheilus_grahami_dtnbp1b_2	C332G	# | | |
Sinocyclocheilus_grahami_dtnbp1b_2	C332G	# | |---->Altered Ordered_interface (Pr = 0.02) |
Sinocyclocheilus_grahami_dtnbp1b_2	C332G	# | |
Sinocyclocheilus_grahami_dtnbp1b_2	C332G	# |---->Altered Metal_binding (Pr = 0.01)<---------------------------------------------------------|
Sinocyclocheilus_grahami_dtnbp1b_2	C332G	# |
Sinocyclocheilus_grahami_dtnbp1b_2	C332G	# |---->Altered PTM_site (Pr = 0.32)
Sinocyclocheilus_grahami_dtnbp1b_2	C332G	# |---->Gain of Phosphorylation at T333 (Pr = 0.32 | P = 0.01)
Sinocyclocheilus_grahami_dtnbp1b_2	T340K	0.140	Gain of Ubiquitylation at T340 (Pr = 0.28 | P = 7.1e-04); Loss of Loop (Pr = 0.27 | P = 0.04); Gain of B-factor (Pr = 0.26 | P = 0.02); Gain of SUMOylation at T340 (Pr = 0.21 | P = 0.02); Loss of Proteolytic_cleavage at D339 (Pr = 0.13 | P = 0.03)	Altered Motifs (ELME000063:CK1 phosphorylation site; ELME000202:(ST)Q motif which is phosphorylated by PIKK family members.)	Predicted conservation scores
Sinocyclocheilus_grahami_dtnbp1b_2	T340K	# Altered Effect (Pr = 0.28)
Sinocyclocheilus_grahami_dtnbp1b_2	T340K	# |---->Altered Motifs (ELME000063|ELME000202)
Sinocyclocheilus_grahami_dtnbp1b_2	T340K	# |---->Altered Structure_and_dynamics (Pr = 0.27)-------------------------------------------------------|
Sinocyclocheilus_grahami_dtnbp1b_2	T340K	# | |---->Altered Secondary_structure (Pr = 0.27) |
Sinocyclocheilus_grahami_dtnbp1b_2	T340K	# | | |---->Loss of Loop (Pr = 0.27 | P = 0.04) |
Sinocyclocheilus_grahami_dtnbp1b_2	T340K	# | | |
Sinocyclocheilus_grahami_dtnbp1b_2	T340K	# | |---->Altered Stability_and_conformational_flexibility (Pr = 0.26) |
Sinocyclocheilus_grahami_dtnbp1b_2	T340K	# | | |---->Altered Conformational_flexibility (Pr = 0.26) |
Sinocyclocheilus_grahami_dtnbp1b_2	T340K	# | | |---->Gain of B-factor (Pr = 0.26 | P = 0.02) |
Sinocyclocheilus_grahami_dtnbp1b_2	T340K	# | | |
Sinocyclocheilus_grahami_dtnbp1b_2	T340K	# | |---->Altered Special_structural_signatures (Pr = 0.08) |
Sinocyclocheilus_grahami_dtnbp1b_2	T340K	# | |---->Altered Signal_peptide (Pr = 0.00) |
Sinocyclocheilus_grahami_dtnbp1b_2	T340K	# | | |
Sinocyclocheilus_grahami_dtnbp1b_2	T340K	# | |---->Altered Transmembrane_protein (Pr = 0.08) |
Sinocyclocheilus_grahami_dtnbp1b_2	T340K	# | |
Sinocyclocheilus_grahami_dtnbp1b_2	T340K	# |---->Altered Functional_residue (Pr = 0.28) |
Sinocyclocheilus_grahami_dtnbp1b_2	T340K	# |---->Altered Macromolecular_binding (Pr = 0.12) |
Sinocyclocheilus_grahami_dtnbp1b_2	T340K	# | |---->Altered Protein_binding (Pr = 0.12) |
Sinocyclocheilus_grahami_dtnbp1b_2	T340K	# | |---->Altered Disordered_interface (Pr = 0.12) |
Sinocyclocheilus_grahami_dtnbp1b_2	T340K	# | | |
Sinocyclocheilus_grahami_dtnbp1b_2	T340K	# | |---->Altered Ordered_interface (Pr = 0.06) |
Sinocyclocheilus_grahami_dtnbp1b_2	T340K	# | |
Sinocyclocheilus_grahami_dtnbp1b_2	T340K	# |---->Altered Metal_binding (Pr = 0.03)<---------------------------------------------------------|
Sinocyclocheilus_grahami_dtnbp1b_2	T340K	# |
Sinocyclocheilus_grahami_dtnbp1b_2	T340K	# |---->Altered PTM_site (Pr = 0.28)
Sinocyclocheilus_grahami_dtnbp1b_2	T340K	# |---->Loss of Proteolytic_cleavage at D339 (Pr = 0.13 | P = 0.03)
Sinocyclocheilus_grahami_dtnbp1b_2	T340K	# |---->Gain of SUMOylation at T340 (Pr = 0.21 | P = 0.02)
Sinocyclocheilus_grahami_dtnbp1b_2	T340K	# |---->Gain of Ubiquitylation at T340 (Pr = 0.28 | P = 7.1e-04)
Sinocyclocheilus_grahami_dtnbp1b_2	N401I	0.079	Altered MoRF (Pr = 0.40 | P = 4.3e-03); Gain of ADP-ribosylation at R405 (Pr = 0.23 | P = 0.01); Altered Cytoplasmic_loop (Pr = 0.11 | P = 0.04)	Altered Motifs (None)	Predicted conservation scores
Sinocyclocheilus_grahami_dtnbp1b_2	N401I	# Altered Effect (Pr = 0.40)
Sinocyclocheilus_grahami_dtnbp1b_2	N401I	# |---->Altered Motifs (None)
Sinocyclocheilus_grahami_dtnbp1b_2	N401I	# |---->Altered Structure_and_dynamics (Pr = 0.24)-------------------------------------------------------|
Sinocyclocheilus_grahami_dtnbp1b_2	N401I	# | |---->Altered Secondary_structure (Pr = 0.21) |
Sinocyclocheilus_grahami_dtnbp1b_2	N401I	# | | |
Sinocyclocheilus_grahami_dtnbp1b_2	N401I	# | |---->Altered Stability_and_conformational_flexibility (Pr = 0.24) |
Sinocyclocheilus_grahami_dtnbp1b_2	N401I	# | | |---->Altered Conformational_flexibility (Pr = 0.24) |
Sinocyclocheilus_grahami_dtnbp1b_2	N401I	# | | |
Sinocyclocheilus_grahami_dtnbp1b_2	N401I	# | |---->Altered Special_structural_signatures (Pr = 0.11) |
Sinocyclocheilus_grahami_dtnbp1b_2	N401I	# | |---->Altered Signal_peptide (Pr = 0.00) |
Sinocyclocheilus_grahami_dtnbp1b_2	N401I	# | | |
Sinocyclocheilus_grahami_dtnbp1b_2	N401I	# | |---->Altered Transmembrane_protein (Pr = 0.11) |
Sinocyclocheilus_grahami_dtnbp1b_2	N401I	# | |---->Altered Non-cytoplasmic_loop (Pr = 0.11 | P = 0.04) |
Sinocyclocheilus_grahami_dtnbp1b_2	N401I	# | |
Sinocyclocheilus_grahami_dtnbp1b_2	N401I	# |---->Altered Functional_residue (Pr = 0.40) |
Sinocyclocheilus_grahami_dtnbp1b_2	N401I	# |---->Altered Macromolecular_binding (Pr = 0.40) |
Sinocyclocheilus_grahami_dtnbp1b_2	N401I	# | |---->Altered Protein_binding (Pr = 0.40) |
Sinocyclocheilus_grahami_dtnbp1b_2	N401I	# | |---->Altered Disordered_interface (Pr = 0.40) |
Sinocyclocheilus_grahami_dtnbp1b_2	N401I	# | | |---->Altered MoRF (Pr = 0.40 | P = 4.3e-03) |
Sinocyclocheilus_grahami_dtnbp1b_2	N401I	# | | |
Sinocyclocheilus_grahami_dtnbp1b_2	N401I	# | |---->Altered Ordered_interface (Pr = 0.03) |
Sinocyclocheilus_grahami_dtnbp1b_2	N401I	# | |
Sinocyclocheilus_grahami_dtnbp1b_2	N401I	# |---->Altered Metal_binding (Pr = 0.01)<---------------------------------------------------------|
Sinocyclocheilus_grahami_dtnbp1b_2	N401I	# |
Sinocyclocheilus_grahami_dtnbp1b_2	N401I	# |---->Altered PTM_site (Pr = 0.23)
Sinocyclocheilus_grahami_dtnbp1b_2	N401I	# |---->Gain of ADP-ribosylation at R405 (Pr = 0.23 | P = 0.01)
Sinocyclocheilus_grahami_dtnbp1a_1	L107P	0.354	Altered Coiled_coil (Pr = 0.54 | P = 6.2e-03); Loss of Helix (Pr = 0.27 | P = 0.04); Altered Cytoplasmic_loop (Pr = 0.10 | P = 0.04)	Altered Motifs (ELME000233:MAPK interacting molecules (e.g. MAPKKs - substrates - phosphatases) carry docking motif that help to regulate specific interaction in the MAPK cascade. The classic motif approximates (R/K)xxxx#x# where # is a hydrophobic residue.)	Predicted conservation scores
Sinocyclocheilus_grahami_dtnbp1a_1	L107P	# Altered Effect (Pr = 0.54)
Sinocyclocheilus_grahami_dtnbp1a_1	L107P	# |---->Altered Motifs (ELME000233)
Sinocyclocheilus_grahami_dtnbp1a_1	L107P	# |---->Altered Structure_and_dynamics (Pr = 0.54)-------------------------------------------------------|
Sinocyclocheilus_grahami_dtnbp1a_1	L107P	# | |---->Altered Secondary_structure (Pr = 0.27) |
Sinocyclocheilus_grahami_dtnbp1a_1	L107P	# | | |---->Loss of Helix (Pr = 0.27 | P = 0.04) |
Sinocyclocheilus_grahami_dtnbp1a_1	L107P	# | | |
Sinocyclocheilus_grahami_dtnbp1a_1	L107P	# | |---->Altered Stability_and_conformational_flexibility (Pr = 0.21) |
Sinocyclocheilus_grahami_dtnbp1a_1	L107P	# | | |---->Altered Conformational_flexibility (Pr = 0.21) |
Sinocyclocheilus_grahami_dtnbp1a_1	L107P	# | | |
Sinocyclocheilus_grahami_dtnbp1a_1	L107P	# | |---->Altered Special_structural_signatures (Pr = 0.54) |
Sinocyclocheilus_grahami_dtnbp1a_1	L107P	# | |---->Altered Coiled_coil (Pr = 0.54 | P = 6.2e-03) |
Sinocyclocheilus_grahami_dtnbp1a_1	L107P	# | |---->Altered Signal_peptide (Pr = 0.00) |
Sinocyclocheilus_grahami_dtnbp1a_1	L107P	# | | |
Sinocyclocheilus_grahami_dtnbp1a_1	L107P	# | |---->Altered Transmembrane_protein (Pr = 0.10) |
Sinocyclocheilus_grahami_dtnbp1a_1	L107P	# | |---->Altered Non-cytoplasmic_loop (Pr = 0.10 | P = 0.04) |
Sinocyclocheilus_grahami_dtnbp1a_1	L107P	# | |
Sinocyclocheilus_grahami_dtnbp1a_1	L107P	# |---->Altered Functional_residue (Pr = 0.12) |
Sinocyclocheilus_grahami_dtnbp1a_1	L107P	# |---->Altered Macromolecular_binding (Pr = 0.12) |
Sinocyclocheilus_grahami_dtnbp1a_1	L107P	# | |---->Altered Protein_binding (Pr = 0.12) |
Sinocyclocheilus_grahami_dtnbp1a_1	L107P	# | |---->Altered Disordered_interface (Pr = 0.12) |
Sinocyclocheilus_grahami_dtnbp1a_1	L107P	# | | |
Sinocyclocheilus_grahami_dtnbp1a_1	L107P	# | |---->Altered Ordered_interface (Pr = 0.09) |
Sinocyclocheilus_grahami_dtnbp1a_1	L107P	# | |
Sinocyclocheilus_grahami_dtnbp1a_1	L107P	# |---->Altered Metal_binding (Pr = 0.04)<---------------------------------------------------------|
Sinocyclocheilus_grahami_dtnbp1a_1	L107P	# |
Sinocyclocheilus_grahami_dtnbp1a_1	L107P	# |---->Altered PTM_site (Pr = 0.11)
Sinocyclocheilus_grahami_dtnbp1a_1	M197L	0.063	Altered Coiled_coil (Pr = 0.20 | P = 0.02)	Altered Motifs (ELME000106:Substrate recognition site that interacts with cyclin and thereby increases phosphorylation by cyclin/cdk complexes. Predicted proteins should have a CDK phosphorylation site. Also used by cyclin/cdk inhibitors.; ELME000155:This is the motif recognized by those SH3 domains with a non-canonical class I recognition specificity; ELME000333:Motif that mediates binding to SUMO proteins non-covalently.)	Predicted conservation scores
Sinocyclocheilus_grahami_dtnbp1a_1	M197L	# Altered Effect (Pr = 0.26)
Sinocyclocheilus_grahami_dtnbp1a_1	M197L	# |---->Altered Motifs (ELME000106|ELME000155|ELME000333)
Sinocyclocheilus_grahami_dtnbp1a_1	M197L	# |---->Altered Structure_and_dynamics (Pr = 0.26)-------------------------------------------------------|
Sinocyclocheilus_grahami_dtnbp1a_1	M197L	# | |---->Altered Secondary_structure (Pr = 0.26) |
Sinocyclocheilus_grahami_dtnbp1a_1	M197L	# | | |
Sinocyclocheilus_grahami_dtnbp1a_1	M197L	# | |---->Altered Stability_and_conformational_flexibility (Pr = 0.25) |
Sinocyclocheilus_grahami_dtnbp1a_1	M197L	# | | |---->Altered Conformational_flexibility (Pr = 0.25) |
Sinocyclocheilus_grahami_dtnbp1a_1	M197L	# | | |
Sinocyclocheilus_grahami_dtnbp1a_1	M197L	# | |---->Altered Special_structural_signatures (Pr = 0.20) |
Sinocyclocheilus_grahami_dtnbp1a_1	M197L	# | |---->Altered Coiled_coil (Pr = 0.20 | P = 0.02) |
Sinocyclocheilus_grahami_dtnbp1a_1	M197L	# | |---->Altered Signal_peptide (Pr = 0.00) |
Sinocyclocheilus_grahami_dtnbp1a_1	M197L	# | | |
Sinocyclocheilus_grahami_dtnbp1a_1	M197L	# | |---->Altered Transmembrane_protein (Pr = 0.02) |
Sinocyclocheilus_grahami_dtnbp1a_1	M197L	# | |
Sinocyclocheilus_grahami_dtnbp1a_1	M197L	# |---->Altered Functional_residue (Pr = 0.16) |
Sinocyclocheilus_grahami_dtnbp1a_1	M197L	# |---->Altered Macromolecular_binding (Pr = 0.10) |
Sinocyclocheilus_grahami_dtnbp1a_1	M197L	# | |---->Altered Protein_binding (Pr = 0.10) |
Sinocyclocheilus_grahami_dtnbp1a_1	M197L	# | |---->Altered Disordered_interface (Pr = 0.10) |
Sinocyclocheilus_grahami_dtnbp1a_1	M197L	# | | |
Sinocyclocheilus_grahami_dtnbp1a_1	M197L	# | |---->Altered Ordered_interface (Pr = 0.03) |
Sinocyclocheilus_grahami_dtnbp1a_1	M197L	# | |
Sinocyclocheilus_grahami_dtnbp1a_1	M197L	# |---->Altered Metal_binding (Pr = 0.01)<---------------------------------------------------------|
Sinocyclocheilus_grahami_dtnbp1a_1	M197L	# |
Sinocyclocheilus_grahami_dtnbp1a_1	M197L	# |---->Altered PTM_site (Pr = 0.16)
Sinocyclocheilus_grahami_dtnbp1a_1	S294P	0.143	Loss of Phosphorylation at S294 (Pr = 0.48 | P = 4.8e-03); Gain of B-factor (Pr = 0.26 | P = 0.02)	Altered Motifs (ELME000053:GSK3 phosphorylation recognition site; ELME000063:CK1 phosphorylation site; ELME000136:The Class IV WW domain interaction motif is recognised primarily by the Pin1 phosphorylation-dependent prolyl isomerase.; ELME000147:Site phosphorylated by the Polo-like kinase.; ELME000159:Proline-Directed Kinase (e.g. MAPK) phosphorylation site in higher eukaryotes.)	Predicted conservation scores
Sinocyclocheilus_grahami_dtnbp1a_1	S294P	# Altered Effect (Pr = 0.48)
Sinocyclocheilus_grahami_dtnbp1a_1	S294P	# |---->Altered Motifs (ELME000053|ELME000063|ELME000136|ELME000147|ELME000159)
Sinocyclocheilus_grahami_dtnbp1a_1	S294P	# |---->Altered Structure_and_dynamics (Pr = 0.26)-------------------------------------------------------|
Sinocyclocheilus_grahami_dtnbp1a_1	S294P	# | |---->Altered Secondary_structure (Pr = 0.26) |
Sinocyclocheilus_grahami_dtnbp1a_1	S294P	# | | |
Sinocyclocheilus_grahami_dtnbp1a_1	S294P	# | |---->Altered Stability_and_conformational_flexibility (Pr = 0.26) |
Sinocyclocheilus_grahami_dtnbp1a_1	S294P	# | | |---->Altered Conformational_flexibility (Pr = 0.26) |
Sinocyclocheilus_grahami_dtnbp1a_1	S294P	# | | |---->Gain of B-factor (Pr = 0.26 | P = 0.02) |
Sinocyclocheilus_grahami_dtnbp1a_1	S294P	# | | |
Sinocyclocheilus_grahami_dtnbp1a_1	S294P	# | |---->Altered Special_structural_signatures (Pr = 0.01) |
Sinocyclocheilus_grahami_dtnbp1a_1	S294P	# | |---->Altered Signal_peptide (Pr = 0.00) |
Sinocyclocheilus_grahami_dtnbp1a_1	S294P	# | | |
Sinocyclocheilus_grahami_dtnbp1a_1	S294P	# | |---->Altered Transmembrane_protein (Pr = 0.01) |
Sinocyclocheilus_grahami_dtnbp1a_1	S294P	# | |
Sinocyclocheilus_grahami_dtnbp1a_1	S294P	# |---->Altered Functional_residue (Pr = 0.48) |
Sinocyclocheilus_grahami_dtnbp1a_1	S294P	# |---->Altered Macromolecular_binding (Pr = 0.08) |
Sinocyclocheilus_grahami_dtnbp1a_1	S294P	# | |---->Altered Protein_binding (Pr = 0.08) |
Sinocyclocheilus_grahami_dtnbp1a_1	S294P	# | |---->Altered Disordered_interface (Pr = 0.08) |
Sinocyclocheilus_grahami_dtnbp1a_1	S294P	# | | |
Sinocyclocheilus_grahami_dtnbp1a_1	S294P	# | |---->Altered Ordered_interface (Pr = 0.02) |
Sinocyclocheilus_grahami_dtnbp1a_1	S294P	# | |
Sinocyclocheilus_grahami_dtnbp1a_1	S294P	# |---->Altered Metal_binding (Pr = 0.01)<---------------------------------------------------------|
Sinocyclocheilus_grahami_dtnbp1a_1	S294P	# |
Sinocyclocheilus_grahami_dtnbp1a_1	S294P	# |---->Altered PTM_site (Pr = 0.48)
Sinocyclocheilus_grahami_dtnbp1a_1	S294P	# |---->Loss of Phosphorylation at S294 (Pr = 0.48 | P = 4.8e-03)
Sinocyclocheilus_grahami_dtnbp1a_1	R322P	0.154	Loss of ADP-ribosylation at R322 (Pr = 0.27 | P = 6.9e-03); Gain of O-linked_glycosylation at T319 (Pr = 0.25 | P = 8.9e-03)	Altered Motifs (ELME000062:Secondary preference for PKA-type AGC kinase phosphorylation.; ELME000313:The WH2 motif is of variable length (16-19 amino acids) binding to the hydrophobic cleft formed by actin's subdomains 1 and 3. At the N-terminus it forms an alpha-helix followed by a flexible loop stabilised upon actin binding.; ELME000336:NEK2 phosphorylation motif with preferred Phe - Leu or Met in the -3 position to compensate for less favorable residues in the +1 and +2 position.)	Predicted conservation scores
Sinocyclocheilus_grahami_dtnbp1a_1	R322P	# Altered Effect (Pr = 0.27)
Sinocyclocheilus_grahami_dtnbp1a_1	R322P	# |---->Altered Motifs (ELME000062|ELME000313|ELME000336)
Sinocyclocheilus_grahami_dtnbp1a_1	R322P	# |---->Altered Structure_and_dynamics (Pr = 0.24)-------------------------------------------------------|
Sinocyclocheilus_grahami_dtnbp1a_1	R322P	# | |---->Altered Secondary_structure (Pr = 0.24) |
Sinocyclocheilus_grahami_dtnbp1a_1	R322P	# | | |
Sinocyclocheilus_grahami_dtnbp1a_1	R322P	# | |---->Altered Stability_and_conformational_flexibility (Pr = 0.16) |
Sinocyclocheilus_grahami_dtnbp1a_1	R322P	# | | |---->Altered Conformational_flexibility (Pr = 0.16) |
Sinocyclocheilus_grahami_dtnbp1a_1	R322P	# | | |
Sinocyclocheilus_grahami_dtnbp1a_1	R322P	# | |---->Altered Special_structural_signatures (Pr = 0.01) |
Sinocyclocheilus_grahami_dtnbp1a_1	R322P	# | |---->Altered Signal_peptide (Pr = 0.00) |
Sinocyclocheilus_grahami_dtnbp1a_1	R322P	# | | |
Sinocyclocheilus_grahami_dtnbp1a_1	R322P	# | |---->Altered Transmembrane_protein (Pr = 0.01) |
Sinocyclocheilus_grahami_dtnbp1a_1	R322P	# | |
Sinocyclocheilus_grahami_dtnbp1a_1	R322P	# |---->Altered Functional_residue (Pr = 0.27) |
Sinocyclocheilus_grahami_dtnbp1a_1	R322P	# |---->Altered Macromolecular_binding (Pr = 0.26) |
Sinocyclocheilus_grahami_dtnbp1a_1	R322P	# | |---->Altered Protein_binding (Pr = 0.26) |
Sinocyclocheilus_grahami_dtnbp1a_1	R322P	# | |---->Altered Disordered_interface (Pr = 0.26) |
Sinocyclocheilus_grahami_dtnbp1a_1	R322P	# | | |
Sinocyclocheilus_grahami_dtnbp1a_1	R322P	# | |---->Altered Ordered_interface (Pr = 0.02) |
Sinocyclocheilus_grahami_dtnbp1a_1	R322P	# | |
Sinocyclocheilus_grahami_dtnbp1a_1	R322P	# |---->Altered Metal_binding (Pr = 0.00)<---------------------------------------------------------|
Sinocyclocheilus_grahami_dtnbp1a_1	R322P	# |
Sinocyclocheilus_grahami_dtnbp1a_1	R322P	# |---->Altered PTM_site (Pr = 0.27)
Sinocyclocheilus_grahami_dtnbp1a_1	R322P	# |---->Loss of ADP-ribosylation at R322 (Pr = 0.27 | P = 6.9e-03)
Sinocyclocheilus_grahami_dtnbp1a_1	R322P	# |---->Gain of O-linked_glycosylation at T319 (Pr = 0.25 | P = 8.9e-03)
Sinocyclocheilus_grahami_dtnbp1a_2	T87K	0.231	Gain of Acetylation at T87 (Pr = 0.29 | P = 4.1e-03); Gain of Ubiquitylation at T87 (Pr = 0.18 | P = 0.02); Altered Cytoplasmic_loop (Pr = 0.13 | P = 0.02); Gain of Methylation at T87 (Pr = 0.09 | P = 0.05)	Altered Motifs (ELME000321:Caspase3 and Caspase7 cleavage site)	Predicted conservation scores
Sinocyclocheilus_grahami_dtnbp1a_2	T87K	# Altered Effect (Pr = 0.29)
Sinocyclocheilus_grahami_dtnbp1a_2	T87K	# |---->Altered Motifs (ELME000321)
Sinocyclocheilus_grahami_dtnbp1a_2	T87K	# |---->Altered Structure_and_dynamics (Pr = 0.25)-------------------------------------------------------|
Sinocyclocheilus_grahami_dtnbp1a_2	T87K	# | |---->Altered Secondary_structure (Pr = 0.08) |
Sinocyclocheilus_grahami_dtnbp1a_2	T87K	# | | |
Sinocyclocheilus_grahami_dtnbp1a_2	T87K	# | |---->Altered Stability_and_conformational_flexibility (Pr = 0.25) |
Sinocyclocheilus_grahami_dtnbp1a_2	T87K	# | | |---->Altered Conformational_flexibility (Pr = 0.25) |
Sinocyclocheilus_grahami_dtnbp1a_2	T87K	# | | |
Sinocyclocheilus_grahami_dtnbp1a_2	T87K	# | |---->Altered Special_structural_signatures (Pr = 0.13) |
Sinocyclocheilus_grahami_dtnbp1a_2	T87K	# | |---->Altered Signal_peptide (Pr = 0.00) |
Sinocyclocheilus_grahami_dtnbp1a_2	T87K	# | | |
Sinocyclocheilus_grahami_dtnbp1a_2	T87K	# | |---->Altered Transmembrane_protein (Pr = 0.13) |
Sinocyclocheilus_grahami_dtnbp1a_2	T87K	# | |---->Altered Non-cytoplasmic_loop (Pr = 0.13 | P = 0.02) |
Sinocyclocheilus_grahami_dtnbp1a_2	T87K	# | |
Sinocyclocheilus_grahami_dtnbp1a_2	T87K	# |---->Altered Functional_residue (Pr = 0.29) |
Sinocyclocheilus_grahami_dtnbp1a_2	T87K	# |---->Altered Macromolecular_binding (Pr = 0.11) |
Sinocyclocheilus_grahami_dtnbp1a_2	T87K	# | |---->Altered Protein_binding (Pr = 0.11) |
Sinocyclocheilus_grahami_dtnbp1a_2	T87K	# | |---->Altered Disordered_interface (Pr = 0.07) |
Sinocyclocheilus_grahami_dtnbp1a_2	T87K	# | | |
Sinocyclocheilus_grahami_dtnbp1a_2	T87K	# | |---->Altered Ordered_interface (Pr = 0.11) |
Sinocyclocheilus_grahami_dtnbp1a_2	T87K	# | |
Sinocyclocheilus_grahami_dtnbp1a_2	T87K	# |---->Altered Metal_binding (Pr = 0.14)<---------------------------------------------------------|
Sinocyclocheilus_grahami_dtnbp1a_2	T87K	# |
Sinocyclocheilus_grahami_dtnbp1a_2	T87K	# |---->Altered PTM_site (Pr = 0.29)
Sinocyclocheilus_grahami_dtnbp1a_2	T87K	# |---->Gain of Acetylation at T87 (Pr = 0.29 | P = 4.1e-03)
Sinocyclocheilus_grahami_dtnbp1a_2	T87K	# |---->Gain of Methylation at T87 (Pr = 0.09 | P = 0.05)
Sinocyclocheilus_grahami_dtnbp1a_2	T87K	# |---->Gain of Ubiquitylation at T87 (Pr = 0.18 | P = 0.02)
Sinocyclocheilus_grahami_dtnbp1a_2	F163L	0.104	Altered Coiled_coil (Pr = 0.30 | P = 0.01)	Altered Motifs (ELME000106:Substrate recognition site that interacts with cyclin and thereby increases phosphorylation by cyclin/cdk complexes. Predicted proteins should have a CDK phosphorylation site. Also used by cyclin/cdk inhibitors.; ELME000233:MAPK interacting molecules (e.g. MAPKKs - substrates - phosphatases) carry docking motif that help to regulate specific interaction in the MAPK cascade. The classic motif approximates (R/K)xxxx#x# where # is a hydrophobic residue.)	Predicted conservation scores
Sinocyclocheilus_grahami_dtnbp1a_2	F163L	# Altered Effect (Pr = 0.30)
Sinocyclocheilus_grahami_dtnbp1a_2	F163L	# |---->Altered Motifs (ELME000106|ELME000233)
Sinocyclocheilus_grahami_dtnbp1a_2	F163L	# |---->Altered Structure_and_dynamics (Pr = 0.30)-------------------------------------------------------|
Sinocyclocheilus_grahami_dtnbp1a_2	F163L	# | |---->Altered Secondary_structure (Pr = 0.03) |
Sinocyclocheilus_grahami_dtnbp1a_2	F163L	# | | |
Sinocyclocheilus_grahami_dtnbp1a_2	F163L	# | |---->Altered Stability_and_conformational_flexibility (Pr = 0.29) |
Sinocyclocheilus_grahami_dtnbp1a_2	F163L	# | | |---->Altered Conformational_flexibility (Pr = 0.29) |
Sinocyclocheilus_grahami_dtnbp1a_2	F163L	# | | |
Sinocyclocheilus_grahami_dtnbp1a_2	F163L	# | |---->Altered Special_structural_signatures (Pr = 0.30) |
Sinocyclocheilus_grahami_dtnbp1a_2	F163L	# | |---->Altered Coiled_coil (Pr = 0.30 | P = 0.01) |
Sinocyclocheilus_grahami_dtnbp1a_2	F163L	# | |---->Altered Signal_peptide (Pr = 0.00) |
Sinocyclocheilus_grahami_dtnbp1a_2	F163L	# | | |
Sinocyclocheilus_grahami_dtnbp1a_2	F163L	# | |---->Altered Transmembrane_protein (Pr = 0.01) |
Sinocyclocheilus_grahami_dtnbp1a_2	F163L	# | |
Sinocyclocheilus_grahami_dtnbp1a_2	F163L	# |---->Altered Functional_residue (Pr = 0.23) |
Sinocyclocheilus_grahami_dtnbp1a_2	F163L	# |---->Altered Macromolecular_binding (Pr = 0.23) |
Sinocyclocheilus_grahami_dtnbp1a_2	F163L	# | |---->Altered Protein_binding (Pr = 0.23) |
Sinocyclocheilus_grahami_dtnbp1a_2	F163L	# | |---->Altered Disordered_interface (Pr = 0.23) |
Sinocyclocheilus_grahami_dtnbp1a_2	F163L	# | | |
Sinocyclocheilus_grahami_dtnbp1a_2	F163L	# | |---->Altered Ordered_interface (Pr = 0.05) |
Sinocyclocheilus_grahami_dtnbp1a_2	F163L	# | |
Sinocyclocheilus_grahami_dtnbp1a_2	F163L	# |---->Altered Metal_binding (Pr = 0.01)<---------------------------------------------------------|
Sinocyclocheilus_grahami_dtnbp1a_2	F163L	# |
Sinocyclocheilus_grahami_dtnbp1a_2	F163L	# |---->Altered PTM_site (Pr = 0.08)
Sinocyclocheilus_grahami_dtnbp1a_2	K193N	0.222	Loss of SUMOylation at K193 (Pr = 0.19 | P = 0.04)	Altered Motifs (ELME000106:Substrate recognition site that interacts with cyclin and thereby increases phosphorylation by cyclin/cdk complexes. Predicted proteins should have a CDK phosphorylation site. Also used by cyclin/cdk inhibitors.)	Predicted conservation scores
Sinocyclocheilus_grahami_dtnbp1a_2	K193N	# Altered Effect (Pr = 0.27)
Sinocyclocheilus_grahami_dtnbp1a_2	K193N	# |---->Altered Motifs (ELME000106)
Sinocyclocheilus_grahami_dtnbp1a_2	K193N	# |---->Altered Structure_and_dynamics (Pr = 0.27)-------------------------------------------------------|
Sinocyclocheilus_grahami_dtnbp1a_2	K193N	# | |---->Altered Secondary_structure (Pr = 0.27) |
Sinocyclocheilus_grahami_dtnbp1a_2	K193N	# | | |
Sinocyclocheilus_grahami_dtnbp1a_2	K193N	# | |---->Altered Stability_and_conformational_flexibility (Pr = 0.20) |
Sinocyclocheilus_grahami_dtnbp1a_2	K193N	# | | |---->Altered Conformational_flexibility (Pr = 0.20) |
Sinocyclocheilus_grahami_dtnbp1a_2	K193N	# | | |
Sinocyclocheilus_grahami_dtnbp1a_2	K193N	# | |---->Altered Special_structural_signatures (Pr = 0.04) |
Sinocyclocheilus_grahami_dtnbp1a_2	K193N	# | |---->Altered Signal_peptide (Pr = 0.00) |
Sinocyclocheilus_grahami_dtnbp1a_2	K193N	# | | |
Sinocyclocheilus_grahami_dtnbp1a_2	K193N	# | |---->Altered Transmembrane_protein (Pr = 0.04) |
Sinocyclocheilus_grahami_dtnbp1a_2	K193N	# | |
Sinocyclocheilus_grahami_dtnbp1a_2	K193N	# |---->Altered Functional_residue (Pr = 0.19) |
Sinocyclocheilus_grahami_dtnbp1a_2	K193N	# |---->Altered Macromolecular_binding (Pr = 0.12) |
Sinocyclocheilus_grahami_dtnbp1a_2	K193N	# | |---->Altered Protein_binding (Pr = 0.12) |
Sinocyclocheilus_grahami_dtnbp1a_2	K193N	# | |---->Altered Disordered_interface (Pr = 0.12) |
Sinocyclocheilus_grahami_dtnbp1a_2	K193N	# | | |
Sinocyclocheilus_grahami_dtnbp1a_2	K193N	# | |---->Altered Ordered_interface (Pr = 0.03) |
Sinocyclocheilus_grahami_dtnbp1a_2	K193N	# | |
Sinocyclocheilus_grahami_dtnbp1a_2	K193N	# |---->Altered Metal_binding (Pr = 0.04)<---------------------------------------------------------|
Sinocyclocheilus_grahami_dtnbp1a_2	K193N	# |
Sinocyclocheilus_grahami_dtnbp1a_2	K193N	# |---->Altered PTM_site (Pr = 0.19)
Sinocyclocheilus_grahami_dtnbp1a_2	K193N	# |---->Loss of SUMOylation at K193 (Pr = 0.19 | P = 0.04)
Sinocyclocheilus_grahami_dtnbp1a_2	Q211H	0.204		Altered Motifs (None)	Predicted conservation scores
Sinocyclocheilus_grahami_dtnbp1a_2	Q211H	# Altered Effect (Pr = 0.22)
Sinocyclocheilus_grahami_dtnbp1a_2	Q211H	# |---->Altered Motifs (None)
Sinocyclocheilus_grahami_dtnbp1a_2	Q211H	# |---->Altered Structure_and_dynamics (Pr = 0.22)-------------------------------------------------------|
Sinocyclocheilus_grahami_dtnbp1a_2	Q211H	# | |---->Altered Secondary_structure (Pr = 0.18) |
Sinocyclocheilus_grahami_dtnbp1a_2	Q211H	# | | |
Sinocyclocheilus_grahami_dtnbp1a_2	Q211H	# | |---->Altered Stability_and_conformational_flexibility (Pr = 0.22) |
Sinocyclocheilus_grahami_dtnbp1a_2	Q211H	# | | |---->Altered Conformational_flexibility (Pr = 0.22) |
Sinocyclocheilus_grahami_dtnbp1a_2	Q211H	# | | |
Sinocyclocheilus_grahami_dtnbp1a_2	Q211H	# | |---->Altered Special_structural_signatures (Pr = 0.05) |
Sinocyclocheilus_grahami_dtnbp1a_2	Q211H	# | |---->Altered Signal_peptide (Pr = 0.00) |
Sinocyclocheilus_grahami_dtnbp1a_2	Q211H	# | | |
Sinocyclocheilus_grahami_dtnbp1a_2	Q211H	# | |---->Altered Transmembrane_protein (Pr = 0.02) |
Sinocyclocheilus_grahami_dtnbp1a_2	Q211H	# | |
Sinocyclocheilus_grahami_dtnbp1a_2	Q211H	# |---->Altered Functional_residue (Pr = 0.13) |
Sinocyclocheilus_grahami_dtnbp1a_2	Q211H	# |---->Altered Macromolecular_binding (Pr = 0.13) |
Sinocyclocheilus_grahami_dtnbp1a_2	Q211H	# | |---->Altered Protein_binding (Pr = 0.13) |
Sinocyclocheilus_grahami_dtnbp1a_2	Q211H	# | |---->Altered Disordered_interface (Pr = 0.13) |
Sinocyclocheilus_grahami_dtnbp1a_2	Q211H	# | | |
Sinocyclocheilus_grahami_dtnbp1a_2	Q211H	# | |---->Altered Ordered_interface (Pr = 0.04) |
Sinocyclocheilus_grahami_dtnbp1a_2	Q211H	# | |
Sinocyclocheilus_grahami_dtnbp1a_2	Q211H	# |---->Altered Metal_binding (Pr = 0.03)<---------------------------------------------------------|
Sinocyclocheilus_grahami_dtnbp1a_2	Q211H	# |
Sinocyclocheilus_grahami_dtnbp1a_2	Q211H	# |---->Altered PTM_site (Pr = 0.12)
Sinocyclocheilus_grahami_dtnbp1a_2	L278F	0.466	Altered MoRF (Pr = 0.30 | P = 0.02); Gain of Proteolytic_cleavage at D279 (Pr = 0.12 | P = 0.03)	Altered Motifs (None)	Predicted conservation scores
Sinocyclocheilus_grahami_dtnbp1a_2	L278F	# Altered Effect (Pr = 0.30)
Sinocyclocheilus_grahami_dtnbp1a_2	L278F	# |---->Altered Motifs (None)
Sinocyclocheilus_grahami_dtnbp1a_2	L278F	# |---->Altered Structure_and_dynamics (Pr = 0.25)-------------------------------------------------------|
Sinocyclocheilus_grahami_dtnbp1a_2	L278F	# | |---->Altered Secondary_structure (Pr = 0.25) |
Sinocyclocheilus_grahami_dtnbp1a_2	L278F	# | | |
Sinocyclocheilus_grahami_dtnbp1a_2	L278F	# | |---->Altered Stability_and_conformational_flexibility (Pr = 0.25) |
Sinocyclocheilus_grahami_dtnbp1a_2	L278F	# | | |---->Altered Conformational_flexibility (Pr = 0.25) |
Sinocyclocheilus_grahami_dtnbp1a_2	L278F	# | | |
Sinocyclocheilus_grahami_dtnbp1a_2	L278F	# | |---->Altered Special_structural_signatures (Pr = 0.02) |
Sinocyclocheilus_grahami_dtnbp1a_2	L278F	# | |---->Altered Signal_peptide (Pr = 0.00) |
Sinocyclocheilus_grahami_dtnbp1a_2	L278F	# | | |
Sinocyclocheilus_grahami_dtnbp1a_2	L278F	# | |---->Altered Transmembrane_protein (Pr = 0.02) |
Sinocyclocheilus_grahami_dtnbp1a_2	L278F	# | |
Sinocyclocheilus_grahami_dtnbp1a_2	L278F	# |---->Altered Functional_residue (Pr = 0.30) |
Sinocyclocheilus_grahami_dtnbp1a_2	L278F	# |---->Altered Macromolecular_binding (Pr = 0.30) |
Sinocyclocheilus_grahami_dtnbp1a_2	L278F	# | |---->Altered Protein_binding (Pr = 0.30) |
Sinocyclocheilus_grahami_dtnbp1a_2	L278F	# | |---->Altered Disordered_interface (Pr = 0.30) |
Sinocyclocheilus_grahami_dtnbp1a_2	L278F	# | | |---->Altered MoRF (Pr = 0.30 | P = 0.02) |
Sinocyclocheilus_grahami_dtnbp1a_2	L278F	# | | |
Sinocyclocheilus_grahami_dtnbp1a_2	L278F	# | |---->Altered Ordered_interface (Pr = 0.03) |
Sinocyclocheilus_grahami_dtnbp1a_2	L278F	# | |
Sinocyclocheilus_grahami_dtnbp1a_2	L278F	# |---->Altered Metal_binding (Pr = 0.11)<---------------------------------------------------------|
Sinocyclocheilus_grahami_dtnbp1a_2	L278F	# |
Sinocyclocheilus_grahami_dtnbp1a_2	L278F	# |---->Altered PTM_site (Pr = 0.12)
Sinocyclocheilus_grahami_dtnbp1a_2	L278F	# |---->Gain of Proteolytic_cleavage at D279 (Pr = 0.12 | P = 0.03)
Sinocyclocheilus_grahami_dtnbp1a_2	T297I	0.053	Gain of Phosphorylation at S294 (Pr = 0.39 | P = 6.8e-03); Loss of B-factor (Pr = 0.27 | P = 0.03); Gain of O-linked_glycosylation at T292 (Pr = 0.17 | P = 0.02)	Altered Motifs (ELME000063:CK1 phosphorylation site; ELME000159:Proline-Directed Kinase (e.g. MAPK) phosphorylation site in higher eukaryotes.)	Predicted conservation scores
Sinocyclocheilus_grahami_dtnbp1a_2	T297I	# Altered Effect (Pr = 0.39)
Sinocyclocheilus_grahami_dtnbp1a_2	T297I	# |---->Altered Motifs (ELME000063|ELME000159)
Sinocyclocheilus_grahami_dtnbp1a_2	T297I	# |---->Altered Structure_and_dynamics (Pr = 0.27)-------------------------------------------------------|
Sinocyclocheilus_grahami_dtnbp1a_2	T297I	# | |---->Altered Secondary_structure (Pr = 0.25) |
Sinocyclocheilus_grahami_dtnbp1a_2	T297I	# | | |
Sinocyclocheilus_grahami_dtnbp1a_2	T297I	# | |---->Altered Stability_and_conformational_flexibility (Pr = 0.27) |
Sinocyclocheilus_grahami_dtnbp1a_2	T297I	# | | |---->Altered Conformational_flexibility (Pr = 0.27) |
Sinocyclocheilus_grahami_dtnbp1a_2	T297I	# | | |---->Loss of B-factor (Pr = 0.27 | P = 0.03) |
Sinocyclocheilus_grahami_dtnbp1a_2	T297I	# | | |
Sinocyclocheilus_grahami_dtnbp1a_2	T297I	# | |---->Altered Special_structural_signatures (Pr = 0.02) |
Sinocyclocheilus_grahami_dtnbp1a_2	T297I	# | |---->Altered Signal_peptide (Pr = 0.00) |
Sinocyclocheilus_grahami_dtnbp1a_2	T297I	# | | |
Sinocyclocheilus_grahami_dtnbp1a_2	T297I	# | |---->Altered Transmembrane_protein (Pr = 0.02) |
Sinocyclocheilus_grahami_dtnbp1a_2	T297I	# | |
Sinocyclocheilus_grahami_dtnbp1a_2	T297I	# |---->Altered Functional_residue (Pr = 0.39) |
Sinocyclocheilus_grahami_dtnbp1a_2	T297I	# |---->Altered Macromolecular_binding (Pr = 0.08) |
Sinocyclocheilus_grahami_dtnbp1a_2	T297I	# | |---->Altered Protein_binding (Pr = 0.08) |
Sinocyclocheilus_grahami_dtnbp1a_2	T297I	# | |---->Altered Disordered_interface (Pr = 0.08) |
Sinocyclocheilus_grahami_dtnbp1a_2	T297I	# | | |
Sinocyclocheilus_grahami_dtnbp1a_2	T297I	# | |---->Altered Ordered_interface (Pr = 0.02) |
Sinocyclocheilus_grahami_dtnbp1a_2	T297I	# | |
Sinocyclocheilus_grahami_dtnbp1a_2	T297I	# |---->Altered Metal_binding (Pr = 0.01)<---------------------------------------------------------|
Sinocyclocheilus_grahami_dtnbp1a_2	T297I	# |
Sinocyclocheilus_grahami_dtnbp1a_2	T297I	# |---->Altered PTM_site (Pr = 0.39)
Sinocyclocheilus_grahami_dtnbp1a_2	T297I	# |---->Gain of O-linked_glycosylation at T292 (Pr = 0.17 | P = 0.02)
Sinocyclocheilus_grahami_dtnbp1a_2	T297I	# |---->Gain of Phosphorylation at S294 (Pr = 0.39 | P = 6.8e-03)
Sinocyclocheilus_grahami_dtnbp1a_2	Q318K	0.060	Gain of SUMOylation at Q318 (Pr = 0.58 | P = 4.4e-04)	Altered Motifs (ELME000064:CK2 phosphorylation site; ELME000173:Consensus derived from reported natural interactors which do not match the Mode 1 and Mode 2 ligands.; ELME000202:(ST)Q motif which is phosphorylated by PIKK family members.; ELME000313:The WH2 motif is of variable length (16-19 amino acids) binding to the hydrophobic cleft formed by actin's subdomains 1 and 3. At the N-terminus it forms an alpha-helix followed by a flexible loop stabilised upon actin binding.; PS00006:Casein kinase II phosphorylation site)	Predicted conservation scores
Sinocyclocheilus_grahami_dtnbp1a_2	Q318K	# Altered Effect (Pr = 0.58)
Sinocyclocheilus_grahami_dtnbp1a_2	Q318K	# |---->Altered Motifs (ELME000064|ELME000173|ELME000202|ELME000313|PS00006)
Sinocyclocheilus_grahami_dtnbp1a_2	Q318K	# |---->Altered Structure_and_dynamics (Pr = 0.21)-------------------------------------------------------|
Sinocyclocheilus_grahami_dtnbp1a_2	Q318K	# | |---->Altered Secondary_structure (Pr = 0.21) |
Sinocyclocheilus_grahami_dtnbp1a_2	Q318K	# | | |
Sinocyclocheilus_grahami_dtnbp1a_2	Q318K	# | |---->Altered Stability_and_conformational_flexibility (Pr = 0.19) |
Sinocyclocheilus_grahami_dtnbp1a_2	Q318K	# | | |---->Altered Conformational_flexibility (Pr = 0.19) |
Sinocyclocheilus_grahami_dtnbp1a_2	Q318K	# | | |
Sinocyclocheilus_grahami_dtnbp1a_2	Q318K	# | |---->Altered Special_structural_signatures (Pr = 0.01) |
Sinocyclocheilus_grahami_dtnbp1a_2	Q318K	# | |---->Altered Signal_peptide (Pr = 0.00) |
Sinocyclocheilus_grahami_dtnbp1a_2	Q318K	# | | |
Sinocyclocheilus_grahami_dtnbp1a_2	Q318K	# | |---->Altered Transmembrane_protein (Pr = 0.01) |
Sinocyclocheilus_grahami_dtnbp1a_2	Q318K	# | |
Sinocyclocheilus_grahami_dtnbp1a_2	Q318K	# |---->Altered Functional_residue (Pr = 0.58) |
Sinocyclocheilus_grahami_dtnbp1a_2	Q318K	# |---->Altered Macromolecular_binding (Pr = 0.26) |
Sinocyclocheilus_grahami_dtnbp1a_2	Q318K	# | |---->Altered Protein_binding (Pr = 0.26) |
Sinocyclocheilus_grahami_dtnbp1a_2	Q318K	# | |---->Altered Disordered_interface (Pr = 0.26) |
Sinocyclocheilus_grahami_dtnbp1a_2	Q318K	# | | |
Sinocyclocheilus_grahami_dtnbp1a_2	Q318K	# | |---->Altered Ordered_interface (Pr = 0.03) |
Sinocyclocheilus_grahami_dtnbp1a_2	Q318K	# | |
Sinocyclocheilus_grahami_dtnbp1a_2	Q318K	# |---->Altered Metal_binding (Pr = 0.00)<---------------------------------------------------------|
Sinocyclocheilus_grahami_dtnbp1a_2	Q318K	# |
Sinocyclocheilus_grahami_dtnbp1a_2	Q318K	# |---->Altered PTM_site (Pr = 0.58)
Sinocyclocheilus_grahami_dtnbp1a_2	Q318K	# |---->Gain of SUMOylation at Q318 (Pr = 0.58 | P = 4.4e-04)
Sinocyclocheilus_grahami_dtnbp1a_2	R322Q	0.053	Loss of ADP-ribosylation at R322 (Pr = 0.26 | P = 9.9e-03)	Altered Motifs (ELME000062:Secondary preference for PKA-type AGC kinase phosphorylation.; ELME000313:The WH2 motif is of variable length (16-19 amino acids) binding to the hydrophobic cleft formed by actin's subdomains 1 and 3. At the N-terminus it forms an alpha-helix followed by a flexible loop stabilised upon actin binding.; ELME000336:NEK2 phosphorylation motif with preferred Phe - Leu or Met in the -3 position to compensate for less favorable residues in the +1 and +2 position.)	Predicted conservation scores
Sinocyclocheilus_grahami_dtnbp1a_2	R322Q	# Altered Effect (Pr = 0.26)
Sinocyclocheilus_grahami_dtnbp1a_2	R322Q	# |---->Altered Motifs (ELME000062|ELME000313|ELME000336)
Sinocyclocheilus_grahami_dtnbp1a_2	R322Q	# |---->Altered Structure_and_dynamics (Pr = 0.22)-------------------------------------------------------|
Sinocyclocheilus_grahami_dtnbp1a_2	R322Q	# | |---->Altered Secondary_structure (Pr = 0.22) |
Sinocyclocheilus_grahami_dtnbp1a_2	R322Q	# | | |
Sinocyclocheilus_grahami_dtnbp1a_2	R322Q	# | |---->Altered Stability_and_conformational_flexibility (Pr = 0.16) |
Sinocyclocheilus_grahami_dtnbp1a_2	R322Q	# | | |---->Altered Conformational_flexibility (Pr = 0.16) |
Sinocyclocheilus_grahami_dtnbp1a_2	R322Q	# | | |
Sinocyclocheilus_grahami_dtnbp1a_2	R322Q	# | |---->Altered Special_structural_signatures (Pr = 0.01) |
Sinocyclocheilus_grahami_dtnbp1a_2	R322Q	# | |---->Altered Signal_peptide (Pr = 0.00) |
Sinocyclocheilus_grahami_dtnbp1a_2	R322Q	# | | |
Sinocyclocheilus_grahami_dtnbp1a_2	R322Q	# | |---->Altered Transmembrane_protein (Pr = 0.01) |
Sinocyclocheilus_grahami_dtnbp1a_2	R322Q	# | |
Sinocyclocheilus_grahami_dtnbp1a_2	R322Q	# |---->Altered Functional_residue (Pr = 0.26) |
Sinocyclocheilus_grahami_dtnbp1a_2	R322Q	# |---->Altered Macromolecular_binding (Pr = 0.26) |
Sinocyclocheilus_grahami_dtnbp1a_2	R322Q	# | |---->Altered Protein_binding (Pr = 0.26) |
Sinocyclocheilus_grahami_dtnbp1a_2	R322Q	# | |---->Altered Disordered_interface (Pr = 0.26) |
Sinocyclocheilus_grahami_dtnbp1a_2	R322Q	# | | |
Sinocyclocheilus_grahami_dtnbp1a_2	R322Q	# | |---->Altered Ordered_interface (Pr = 0.02) |
Sinocyclocheilus_grahami_dtnbp1a_2	R322Q	# | |
Sinocyclocheilus_grahami_dtnbp1a_2	R322Q	# |---->Altered Metal_binding (Pr = 0.00)<---------------------------------------------------------|
Sinocyclocheilus_grahami_dtnbp1a_2	R322Q	# |
Sinocyclocheilus_grahami_dtnbp1a_2	R322Q	# |---->Altered PTM_site (Pr = 0.26)
Sinocyclocheilus_grahami_dtnbp1a_2	R322Q	# |---->Loss of ADP-ribosylation at R322 (Pr = 0.26 | P = 9.9e-03)
Sinocyclocheilus_grahami_dtnbp1a_2	I325V	0.030	Altered MoRF (Pr = 0.33 | P = 0.01); Gain of ADP-ribosylation at R322 (Pr = 0.21 | P = 0.03)	Altered Motifs (ELME000053:GSK3 phosphorylation recognition site; ELME000062:Secondary preference for PKA-type AGC kinase phosphorylation.; ELME000336:NEK2 phosphorylation motif with preferred Phe - Leu or Met in the -3 position to compensate for less favorable residues in the +1 and +2 position.)	Predicted conservation scores
Sinocyclocheilus_grahami_dtnbp1a_2	I325V	# Altered Effect (Pr = 0.33)
Sinocyclocheilus_grahami_dtnbp1a_2	I325V	# |---->Altered Motifs (ELME000053|ELME000062|ELME000336)
Sinocyclocheilus_grahami_dtnbp1a_2	I325V	# |---->Altered Structure_and_dynamics (Pr = 0.22)-------------------------------------------------------|
Sinocyclocheilus_grahami_dtnbp1a_2	I325V	# | |---->Altered Secondary_structure (Pr = 0.22) |
Sinocyclocheilus_grahami_dtnbp1a_2	I325V	# | | |
Sinocyclocheilus_grahami_dtnbp1a_2	I325V	# | |---->Altered Stability_and_conformational_flexibility (Pr = 0.20) |
Sinocyclocheilus_grahami_dtnbp1a_2	I325V	# | | |---->Altered Conformational_flexibility (Pr = 0.20) |
Sinocyclocheilus_grahami_dtnbp1a_2	I325V	# | | |
Sinocyclocheilus_grahami_dtnbp1a_2	I325V	# | |---->Altered Special_structural_signatures (Pr = 0.01) |
Sinocyclocheilus_grahami_dtnbp1a_2	I325V	# | |---->Altered Signal_peptide (Pr = 0.00) |
Sinocyclocheilus_grahami_dtnbp1a_2	I325V	# | | |
Sinocyclocheilus_grahami_dtnbp1a_2	I325V	# | |---->Altered Transmembrane_protein (Pr = 0.01) |
Sinocyclocheilus_grahami_dtnbp1a_2	I325V	# | |
Sinocyclocheilus_grahami_dtnbp1a_2	I325V	# |---->Altered Functional_residue (Pr = 0.33) |
Sinocyclocheilus_grahami_dtnbp1a_2	I325V	# |---->Altered Macromolecular_binding (Pr = 0.33) |
Sinocyclocheilus_grahami_dtnbp1a_2	I325V	# | |---->Altered Protein_binding (Pr = 0.33) |
Sinocyclocheilus_grahami_dtnbp1a_2	I325V	# | |---->Altered Disordered_interface (Pr = 0.33) |
Sinocyclocheilus_grahami_dtnbp1a_2	I325V	# | | |---->Altered MoRF (Pr = 0.33 | P = 0.01) |
Sinocyclocheilus_grahami_dtnbp1a_2	I325V	# | | |
Sinocyclocheilus_grahami_dtnbp1a_2	I325V	# | |---->Altered Ordered_interface (Pr = 0.02) |
Sinocyclocheilus_grahami_dtnbp1a_2	I325V	# | |
Sinocyclocheilus_grahami_dtnbp1a_2	I325V	# |---->Altered Metal_binding (Pr = 0.00)<---------------------------------------------------------|
Sinocyclocheilus_grahami_dtnbp1a_2	I325V	# |
Sinocyclocheilus_grahami_dtnbp1a_2	I325V	# |---->Altered PTM_site (Pr = 0.21)
Sinocyclocheilus_grahami_dtnbp1a_2	I325V	# |---->Gain of ADP-ribosylation at R322 (Pr = 0.21 | P = 0.03)
Sinocyclocheilus_grahami_dtnbp1a_2	T401M	0.049	Loss of Phosphorylation at T401 (Pr = 0.30 | P = 0.02); Gain of SUMOylation at K405 (Pr = 0.22 | P = 0.02); Loss of Ubiquitylation at K405 (Pr = 0.21 | P = 5.8e-03)	Altered Motifs (ELME000052:Phosphothreonine motif binding a subset of FHA domains that show a preference for a large aliphatic amino acid at the pT+3 position.; ELME000313:The WH2 motif is of variable length (16-19 amino acids) binding to the hydrophobic cleft formed by actin's subdomains 1 and 3. At the N-terminus it forms an alpha-helix followed by a flexible loop stabilised upon actin binding.; PS00008:N-myristoylation site)	Predicted conservation scores
Sinocyclocheilus_grahami_dtnbp1a_2	T401M	# Altered Effect (Pr = 0.30)
Sinocyclocheilus_grahami_dtnbp1a_2	T401M	# |---->Altered Motifs (ELME000052|ELME000313|PS00008)
Sinocyclocheilus_grahami_dtnbp1a_2	T401M	# |---->Altered Structure_and_dynamics (Pr = 0.26)-------------------------------------------------------|
Sinocyclocheilus_grahami_dtnbp1a_2	T401M	# | |---->Altered Secondary_structure (Pr = 0.26) |
Sinocyclocheilus_grahami_dtnbp1a_2	T401M	# | | |
Sinocyclocheilus_grahami_dtnbp1a_2	T401M	# | |---->Altered Stability_and_conformational_flexibility (Pr = 0.23) |
Sinocyclocheilus_grahami_dtnbp1a_2	T401M	# | | |---->Altered Conformational_flexibility (Pr = 0.23) |
Sinocyclocheilus_grahami_dtnbp1a_2	T401M	# | | |
Sinocyclocheilus_grahami_dtnbp1a_2	T401M	# | |---->Altered Special_structural_signatures (Pr = 0.02) |
Sinocyclocheilus_grahami_dtnbp1a_2	T401M	# | |---->Altered Signal_peptide (Pr = 0.00) |
Sinocyclocheilus_grahami_dtnbp1a_2	T401M	# | | |
Sinocyclocheilus_grahami_dtnbp1a_2	T401M	# | |---->Altered Transmembrane_protein (Pr = 0.02) |
Sinocyclocheilus_grahami_dtnbp1a_2	T401M	# | |
Sinocyclocheilus_grahami_dtnbp1a_2	T401M	# |---->Altered Functional_residue (Pr = 0.30) |
Sinocyclocheilus_grahami_dtnbp1a_2	T401M	# |---->Altered Macromolecular_binding (Pr = 0.26) |
Sinocyclocheilus_grahami_dtnbp1a_2	T401M	# | |---->Altered Protein_binding (Pr = 0.26) |
Sinocyclocheilus_grahami_dtnbp1a_2	T401M	# | |---->Altered Disordered_interface (Pr = 0.26) |
Sinocyclocheilus_grahami_dtnbp1a_2	T401M	# | | |
Sinocyclocheilus_grahami_dtnbp1a_2	T401M	# | |---->Altered Ordered_interface (Pr = 0.02) |
Sinocyclocheilus_grahami_dtnbp1a_2	T401M	# | |
Sinocyclocheilus_grahami_dtnbp1a_2	T401M	# |---->Altered Metal_binding (Pr = 0.02)<---------------------------------------------------------|
Sinocyclocheilus_grahami_dtnbp1a_2	T401M	# |
Sinocyclocheilus_grahami_dtnbp1a_2	T401M	# |---->Altered PTM_site (Pr = 0.30)
Sinocyclocheilus_grahami_dtnbp1a_2	T401M	# |---->Loss of Phosphorylation at T401 (Pr = 0.30 | P = 0.02)
Sinocyclocheilus_grahami_dtnbp1a_2	T401M	# |---->Gain of SUMOylation at K405 (Pr = 0.22 | P = 0.02)
Sinocyclocheilus_grahami_dtnbp1a_2	T401M	# |---->Loss of Ubiquitylation at K405 (Pr = 0.21 | P = 5.8e-03)
Sinocyclocheilus_grahami_dtnbp1a_2	P403L	0.065	Altered MoRF (Pr = 0.30 | P = 0.02); Loss of B-factor (Pr = 0.26 | P = 0.05); Gain of Phosphorylation at S407 (Pr = 0.23 | P = 0.05); Loss of SUMOylation at K405 (Pr = 0.21 | P = 0.03); Loss of Ubiquitylation at K405 (Pr = 0.21 | P = 5.8e-03)	Altered Motifs (ELME000052:Phosphothreonine motif binding a subset of FHA domains that show a preference for a large aliphatic amino acid at the pT+3 position.; ELME000053:GSK3 phosphorylation recognition site; ELME000239:The USP7 NTD domain binding motif variant based on the MDM2 and P53 interactions.; ELME000313:The WH2 motif is of variable length (16-19 amino acids) binding to the hydrophobic cleft formed by actin's subdomains 1 and 3. At the N-terminus it forms an alpha-helix followed by a flexible loop stabilised upon actin binding.)	Predicted conservation scores
Sinocyclocheilus_grahami_dtnbp1a_2	P403L	# Altered Effect (Pr = 0.30)
Sinocyclocheilus_grahami_dtnbp1a_2	P403L	# |---->Altered Motifs (ELME000052|ELME000053|ELME000239|ELME000313)
Sinocyclocheilus_grahami_dtnbp1a_2	P403L	# |---->Altered Structure_and_dynamics (Pr = 0.26)-------------------------------------------------------|
Sinocyclocheilus_grahami_dtnbp1a_2	P403L	# | |---->Altered Secondary_structure (Pr = 0.26) |
Sinocyclocheilus_grahami_dtnbp1a_2	P403L	# | | |
Sinocyclocheilus_grahami_dtnbp1a_2	P403L	# | |---->Altered Stability_and_conformational_flexibility (Pr = 0.26) |
Sinocyclocheilus_grahami_dtnbp1a_2	P403L	# | | |---->Altered Conformational_flexibility (Pr = 0.26) |
Sinocyclocheilus_grahami_dtnbp1a_2	P403L	# | | |---->Loss of B-factor (Pr = 0.26 | P = 0.05) |
Sinocyclocheilus_grahami_dtnbp1a_2	P403L	# | | |
Sinocyclocheilus_grahami_dtnbp1a_2	P403L	# | |---->Altered Special_structural_signatures (Pr = 0.02) |
Sinocyclocheilus_grahami_dtnbp1a_2	P403L	# | |---->Altered Signal_peptide (Pr = 0.00) |
Sinocyclocheilus_grahami_dtnbp1a_2	P403L	# | | |
Sinocyclocheilus_grahami_dtnbp1a_2	P403L	# | |---->Altered Transmembrane_protein (Pr = 0.02) |
Sinocyclocheilus_grahami_dtnbp1a_2	P403L	# | |
Sinocyclocheilus_grahami_dtnbp1a_2	P403L	# |---->Altered Functional_residue (Pr = 0.30) |
Sinocyclocheilus_grahami_dtnbp1a_2	P403L	# |---->Altered Macromolecular_binding (Pr = 0.30) |
Sinocyclocheilus_grahami_dtnbp1a_2	P403L	# | |---->Altered Protein_binding (Pr = 0.30) |
Sinocyclocheilus_grahami_dtnbp1a_2	P403L	# | |---->Altered Disordered_interface (Pr = 0.30) |
Sinocyclocheilus_grahami_dtnbp1a_2	P403L	# | | |---->Altered MoRF (Pr = 0.30 | P = 0.02) |
Sinocyclocheilus_grahami_dtnbp1a_2	P403L	# | | |
Sinocyclocheilus_grahami_dtnbp1a_2	P403L	# | |---->Altered Ordered_interface (Pr = 0.03) |
Sinocyclocheilus_grahami_dtnbp1a_2	P403L	# | |
Sinocyclocheilus_grahami_dtnbp1a_2	P403L	# |---->Altered Metal_binding (Pr = 0.05)<---------------------------------------------------------|
Sinocyclocheilus_grahami_dtnbp1a_2	P403L	# |
Sinocyclocheilus_grahami_dtnbp1a_2	P403L	# |---->Altered PTM_site (Pr = 0.23)
Sinocyclocheilus_grahami_dtnbp1a_2	P403L	# |---->Gain of Phosphorylation at S407 (Pr = 0.23 | P = 0.05)
Sinocyclocheilus_grahami_dtnbp1a_2	P403L	# |---->Loss of SUMOylation at K405 (Pr = 0.21 | P = 0.03)
Sinocyclocheilus_grahami_dtnbp1a_2	P403L	# |---->Loss of Ubiquitylation at K405 (Pr = 0.21 | P = 5.8e-03)
Sinocyclocheilus_grahami_ece1_1	T23M	0.251		Altered Motifs (ELME000063:CK1 phosphorylation site; PS00005:Protein kinase C phosphorylation site)	Predicted conservation scores
Sinocyclocheilus_grahami_ece1_1	T23M	# Altered Effect (Pr = 0.27)
Sinocyclocheilus_grahami_ece1_1	T23M	# |---->Altered Motifs (ELME000063|PS00005)
Sinocyclocheilus_grahami_ece1_1	T23M	# |---->Altered Structure_and_dynamics (Pr = 0.27)-------------------------------------------------------|
Sinocyclocheilus_grahami_ece1_1	T23M	# | |---->Altered Secondary_structure (Pr = 0.27) |
Sinocyclocheilus_grahami_ece1_1	T23M	# | | |
Sinocyclocheilus_grahami_ece1_1	T23M	# | |---->Altered Stability_and_conformational_flexibility (Pr = 0.26) |
Sinocyclocheilus_grahami_ece1_1	T23M	# | | |---->Altered Conformational_flexibility (Pr = 0.26) |
Sinocyclocheilus_grahami_ece1_1	T23M	# | | |
Sinocyclocheilus_grahami_ece1_1	T23M	# | |---->Altered Special_structural_signatures (Pr = 0.03) |
Sinocyclocheilus_grahami_ece1_1	T23M	# | |---->Altered Signal_peptide (Pr = 0.00) |
Sinocyclocheilus_grahami_ece1_1	T23M	# | | |
Sinocyclocheilus_grahami_ece1_1	T23M	# | |---->Altered Transmembrane_protein (Pr = 0.03) |
Sinocyclocheilus_grahami_ece1_1	T23M	# | |
Sinocyclocheilus_grahami_ece1_1	T23M	# |---->Altered Functional_residue (Pr = 0.23) |
Sinocyclocheilus_grahami_ece1_1	T23M	# |---->Altered Macromolecular_binding (Pr = 0.23) |
Sinocyclocheilus_grahami_ece1_1	T23M	# | |---->Altered Protein_binding (Pr = 0.23) |
Sinocyclocheilus_grahami_ece1_1	T23M	# | |---->Altered Disordered_interface (Pr = 0.23) |
Sinocyclocheilus_grahami_ece1_1	T23M	# | | |
Sinocyclocheilus_grahami_ece1_1	T23M	# | |---->Altered Ordered_interface (Pr = 0.16) |
Sinocyclocheilus_grahami_ece1_1	T23M	# | |
Sinocyclocheilus_grahami_ece1_1	T23M	# |---->Altered Metal_binding (Pr = 0.02)<---------------------------------------------------------|
Sinocyclocheilus_grahami_ece1_1	T23M	# |
Sinocyclocheilus_grahami_ece1_1	T23M	# |---->Altered PTM_site (Pr = 0.14)
Sinocyclocheilus_grahami_ece1_1	S282A	0.241	Altered PPI_residue (Pr = 0.28 | P = 0.04); Altered Cytoplasmic_loop (Pr = 0.24 | P = 1.4e-03); Loss of ADP-ribosylation at R286 (Pr = 0.21 | P = 0.04)	Altered Motifs (ELME000085:Glycosaminoglycan attachment site; ELME000197:Phosphopeptide motif which directly interacts with the BRCT (carboxy-terminal) domain of the Breast Cancer Gene BRCA1 with low affinity)	Predicted conservation scores
Sinocyclocheilus_grahami_ece1_1	S282A	# Altered Effect (Pr = 0.28)
Sinocyclocheilus_grahami_ece1_1	S282A	# |---->Altered Motifs (ELME000085|ELME000197)
Sinocyclocheilus_grahami_ece1_1	S282A	# |---->Altered Structure_and_dynamics (Pr = 0.25)-------------------------------------------------------|
Sinocyclocheilus_grahami_ece1_1	S282A	# | |---->Altered Secondary_structure (Pr = 0.25) |
Sinocyclocheilus_grahami_ece1_1	S282A	# | | |
Sinocyclocheilus_grahami_ece1_1	S282A	# | |---->Altered Stability_and_conformational_flexibility (Pr = 0.11) |
Sinocyclocheilus_grahami_ece1_1	S282A	# | | |---->Altered Conformational_flexibility (Pr = 0.11) |
Sinocyclocheilus_grahami_ece1_1	S282A	# | | |
Sinocyclocheilus_grahami_ece1_1	S282A	# | |---->Altered Special_structural_signatures (Pr = 0.24) |
Sinocyclocheilus_grahami_ece1_1	S282A	# | |---->Altered Signal_peptide (Pr = 0.00) |
Sinocyclocheilus_grahami_ece1_1	S282A	# | | |
Sinocyclocheilus_grahami_ece1_1	S282A	# | |---->Altered Transmembrane_protein (Pr = 0.24) |
Sinocyclocheilus_grahami_ece1_1	S282A	# | |---->Altered Non-cytoplasmic_loop (Pr = 0.24 | P = 1.4e-03) |
Sinocyclocheilus_grahami_ece1_1	S282A	# | |
Sinocyclocheilus_grahami_ece1_1	S282A	# |---->Altered Functional_residue (Pr = 0.28) |
Sinocyclocheilus_grahami_ece1_1	S282A	# |---->Altered Macromolecular_binding (Pr = 0.28) |
Sinocyclocheilus_grahami_ece1_1	S282A	# | |---->Altered Protein_binding (Pr = 0.28) |
Sinocyclocheilus_grahami_ece1_1	S282A	# | |---->Altered Disordered_interface (Pr = 0.07) |
Sinocyclocheilus_grahami_ece1_1	S282A	# | | |
Sinocyclocheilus_grahami_ece1_1	S282A	# | |---->Altered Ordered_interface (Pr = 0.28) |
Sinocyclocheilus_grahami_ece1_1	S282A	# | |---->Altered PPI_residue (Pr = 0.28 | P = 0.04) |
Sinocyclocheilus_grahami_ece1_1	S282A	# | |
Sinocyclocheilus_grahami_ece1_1	S282A	# |---->Altered Metal_binding (Pr = 0.14)<---------------------------------------------------------|
Sinocyclocheilus_grahami_ece1_1	S282A	# |
Sinocyclocheilus_grahami_ece1_1	S282A	# |---->Altered PTM_site (Pr = 0.21)
Sinocyclocheilus_grahami_ece1_1	S282A	# |---->Loss of ADP-ribosylation at R286 (Pr = 0.21 | P = 0.04)
Sinocyclocheilus_grahami_ece1_1	E351K	0.303	Altered Cytoplasmic_loop (Pr = 0.34 | P = 4.4e-05); Gain of Relative_solvent_accessibility (Pr = 0.32 | P = 4.2e-03); Altered PPI_residue (Pr = 0.29 | P = 0.03); Loss of Loop (Pr = 0.27 | P = 0.04); Loss of Zinc_binding at E351 (Pr = 0.25 | P = 0.03); Loss of Sodium_binding at E351 (Pr = 0.20 | P = 0.04); Gain of Acetylation at K355 (Pr = 0.20 | P = 0.04); Loss of Potassium_binding at L346 (Pr = 0.10 | P = 0.05)	Altered Motifs (ELME000053:GSK3 phosphorylation recognition site; ELME000063:CK1 phosphorylation site; ELME000202:(ST)Q motif which is phosphorylated by PIKK family members.; PS00005:Protein kinase C phosphorylation site)	Predicted conservation scores
Sinocyclocheilus_grahami_ece1_1	E351K	# Altered Effect (Pr = 0.34)
Sinocyclocheilus_grahami_ece1_1	E351K	# |---->Altered Motifs (ELME000053|ELME000063|ELME000202|PS00005)
Sinocyclocheilus_grahami_ece1_1	E351K	# |---->Altered Structure_and_dynamics (Pr = 0.34)----------------------------------------------------------|
Sinocyclocheilus_grahami_ece1_1	E351K	# | |---->Gain of Relative_solvent_accessibility (Pr = 0.32 | P = 4.2e-03) |
Sinocyclocheilus_grahami_ece1_1	E351K	# | |---->Altered Secondary_structure (Pr = 0.27) |
Sinocyclocheilus_grahami_ece1_1	E351K	# | | |---->Loss of Loop (Pr = 0.27 | P = 0.04) |
Sinocyclocheilus_grahami_ece1_1	E351K	# | | |
Sinocyclocheilus_grahami_ece1_1	E351K	# | |---->Altered Stability_and_conformational_flexibility (Pr = 0.26) |
Sinocyclocheilus_grahami_ece1_1	E351K	# | | |---->Altered Conformational_flexibility (Pr = 0.26) |
Sinocyclocheilus_grahami_ece1_1	E351K	# | | |
Sinocyclocheilus_grahami_ece1_1	E351K	# | |---->Altered Special_structural_signatures (Pr = 0.34) |
Sinocyclocheilus_grahami_ece1_1	E351K	# | |---->Altered Signal_peptide (Pr = 0.00) |
Sinocyclocheilus_grahami_ece1_1	E351K	# | | |
Sinocyclocheilus_grahami_ece1_1	E351K	# | |---->Altered Transmembrane_protein (Pr = 0.34) |
Sinocyclocheilus_grahami_ece1_1	E351K	# | |---->Altered Non-cytoplasmic_loop (Pr = 0.34 | P = 4.4e-05) |
Sinocyclocheilus_grahami_ece1_1	E351K	# | |
Sinocyclocheilus_grahami_ece1_1	E351K	# |---->Altered Functional_residue (Pr = 0.29) |
Sinocyclocheilus_grahami_ece1_1	E351K	# |---->Altered Macromolecular_binding (Pr = 0.29) |
Sinocyclocheilus_grahami_ece1_1	E351K	# | |---->Altered Protein_binding (Pr = 0.29) |
Sinocyclocheilus_grahami_ece1_1	E351K	# | |---->Altered Disordered_interface (Pr = 0.20) |
Sinocyclocheilus_grahami_ece1_1	E351K	# | | |
Sinocyclocheilus_grahami_ece1_1	E351K	# | |---->Altered Ordered_interface (Pr = 0.29) |
Sinocyclocheilus_grahami_ece1_1	E351K	# | |---->Altered PPI_residue (Pr = 0.29 | P = 0.03) |
Sinocyclocheilus_grahami_ece1_1	E351K	# | |
Sinocyclocheilus_grahami_ece1_1	E351K	# |---->Altered Metal_binding (Pr = 0.25)<------------------------------------------------------------|
Sinocyclocheilus_grahami_ece1_1	E351K	# | |---->Loss of Potassium_binding at L346 (Pr = 0.10 | P = 0.05)
Sinocyclocheilus_grahami_ece1_1	E351K	# | |---->Loss of Sodium_binding at E351 (Pr = 0.20 | P = 0.04)
Sinocyclocheilus_grahami_ece1_1	E351K	# | |---->Loss of Zinc_binding at E351 (Pr = 0.25 | P = 0.03)
Sinocyclocheilus_grahami_ece1_1	E351K	# |
Sinocyclocheilus_grahami_ece1_1	E351K	# |---->Altered PTM_site (Pr = 0.20)
Sinocyclocheilus_grahami_ece1_1	E351K	# |---->Gain of Acetylation at K355 (Pr = 0.20 | P = 0.04)
Sinocyclocheilus_grahami_ece1_1	M602L	0.193	Altered Cytoplasmic_loop (Pr = 0.31 | P = 1.2e-04); Altered PPI_residue (Pr = 0.28 | P = 0.04); Altered PPI_hotspot (Pr = 0.24 | P = 0.05); Loss of N-linked_glycosylation at N606 (Pr = 0.11 | P = 0.01); Gain of Sulfation at Y597 (Pr = 0.01 | P = 0.05)	Altered Motifs (None)	Predicted conservation scores
Sinocyclocheilus_grahami_ece1_1	M602L	# Altered Effect (Pr = 0.31)
Sinocyclocheilus_grahami_ece1_1	M602L	# |---->Altered Motifs (None)
Sinocyclocheilus_grahami_ece1_1	M602L	# |---->Altered Structure_and_dynamics (Pr = 0.31)-------------------------------------------------------|
Sinocyclocheilus_grahami_ece1_1	M602L	# | |---->Altered Secondary_structure (Pr = 0.14) |
Sinocyclocheilus_grahami_ece1_1	M602L	# | | |
Sinocyclocheilus_grahami_ece1_1	M602L	# | |---->Altered Stability_and_conformational_flexibility (Pr = 0.10) |
Sinocyclocheilus_grahami_ece1_1	M602L	# | | |---->Altered Conformational_flexibility (Pr = 0.10) |
Sinocyclocheilus_grahami_ece1_1	M602L	# | | |
Sinocyclocheilus_grahami_ece1_1	M602L	# | |---->Altered Special_structural_signatures (Pr = 0.31) |
Sinocyclocheilus_grahami_ece1_1	M602L	# | |---->Altered Signal_peptide (Pr = 0.00) |
Sinocyclocheilus_grahami_ece1_1	M602L	# | | |
Sinocyclocheilus_grahami_ece1_1	M602L	# | |---->Altered Transmembrane_protein (Pr = 0.31) |
Sinocyclocheilus_grahami_ece1_1	M602L	# | |---->Altered Non-cytoplasmic_loop (Pr = 0.31 | P = 1.2e-04) |
Sinocyclocheilus_grahami_ece1_1	M602L	# | |
Sinocyclocheilus_grahami_ece1_1	M602L	# |---->Altered Functional_residue (Pr = 0.28) |
Sinocyclocheilus_grahami_ece1_1	M602L	# |---->Altered Macromolecular_binding (Pr = 0.28) |
Sinocyclocheilus_grahami_ece1_1	M602L	# | |---->Altered Protein_binding (Pr = 0.28) |
Sinocyclocheilus_grahami_ece1_1	M602L	# | |---->Altered Disordered_interface (Pr = 0.22) |
Sinocyclocheilus_grahami_ece1_1	M602L	# | | |
Sinocyclocheilus_grahami_ece1_1	M602L	# | |---->Altered Ordered_interface (Pr = 0.28) |
Sinocyclocheilus_grahami_ece1_1	M602L	# | |---->Altered PPI_residue (Pr = 0.28 | P = 0.04) |
Sinocyclocheilus_grahami_ece1_1	M602L	# | |---->Altered PPI_hotspot (Pr = 0.24 | P = 0.05) |
Sinocyclocheilus_grahami_ece1_1	M602L	# | |
Sinocyclocheilus_grahami_ece1_1	M602L	# |---->Altered Metal_binding (Pr = 0.18)<---------------------------------------------------------|
Sinocyclocheilus_grahami_ece1_1	M602L	# |
Sinocyclocheilus_grahami_ece1_1	M602L	# |---->Altered PTM_site (Pr = 0.11)
Sinocyclocheilus_grahami_ece1_1	M602L	# |---->Loss of N-linked_glycosylation at N606 (Pr = 0.11 | P = 0.01)
Sinocyclocheilus_grahami_ece1_1	M602L	# |---->Gain of Sulfation at Y597 (Pr = 0.01 | P = 0.05)
Sinocyclocheilus_grahami_ece1_1	P803S	0.471	Loss of Zinc_binding at H804 (Pr = 0.32 | P = 0.01); Loss of Nickel_binding at H804 (Pr = 0.30 | P = 4.3e-03); Gain of Sodium_binding at H804 (Pr = 0.27 | P = 7.6e-03); Gain of Allosteric_site at H804 (Pr = 0.26 | P = 6.9e-03); Loss of Manganese_binding at H804 (Pr = 0.24 | P = 0.01); Gain of Catalytic_site at H804 (Pr = 0.16 | P = 0.02); Altered Cytoplasmic_loop (Pr = 0.15 | P = 0.02); Gain of Copper_binding at H804 (Pr = 0.06 | P = 0.03)	Altered Motifs (ELME000006:This is the motif recognized by class II SH3 domains; ELME000053:GSK3 phosphorylation recognition site; ELME000136:The Class IV WW domain interaction motif is recognised primarily by the Pin1 phosphorylation-dependent prolyl isomerase.; ELME000153:Substrate motif for phosphorylation by CDK; ELME000155:This is the motif recognized by those SH3 domains with a non-canonical class I recognition specificity; ELME000159:Proline-Directed Kinase (e.g. MAPK) phosphorylation site in higher eukaryotes.)	Predicted conservation scores
Sinocyclocheilus_grahami_ece1_1	P803S	# Altered Effect (Pr = 0.32)
Sinocyclocheilus_grahami_ece1_1	P803S	# |---->Altered Motifs (ELME000006|ELME000053|ELME000136|ELME000153|ELME000155|ELME000159)
Sinocyclocheilus_grahami_ece1_1	P803S	# |---->Altered Structure_and_dynamics (Pr = 0.32)-------------------------------------------------------|
Sinocyclocheilus_grahami_ece1_1	P803S	# | |---->Altered Secondary_structure (Pr = 0.26) |
Sinocyclocheilus_grahami_ece1_1	P803S	# | | |
Sinocyclocheilus_grahami_ece1_1	P803S	# | |---->Altered Stability_and_conformational_flexibility (Pr = 0.28) |
Sinocyclocheilus_grahami_ece1_1	P803S	# | | |---->Altered Conformational_flexibility (Pr = 0.28) |
Sinocyclocheilus_grahami_ece1_1	P803S	# | | |
Sinocyclocheilus_grahami_ece1_1	P803S	# | |---->Altered Special_structural_signatures (Pr = 0.15) |
Sinocyclocheilus_grahami_ece1_1	P803S	# | |---->Altered Signal_peptide (Pr = 0.00) |
Sinocyclocheilus_grahami_ece1_1	P803S	# | | |
Sinocyclocheilus_grahami_ece1_1	P803S	# | |---->Altered Transmembrane_protein (Pr = 0.15) |
Sinocyclocheilus_grahami_ece1_1	P803S	# | |---->Altered Non-cytoplasmic_loop (Pr = 0.15 | P = 0.02) |
Sinocyclocheilus_grahami_ece1_1	P803S	# | |
Sinocyclocheilus_grahami_ece1_1	P803S	# |---->Altered Functional_residue (Pr = 0.32) |
Sinocyclocheilus_grahami_ece1_1	P803S	# |---->Gain of Catalytic_site at H804 (Pr = 0.16 | P = 0.02) |
Sinocyclocheilus_grahami_ece1_1	P803S	# |---->Gain of Allosteric_site at H804 (Pr = 0.26 | P = 6.9e-03)<---------------------------------|
Sinocyclocheilus_grahami_ece1_1	P803S	# |---->Altered Macromolecular_binding (Pr = 0.19) |
Sinocyclocheilus_grahami_ece1_1	P803S	# | |---->Altered Protein_binding (Pr = 0.19) |
Sinocyclocheilus_grahami_ece1_1	P803S	# | |---->Altered Disordered_interface (Pr = 0.19) |
Sinocyclocheilus_grahami_ece1_1	P803S	# | | |
Sinocyclocheilus_grahami_ece1_1	P803S	# | |---->Altered Ordered_interface (Pr = 0.18) |
Sinocyclocheilus_grahami_ece1_1	P803S	# | |
Sinocyclocheilus_grahami_ece1_1	P803S	# |---->Altered Metal_binding (Pr = 0.32)<---------------------------------------------------------|
Sinocyclocheilus_grahami_ece1_1	P803S	# | |---->Gain of Copper_binding at H804 (Pr = 0.06 | P = 0.03)
Sinocyclocheilus_grahami_ece1_1	P803S	# | |---->Loss of Manganese_binding at H804 (Pr = 0.24 | P = 0.01)
Sinocyclocheilus_grahami_ece1_1	P803S	# | |---->Loss of Nickel_binding at H804 (Pr = 0.30 | P = 4.3e-03)
Sinocyclocheilus_grahami_ece1_1	P803S	# | |---->Gain of Sodium_binding at H804 (Pr = 0.27 | P = 7.6e-03)
Sinocyclocheilus_grahami_ece1_1	P803S	# | |---->Loss of Zinc_binding at H804 (Pr = 0.32 | P = 0.01)
Sinocyclocheilus_grahami_ece1_1	P803S	# |
Sinocyclocheilus_grahami_ece1_1	P803S	# |---->Altered PTM_site (Pr = 0.17)
Sinocyclocheilus_grahami_ece1_2	R319K	0.616	Altered Cytoplasmic_loop (Pr = 0.27 | P = 7.1e-04); Loss of N-linked_glycosylation at N324 (Pr = 0.07 | P = 0.02); Gain of Sulfation at Y321 (Pr = 0.03 | P = 0.02)	Altered Motifs (None)	Predicted conservation scores
Sinocyclocheilus_grahami_ece1_2	R319K	# Altered Effect (Pr = 0.27)
Sinocyclocheilus_grahami_ece1_2	R319K	# |---->Altered Motifs (None)
Sinocyclocheilus_grahami_ece1_2	R319K	# |---->Altered Structure_and_dynamics (Pr = 0.27)-------------------------------------------------------|
Sinocyclocheilus_grahami_ece1_2	R319K	# | |---->Altered Secondary_structure (Pr = 0.26) |
Sinocyclocheilus_grahami_ece1_2	R319K	# | | |
Sinocyclocheilus_grahami_ece1_2	R319K	# | |---->Altered Stability_and_conformational_flexibility (Pr = 0.21) |
Sinocyclocheilus_grahami_ece1_2	R319K	# | | |---->Altered Conformational_flexibility (Pr = 0.21) |
Sinocyclocheilus_grahami_ece1_2	R319K	# | | |
Sinocyclocheilus_grahami_ece1_2	R319K	# | |---->Altered Special_structural_signatures (Pr = 0.27) |
Sinocyclocheilus_grahami_ece1_2	R319K	# | |---->Altered Signal_peptide (Pr = 0.00) |
Sinocyclocheilus_grahami_ece1_2	R319K	# | | |
Sinocyclocheilus_grahami_ece1_2	R319K	# | |---->Altered Transmembrane_protein (Pr = 0.27) |
Sinocyclocheilus_grahami_ece1_2	R319K	# | |---->Altered Non-cytoplasmic_loop (Pr = 0.27 | P = 7.1e-04) |
Sinocyclocheilus_grahami_ece1_2	R319K	# | |
Sinocyclocheilus_grahami_ece1_2	R319K	# |---->Altered Functional_residue (Pr = 0.26) |
Sinocyclocheilus_grahami_ece1_2	R319K	# |---->Altered Macromolecular_binding (Pr = 0.26) |
Sinocyclocheilus_grahami_ece1_2	R319K	# | |---->Altered Protein_binding (Pr = 0.26) |
Sinocyclocheilus_grahami_ece1_2	R319K	# | |---->Altered Disordered_interface (Pr = 0.21) |
Sinocyclocheilus_grahami_ece1_2	R319K	# | | |
Sinocyclocheilus_grahami_ece1_2	R319K	# | |---->Altered Ordered_interface (Pr = 0.26) |
Sinocyclocheilus_grahami_ece1_2	R319K	# | |
Sinocyclocheilus_grahami_ece1_2	R319K	# |---->Altered Metal_binding (Pr = 0.09)<---------------------------------------------------------|
Sinocyclocheilus_grahami_ece1_2	R319K	# |
Sinocyclocheilus_grahami_ece1_2	R319K	# |---->Altered PTM_site (Pr = 0.15)
Sinocyclocheilus_grahami_ece1_2	R319K	# |---->Loss of N-linked_glycosylation at N324 (Pr = 0.07 | P = 0.02)
Sinocyclocheilus_grahami_ece1_2	R319K	# |---->Gain of Sulfation at Y321 (Pr = 0.03 | P = 0.02)
Sinocyclocheilus_grahami_ece1_2	E351D	0.194	Gain of Zinc_binding at E351 (Pr = 0.33 | P = 0.01); Gain of Relative_solvent_accessibility (Pr = 0.32 | P = 4.5e-03); Altered PPI_residue (Pr = 0.28 | P = 0.04); Altered Cytoplasmic_loop (Pr = 0.26 | P = 9.9e-04); Gain of Sodium_binding at E351 (Pr = 0.25 | P = 0.01); Gain of Potassium_binding at L346 (Pr = 0.11 | P = 0.04)	Altered Motifs (ELME000053:GSK3 phosphorylation recognition site; ELME000063:CK1 phosphorylation site; ELME000202:(ST)Q motif which is phosphorylated by PIKK family members.)	Predicted conservation scores
Sinocyclocheilus_grahami_ece1_2	E351D	# Altered Effect (Pr = 0.33)
Sinocyclocheilus_grahami_ece1_2	E351D	# |---->Altered Motifs (ELME000053|ELME000063|ELME000202)
Sinocyclocheilus_grahami_ece1_2	E351D	# |---->Altered Structure_and_dynamics (Pr = 0.33)----------------------------------------------------------|
Sinocyclocheilus_grahami_ece1_2	E351D	# | |---->Gain of Relative_solvent_accessibility (Pr = 0.32 | P = 4.5e-03) |
Sinocyclocheilus_grahami_ece1_2	E351D	# | |---->Altered Secondary_structure (Pr = 0.25) |
Sinocyclocheilus_grahami_ece1_2	E351D	# | | |
Sinocyclocheilus_grahami_ece1_2	E351D	# | |---->Altered Stability_and_conformational_flexibility (Pr = 0.28) |
Sinocyclocheilus_grahami_ece1_2	E351D	# | | |---->Altered Conformational_flexibility (Pr = 0.28) |
Sinocyclocheilus_grahami_ece1_2	E351D	# | | |
Sinocyclocheilus_grahami_ece1_2	E351D	# | |---->Altered Special_structural_signatures (Pr = 0.26) |
Sinocyclocheilus_grahami_ece1_2	E351D	# | |---->Altered Signal_peptide (Pr = 0.00) |
Sinocyclocheilus_grahami_ece1_2	E351D	# | | |
Sinocyclocheilus_grahami_ece1_2	E351D	# | |---->Altered Transmembrane_protein (Pr = 0.26) |
Sinocyclocheilus_grahami_ece1_2	E351D	# | |---->Altered Non-cytoplasmic_loop (Pr = 0.26 | P = 9.9e-04) |
Sinocyclocheilus_grahami_ece1_2	E351D	# | |
Sinocyclocheilus_grahami_ece1_2	E351D	# |---->Altered Functional_residue (Pr = 0.33) |
Sinocyclocheilus_grahami_ece1_2	E351D	# |---->Altered Macromolecular_binding (Pr = 0.28) |
Sinocyclocheilus_grahami_ece1_2	E351D	# | |---->Altered Protein_binding (Pr = 0.28) |
Sinocyclocheilus_grahami_ece1_2	E351D	# | |---->Altered Disordered_interface (Pr = 0.18) |
Sinocyclocheilus_grahami_ece1_2	E351D	# | | |
Sinocyclocheilus_grahami_ece1_2	E351D	# | |---->Altered Ordered_interface (Pr = 0.28) |
Sinocyclocheilus_grahami_ece1_2	E351D	# | |---->Altered PPI_residue (Pr = 0.28 | P = 0.04) |
Sinocyclocheilus_grahami_ece1_2	E351D	# | |
Sinocyclocheilus_grahami_ece1_2	E351D	# |---->Altered Metal_binding (Pr = 0.33)<------------------------------------------------------------|
Sinocyclocheilus_grahami_ece1_2	E351D	# | |---->Gain of Potassium_binding at L346 (Pr = 0.11 | P = 0.04)
Sinocyclocheilus_grahami_ece1_2	E351D	# | |---->Gain of Sodium_binding at E351 (Pr = 0.25 | P = 0.01)
Sinocyclocheilus_grahami_ece1_2	E351D	# | |---->Gain of Zinc_binding at E351 (Pr = 0.33 | P = 0.01)
Sinocyclocheilus_grahami_ece1_2	E351D	# |
Sinocyclocheilus_grahami_ece1_2	E351D	# |---->Altered PTM_site (Pr = 0.14)
Sinocyclocheilus_grahami_ece2b_1	Q359K	0.353	Gain of Acetylation at Q359 (Pr = 0.40 | P = 1.2e-03); Gain of Relative_solvent_accessibility (Pr = 0.29 | P = 9.9e-03); Altered PPI_residue (Pr = 0.28 | P = 0.04); Altered Cytoplasmic_loop (Pr = 0.27 | P = 5.8e-04); Gain of Manganese_binding at E364 (Pr = 0.24 | P = 9.0e-03); Gain of Nickel_binding at D362 (Pr = 0.17 | P = 0.05); Loss of N-terminal_acetylation at M357 (Pr = 0.01 | P = 0.01)	Altered Motifs (ELME000106:Substrate recognition site that interacts with cyclin and thereby increases phosphorylation by cyclin/cdk complexes. Predicted proteins should have a CDK phosphorylation site. Also used by cyclin/cdk inhibitors.; ELME000137:Protein phosphatase 1 catalytic subunit (PP1c) interacting motif binds targeting proteins that dock to the substrate for dephosphorylation. The motif defined is [RK]{0 -1}[VI][^P][FW].)	Predicted conservation scores
Sinocyclocheilus_grahami_ece2b_1	Q359K	# Altered Effect (Pr = 0.40)
Sinocyclocheilus_grahami_ece2b_1	Q359K	# |---->Altered Motifs (ELME000106|ELME000137)
Sinocyclocheilus_grahami_ece2b_1	Q359K	# |---->Altered Structure_and_dynamics (Pr = 0.29)----------------------------------------------------------|
Sinocyclocheilus_grahami_ece2b_1	Q359K	# | |---->Gain of Relative_solvent_accessibility (Pr = 0.29 | P = 9.9e-03) |
Sinocyclocheilus_grahami_ece2b_1	Q359K	# | |---->Altered Secondary_structure (Pr = 0.04) |
Sinocyclocheilus_grahami_ece2b_1	Q359K	# | | |
Sinocyclocheilus_grahami_ece2b_1	Q359K	# | |---->Altered Stability_and_conformational_flexibility (Pr = 0.12) |
Sinocyclocheilus_grahami_ece2b_1	Q359K	# | | |---->Altered Conformational_flexibility (Pr = 0.12) |
Sinocyclocheilus_grahami_ece2b_1	Q359K	# | | |
Sinocyclocheilus_grahami_ece2b_1	Q359K	# | |---->Altered Special_structural_signatures (Pr = 0.27) |
Sinocyclocheilus_grahami_ece2b_1	Q359K	# | |---->Altered Signal_peptide (Pr = 0.00) |
Sinocyclocheilus_grahami_ece2b_1	Q359K	# | | |
Sinocyclocheilus_grahami_ece2b_1	Q359K	# | |---->Altered Transmembrane_protein (Pr = 0.27) |
Sinocyclocheilus_grahami_ece2b_1	Q359K	# | |---->Altered Non-cytoplasmic_loop (Pr = 0.27 | P = 5.8e-04) |
Sinocyclocheilus_grahami_ece2b_1	Q359K	# | |
Sinocyclocheilus_grahami_ece2b_1	Q359K	# |---->Altered Functional_residue (Pr = 0.40) |
Sinocyclocheilus_grahami_ece2b_1	Q359K	# |---->Altered Macromolecular_binding (Pr = 0.28) |
Sinocyclocheilus_grahami_ece2b_1	Q359K	# | |---->Altered Protein_binding (Pr = 0.28) |
Sinocyclocheilus_grahami_ece2b_1	Q359K	# | |---->Altered Disordered_interface (Pr = 0.18) |
Sinocyclocheilus_grahami_ece2b_1	Q359K	# | | |
Sinocyclocheilus_grahami_ece2b_1	Q359K	# | |---->Altered Ordered_interface (Pr = 0.28) |
Sinocyclocheilus_grahami_ece2b_1	Q359K	# | |---->Altered PPI_residue (Pr = 0.28 | P = 0.04) |
Sinocyclocheilus_grahami_ece2b_1	Q359K	# | |
Sinocyclocheilus_grahami_ece2b_1	Q359K	# |---->Altered Metal_binding (Pr = 0.24)<------------------------------------------------------------|
Sinocyclocheilus_grahami_ece2b_1	Q359K	# | |---->Gain of Manganese_binding at E364 (Pr = 0.24 | P = 9.0e-03)
Sinocyclocheilus_grahami_ece2b_1	Q359K	# | |---->Gain of Nickel_binding at D362 (Pr = 0.17 | P = 0.05)
Sinocyclocheilus_grahami_ece2b_1	Q359K	# |
Sinocyclocheilus_grahami_ece2b_1	Q359K	# |---->Altered PTM_site (Pr = 0.40)
Sinocyclocheilus_grahami_ece2b_1	Q359K	# |---->Gain of Acetylation at Q359 (Pr = 0.40 | P = 1.2e-03)
Sinocyclocheilus_grahami_ece2b_1	Q359K	# |---->Loss of N-terminal_acetylation at M357 (Pr = 0.01 | P = 0.01)
Sinocyclocheilus_grahami_ece2b_1	F407S	0.375	Altered PPI_residue (Pr = 0.37 | P = 2.0e-03); Gain of Relative_solvent_accessibility (Pr = 0.32 | P = 3.4e-03); Altered Cytoplasmic_loop (Pr = 0.31 | P = 1.3e-04); Gain of Potassium_binding at L412 (Pr = 0.21 | P = 7.3e-03); Gain of Sodium_binding at L412 (Pr = 0.19 | P = 0.04)	Altered Motifs (ELME000081:Src-family Src Homology 2 (SH2) domains binding motif.; ELME000084:GRB2-like Src Homology 2 (SH2) domains binding motif.; ELME000120:Tyrosine-based sorting signal responsible for the interaction with mu subunit of AP (Adaptor Protein) complex; ELME000155:This is the motif recognized by those SH3 domains with a non-canonical class I recognition specificity; ELME000182:STAT5 Src Homology 2 (SH2) domain binding motif.; ELME000248:Oxygen dependent prolyl hydroxylation motif in the unstructured region of hypoxia-inducible factor protein and bound by the VHL ligand.; ELME000249:TRF1 and TRF2 both bind to another shelterin protein- TIN2. The TRF1-TIN2 interaction was mediated by a short motif in the N-Ter of TIN2. TIN2 connects TRF1 to TRF2 - this link contributes to the stabilization of TRF2 on telomeres.)	Predicted conservation scores
Sinocyclocheilus_grahami_ece2b_1	F407S	# Altered Effect (Pr = 0.37)
Sinocyclocheilus_grahami_ece2b_1	F407S	# |---->Altered Motifs (ELME000081|ELME000084|ELME000120|ELME000155|ELME000182|ELME000248|ELME000249)
Sinocyclocheilus_grahami_ece2b_1	F407S	# |---->Altered Structure_and_dynamics (Pr = 0.32)----------------------------------------------------------|
Sinocyclocheilus_grahami_ece2b_1	F407S	# | |---->Gain of Relative_solvent_accessibility (Pr = 0.32 | P = 3.4e-03) |
Sinocyclocheilus_grahami_ece2b_1	F407S	# | |---->Altered Secondary_structure (Pr = 0.25) |
Sinocyclocheilus_grahami_ece2b_1	F407S	# | | |
Sinocyclocheilus_grahami_ece2b_1	F407S	# | |---->Altered Stability_and_conformational_flexibility (Pr = 0.17) |
Sinocyclocheilus_grahami_ece2b_1	F407S	# | | |---->Altered Conformational_flexibility (Pr = 0.17) |
Sinocyclocheilus_grahami_ece2b_1	F407S	# | | |
Sinocyclocheilus_grahami_ece2b_1	F407S	# | |---->Altered Special_structural_signatures (Pr = 0.31) |
Sinocyclocheilus_grahami_ece2b_1	F407S	# | |---->Altered Signal_peptide (Pr = 0.00) |
Sinocyclocheilus_grahami_ece2b_1	F407S	# | | |
Sinocyclocheilus_grahami_ece2b_1	F407S	# | |---->Altered Transmembrane_protein (Pr = 0.31) |
Sinocyclocheilus_grahami_ece2b_1	F407S	# | |---->Altered Non-cytoplasmic_loop (Pr = 0.31 | P = 1.3e-04) |
Sinocyclocheilus_grahami_ece2b_1	F407S	# | |
Sinocyclocheilus_grahami_ece2b_1	F407S	# |---->Altered Functional_residue (Pr = 0.37) |
Sinocyclocheilus_grahami_ece2b_1	F407S	# |---->Altered Macromolecular_binding (Pr = 0.37) |
Sinocyclocheilus_grahami_ece2b_1	F407S	# | |---->Altered Protein_binding (Pr = 0.37) |
Sinocyclocheilus_grahami_ece2b_1	F407S	# | |---->Altered Disordered_interface (Pr = 0.12) |
Sinocyclocheilus_grahami_ece2b_1	F407S	# | | |
Sinocyclocheilus_grahami_ece2b_1	F407S	# | |---->Altered Ordered_interface (Pr = 0.37) |
Sinocyclocheilus_grahami_ece2b_1	F407S	# | |---->Altered PPI_residue (Pr = 0.37 | P = 2.0e-03) |
Sinocyclocheilus_grahami_ece2b_1	F407S	# | |
Sinocyclocheilus_grahami_ece2b_1	F407S	# |---->Altered Metal_binding (Pr = 0.21)<------------------------------------------------------------|
Sinocyclocheilus_grahami_ece2b_1	F407S	# | |---->Gain of Potassium_binding at L412 (Pr = 0.21 | P = 7.3e-03)
Sinocyclocheilus_grahami_ece2b_1	F407S	# | |---->Gain of Sodium_binding at L412 (Pr = 0.19 | P = 0.04)
Sinocyclocheilus_grahami_ece2b_1	F407S	# |
Sinocyclocheilus_grahami_ece2b_1	F407S	# |---->Altered PTM_site (Pr = 0.04)
Sinocyclocheilus_grahami_ece2b_1	T506A	0.521	Loss of Zinc_binding at C502 (Pr = 0.27 | P = 0.02); Gain of Disulfide_linkage at C502 (Pr = 0.27 | P = 1.9e-03); Altered Cytoplasmic_loop (Pr = 0.18 | P = 7.9e-03)	Altered Motifs (ELME000147:Site phosphorylated by the Polo-like kinase.)	Predicted conservation scores
Sinocyclocheilus_grahami_ece2b_1	T506A	# Altered Effect (Pr = 0.27)
Sinocyclocheilus_grahami_ece2b_1	T506A	# |---->Altered Motifs (ELME000147)
Sinocyclocheilus_grahami_ece2b_1	T506A	# |---->Altered Structure_and_dynamics (Pr = 0.27)-------------------------------------------------------|
Sinocyclocheilus_grahami_ece2b_1	T506A	# | |---->Altered Secondary_structure (Pr = 0.26) |
Sinocyclocheilus_grahami_ece2b_1	T506A	# | | |
Sinocyclocheilus_grahami_ece2b_1	T506A	# | |---->Altered Stability_and_conformational_flexibility (Pr = 0.27) |
Sinocyclocheilus_grahami_ece2b_1	T506A	# | | |---->Gain of Disulfide_linkage at C502 (Pr = 0.27 | P = 1.9e-03) |
Sinocyclocheilus_grahami_ece2b_1	T506A	# | | |---->Altered Conformational_flexibility (Pr = 0.21) |
Sinocyclocheilus_grahami_ece2b_1	T506A	# | | |
Sinocyclocheilus_grahami_ece2b_1	T506A	# | |---->Altered Special_structural_signatures (Pr = 0.18) |
Sinocyclocheilus_grahami_ece2b_1	T506A	# | |---->Altered Signal_peptide (Pr = 0.00) |
Sinocyclocheilus_grahami_ece2b_1	T506A	# | | |
Sinocyclocheilus_grahami_ece2b_1	T506A	# | |---->Altered Transmembrane_protein (Pr = 0.18) |
Sinocyclocheilus_grahami_ece2b_1	T506A	# | |---->Altered Non-cytoplasmic_loop (Pr = 0.18 | P = 7.9e-03) |
Sinocyclocheilus_grahami_ece2b_1	T506A	# | |
Sinocyclocheilus_grahami_ece2b_1	T506A	# |---->Altered Functional_residue (Pr = 0.27) |
Sinocyclocheilus_grahami_ece2b_1	T506A	# |---->Altered Macromolecular_binding (Pr = 0.18) |
Sinocyclocheilus_grahami_ece2b_1	T506A	# | |---->Altered Protein_binding (Pr = 0.18) |
Sinocyclocheilus_grahami_ece2b_1	T506A	# | |---->Altered Disordered_interface (Pr = 0.18) |
Sinocyclocheilus_grahami_ece2b_1	T506A	# | | |
Sinocyclocheilus_grahami_ece2b_1	T506A	# | |---->Altered Ordered_interface (Pr = 0.17) |
Sinocyclocheilus_grahami_ece2b_1	T506A	# | |
Sinocyclocheilus_grahami_ece2b_1	T506A	# |---->Altered Metal_binding (Pr = 0.27)<---------------------------------------------------------|
Sinocyclocheilus_grahami_ece2b_1	T506A	# | |---->Loss of Zinc_binding at C502 (Pr = 0.27 | P = 0.02)
Sinocyclocheilus_grahami_ece2b_1	T506A	# |
Sinocyclocheilus_grahami_ece2b_1	T506A	# |---->Altered PTM_site (Pr = 0.02)
Sinocyclocheilus_grahami_ece2b_2	D416E	0.164	Loss of Loop (Pr = 0.34 | P = 2.1e-03); Gain of Relative_solvent_accessibility (Pr = 0.24 | P = 0.04); Loss of Sodium_binding at E413 (Pr = 0.23 | P = 0.02); Altered Cytoplasmic_loop (Pr = 0.19 | P = 6.7e-03); Loss of N-linked_glycosylation at N415 (Pr = 0.16 | P = 5.9e-03); Loss of Potassium_binding at L412 (Pr = 0.15 | P = 0.02)	Altered Motifs (ELME000052:Phosphothreonine motif binding a subset of FHA domains that show a preference for a large aliphatic amino acid at the pT+3 position.; ELME000070:Generic motif for N-glycosylation. It was shown that Trp - Asp - and Glu are uncommon before the Ser/Thr position (PMID-8626433). Efficient glycosylation usually occurs when ~60 residues or more separate the glycosylation acceptor site from the C-terminus.; ELME000133:TRAF6 binding site. Members of the tumor necrosis factor receptor (TNFR) superfamily initiate intracellular signaling by recruiting the C-domain of the TNFR-associated factors (TRAFs) through their cytoplasmatic tails.; PS00001:N-glycosylation site)	Predicted conservation scores
Sinocyclocheilus_grahami_ece2b_2	D416E	# Altered Effect (Pr = 0.34)
Sinocyclocheilus_grahami_ece2b_2	D416E	# |---->Altered Motifs (ELME000052|ELME000070|ELME000133|PS00001)
Sinocyclocheilus_grahami_ece2b_2	D416E	# |---->Altered Structure_and_dynamics (Pr = 0.34)-------------------------------------------------------|
Sinocyclocheilus_grahami_ece2b_2	D416E	# | |---->Gain of Relative_solvent_accessibility (Pr = 0.24 | P = 0.04) |
Sinocyclocheilus_grahami_ece2b_2	D416E	# | |---->Altered Secondary_structure (Pr = 0.34) |
Sinocyclocheilus_grahami_ece2b_2	D416E	# | | |---->Loss of Loop (Pr = 0.34 | P = 2.1e-03) |
Sinocyclocheilus_grahami_ece2b_2	D416E	# | | |
Sinocyclocheilus_grahami_ece2b_2	D416E	# | |---->Altered Stability_and_conformational_flexibility (Pr = 0.20) |
Sinocyclocheilus_grahami_ece2b_2	D416E	# | | |---->Altered Conformational_flexibility (Pr = 0.20) |
Sinocyclocheilus_grahami_ece2b_2	D416E	# | | |
Sinocyclocheilus_grahami_ece2b_2	D416E	# | |---->Altered Special_structural_signatures (Pr = 0.19) |
Sinocyclocheilus_grahami_ece2b_2	D416E	# | |---->Altered Signal_peptide (Pr = 0.00) |
Sinocyclocheilus_grahami_ece2b_2	D416E	# | | |
Sinocyclocheilus_grahami_ece2b_2	D416E	# | |---->Altered Transmembrane_protein (Pr = 0.19) |
Sinocyclocheilus_grahami_ece2b_2	D416E	# | |---->Altered Non-cytoplasmic_loop (Pr = 0.19 | P = 6.7e-03) |
Sinocyclocheilus_grahami_ece2b_2	D416E	# | |
Sinocyclocheilus_grahami_ece2b_2	D416E	# |---->Altered Functional_residue (Pr = 0.26) |
Sinocyclocheilus_grahami_ece2b_2	D416E	# |---->Altered Macromolecular_binding (Pr = 0.26) |
Sinocyclocheilus_grahami_ece2b_2	D416E	# | |---->Altered Protein_binding (Pr = 0.26) |
Sinocyclocheilus_grahami_ece2b_2	D416E	# | |---->Altered Disordered_interface (Pr = 0.09) |
Sinocyclocheilus_grahami_ece2b_2	D416E	# | | |
Sinocyclocheilus_grahami_ece2b_2	D416E	# | |---->Altered Ordered_interface (Pr = 0.26) |
Sinocyclocheilus_grahami_ece2b_2	D416E	# | |
Sinocyclocheilus_grahami_ece2b_2	D416E	# |---->Altered Metal_binding (Pr = 0.23)<---------------------------------------------------------|
Sinocyclocheilus_grahami_ece2b_2	D416E	# | |---->Loss of Potassium_binding at L412 (Pr = 0.15 | P = 0.02)
Sinocyclocheilus_grahami_ece2b_2	D416E	# | |---->Loss of Sodium_binding at E413 (Pr = 0.23 | P = 0.02)
Sinocyclocheilus_grahami_ece2b_2	D416E	# |
Sinocyclocheilus_grahami_ece2b_2	D416E	# |---->Altered PTM_site (Pr = 0.16)
Sinocyclocheilus_grahami_ece2b_2	D416E	# |---->Loss of N-linked_glycosylation at N415 (Pr = 0.16 | P = 5.9e-03)
Sinocyclocheilus_grahami_ece2b_2	A658T	0.195	Gain of Relative_solvent_accessibility (Pr = 0.27 | P = 0.02); Altered Cytoplasmic_loop (Pr = 0.27 | P = 6.5e-04); Loss of Zinc_binding at D660 (Pr = 0.26 | P = 0.02); Gain of Sodium_binding at Q653 (Pr = 0.25 | P = 0.01); Altered PPI_hotspot (Pr = 0.24 | P = 0.04); Gain of Catalytic_site at Q653 (Pr = 0.22 | P = 8.3e-03); Gain of Potassium_binding at Q653 (Pr = 0.13 | P = 0.03)	Altered Motifs (ELME000182:STAT5 Src Homology 2 (SH2) domain binding motif.; ELME000202:(ST)Q motif which is phosphorylated by PIKK family members.)	Predicted conservation scores
Sinocyclocheilus_grahami_ece2b_2	A658T	# Altered Effect (Pr = 0.27)
Sinocyclocheilus_grahami_ece2b_2	A658T	# |---->Altered Motifs (ELME000182|ELME000202)
Sinocyclocheilus_grahami_ece2b_2	A658T	# |---->Altered Structure_and_dynamics (Pr = 0.27)-------------------------------------------------------|
Sinocyclocheilus_grahami_ece2b_2	A658T	# | |---->Gain of Relative_solvent_accessibility (Pr = 0.27 | P = 0.02) |
Sinocyclocheilus_grahami_ece2b_2	A658T	# | |---->Altered Secondary_structure (Pr = 0.23) |
Sinocyclocheilus_grahami_ece2b_2	A658T	# | | |
Sinocyclocheilus_grahami_ece2b_2	A658T	# | |---->Altered Stability_and_conformational_flexibility (Pr = 0.12) |
Sinocyclocheilus_grahami_ece2b_2	A658T	# | | |---->Altered Conformational_flexibility (Pr = 0.12) |
Sinocyclocheilus_grahami_ece2b_2	A658T	# | | |
Sinocyclocheilus_grahami_ece2b_2	A658T	# | |---->Altered Special_structural_signatures (Pr = 0.27) |
Sinocyclocheilus_grahami_ece2b_2	A658T	# | |---->Altered Signal_peptide (Pr = 0.00) |
Sinocyclocheilus_grahami_ece2b_2	A658T	# | | |
Sinocyclocheilus_grahami_ece2b_2	A658T	# | |---->Altered Transmembrane_protein (Pr = 0.27) |
Sinocyclocheilus_grahami_ece2b_2	A658T	# | |---->Altered Non-cytoplasmic_loop (Pr = 0.27 | P = 6.5e-04) |
Sinocyclocheilus_grahami_ece2b_2	A658T	# | |
Sinocyclocheilus_grahami_ece2b_2	A658T	# |---->Altered Functional_residue (Pr = 0.26) |
Sinocyclocheilus_grahami_ece2b_2	A658T	# |---->Gain of Catalytic_site at Q653 (Pr = 0.22 | P = 8.3e-03) |
Sinocyclocheilus_grahami_ece2b_2	A658T	# |---->Altered Macromolecular_binding (Pr = 0.26) |
Sinocyclocheilus_grahami_ece2b_2	A658T	# | |---->Altered Protein_binding (Pr = 0.26) |
Sinocyclocheilus_grahami_ece2b_2	A658T	# | |---->Altered Disordered_interface (Pr = 0.15) |
Sinocyclocheilus_grahami_ece2b_2	A658T	# | | |
Sinocyclocheilus_grahami_ece2b_2	A658T	# | |---->Altered Ordered_interface (Pr = 0.26) |
Sinocyclocheilus_grahami_ece2b_2	A658T	# | |---->Altered PPI_hotspot (Pr = 0.24 | P = 0.04) |
Sinocyclocheilus_grahami_ece2b_2	A658T	# | |
Sinocyclocheilus_grahami_ece2b_2	A658T	# |---->Altered Metal_binding (Pr = 0.26)<---------------------------------------------------------|
Sinocyclocheilus_grahami_ece2b_2	A658T	# | |---->Gain of Potassium_binding at Q653 (Pr = 0.13 | P = 0.03)
Sinocyclocheilus_grahami_ece2b_2	A658T	# | |---->Gain of Sodium_binding at Q653 (Pr = 0.25 | P = 0.01)
Sinocyclocheilus_grahami_ece2b_2	A658T	# | |---->Loss of Zinc_binding at D660 (Pr = 0.26 | P = 0.02)
Sinocyclocheilus_grahami_ece2b_2	A658T	# |
Sinocyclocheilus_grahami_ece2b_2	A658T	# |---->Altered PTM_site (Pr = 0.05)
Sinocyclocheilus_grahami_ece2a_2	K98N	0.310	Gain of GPI-anchor_amidation at K98 (Pr = 0.02 | P = 0.01)	Altered Motifs (PS00007:Tyrosine kinase phosphorylation site)	Predicted conservation scores
Sinocyclocheilus_grahami_ece2a_2	K98N	# Altered Effect (Pr = 0.25)
Sinocyclocheilus_grahami_ece2a_2	K98N	# |---->Altered Motifs (PS00007)
Sinocyclocheilus_grahami_ece2a_2	K98N	# |---->Altered Structure_and_dynamics (Pr = 0.25)-------------------------------------------------------|
Sinocyclocheilus_grahami_ece2a_2	K98N	# | |---->Altered Secondary_structure (Pr = 0.25) |
Sinocyclocheilus_grahami_ece2a_2	K98N	# | | |
Sinocyclocheilus_grahami_ece2a_2	K98N	# | |---->Altered Stability_and_conformational_flexibility (Pr = 0.17) |
Sinocyclocheilus_grahami_ece2a_2	K98N	# | | |---->Altered Conformational_flexibility (Pr = 0.17) |
Sinocyclocheilus_grahami_ece2a_2	K98N	# | | |
Sinocyclocheilus_grahami_ece2a_2	K98N	# | |---->Altered Special_structural_signatures (Pr = 0.11) |
Sinocyclocheilus_grahami_ece2a_2	K98N	# | |---->Altered Signal_peptide (Pr = 0.00) |
Sinocyclocheilus_grahami_ece2a_2	K98N	# | | |
Sinocyclocheilus_grahami_ece2a_2	K98N	# | |---->Altered Transmembrane_protein (Pr = 0.11) |
Sinocyclocheilus_grahami_ece2a_2	K98N	# | |
Sinocyclocheilus_grahami_ece2a_2	K98N	# |---->Altered Functional_residue (Pr = 0.20) |
Sinocyclocheilus_grahami_ece2a_2	K98N	# |---->Altered Macromolecular_binding (Pr = 0.20) |
Sinocyclocheilus_grahami_ece2a_2	K98N	# | |---->Altered Protein_binding (Pr = 0.20) |
Sinocyclocheilus_grahami_ece2a_2	K98N	# | |---->Altered Disordered_interface (Pr = 0.11) |
Sinocyclocheilus_grahami_ece2a_2	K98N	# | | |
Sinocyclocheilus_grahami_ece2a_2	K98N	# | |---->Altered Ordered_interface (Pr = 0.20) |
Sinocyclocheilus_grahami_ece2a_2	K98N	# | |
Sinocyclocheilus_grahami_ece2a_2	K98N	# |---->Altered Metal_binding (Pr = 0.01)<---------------------------------------------------------|
Sinocyclocheilus_grahami_ece2a_2	K98N	# |
Sinocyclocheilus_grahami_ece2a_2	K98N	# |---->Altered PTM_site (Pr = 0.09)
Sinocyclocheilus_grahami_ece2a_2	K98N	# |---->Gain of GPI-anchor_amidation at K98 (Pr = 0.02 | P = 0.01)
Sinocyclocheilus_grahami_ece2a_2	F199L	0.668	Altered Cytoplasmic_loop (Pr = 0.25 | P = 1.1e-03); Loss of Acetylation at K198 (Pr = 0.22 | P = 0.03)	Altered Motifs (ELME000045:The nuclear receptor box motif (LXXLL) confers binding to nuclear receptors.; ELME000062:Secondary preference for PKA-type AGC kinase phosphorylation.; ELME000063:CK1 phosphorylation site)	Predicted conservation scores
Sinocyclocheilus_grahami_ece2a_2	F199L	# Altered Effect (Pr = 0.25)
Sinocyclocheilus_grahami_ece2a_2	F199L	# |---->Altered Motifs (ELME000045|ELME000062|ELME000063)
Sinocyclocheilus_grahami_ece2a_2	F199L	# |---->Altered Structure_and_dynamics (Pr = 0.25)-------------------------------------------------------|
Sinocyclocheilus_grahami_ece2a_2	F199L	# | |---->Altered Secondary_structure (Pr = 0.25) |
Sinocyclocheilus_grahami_ece2a_2	F199L	# | | |
Sinocyclocheilus_grahami_ece2a_2	F199L	# | |---->Altered Stability_and_conformational_flexibility (Pr = 0.18) |
Sinocyclocheilus_grahami_ece2a_2	F199L	# | | |---->Altered Conformational_flexibility (Pr = 0.18) |
Sinocyclocheilus_grahami_ece2a_2	F199L	# | | |
Sinocyclocheilus_grahami_ece2a_2	F199L	# | |---->Altered Special_structural_signatures (Pr = 0.25) |
Sinocyclocheilus_grahami_ece2a_2	F199L	# | |---->Altered Signal_peptide (Pr = 0.00) |
Sinocyclocheilus_grahami_ece2a_2	F199L	# | | |
Sinocyclocheilus_grahami_ece2a_2	F199L	# | |---->Altered Transmembrane_protein (Pr = 0.25) |
Sinocyclocheilus_grahami_ece2a_2	F199L	# | |---->Altered Non-cytoplasmic_loop (Pr = 0.25 | P = 1.1e-03) |
Sinocyclocheilus_grahami_ece2a_2	F199L	# | |
Sinocyclocheilus_grahami_ece2a_2	F199L	# |---->Altered Functional_residue (Pr = 0.25) |
Sinocyclocheilus_grahami_ece2a_2	F199L	# |---->Altered Macromolecular_binding (Pr = 0.25) |
Sinocyclocheilus_grahami_ece2a_2	F199L	# | |---->Altered Protein_binding (Pr = 0.25) |
Sinocyclocheilus_grahami_ece2a_2	F199L	# | |---->Altered Disordered_interface (Pr = 0.25) |
Sinocyclocheilus_grahami_ece2a_2	F199L	# | | |
Sinocyclocheilus_grahami_ece2a_2	F199L	# | |---->Altered Ordered_interface (Pr = 0.13) |
Sinocyclocheilus_grahami_ece2a_2	F199L	# | |
Sinocyclocheilus_grahami_ece2a_2	F199L	# |---->Altered Metal_binding (Pr = 0.06)<---------------------------------------------------------|
Sinocyclocheilus_grahami_ece2a_2	F199L	# |
Sinocyclocheilus_grahami_ece2a_2	F199L	# |---->Altered PTM_site (Pr = 0.22)
Sinocyclocheilus_grahami_ece2a_2	F199L	# |---->Loss of Acetylation at K198 (Pr = 0.22 | P = 0.03)
Sinocyclocheilus_grahami_ece2a_2	A380T	0.107	Altered Cytoplasmic_loop (Pr = 0.26 | P = 8.1e-04)	Altered Motifs (ELME000202:(ST)Q motif which is phosphorylated by PIKK family members.)	Predicted conservation scores
Sinocyclocheilus_grahami_ece2a_2	A380T	# Altered Effect (Pr = 0.26)
Sinocyclocheilus_grahami_ece2a_2	A380T	# |---->Altered Motifs (ELME000202)
Sinocyclocheilus_grahami_ece2a_2	A380T	# |---->Altered Structure_and_dynamics (Pr = 0.26)-------------------------------------------------------|
Sinocyclocheilus_grahami_ece2a_2	A380T	# | |---->Altered Secondary_structure (Pr = 0.24) |
Sinocyclocheilus_grahami_ece2a_2	A380T	# | | |
Sinocyclocheilus_grahami_ece2a_2	A380T	# | |---->Altered Stability_and_conformational_flexibility (Pr = 0.16) |
Sinocyclocheilus_grahami_ece2a_2	A380T	# | | |---->Altered Conformational_flexibility (Pr = 0.16) |
Sinocyclocheilus_grahami_ece2a_2	A380T	# | | |
Sinocyclocheilus_grahami_ece2a_2	A380T	# | |---->Altered Special_structural_signatures (Pr = 0.26) |
Sinocyclocheilus_grahami_ece2a_2	A380T	# | |---->Altered Signal_peptide (Pr = 0.00) |
Sinocyclocheilus_grahami_ece2a_2	A380T	# | | |
Sinocyclocheilus_grahami_ece2a_2	A380T	# | |---->Altered Transmembrane_protein (Pr = 0.26) |
Sinocyclocheilus_grahami_ece2a_2	A380T	# | |---->Altered Non-cytoplasmic_loop (Pr = 0.26 | P = 8.1e-04) |
Sinocyclocheilus_grahami_ece2a_2	A380T	# | |
Sinocyclocheilus_grahami_ece2a_2	A380T	# |---->Altered Functional_residue (Pr = 0.25) |
Sinocyclocheilus_grahami_ece2a_2	A380T	# |---->Altered Macromolecular_binding (Pr = 0.25) |
Sinocyclocheilus_grahami_ece2a_2	A380T	# | |---->Altered Protein_binding (Pr = 0.25) |
Sinocyclocheilus_grahami_ece2a_2	A380T	# | |---->Altered Disordered_interface (Pr = 0.09) |
Sinocyclocheilus_grahami_ece2a_2	A380T	# | | |
Sinocyclocheilus_grahami_ece2a_2	A380T	# | |---->Altered Ordered_interface (Pr = 0.25) |
Sinocyclocheilus_grahami_ece2a_2	A380T	# | |
Sinocyclocheilus_grahami_ece2a_2	A380T	# |---->Altered Metal_binding (Pr = 0.08)<---------------------------------------------------------|
Sinocyclocheilus_grahami_ece2a_2	A380T	# |
Sinocyclocheilus_grahami_ece2a_2	A380T	# |---->Altered PTM_site (Pr = 0.09)
Sinocyclocheilus_grahami_ece2a_2	G516D	0.498	Altered Cytoplasmic_loop (Pr = 0.32 | P = 1.0e-04); Gain of Loop (Pr = 0.27 | P = 0.02)	Altered Motifs (None)	Predicted conservation scores
Sinocyclocheilus_grahami_ece2a_2	G516D	# Altered Effect (Pr = 0.32)
Sinocyclocheilus_grahami_ece2a_2	G516D	# |---->Altered Motifs (None)
Sinocyclocheilus_grahami_ece2a_2	G516D	# |---->Altered Structure_and_dynamics (Pr = 0.32)-------------------------------------------------------|
Sinocyclocheilus_grahami_ece2a_2	G516D	# | |---->Altered Secondary_structure (Pr = 0.27) |
Sinocyclocheilus_grahami_ece2a_2	G516D	# | | |---->Gain of Loop (Pr = 0.27 | P = 0.02) |
Sinocyclocheilus_grahami_ece2a_2	G516D	# | | |
Sinocyclocheilus_grahami_ece2a_2	G516D	# | |---->Altered Stability_and_conformational_flexibility (Pr = 0.16) |
Sinocyclocheilus_grahami_ece2a_2	G516D	# | | |---->Altered Conformational_flexibility (Pr = 0.16) |
Sinocyclocheilus_grahami_ece2a_2	G516D	# | | |
Sinocyclocheilus_grahami_ece2a_2	G516D	# | |---->Altered Special_structural_signatures (Pr = 0.32) |
Sinocyclocheilus_grahami_ece2a_2	G516D	# | |---->Altered Signal_peptide (Pr = 0.00) |
Sinocyclocheilus_grahami_ece2a_2	G516D	# | | |
Sinocyclocheilus_grahami_ece2a_2	G516D	# | |---->Altered Transmembrane_protein (Pr = 0.32) |
Sinocyclocheilus_grahami_ece2a_2	G516D	# | |---->Altered Non-cytoplasmic_loop (Pr = 0.32 | P = 1.0e-04) |
Sinocyclocheilus_grahami_ece2a_2	G516D	# | |
Sinocyclocheilus_grahami_ece2a_2	G516D	# |---->Altered Functional_residue (Pr = 0.24) |
Sinocyclocheilus_grahami_ece2a_2	G516D	# |---->Altered Macromolecular_binding (Pr = 0.24) |
Sinocyclocheilus_grahami_ece2a_2	G516D	# | |---->Altered Protein_binding (Pr = 0.24) |
Sinocyclocheilus_grahami_ece2a_2	G516D	# | |---->Altered Disordered_interface (Pr = 0.14) |
Sinocyclocheilus_grahami_ece2a_2	G516D	# | | |
Sinocyclocheilus_grahami_ece2a_2	G516D	# | |---->Altered Ordered_interface (Pr = 0.24) |
Sinocyclocheilus_grahami_ece2a_2	G516D	# | |
Sinocyclocheilus_grahami_ece2a_2	G516D	# |---->Altered Metal_binding (Pr = 0.08)<---------------------------------------------------------|
Sinocyclocheilus_grahami_ece2a_2	G516D	# |
Sinocyclocheilus_grahami_ece2a_2	G516D	# |---->Altered PTM_site (Pr = 0.11)
Sinocyclocheilus_grahami_ece2a_2	Y624F	0.239	Gain of Relative_solvent_accessibility (Pr = 0.29 | P = 0.01); Altered Cytoplasmic_loop (Pr = 0.28 | P = 4.7e-04); Gain of Allosteric_site at W626 (Pr = 0.25 | P = 0.01); Gain of Sodium_binding at N625 (Pr = 0.21 | P = 0.03); Loss of Potassium_binding at N625 (Pr = 0.19 | P = 0.01); Loss of N-linked_glycosylation at N625 (Pr = 0.18 | P = 4.3e-03); Loss of Catalytic_site at W626 (Pr = 0.09 | P = 0.04)	Altered Motifs (ELME000070:Generic motif for N-glycosylation. It was shown that Trp - Asp - and Glu are uncommon before the Ser/Thr position (PMID-8626433). Efficient glycosylation usually occurs when ~60 residues or more separate the glycosylation acceptor site from the C-terminus.; ELME000133:TRAF6 binding site. Members of the tumor necrosis factor receptor (TNFR) superfamily initiate intracellular signaling by recruiting the C-domain of the TNFR-associated factors (TRAFs) through their cytoplasmatic tails.; ELME000336:NEK2 phosphorylation motif with preferred Phe - Leu or Met in the -3 position to compensate for less favorable residues in the +1 and +2 position.)	Predicted conservation scores
Sinocyclocheilus_grahami_ece2a_2	Y624F	# Altered Effect (Pr = 0.29)
Sinocyclocheilus_grahami_ece2a_2	Y624F	# |---->Altered Motifs (ELME000070|ELME000133|ELME000336)
Sinocyclocheilus_grahami_ece2a_2	Y624F	# |---->Altered Structure_and_dynamics (Pr = 0.29)-------------------------------------------------------|
Sinocyclocheilus_grahami_ece2a_2	Y624F	# | |---->Gain of Relative_solvent_accessibility (Pr = 0.29 | P = 0.01) |
Sinocyclocheilus_grahami_ece2a_2	Y624F	# | |---->Altered Secondary_structure (Pr = 0.25) |
Sinocyclocheilus_grahami_ece2a_2	Y624F	# | | |
Sinocyclocheilus_grahami_ece2a_2	Y624F	# | |---->Altered Stability_and_conformational_flexibility (Pr = 0.18) |
Sinocyclocheilus_grahami_ece2a_2	Y624F	# | | |---->Altered Conformational_flexibility (Pr = 0.18) |
Sinocyclocheilus_grahami_ece2a_2	Y624F	# | | |
Sinocyclocheilus_grahami_ece2a_2	Y624F	# | |---->Altered Special_structural_signatures (Pr = 0.28) |
Sinocyclocheilus_grahami_ece2a_2	Y624F	# | |---->Altered Signal_peptide (Pr = 0.00) |
Sinocyclocheilus_grahami_ece2a_2	Y624F	# | | |
Sinocyclocheilus_grahami_ece2a_2	Y624F	# | |---->Altered Transmembrane_protein (Pr = 0.28) |
Sinocyclocheilus_grahami_ece2a_2	Y624F	# | |---->Altered Non-cytoplasmic_loop (Pr = 0.28 | P = 4.7e-04) |
Sinocyclocheilus_grahami_ece2a_2	Y624F	# | |
Sinocyclocheilus_grahami_ece2a_2	Y624F	# |---->Altered Functional_residue (Pr = 0.25) |
Sinocyclocheilus_grahami_ece2a_2	Y624F	# |---->Loss of Catalytic_site at W626 (Pr = 0.09 | P = 0.04) |
Sinocyclocheilus_grahami_ece2a_2	Y624F	# |---->Gain of Allosteric_site at W626 (Pr = 0.25 | P = 0.01)<------------------------------------|
Sinocyclocheilus_grahami_ece2a_2	Y624F	# |---->Altered Macromolecular_binding (Pr = 0.25) |
Sinocyclocheilus_grahami_ece2a_2	Y624F	# | |---->Altered Protein_binding (Pr = 0.25) |
Sinocyclocheilus_grahami_ece2a_2	Y624F	# | |---->Altered Disordered_interface (Pr = 0.25) |
Sinocyclocheilus_grahami_ece2a_2	Y624F	# | | |
Sinocyclocheilus_grahami_ece2a_2	Y624F	# | |---->Altered Ordered_interface (Pr = 0.23) |
Sinocyclocheilus_grahami_ece2a_2	Y624F	# | |
Sinocyclocheilus_grahami_ece2a_2	Y624F	# |---->Altered Metal_binding (Pr = 0.21)<---------------------------------------------------------|
Sinocyclocheilus_grahami_ece2a_2	Y624F	# | |---->Loss of Potassium_binding at N625 (Pr = 0.19 | P = 0.01)
Sinocyclocheilus_grahami_ece2a_2	Y624F	# | |---->Gain of Sodium_binding at N625 (Pr = 0.21 | P = 0.03)
Sinocyclocheilus_grahami_ece2a_2	Y624F	# |
Sinocyclocheilus_grahami_ece2a_2	Y624F	# |---->Altered PTM_site (Pr = 0.18)
Sinocyclocheilus_grahami_ece2a_2	Y624F	# |---->Loss of N-linked_glycosylation at N625 (Pr = 0.18 | P = 4.3e-03)
Sinocyclocheilus_grahami_ece2a_2	K665M	0.611	Loss of Zinc_binding at K665 (Pr = 0.44 | P = 5.2e-03); Gain of Catalytic_site at H668 (Pr = 0.42 | P = 1.2e-04); Loss of Nickel_binding at H668 (Pr = 0.31 | P = 3.7e-03); Altered PPI_residue (Pr = 0.29 | P = 0.03); Loss of Allosteric_site at Y669 (Pr = 0.28 | P = 7.2e-03); Gain of Potassium_binding at H668 (Pr = 0.28 | P = 1.4e-03); Loss of Sodium_binding at H668 (Pr = 0.27 | P = 7.6e-03); Gain of Copper_binding at Y667 (Pr = 0.27 | P = 5.1e-04); Loss of Manganese_binding at Y669 (Pr = 0.27 | P = 7.6e-03); Altered Cytoplasmic_loop (Pr = 0.26 | P = 1.2e-03); Altered PPI_hotspot (Pr = 0.25 | P = 0.03); Loss of Relative_solvent_accessibility (Pr = 0.24 | P = 0.04)	Altered Motifs (None)	Predicted conservation scores
Sinocyclocheilus_grahami_ece2a_2	K665M	# Altered Effect (Pr = 0.44)
Sinocyclocheilus_grahami_ece2a_2	K665M	# |---->Altered Motifs (None)
Sinocyclocheilus_grahami_ece2a_2	K665M	# |---->Altered Structure_and_dynamics (Pr = 0.44)-------------------------------------------------------|
Sinocyclocheilus_grahami_ece2a_2	K665M	# | |---->Loss of Relative_solvent_accessibility (Pr = 0.24 | P = 0.04) |
Sinocyclocheilus_grahami_ece2a_2	K665M	# | |---->Altered Secondary_structure (Pr = 0.25) |
Sinocyclocheilus_grahami_ece2a_2	K665M	# | | |
Sinocyclocheilus_grahami_ece2a_2	K665M	# | |---->Altered Stability_and_conformational_flexibility (Pr = 0.14) |
Sinocyclocheilus_grahami_ece2a_2	K665M	# | | |---->Altered Conformational_flexibility (Pr = 0.14) |
Sinocyclocheilus_grahami_ece2a_2	K665M	# | | |
Sinocyclocheilus_grahami_ece2a_2	K665M	# | |---->Altered Special_structural_signatures (Pr = 0.26) |
Sinocyclocheilus_grahami_ece2a_2	K665M	# | |---->Altered Signal_peptide (Pr = 0.00) |
Sinocyclocheilus_grahami_ece2a_2	K665M	# | | |
Sinocyclocheilus_grahami_ece2a_2	K665M	# | |---->Altered Transmembrane_protein (Pr = 0.26) |
Sinocyclocheilus_grahami_ece2a_2	K665M	# | |---->Altered Non-cytoplasmic_loop (Pr = 0.26 | P = 1.2e-03) |
Sinocyclocheilus_grahami_ece2a_2	K665M	# | |
Sinocyclocheilus_grahami_ece2a_2	K665M	# |---->Altered Functional_residue (Pr = 0.44) |
Sinocyclocheilus_grahami_ece2a_2	K665M	# |---->Gain of Catalytic_site at H668 (Pr = 0.42 | P = 1.2e-04) |
Sinocyclocheilus_grahami_ece2a_2	K665M	# |---->Loss of Allosteric_site at Y669 (Pr = 0.28 | P = 7.2e-03)<---------------------------------|
Sinocyclocheilus_grahami_ece2a_2	K665M	# |---->Altered Macromolecular_binding (Pr = 0.29) |
Sinocyclocheilus_grahami_ece2a_2	K665M	# | |---->Altered Protein_binding (Pr = 0.29) |
Sinocyclocheilus_grahami_ece2a_2	K665M	# | |---->Altered Disordered_interface (Pr = 0.06) |
Sinocyclocheilus_grahami_ece2a_2	K665M	# | | |
Sinocyclocheilus_grahami_ece2a_2	K665M	# | |---->Altered Ordered_interface (Pr = 0.29) |
Sinocyclocheilus_grahami_ece2a_2	K665M	# | |---->Altered PPI_residue (Pr = 0.29 | P = 0.03) |
Sinocyclocheilus_grahami_ece2a_2	K665M	# | |---->Altered PPI_hotspot (Pr = 0.25 | P = 0.03) |
Sinocyclocheilus_grahami_ece2a_2	K665M	# | |
Sinocyclocheilus_grahami_ece2a_2	K665M	# |---->Altered Metal_binding (Pr = 0.44)<---------------------------------------------------------|
Sinocyclocheilus_grahami_ece2a_2	K665M	# | |---->Gain of Copper_binding at Y667 (Pr = 0.27 | P = 5.1e-04)
Sinocyclocheilus_grahami_ece2a_2	K665M	# | |---->Loss of Manganese_binding at Y669 (Pr = 0.27 | P = 7.6e-03)
Sinocyclocheilus_grahami_ece2a_2	K665M	# | |---->Loss of Nickel_binding at H668 (Pr = 0.31 | P = 3.7e-03)
Sinocyclocheilus_grahami_ece2a_2	K665M	# | |---->Gain of Potassium_binding at H668 (Pr = 0.28 | P = 1.4e-03)
Sinocyclocheilus_grahami_ece2a_2	K665M	# | |---->Loss of Sodium_binding at H668 (Pr = 0.27 | P = 7.6e-03)
Sinocyclocheilus_grahami_ece2a_2	K665M	# | |---->Loss of Zinc_binding at K665 (Pr = 0.44 | P = 5.2e-03)
Sinocyclocheilus_grahami_ece2a_2	K665M	# |
Sinocyclocheilus_grahami_ece2a_2	K665M	# |---->Altered PTM_site (Pr = 0.12)
Sinocyclocheilus_grahami_ece2a_2	S749R	0.487	Altered PPI_hotspot (Pr = 0.25 | P = 0.02); Gain of ADP-ribosylation at S749 (Pr = 0.25 | P = 8.8e-03); Altered Cytoplasmic_loop (Pr = 0.22 | P = 3.2e-03); Loss of Ubiquitylation at K748 (Pr = 0.17 | P = 0.03); Loss of Potassium_binding at N744 (Pr = 0.17 | P = 0.01); Gain of GPI-anchor_amidation at N744 (Pr = 0.02 | P = 0.02)	Altered Motifs (ELME000100:NEC1/NEC2 cleavage site (Lys-Arg-|-Xaa); ELME000108:Yeast kexin 2 cleavage site (Lys-Arg-|-Xaa or Arg-Arg-|-Xaa); ELME000313:The WH2 motif is of variable length (16-19 amino acids) binding to the hydrophobic cleft formed by actin's subdomains 1 and 3. At the N-terminus it forms an alpha-helix followed by a flexible loop stabilised upon actin binding.; ELME000336:NEK2 phosphorylation motif with preferred Phe - Leu or Met in the -3 position to compensate for less favorable residues in the +1 and +2 position.; PS00008:N-myristoylation site)	Predicted conservation scores
Sinocyclocheilus_grahami_ece2a_2	S749R	# Altered Effect (Pr = 0.25)
Sinocyclocheilus_grahami_ece2a_2	S749R	# |---->Altered Motifs (ELME000100|ELME000108|ELME000313|ELME000336|PS00008)
Sinocyclocheilus_grahami_ece2a_2	S749R	# |---->Altered Structure_and_dynamics (Pr = 0.25)-------------------------------------------------------|
Sinocyclocheilus_grahami_ece2a_2	S749R	# | |---->Altered Secondary_structure (Pr = 0.25) |
Sinocyclocheilus_grahami_ece2a_2	S749R	# | | |
Sinocyclocheilus_grahami_ece2a_2	S749R	# | |---->Altered Stability_and_conformational_flexibility (Pr = 0.22) |
Sinocyclocheilus_grahami_ece2a_2	S749R	# | | |---->Altered Conformational_flexibility (Pr = 0.22) |
Sinocyclocheilus_grahami_ece2a_2	S749R	# | | |
Sinocyclocheilus_grahami_ece2a_2	S749R	# | |---->Altered Special_structural_signatures (Pr = 0.22) |
Sinocyclocheilus_grahami_ece2a_2	S749R	# | |---->Altered Signal_peptide (Pr = 0.00) |
Sinocyclocheilus_grahami_ece2a_2	S749R	# | | |
Sinocyclocheilus_grahami_ece2a_2	S749R	# | |---->Altered Transmembrane_protein (Pr = 0.22) |
Sinocyclocheilus_grahami_ece2a_2	S749R	# | |---->Altered Non-cytoplasmic_loop (Pr = 0.22 | P = 3.2e-03) |
Sinocyclocheilus_grahami_ece2a_2	S749R	# | |
Sinocyclocheilus_grahami_ece2a_2	S749R	# |---->Altered Functional_residue (Pr = 0.25) |
Sinocyclocheilus_grahami_ece2a_2	S749R	# |---->Altered Macromolecular_binding (Pr = 0.25) |
Sinocyclocheilus_grahami_ece2a_2	S749R	# | |---->Altered Protein_binding (Pr = 0.25) |
Sinocyclocheilus_grahami_ece2a_2	S749R	# | |---->Altered Disordered_interface (Pr = 0.19) |
Sinocyclocheilus_grahami_ece2a_2	S749R	# | | |
Sinocyclocheilus_grahami_ece2a_2	S749R	# | |---->Altered Ordered_interface (Pr = 0.25) |
Sinocyclocheilus_grahami_ece2a_2	S749R	# | |---->Altered PPI_hotspot (Pr = 0.25 | P = 0.02) |
Sinocyclocheilus_grahami_ece2a_2	S749R	# | |
Sinocyclocheilus_grahami_ece2a_2	S749R	# |---->Altered Metal_binding (Pr = 0.17)<---------------------------------------------------------|
Sinocyclocheilus_grahami_ece2a_2	S749R	# | |---->Loss of Potassium_binding at N744 (Pr = 0.17 | P = 0.01)
Sinocyclocheilus_grahami_ece2a_2	S749R	# |
Sinocyclocheilus_grahami_ece2a_2	S749R	# |---->Altered PTM_site (Pr = 0.25)
Sinocyclocheilus_grahami_ece2a_2	S749R	# |---->Gain of ADP-ribosylation at S749 (Pr = 0.25 | P = 8.8e-03)
Sinocyclocheilus_grahami_ece2a_2	S749R	# |---->Gain of GPI-anchor_amidation at N744 (Pr = 0.02 | P = 0.02)
Sinocyclocheilus_grahami_ece2a_2	S749R	# |---->Loss of Ubiquitylation at K748 (Pr = 0.17 | P = 0.03)
Sinocyclocheilus_grahami_ece2a_1	Y43C	0.265	Altered MoRF (Pr = 0.49 | P = 1.0e-03); Loss of Phosphorylation at Y43 (Pr = 0.37 | P = 9.3e-03); Loss of Loop (Pr = 0.28 | P = 0.02); Gain of Zinc_binding at E40 (Pr = 0.27 | P = 0.02); Loss of Proteolytic_cleavage at D46 (Pr = 0.13 | P = 0.02); Altered Cytoplasmic_loop (Pr = 0.11 | P = 0.03); Loss of Potassium_binding at E40 (Pr = 0.11 | P = 0.04); Loss of Sulfation at Y43 (Pr = 0.01 | P = 0.04)	Altered Motifs (ELME000133:TRAF6 binding site. Members of the tumor necrosis factor receptor (TNFR) superfamily initiate intracellular signaling by recruiting the C-domain of the TNFR-associated factors (TRAFs) through their cytoplasmatic tails.; ELME000182:STAT5 Src Homology 2 (SH2) domain binding motif.)	Predicted conservation scores
Sinocyclocheilus_grahami_ece2a_1	Y43C	# Altered Effect (Pr = 0.49)
Sinocyclocheilus_grahami_ece2a_1	Y43C	# |---->Altered Motifs (ELME000133|ELME000182)
Sinocyclocheilus_grahami_ece2a_1	Y43C	# |---->Altered Structure_and_dynamics (Pr = 0.28)-------------------------------------------------------|
Sinocyclocheilus_grahami_ece2a_1	Y43C	# | |---->Altered Secondary_structure (Pr = 0.28) |
Sinocyclocheilus_grahami_ece2a_1	Y43C	# | | |---->Loss of Loop (Pr = 0.28 | P = 0.02) |
Sinocyclocheilus_grahami_ece2a_1	Y43C	# | | |
Sinocyclocheilus_grahami_ece2a_1	Y43C	# | |---->Altered Stability_and_conformational_flexibility (Pr = 0.27) |
Sinocyclocheilus_grahami_ece2a_1	Y43C	# | | |---->Altered Conformational_flexibility (Pr = 0.27) |
Sinocyclocheilus_grahami_ece2a_1	Y43C	# | | |
Sinocyclocheilus_grahami_ece2a_1	Y43C	# | |---->Altered Special_structural_signatures (Pr = 0.11) |
Sinocyclocheilus_grahami_ece2a_1	Y43C	# | |---->Altered Signal_peptide (Pr = 0.00) |
Sinocyclocheilus_grahami_ece2a_1	Y43C	# | | |
Sinocyclocheilus_grahami_ece2a_1	Y43C	# | |---->Altered Transmembrane_protein (Pr = 0.11) |
Sinocyclocheilus_grahami_ece2a_1	Y43C	# | |---->Altered Non-cytoplasmic_loop (Pr = 0.11 | P = 0.03) |
Sinocyclocheilus_grahami_ece2a_1	Y43C	# | |
Sinocyclocheilus_grahami_ece2a_1	Y43C	# |---->Altered Functional_residue (Pr = 0.49) |
Sinocyclocheilus_grahami_ece2a_1	Y43C	# |---->Altered Macromolecular_binding (Pr = 0.49) |
Sinocyclocheilus_grahami_ece2a_1	Y43C	# | |---->Altered Protein_binding (Pr = 0.49) |
Sinocyclocheilus_grahami_ece2a_1	Y43C	# | |---->Altered Disordered_interface (Pr = 0.49) |
Sinocyclocheilus_grahami_ece2a_1	Y43C	# | | |---->Altered MoRF (Pr = 0.49 | P = 1.0e-03) |
Sinocyclocheilus_grahami_ece2a_1	Y43C	# | | |
Sinocyclocheilus_grahami_ece2a_1	Y43C	# | |---->Altered Ordered_interface (Pr = 0.13) |
Sinocyclocheilus_grahami_ece2a_1	Y43C	# | |
Sinocyclocheilus_grahami_ece2a_1	Y43C	# |---->Altered Metal_binding (Pr = 0.27)<---------------------------------------------------------|
Sinocyclocheilus_grahami_ece2a_1	Y43C	# | |---->Loss of Potassium_binding at E40 (Pr = 0.11 | P = 0.04)
Sinocyclocheilus_grahami_ece2a_1	Y43C	# | |---->Gain of Zinc_binding at E40 (Pr = 0.27 | P = 0.02)
Sinocyclocheilus_grahami_ece2a_1	Y43C	# |
Sinocyclocheilus_grahami_ece2a_1	Y43C	# |---->Altered PTM_site (Pr = 0.37)
Sinocyclocheilus_grahami_ece2a_1	Y43C	# |---->Loss of Phosphorylation at Y43 (Pr = 0.37 | P = 9.3e-03)
Sinocyclocheilus_grahami_ece2a_1	Y43C	# |---->Loss of Proteolytic_cleavage at D46 (Pr = 0.13 | P = 0.02)
Sinocyclocheilus_grahami_ece2a_1	Y43C	# |---->Loss of Sulfation at Y43 (Pr = 0.01 | P = 0.04)
Sinocyclocheilus_grahami_ece2a_1	S318R	0.587	Loss of Zinc_binding at D320 (Pr = 0.30 | P = 0.01); Loss of Loop (Pr = 0.29 | P = 0.01); Altered Cytoplasmic_loop (Pr = 0.27 | P = 4.9e-04); Loss of Strand (Pr = 0.26 | P = 0.05); Loss of Potassium_binding at C315 (Pr = 0.13 | P = 0.03); Loss of Disulfide_linkage at C315 (Pr = 0.11 | P = 0.05); Loss of Sulfation at Y321 (Pr = 0.08 | P = 3.7e-03)	Altered Motifs (ELME000102:N-Arg dibasic convertase (nardilysin) cleavage site (Xaa-|-Arg-Lys or Arg-|-Arg-Xaa).; ELME000108:Yeast kexin 2 cleavage site (Lys-Arg-|-Xaa or Arg-Arg-|-Xaa))	Predicted conservation scores
Sinocyclocheilus_grahami_ece2a_1	S318R	# Altered Effect (Pr = 0.30)
Sinocyclocheilus_grahami_ece2a_1	S318R	# |---->Altered Motifs (ELME000102|ELME000108)
Sinocyclocheilus_grahami_ece2a_1	S318R	# |---->Altered Structure_and_dynamics (Pr = 0.30)-------------------------------------------------------|
Sinocyclocheilus_grahami_ece2a_1	S318R	# | |---->Altered Secondary_structure (Pr = 0.29) |
Sinocyclocheilus_grahami_ece2a_1	S318R	# | | |---->Loss of Strand (Pr = 0.26 | P = 0.05) |
Sinocyclocheilus_grahami_ece2a_1	S318R	# | | |---->Loss of Loop (Pr = 0.29 | P = 0.01) |
Sinocyclocheilus_grahami_ece2a_1	S318R	# | | |
Sinocyclocheilus_grahami_ece2a_1	S318R	# | |---->Altered Stability_and_conformational_flexibility (Pr = 0.12) |
Sinocyclocheilus_grahami_ece2a_1	S318R	# | | |---->Loss of Disulfide_linkage at C315 (Pr = 0.11 | P = 0.05) |
Sinocyclocheilus_grahami_ece2a_1	S318R	# | | |---->Altered Conformational_flexibility (Pr = 0.12) |
Sinocyclocheilus_grahami_ece2a_1	S318R	# | | |
Sinocyclocheilus_grahami_ece2a_1	S318R	# | |---->Altered Special_structural_signatures (Pr = 0.27) |
Sinocyclocheilus_grahami_ece2a_1	S318R	# | |---->Altered Signal_peptide (Pr = 0.00) |
Sinocyclocheilus_grahami_ece2a_1	S318R	# | | |
Sinocyclocheilus_grahami_ece2a_1	S318R	# | |---->Altered Transmembrane_protein (Pr = 0.27) |
Sinocyclocheilus_grahami_ece2a_1	S318R	# | |---->Altered Non-cytoplasmic_loop (Pr = 0.27 | P = 4.9e-04) |
Sinocyclocheilus_grahami_ece2a_1	S318R	# | |
Sinocyclocheilus_grahami_ece2a_1	S318R	# |---->Altered Functional_residue (Pr = 0.30) |
Sinocyclocheilus_grahami_ece2a_1	S318R	# |---->Altered Macromolecular_binding (Pr = 0.27) |
Sinocyclocheilus_grahami_ece2a_1	S318R	# | |---->Altered Protein_binding (Pr = 0.27) |
Sinocyclocheilus_grahami_ece2a_1	S318R	# | |---->Altered Disordered_interface (Pr = 0.10) |
Sinocyclocheilus_grahami_ece2a_1	S318R	# | | |
Sinocyclocheilus_grahami_ece2a_1	S318R	# | |---->Altered Ordered_interface (Pr = 0.27) |
Sinocyclocheilus_grahami_ece2a_1	S318R	# | |
Sinocyclocheilus_grahami_ece2a_1	S318R	# |---->Altered Metal_binding (Pr = 0.30)<---------------------------------------------------------|
Sinocyclocheilus_grahami_ece2a_1	S318R	# | |---->Loss of Potassium_binding at C315 (Pr = 0.13 | P = 0.03)
Sinocyclocheilus_grahami_ece2a_1	S318R	# | |---->Loss of Zinc_binding at D320 (Pr = 0.30 | P = 0.01)
Sinocyclocheilus_grahami_ece2a_1	S318R	# |
Sinocyclocheilus_grahami_ece2a_1	S318R	# |---->Altered PTM_site (Pr = 0.18)
Sinocyclocheilus_grahami_ece2a_1	S318R	# |---->Loss of Sulfation at Y321 (Pr = 0.08 | P = 3.7e-03)
Sinocyclocheilus_grahami_ece2a_1	A380T	0.110	Altered Cytoplasmic_loop (Pr = 0.23 | P = 2.1e-03)	Altered Motifs (ELME000202:(ST)Q motif which is phosphorylated by PIKK family members.)	Predicted conservation scores
Sinocyclocheilus_grahami_ece2a_1	A380T	# Altered Effect (Pr = 0.27)
Sinocyclocheilus_grahami_ece2a_1	A380T	# |---->Altered Motifs (ELME000202)
Sinocyclocheilus_grahami_ece2a_1	A380T	# |---->Altered Structure_and_dynamics (Pr = 0.27)-------------------------------------------------------|
Sinocyclocheilus_grahami_ece2a_1	A380T	# | |---->Altered Secondary_structure (Pr = 0.27) |
Sinocyclocheilus_grahami_ece2a_1	A380T	# | | |
Sinocyclocheilus_grahami_ece2a_1	A380T	# | |---->Altered Stability_and_conformational_flexibility (Pr = 0.16) |
Sinocyclocheilus_grahami_ece2a_1	A380T	# | | |---->Altered Conformational_flexibility (Pr = 0.16) |
Sinocyclocheilus_grahami_ece2a_1	A380T	# | | |
Sinocyclocheilus_grahami_ece2a_1	A380T	# | |---->Altered Special_structural_signatures (Pr = 0.23) |
Sinocyclocheilus_grahami_ece2a_1	A380T	# | |---->Altered Signal_peptide (Pr = 0.00) |
Sinocyclocheilus_grahami_ece2a_1	A380T	# | | |
Sinocyclocheilus_grahami_ece2a_1	A380T	# | |---->Altered Transmembrane_protein (Pr = 0.23) |
Sinocyclocheilus_grahami_ece2a_1	A380T	# | |---->Altered Non-cytoplasmic_loop (Pr = 0.23 | P = 2.1e-03) |
Sinocyclocheilus_grahami_ece2a_1	A380T	# | |
Sinocyclocheilus_grahami_ece2a_1	A380T	# |---->Altered Functional_residue (Pr = 0.25) |
Sinocyclocheilus_grahami_ece2a_1	A380T	# |---->Altered Macromolecular_binding (Pr = 0.25) |
Sinocyclocheilus_grahami_ece2a_1	A380T	# | |---->Altered Protein_binding (Pr = 0.25) |
Sinocyclocheilus_grahami_ece2a_1	A380T	# | |---->Altered Disordered_interface (Pr = 0.09) |
Sinocyclocheilus_grahami_ece2a_1	A380T	# | | |
Sinocyclocheilus_grahami_ece2a_1	A380T	# | |---->Altered Ordered_interface (Pr = 0.25) |
Sinocyclocheilus_grahami_ece2a_1	A380T	# | |
Sinocyclocheilus_grahami_ece2a_1	A380T	# |---->Altered Metal_binding (Pr = 0.09)<---------------------------------------------------------|
Sinocyclocheilus_grahami_ece2a_1	A380T	# |
Sinocyclocheilus_grahami_ece2a_1	A380T	# |---->Altered PTM_site (Pr = 0.09)
Sinocyclocheilus_grahami_ece2a_1	G515S	0.736	Altered Cytoplasmic_loop (Pr = 0.28 | P = 4.3e-04)	Altered Motifs (ELME000085:Glycosaminoglycan attachment site; ELME000197:Phosphopeptide motif which directly interacts with the BRCT (carboxy-terminal) domain of the Breast Cancer Gene BRCA1 with low affinity; PS00005:Protein kinase C phosphorylation site)	Predicted conservation scores
Sinocyclocheilus_grahami_ece2a_1	G515S	# Altered Effect (Pr = 0.28)
Sinocyclocheilus_grahami_ece2a_1	G515S	# |---->Altered Motifs (ELME000085|ELME000197|PS00005)
Sinocyclocheilus_grahami_ece2a_1	G515S	# |---->Altered Structure_and_dynamics (Pr = 0.28)-------------------------------------------------------|
Sinocyclocheilus_grahami_ece2a_1	G515S	# | |---->Altered Secondary_structure (Pr = 0.25) |
Sinocyclocheilus_grahami_ece2a_1	G515S	# | | |
Sinocyclocheilus_grahami_ece2a_1	G515S	# | |---->Altered Stability_and_conformational_flexibility (Pr = 0.16) |
Sinocyclocheilus_grahami_ece2a_1	G515S	# | | |---->Altered Conformational_flexibility (Pr = 0.16) |
Sinocyclocheilus_grahami_ece2a_1	G515S	# | | |
Sinocyclocheilus_grahami_ece2a_1	G515S	# | |---->Altered Special_structural_signatures (Pr = 0.28) |
Sinocyclocheilus_grahami_ece2a_1	G515S	# | |---->Altered Signal_peptide (Pr = 0.00) |
Sinocyclocheilus_grahami_ece2a_1	G515S	# | | |
Sinocyclocheilus_grahami_ece2a_1	G515S	# | |---->Altered Transmembrane_protein (Pr = 0.28) |
Sinocyclocheilus_grahami_ece2a_1	G515S	# | |---->Altered Non-cytoplasmic_loop (Pr = 0.28 | P = 4.3e-04) |
Sinocyclocheilus_grahami_ece2a_1	G515S	# | |
Sinocyclocheilus_grahami_ece2a_1	G515S	# |---->Altered Functional_residue (Pr = 0.22) |
Sinocyclocheilus_grahami_ece2a_1	G515S	# |---->Altered Macromolecular_binding (Pr = 0.22) |
Sinocyclocheilus_grahami_ece2a_1	G515S	# | |---->Altered Protein_binding (Pr = 0.22) |
Sinocyclocheilus_grahami_ece2a_1	G515S	# | |---->Altered Disordered_interface (Pr = 0.15) |
Sinocyclocheilus_grahami_ece2a_1	G515S	# | | |
Sinocyclocheilus_grahami_ece2a_1	G515S	# | |---->Altered Ordered_interface (Pr = 0.22) |
Sinocyclocheilus_grahami_ece2a_1	G515S	# | |
Sinocyclocheilus_grahami_ece2a_1	G515S	# |---->Altered Metal_binding (Pr = 0.05)<---------------------------------------------------------|
Sinocyclocheilus_grahami_ece2a_1	G515S	# |
Sinocyclocheilus_grahami_ece2a_1	G515S	# |---->Altered PTM_site (Pr = 0.11)
Sinocyclocheilus_grahami_ece2a_1	I811M	0.526	Gain of Intrinsic_disorder (Pr = 0.35 | P = 0.02); Altered Cytoplasmic_loop (Pr = 0.32 | P = 7.3e-05); Gain of Potassium_binding at A816 (Pr = 0.12 | P = 0.03)	Altered Motifs (ELME000052:Phosphothreonine motif binding a subset of FHA domains that show a preference for a large aliphatic amino acid at the pT+3 position.)	Predicted conservation scores
Sinocyclocheilus_grahami_ece2a_1	I811M	# Altered Effect (Pr = 0.35)
Sinocyclocheilus_grahami_ece2a_1	I811M	# |---->Altered Motifs (ELME000052)
Sinocyclocheilus_grahami_ece2a_1	I811M	# |---->Altered Structure_and_dynamics (Pr = 0.35)-------------------------------------------------------|
Sinocyclocheilus_grahami_ece2a_1	I811M	# | |---->Altered Secondary_structure (Pr = 0.25) |
Sinocyclocheilus_grahami_ece2a_1	I811M	# | | |
Sinocyclocheilus_grahami_ece2a_1	I811M	# | |---->Altered Stability_and_conformational_flexibility (Pr = 0.35) |
Sinocyclocheilus_grahami_ece2a_1	I811M	# | | |---->Altered Conformational_flexibility (Pr = 0.35) |
Sinocyclocheilus_grahami_ece2a_1	I811M	# | | |---->Gain of Intrinsic_disorder (Pr = 0.35 | P = 0.02) |
Sinocyclocheilus_grahami_ece2a_1	I811M	# | | |
Sinocyclocheilus_grahami_ece2a_1	I811M	# | |---->Altered Special_structural_signatures (Pr = 0.32) |
Sinocyclocheilus_grahami_ece2a_1	I811M	# | |---->Altered Signal_peptide (Pr = 0.00) |
Sinocyclocheilus_grahami_ece2a_1	I811M	# | | |
Sinocyclocheilus_grahami_ece2a_1	I811M	# | |---->Altered Transmembrane_protein (Pr = 0.32) |
Sinocyclocheilus_grahami_ece2a_1	I811M	# | |---->Altered Non-cytoplasmic_loop (Pr = 0.32 | P = 7.3e-05) |
Sinocyclocheilus_grahami_ece2a_1	I811M	# | |
Sinocyclocheilus_grahami_ece2a_1	I811M	# |---->Altered Functional_residue (Pr = 0.26) |
Sinocyclocheilus_grahami_ece2a_1	I811M	# |---->Altered Macromolecular_binding (Pr = 0.26) |
Sinocyclocheilus_grahami_ece2a_1	I811M	# | |---->Altered Protein_binding (Pr = 0.26) |
Sinocyclocheilus_grahami_ece2a_1	I811M	# | |---->Altered Disordered_interface (Pr = 0.24) |
Sinocyclocheilus_grahami_ece2a_1	I811M	# | | |
Sinocyclocheilus_grahami_ece2a_1	I811M	# | |---->Altered Ordered_interface (Pr = 0.26) |
Sinocyclocheilus_grahami_ece2a_1	I811M	# | |
Sinocyclocheilus_grahami_ece2a_1	I811M	# |---->Altered Metal_binding (Pr = 0.12)<---------------------------------------------------------|
Sinocyclocheilus_grahami_ece2a_1	I811M	# | |---->Gain of Potassium_binding at A816 (Pr = 0.12 | P = 0.03)
Sinocyclocheilus_grahami_ece2a_1	I811M	# |
Sinocyclocheilus_grahami_ece2a_1	I811M	# |---->Altered PTM_site (Pr = 0.07)
Sinocyclocheilus_grahami_eda_1	L59V	0.084	Loss of Helix (Pr = 0.31 | P = 3.3e-03)	Altered Motifs (ELME000173:Consensus derived from reported natural interactors which do not match the Mode 1 and Mode 2 ligands.; ELME000333:Motif that mediates binding to SUMO proteins non-covalently.; ELME000335:Inverted version of LIG_SUMO_SBM_1 that mediates binding to SUMO proteins non-covalently.)	Predicted conservation scores
Sinocyclocheilus_grahami_eda_1	L59V	# Altered Effect (Pr = 0.31)
Sinocyclocheilus_grahami_eda_1	L59V	# |---->Altered Motifs (ELME000173|ELME000333|ELME000335)
Sinocyclocheilus_grahami_eda_1	L59V	# |---->Altered Structure_and_dynamics (Pr = 0.31)-------------------------------------------------------|
Sinocyclocheilus_grahami_eda_1	L59V	# | |---->Altered Secondary_structure (Pr = 0.31) |
Sinocyclocheilus_grahami_eda_1	L59V	# | | |---->Loss of Helix (Pr = 0.31 | P = 3.3e-03) |
Sinocyclocheilus_grahami_eda_1	L59V	# | | |
Sinocyclocheilus_grahami_eda_1	L59V	# | |---->Altered Stability_and_conformational_flexibility (Pr = 0.11) |
Sinocyclocheilus_grahami_eda_1	L59V	# | | |---->Altered Conformational_flexibility (Pr = 0.11) |
Sinocyclocheilus_grahami_eda_1	L59V	# | | |
Sinocyclocheilus_grahami_eda_1	L59V	# | |---->Altered Special_structural_signatures (Pr = 0.05) |
Sinocyclocheilus_grahami_eda_1	L59V	# | |---->Altered Signal_peptide (Pr = 0.00) |
Sinocyclocheilus_grahami_eda_1	L59V	# | | |
Sinocyclocheilus_grahami_eda_1	L59V	# | |---->Altered Transmembrane_protein (Pr = 0.05) |
Sinocyclocheilus_grahami_eda_1	L59V	# | |
Sinocyclocheilus_grahami_eda_1	L59V	# |---->Altered Functional_residue (Pr = 0.24) |
Sinocyclocheilus_grahami_eda_1	L59V	# |---->Altered Macromolecular_binding (Pr = 0.24) |
Sinocyclocheilus_grahami_eda_1	L59V	# | |---->Altered Protein_binding (Pr = 0.24) |
Sinocyclocheilus_grahami_eda_1	L59V	# | |---->Altered Disordered_interface (Pr = 0.24) |
Sinocyclocheilus_grahami_eda_1	L59V	# | | |
Sinocyclocheilus_grahami_eda_1	L59V	# | |---->Altered Ordered_interface (Pr = 0.17) |
Sinocyclocheilus_grahami_eda_1	L59V	# | |
Sinocyclocheilus_grahami_eda_1	L59V	# |---->Altered Metal_binding (Pr = 0.01)<---------------------------------------------------------|
Sinocyclocheilus_grahami_eda_1	L59V	# |
Sinocyclocheilus_grahami_eda_1	L59V	# |---->Altered PTM_site (Pr = 0.01)
Sinocyclocheilus_grahami_eda_1	A265T	0.113	Gain of B-factor (Pr = 0.25 | P = 0.04); Loss of SUMOylation at K269 (Pr = 0.22 | P = 0.02); Loss of Acetylation at K267 (Pr = 0.21 | P = 0.04); Loss of Methylation at K262 (Pr = 0.13 | P = 0.02)	Altered Motifs (ELME000052:Phosphothreonine motif binding a subset of FHA domains that show a preference for a large aliphatic amino acid at the pT+3 position.; ELME000053:GSK3 phosphorylation recognition site; PS00005:Protein kinase C phosphorylation site)	Predicted conservation scores
Sinocyclocheilus_grahami_eda_1	A265T	# Altered Effect (Pr = 0.25)
Sinocyclocheilus_grahami_eda_1	A265T	# |---->Altered Motifs (ELME000052|ELME000053|PS00005)
Sinocyclocheilus_grahami_eda_1	A265T	# |---->Altered Structure_and_dynamics (Pr = 0.25)-------------------------------------------------------|
Sinocyclocheilus_grahami_eda_1	A265T	# | |---->Altered Secondary_structure (Pr = 0.25) |
Sinocyclocheilus_grahami_eda_1	A265T	# | | |
Sinocyclocheilus_grahami_eda_1	A265T	# | |---->Altered Stability_and_conformational_flexibility (Pr = 0.25) |
Sinocyclocheilus_grahami_eda_1	A265T	# | | |---->Altered Conformational_flexibility (Pr = 0.25) |
Sinocyclocheilus_grahami_eda_1	A265T	# | | |---->Gain of B-factor (Pr = 0.25 | P = 0.04) |
Sinocyclocheilus_grahami_eda_1	A265T	# | | |
Sinocyclocheilus_grahami_eda_1	A265T	# | |---->Altered Special_structural_signatures (Pr = 0.07) |
Sinocyclocheilus_grahami_eda_1	A265T	# | |---->Altered Signal_peptide (Pr = 0.00) |
Sinocyclocheilus_grahami_eda_1	A265T	# | | |
Sinocyclocheilus_grahami_eda_1	A265T	# | |---->Altered Transmembrane_protein (Pr = 0.07) |
Sinocyclocheilus_grahami_eda_1	A265T	# | |
Sinocyclocheilus_grahami_eda_1	A265T	# |---->Altered Functional_residue (Pr = 0.22) |
Sinocyclocheilus_grahami_eda_1	A265T	# |---->Altered Macromolecular_binding (Pr = 0.10) |
Sinocyclocheilus_grahami_eda_1	A265T	# | |---->Altered Protein_binding (Pr = 0.10) |
Sinocyclocheilus_grahami_eda_1	A265T	# | |---->Altered Disordered_interface (Pr = 0.10) |
Sinocyclocheilus_grahami_eda_1	A265T	# | | |
Sinocyclocheilus_grahami_eda_1	A265T	# | |---->Altered Ordered_interface (Pr = 0.04) |
Sinocyclocheilus_grahami_eda_1	A265T	# | |
Sinocyclocheilus_grahami_eda_1	A265T	# |---->Altered Metal_binding (Pr = 0.02)<---------------------------------------------------------|
Sinocyclocheilus_grahami_eda_1	A265T	# |
Sinocyclocheilus_grahami_eda_1	A265T	# |---->Altered PTM_site (Pr = 0.22)
Sinocyclocheilus_grahami_eda_1	A265T	# |---->Loss of Acetylation at K267 (Pr = 0.21 | P = 0.04)
Sinocyclocheilus_grahami_eda_1	A265T	# |---->Loss of Methylation at K262 (Pr = 0.13 | P = 0.02)
Sinocyclocheilus_grahami_eda_1	A265T	# |---->Loss of SUMOylation at K269 (Pr = 0.22 | P = 0.02)
Sinocyclocheilus_grahami_eda_2	Q79L	0.185	Loss of Intrinsic_disorder (Pr = 0.37 | P = 0.04); Altered DNA_binding (Pr = 0.16 | P = 0.04)	Altered Motifs (ELME000051:Longer mode 2 interacting phospho-motif for 14-3-3 proteins with key conservation RxxxS#p.; ELME000202:(ST)Q motif which is phosphorylated by PIKK family members.; ELME000233:MAPK interacting molecules (e.g. MAPKKs - substrates - phosphatases) carry docking motif that help to regulate specific interaction in the MAPK cascade. The classic motif approximates (R/K)xxxx#x# where # is a hydrophobic residue.; PS00005:Protein kinase C phosphorylation site)	Predicted conservation scores
Sinocyclocheilus_grahami_eda_2	Q79L	# Altered Effect (Pr = 0.37)
Sinocyclocheilus_grahami_eda_2	Q79L	# |---->Altered Motifs (ELME000051|ELME000202|ELME000233|PS00005)
Sinocyclocheilus_grahami_eda_2	Q79L	# |---->Altered Structure_and_dynamics (Pr = 0.37)-------------------------------------------------------|
Sinocyclocheilus_grahami_eda_2	Q79L	# | |---->Altered Secondary_structure (Pr = 0.25) |
Sinocyclocheilus_grahami_eda_2	Q79L	# | | |
Sinocyclocheilus_grahami_eda_2	Q79L	# | |---->Altered Stability_and_conformational_flexibility (Pr = 0.37) |
Sinocyclocheilus_grahami_eda_2	Q79L	# | | |---->Altered Conformational_flexibility (Pr = 0.37) |
Sinocyclocheilus_grahami_eda_2	Q79L	# | | |---->Loss of Intrinsic_disorder (Pr = 0.37 | P = 0.04) |
Sinocyclocheilus_grahami_eda_2	Q79L	# | | |
Sinocyclocheilus_grahami_eda_2	Q79L	# | |---->Altered Special_structural_signatures (Pr = 0.10) |
Sinocyclocheilus_grahami_eda_2	Q79L	# | |---->Altered Signal_peptide (Pr = 0.00) |
Sinocyclocheilus_grahami_eda_2	Q79L	# | | |
Sinocyclocheilus_grahami_eda_2	Q79L	# | |---->Altered Transmembrane_protein (Pr = 0.10) |
Sinocyclocheilus_grahami_eda_2	Q79L	# | |
Sinocyclocheilus_grahami_eda_2	Q79L	# |---->Altered Functional_residue (Pr = 0.25) |
Sinocyclocheilus_grahami_eda_2	Q79L	# |---->Altered Macromolecular_binding (Pr = 0.25) |
Sinocyclocheilus_grahami_eda_2	Q79L	# | |---->Altered DNA_binding (Pr = 0.16 | P = 0.04) |
Sinocyclocheilus_grahami_eda_2	Q79L	# | |---->Altered Protein_binding (Pr = 0.25) |
Sinocyclocheilus_grahami_eda_2	Q79L	# | |---->Altered Disordered_interface (Pr = 0.25) |
Sinocyclocheilus_grahami_eda_2	Q79L	# | | |
Sinocyclocheilus_grahami_eda_2	Q79L	# | |---->Altered Ordered_interface (Pr = 0.13) |
Sinocyclocheilus_grahami_eda_2	Q79L	# | |
Sinocyclocheilus_grahami_eda_2	Q79L	# |---->Altered Metal_binding (Pr = 0.02)<---------------------------------------------------------|
Sinocyclocheilus_grahami_eda_2	Q79L	# |
Sinocyclocheilus_grahami_eda_2	Q79L	# |---->Altered PTM_site (Pr = 0.18)
Sinocyclocheilus_grahami_eda_2	P90L	0.060	Loss of Intrinsic_disorder (Pr = 0.40 | P = 0.02); Loss of Loop (Pr = 0.27 | P = 0.03); Altered PPI_hotspot (Pr = 0.25 | P = 0.03); Gain of Proteolytic_cleavage at S86 (Pr = 0.15 | P = 0.01); Altered Cytoplasmic_loop (Pr = 0.13 | P = 0.02); Loss of Sulfation at Y94 (Pr = 0.01 | P = 0.05)	Altered Motifs (ELME000052:Phosphothreonine motif binding a subset of FHA domains that show a preference for a large aliphatic amino acid at the pT+3 position.)	Predicted conservation scores
Sinocyclocheilus_grahami_eda_2	P90L	# Altered Effect (Pr = 0.40)
Sinocyclocheilus_grahami_eda_2	P90L	# |---->Altered Motifs (ELME000052)
Sinocyclocheilus_grahami_eda_2	P90L	# |---->Altered Structure_and_dynamics (Pr = 0.40)-------------------------------------------------------|
Sinocyclocheilus_grahami_eda_2	P90L	# | |---->Altered Secondary_structure (Pr = 0.27) |
Sinocyclocheilus_grahami_eda_2	P90L	# | | |---->Loss of Loop (Pr = 0.27 | P = 0.03) |
Sinocyclocheilus_grahami_eda_2	P90L	# | | |
Sinocyclocheilus_grahami_eda_2	P90L	# | |---->Altered Stability_and_conformational_flexibility (Pr = 0.40) |
Sinocyclocheilus_grahami_eda_2	P90L	# | | |---->Altered Conformational_flexibility (Pr = 0.40) |
Sinocyclocheilus_grahami_eda_2	P90L	# | | |---->Loss of Intrinsic_disorder (Pr = 0.40 | P = 0.02) |
Sinocyclocheilus_grahami_eda_2	P90L	# | | |
Sinocyclocheilus_grahami_eda_2	P90L	# | |---->Altered Special_structural_signatures (Pr = 0.13) |
Sinocyclocheilus_grahami_eda_2	P90L	# | |---->Altered Signal_peptide (Pr = 0.00) |
Sinocyclocheilus_grahami_eda_2	P90L	# | | |
Sinocyclocheilus_grahami_eda_2	P90L	# | |---->Altered Transmembrane_protein (Pr = 0.13) |
Sinocyclocheilus_grahami_eda_2	P90L	# | |---->Altered Non-cytoplasmic_loop (Pr = 0.13 | P = 0.02) |
Sinocyclocheilus_grahami_eda_2	P90L	# | |
Sinocyclocheilus_grahami_eda_2	P90L	# |---->Altered Functional_residue (Pr = 0.25) |
Sinocyclocheilus_grahami_eda_2	P90L	# |---->Altered Macromolecular_binding (Pr = 0.25) |
Sinocyclocheilus_grahami_eda_2	P90L	# | |---->Altered Protein_binding (Pr = 0.25) |
Sinocyclocheilus_grahami_eda_2	P90L	# | |---->Altered Disordered_interface (Pr = 0.23) |
Sinocyclocheilus_grahami_eda_2	P90L	# | | |
Sinocyclocheilus_grahami_eda_2	P90L	# | |---->Altered Ordered_interface (Pr = 0.25) |
Sinocyclocheilus_grahami_eda_2	P90L	# | |---->Altered PPI_hotspot (Pr = 0.25 | P = 0.03) |
Sinocyclocheilus_grahami_eda_2	P90L	# | |
Sinocyclocheilus_grahami_eda_2	P90L	# |---->Altered Metal_binding (Pr = 0.09)<---------------------------------------------------------|
Sinocyclocheilus_grahami_eda_2	P90L	# |
Sinocyclocheilus_grahami_eda_2	P90L	# |---->Altered PTM_site (Pr = 0.15)
Sinocyclocheilus_grahami_eda_2	P90L	# |---->Gain of Proteolytic_cleavage at S86 (Pr = 0.15 | P = 0.01)
Sinocyclocheilus_grahami_eda_2	P90L	# |---->Loss of Sulfation at Y94 (Pr = 0.01 | P = 0.05)
Sinocyclocheilus_grahami_eda_2	R384H	0.200	Loss of Helix (Pr = 0.27 | P = 0.04); Gain of Strand (Pr = 0.27 | P = 0.02); Altered Cytoplasmic_loop (Pr = 0.24 | P = 1.8e-03); Altered DNA_binding (Pr = 0.21 | P = 0.02); Gain of Disulfide_linkage at C379 (Pr = 0.17 | P = 0.03); Loss of Pyrrolidone_carboxylic_acid at Q385 (Pr = 0.07 | P = 0.02)	Altered Motifs (ELME000012:The di-Arg ER retention motif is defined by two consecutive arginine residues (RR) or with a single residue insertion (RXR). The motif is completed by an adjacent hydrophobic/arginine residue which may be on either side of the Arg pair.; ELME000051:Longer mode 2 interacting phospho-motif for 14-3-3 proteins with key conservation RxxxS#p.; ELME000233:MAPK interacting molecules (e.g. MAPKKs - substrates - phosphatases) carry docking motif that help to regulate specific interaction in the MAPK cascade. The classic motif approximates (R/K)xxxx#x# where # is a hydrophobic residue.)	Predicted conservation scores
Sinocyclocheilus_grahami_eda_2	R384H	# Altered Effect (Pr = 0.27)
Sinocyclocheilus_grahami_eda_2	R384H	# |---->Altered Motifs (ELME000012|ELME000051|ELME000233)
Sinocyclocheilus_grahami_eda_2	R384H	# |---->Altered Structure_and_dynamics (Pr = 0.27)-------------------------------------------------------|
Sinocyclocheilus_grahami_eda_2	R384H	# | |---->Altered Secondary_structure (Pr = 0.27) |
Sinocyclocheilus_grahami_eda_2	R384H	# | | |---->Loss of Helix (Pr = 0.27 | P = 0.04) |
Sinocyclocheilus_grahami_eda_2	R384H	# | | |---->Gain of Strand (Pr = 0.27 | P = 0.02) |
Sinocyclocheilus_grahami_eda_2	R384H	# | | |
Sinocyclocheilus_grahami_eda_2	R384H	# | |---->Altered Stability_and_conformational_flexibility (Pr = 0.17) |
Sinocyclocheilus_grahami_eda_2	R384H	# | | |---->Gain of Disulfide_linkage at C379 (Pr = 0.17 | P = 0.03) |
Sinocyclocheilus_grahami_eda_2	R384H	# | | |---->Altered Conformational_flexibility (Pr = 0.12) |
Sinocyclocheilus_grahami_eda_2	R384H	# | | |
Sinocyclocheilus_grahami_eda_2	R384H	# | |---->Altered Special_structural_signatures (Pr = 0.24) |
Sinocyclocheilus_grahami_eda_2	R384H	# | |---->Altered Signal_peptide (Pr = 0.00) |
Sinocyclocheilus_grahami_eda_2	R384H	# | | |
Sinocyclocheilus_grahami_eda_2	R384H	# | |---->Altered Transmembrane_protein (Pr = 0.24) |
Sinocyclocheilus_grahami_eda_2	R384H	# | |---->Altered Non-cytoplasmic_loop (Pr = 0.24 | P = 1.8e-03) |
Sinocyclocheilus_grahami_eda_2	R384H	# | |
Sinocyclocheilus_grahami_eda_2	R384H	# |---->Altered Functional_residue (Pr = 0.22) |
Sinocyclocheilus_grahami_eda_2	R384H	# |---->Altered Macromolecular_binding (Pr = 0.22) |
Sinocyclocheilus_grahami_eda_2	R384H	# | |---->Altered DNA_binding (Pr = 0.21 | P = 0.02) |
Sinocyclocheilus_grahami_eda_2	R384H	# | |---->Altered Protein_binding (Pr = 0.22) |
Sinocyclocheilus_grahami_eda_2	R384H	# | |---->Altered Disordered_interface (Pr = 0.22) |
Sinocyclocheilus_grahami_eda_2	R384H	# | | |
Sinocyclocheilus_grahami_eda_2	R384H	# | |---->Altered Ordered_interface (Pr = 0.19) |
Sinocyclocheilus_grahami_eda_2	R384H	# | |
Sinocyclocheilus_grahami_eda_2	R384H	# |---->Altered Metal_binding (Pr = 0.09)<---------------------------------------------------------|
Sinocyclocheilus_grahami_eda_2	R384H	# |
Sinocyclocheilus_grahami_eda_2	R384H	# |---->Altered PTM_site (Pr = 0.18)
Sinocyclocheilus_grahami_eda_2	R384H	# |---->Loss of Pyrrolidone_carboxylic_acid at Q385 (Pr = 0.07 | P = 0.02)
Sinocyclocheilus_grahami_edar_2	S159P	0.162	Loss of O-linked_glycosylation at S159 (Pr = 0.30 | P = 9.1e-03); Gain of B-factor (Pr = 0.25 | P = 0.02); Gain of ADP-ribosylation at R161 (Pr = 0.24 | P = 1.0e-02)	Altered Motifs (ELME000006:This is the motif recognized by class II SH3 domains; ELME000085:Glycosaminoglycan attachment site; ELME000153:Substrate motif for phosphorylation by CDK; ELME000155:This is the motif recognized by those SH3 domains with a non-canonical class I recognition specificity; ELME000289:The TPxxS phospho-dependent degron binds the FBW7 F box proteins of the SCF (Skp1_Cullin-Fbox) complex.; PS00005:Protein kinase C phosphorylation site)	Predicted conservation scores
Sinocyclocheilus_grahami_edar_2	S159P	# Altered Effect (Pr = 0.30)
Sinocyclocheilus_grahami_edar_2	S159P	# |---->Altered Motifs (ELME000006|ELME000085|ELME000153|ELME000155|ELME000289|PS00005)
Sinocyclocheilus_grahami_edar_2	S159P	# |---->Altered Structure_and_dynamics (Pr = 0.25)-------------------------------------------------------|
Sinocyclocheilus_grahami_edar_2	S159P	# | |---->Altered Secondary_structure (Pr = 0.23) |
Sinocyclocheilus_grahami_edar_2	S159P	# | | |
Sinocyclocheilus_grahami_edar_2	S159P	# | |---->Altered Stability_and_conformational_flexibility (Pr = 0.25) |
Sinocyclocheilus_grahami_edar_2	S159P	# | | |---->Altered Conformational_flexibility (Pr = 0.25) |
Sinocyclocheilus_grahami_edar_2	S159P	# | | |---->Gain of B-factor (Pr = 0.25 | P = 0.02) |
Sinocyclocheilus_grahami_edar_2	S159P	# | | |
Sinocyclocheilus_grahami_edar_2	S159P	# | |---->Altered Special_structural_signatures (Pr = 0.01) |
Sinocyclocheilus_grahami_edar_2	S159P	# | |---->Altered Signal_peptide (Pr = 0.00) |
Sinocyclocheilus_grahami_edar_2	S159P	# | | |
Sinocyclocheilus_grahami_edar_2	S159P	# | |---->Altered Transmembrane_protein (Pr = 0.01) |
Sinocyclocheilus_grahami_edar_2	S159P	# | |
Sinocyclocheilus_grahami_edar_2	S159P	# |---->Altered Functional_residue (Pr = 0.30) |
Sinocyclocheilus_grahami_edar_2	S159P	# |---->Altered Macromolecular_binding (Pr = 0.02) |
Sinocyclocheilus_grahami_edar_2	S159P	# | |---->Altered Protein_binding (Pr = 0.02) |
Sinocyclocheilus_grahami_edar_2	S159P	# | |---->Altered Disordered_interface (Pr = 0.02) |
Sinocyclocheilus_grahami_edar_2	S159P	# | | |
Sinocyclocheilus_grahami_edar_2	S159P	# | |---->Altered Ordered_interface (Pr = 0.02) |
Sinocyclocheilus_grahami_edar_2	S159P	# | |
Sinocyclocheilus_grahami_edar_2	S159P	# |---->Altered Metal_binding (Pr = 0.01)<---------------------------------------------------------|
Sinocyclocheilus_grahami_edar_2	S159P	# |
Sinocyclocheilus_grahami_edar_2	S159P	# |---->Altered PTM_site (Pr = 0.30)
Sinocyclocheilus_grahami_edar_2	S159P	# |---->Gain of ADP-ribosylation at R161 (Pr = 0.24 | P = 1.0e-02)
Sinocyclocheilus_grahami_edar_2	S159P	# |---->Loss of O-linked_glycosylation at S159 (Pr = 0.30 | P = 9.1e-03)
Sinocyclocheilus_grahami_edar_2	P425A	0.342		Altered Motifs (ELME000133:TRAF6 binding site. Members of the tumor necrosis factor receptor (TNFR) superfamily initiate intracellular signaling by recruiting the C-domain of the TNFR-associated factors (TRAFs) through their cytoplasmatic tails.)	Predicted conservation scores
Sinocyclocheilus_grahami_edar_2	P425A	# Altered Effect (Pr = 0.22)
Sinocyclocheilus_grahami_edar_2	P425A	# |---->Altered Motifs (ELME000133)
Sinocyclocheilus_grahami_edar_2	P425A	# |---->Altered Structure_and_dynamics (Pr = 0.22)-------------------------------------------------------|
Sinocyclocheilus_grahami_edar_2	P425A	# | |---->Altered Secondary_structure (Pr = 0.22) |
Sinocyclocheilus_grahami_edar_2	P425A	# | | |
Sinocyclocheilus_grahami_edar_2	P425A	# | |---->Altered Stability_and_conformational_flexibility (Pr = 0.18) |
Sinocyclocheilus_grahami_edar_2	P425A	# | | |---->Altered Conformational_flexibility (Pr = 0.18) |
Sinocyclocheilus_grahami_edar_2	P425A	# | | |
Sinocyclocheilus_grahami_edar_2	P425A	# | |---->Altered Special_structural_signatures (Pr = 0.02) |
Sinocyclocheilus_grahami_edar_2	P425A	# | |---->Altered Signal_peptide (Pr = 0.00) |
Sinocyclocheilus_grahami_edar_2	P425A	# | | |
Sinocyclocheilus_grahami_edar_2	P425A	# | |---->Altered Transmembrane_protein (Pr = 0.02) |
Sinocyclocheilus_grahami_edar_2	P425A	# | |
Sinocyclocheilus_grahami_edar_2	P425A	# |---->Altered Functional_residue (Pr = 0.17) |
Sinocyclocheilus_grahami_edar_2	P425A	# |---->Altered Macromolecular_binding (Pr = 0.17) |
Sinocyclocheilus_grahami_edar_2	P425A	# | |---->Altered Protein_binding (Pr = 0.17) |
Sinocyclocheilus_grahami_edar_2	P425A	# | |---->Altered Disordered_interface (Pr = 0.12) |
Sinocyclocheilus_grahami_edar_2	P425A	# | | |
Sinocyclocheilus_grahami_edar_2	P425A	# | |---->Altered Ordered_interface (Pr = 0.17) |
Sinocyclocheilus_grahami_edar_2	P425A	# | |
Sinocyclocheilus_grahami_edar_2	P425A	# |---->Altered Metal_binding (Pr = 0.05)<---------------------------------------------------------|
Sinocyclocheilus_grahami_edar_2	P425A	# |
Sinocyclocheilus_grahami_edar_2	P425A	# |---->Altered PTM_site (Pr = 0.04)
Sinocyclocheilus_grahami_edn3b_1	L47F	0.197	Altered PPI_hotspot (Pr = 0.26 | P = 0.02); Altered Cytoplasmic_loop (Pr = 0.24 | P = 2.2e-03); Altered Calmodulin_binding (Pr = 0.16 | P = 0.05); Gain of Copper_binding at H43 (Pr = 0.04 | P = 0.05)	Altered Motifs (ELME000106:Substrate recognition site that interacts with cyclin and thereby increases phosphorylation by cyclin/cdk complexes. Predicted proteins should have a CDK phosphorylation site. Also used by cyclin/cdk inhibitors.; ELME000120:Tyrosine-based sorting signal responsible for the interaction with mu subunit of AP (Adaptor Protein) complex; ELME000146:Subtilisin/kexin isozyme-1 (SKI1) cleavage site ([RK]-X-[hydrophobic]-[LTKF]-|-X); ELME000182:STAT5 Src Homology 2 (SH2) domain binding motif.; ELME000233:MAPK interacting molecules (e.g. MAPKKs - substrates - phosphatases) carry docking motif that help to regulate specific interaction in the MAPK cascade. The classic motif approximates (R/K)xxxx#x# where # is a hydrophobic residue.; ELME000333:Motif that mediates binding to SUMO proteins non-covalently.; ELME000336:NEK2 phosphorylation motif with preferred Phe - Leu or Met in the -3 position to compensate for less favorable residues in the +1 and +2 position.)	Predicted conservation scores
Sinocyclocheilus_grahami_edn3b_1	L47F	# Altered Effect (Pr = 0.26)
Sinocyclocheilus_grahami_edn3b_1	L47F	# |---->Altered Motifs (ELME000106|ELME000120|ELME000146|ELME000182|ELME000233|ELME000333|ELME000336)
Sinocyclocheilus_grahami_edn3b_1	L47F	# |---->Altered Structure_and_dynamics (Pr = 0.26)-------------------------------------------------------|
Sinocyclocheilus_grahami_edn3b_1	L47F	# | |---->Altered Secondary_structure (Pr = 0.26) |
Sinocyclocheilus_grahami_edn3b_1	L47F	# | | |
Sinocyclocheilus_grahami_edn3b_1	L47F	# | |---->Altered Stability_and_conformational_flexibility (Pr = 0.10) |
Sinocyclocheilus_grahami_edn3b_1	L47F	# | | |---->Altered Conformational_flexibility (Pr = 0.10) |
Sinocyclocheilus_grahami_edn3b_1	L47F	# | | |
Sinocyclocheilus_grahami_edn3b_1	L47F	# | |---->Altered Special_structural_signatures (Pr = 0.24) |
Sinocyclocheilus_grahami_edn3b_1	L47F	# | |---->Altered Signal_peptide (Pr = 0.00) |
Sinocyclocheilus_grahami_edn3b_1	L47F	# | | |
Sinocyclocheilus_grahami_edn3b_1	L47F	# | |---->Altered Transmembrane_protein (Pr = 0.24) |
Sinocyclocheilus_grahami_edn3b_1	L47F	# | |---->Altered Non-cytoplasmic_loop (Pr = 0.24 | P = 2.2e-03) |
Sinocyclocheilus_grahami_edn3b_1	L47F	# | |
Sinocyclocheilus_grahami_edn3b_1	L47F	# |---->Altered Functional_residue (Pr = 0.26) |
Sinocyclocheilus_grahami_edn3b_1	L47F	# |---->Altered Macromolecular_binding (Pr = 0.26) |
Sinocyclocheilus_grahami_edn3b_1	L47F	# | |---->Altered Protein_binding (Pr = 0.26) |
Sinocyclocheilus_grahami_edn3b_1	L47F	# | |---->Altered Disordered_interface (Pr = 0.16) |
Sinocyclocheilus_grahami_edn3b_1	L47F	# | | |---->Altered Calmodulin_binding (Pr = 0.16 | P = 0.05) |
Sinocyclocheilus_grahami_edn3b_1	L47F	# | | |
Sinocyclocheilus_grahami_edn3b_1	L47F	# | |---->Altered Ordered_interface (Pr = 0.26) |
Sinocyclocheilus_grahami_edn3b_1	L47F	# | |---->Altered PPI_hotspot (Pr = 0.26 | P = 0.02) |
Sinocyclocheilus_grahami_edn3b_1	L47F	# | |
Sinocyclocheilus_grahami_edn3b_1	L47F	# |---->Altered Metal_binding (Pr = 0.08)<---------------------------------------------------------|
Sinocyclocheilus_grahami_edn3b_1	L47F	# | |---->Gain of Copper_binding at H43 (Pr = 0.04 | P = 0.05)
Sinocyclocheilus_grahami_edn3b_1	L47F	# |
Sinocyclocheilus_grahami_edn3b_1	L47F	# |---->Altered PTM_site (Pr = 0.07)
Sinocyclocheilus_grahami_edn3b_1	I54T	0.248	Altered Stability (Pr = 0.39 | P = 3.1e-03); Loss of Strand (Pr = 0.27 | P = 0.02); Altered Cytoplasmic_loop (Pr = 0.13 | P = 0.02)	Altered Motifs (ELME000052:Phosphothreonine motif binding a subset of FHA domains that show a preference for a large aliphatic amino acid at the pT+3 position.; ELME000053:GSK3 phosphorylation recognition site; ELME000335:Inverted version of LIG_SUMO_SBM_1 that mediates binding to SUMO proteins non-covalently.)	Predicted conservation scores
Sinocyclocheilus_grahami_edn3b_1	I54T	# Altered Effect (Pr = 0.39)
Sinocyclocheilus_grahami_edn3b_1	I54T	# |---->Altered Motifs (ELME000052|ELME000053|ELME000335)
Sinocyclocheilus_grahami_edn3b_1	I54T	# |---->Altered Structure_and_dynamics (Pr = 0.39)-------------------------------------------------------|
Sinocyclocheilus_grahami_edn3b_1	I54T	# | |---->Altered Secondary_structure (Pr = 0.27) |
Sinocyclocheilus_grahami_edn3b_1	I54T	# | | |---->Loss of Strand (Pr = 0.27 | P = 0.02) |
Sinocyclocheilus_grahami_edn3b_1	I54T	# | | |
Sinocyclocheilus_grahami_edn3b_1	I54T	# | |---->Altered Stability_and_conformational_flexibility (Pr = 0.39) |
Sinocyclocheilus_grahami_edn3b_1	I54T	# | | |---->Altered Stability (Pr = 0.39 | P = 3.1e-03) |
Sinocyclocheilus_grahami_edn3b_1	I54T	# | | |---->Altered Conformational_flexibility (Pr = 0.11) |
Sinocyclocheilus_grahami_edn3b_1	I54T	# | | |
Sinocyclocheilus_grahami_edn3b_1	I54T	# | |---->Altered Special_structural_signatures (Pr = 0.13) |
Sinocyclocheilus_grahami_edn3b_1	I54T	# | |---->Altered Signal_peptide (Pr = 0.00) |
Sinocyclocheilus_grahami_edn3b_1	I54T	# | | |
Sinocyclocheilus_grahami_edn3b_1	I54T	# | |---->Altered Transmembrane_protein (Pr = 0.13) |
Sinocyclocheilus_grahami_edn3b_1	I54T	# | |---->Altered Non-cytoplasmic_loop (Pr = 0.13 | P = 0.02) |
Sinocyclocheilus_grahami_edn3b_1	I54T	# | |
Sinocyclocheilus_grahami_edn3b_1	I54T	# |---->Altered Functional_residue (Pr = 0.16) |
Sinocyclocheilus_grahami_edn3b_1	I54T	# |---->Altered Macromolecular_binding (Pr = 0.16) |
Sinocyclocheilus_grahami_edn3b_1	I54T	# | |---->Altered Protein_binding (Pr = 0.16) |
Sinocyclocheilus_grahami_edn3b_1	I54T	# | |---->Altered Disordered_interface (Pr = 0.10) |
Sinocyclocheilus_grahami_edn3b_1	I54T	# | | |
Sinocyclocheilus_grahami_edn3b_1	I54T	# | |---->Altered Ordered_interface (Pr = 0.16) |
Sinocyclocheilus_grahami_edn3b_1	I54T	# | |
Sinocyclocheilus_grahami_edn3b_1	I54T	# |---->Altered Metal_binding (Pr = 0.09)<---------------------------------------------------------|
Sinocyclocheilus_grahami_edn3b_1	I54T	# |
Sinocyclocheilus_grahami_edn3b_1	I54T	# |---->Altered PTM_site (Pr = 0.03)
Sinocyclocheilus_grahami_edn3b_1	P99L	0.101	Loss of Intrinsic_disorder (Pr = 0.44 | P = 0.02); Loss of Phosphorylation at S98 (Pr = 0.27 | P = 0.03); Loss of Loop (Pr = 0.27 | P = 0.05)	Altered Motifs (ELME000053:GSK3 phosphorylation recognition site; ELME000136:The Class IV WW domain interaction motif is recognised primarily by the Pin1 phosphorylation-dependent prolyl isomerase.; ELME000149:Sorting and internalisation signal found in the cytoplasmic juxta-membrane region of type I transmembrane proteins. Targets them from the Trans Golgi Network to the lysosomal-endosomal-melanosomal compartments. Interacts with adaptor protein (AP) complexes; ELME000159:Proline-Directed Kinase (e.g. MAPK) phosphorylation site in higher eukaryotes.; ELME000197:Phosphopeptide motif which directly interacts with the BRCT (carboxy-terminal) domain of the Breast Cancer Gene BRCA1 with low affinity)	Predicted conservation scores
Sinocyclocheilus_grahami_edn3b_1	P99L	# Altered Effect (Pr = 0.44)
Sinocyclocheilus_grahami_edn3b_1	P99L	# |---->Altered Motifs (ELME000053|ELME000136|ELME000149|ELME000159|ELME000197)
Sinocyclocheilus_grahami_edn3b_1	P99L	# |---->Altered Structure_and_dynamics (Pr = 0.44)-------------------------------------------------------|
Sinocyclocheilus_grahami_edn3b_1	P99L	# | |---->Altered Secondary_structure (Pr = 0.27) |
Sinocyclocheilus_grahami_edn3b_1	P99L	# | | |---->Loss of Loop (Pr = 0.27 | P = 0.05) |
Sinocyclocheilus_grahami_edn3b_1	P99L	# | | |
Sinocyclocheilus_grahami_edn3b_1	P99L	# | |---->Altered Stability_and_conformational_flexibility (Pr = 0.44) |
Sinocyclocheilus_grahami_edn3b_1	P99L	# | | |---->Altered Conformational_flexibility (Pr = 0.44) |
Sinocyclocheilus_grahami_edn3b_1	P99L	# | | |---->Loss of Intrinsic_disorder (Pr = 0.44 | P = 0.02) |
Sinocyclocheilus_grahami_edn3b_1	P99L	# | | |
Sinocyclocheilus_grahami_edn3b_1	P99L	# | |---->Altered Special_structural_signatures (Pr = 0.04) |
Sinocyclocheilus_grahami_edn3b_1	P99L	# | |---->Altered Signal_peptide (Pr = 0.00) |
Sinocyclocheilus_grahami_edn3b_1	P99L	# | | |
Sinocyclocheilus_grahami_edn3b_1	P99L	# | |---->Altered Transmembrane_protein (Pr = 0.04) |
Sinocyclocheilus_grahami_edn3b_1	P99L	# | |
Sinocyclocheilus_grahami_edn3b_1	P99L	# |---->Altered Functional_residue (Pr = 0.27) |
Sinocyclocheilus_grahami_edn3b_1	P99L	# |---->Altered Macromolecular_binding (Pr = 0.22) |
Sinocyclocheilus_grahami_edn3b_1	P99L	# | |---->Altered Protein_binding (Pr = 0.22) |
Sinocyclocheilus_grahami_edn3b_1	P99L	# | |---->Altered Disordered_interface (Pr = 0.22) |
Sinocyclocheilus_grahami_edn3b_1	P99L	# | | |
Sinocyclocheilus_grahami_edn3b_1	P99L	# | |---->Altered Ordered_interface (Pr = 0.05) |
Sinocyclocheilus_grahami_edn3b_1	P99L	# | |
Sinocyclocheilus_grahami_edn3b_1	P99L	# |---->Altered Metal_binding (Pr = 0.04)<---------------------------------------------------------|
Sinocyclocheilus_grahami_edn3b_1	P99L	# |
Sinocyclocheilus_grahami_edn3b_1	P99L	# |---->Altered PTM_site (Pr = 0.27)
Sinocyclocheilus_grahami_edn3b_1	P99L	# |---->Loss of Phosphorylation at S98 (Pr = 0.27 | P = 0.03)
Sinocyclocheilus_grahami_edn3b_1	I100V	0.023		Altered Motifs (ELME000053:GSK3 phosphorylation recognition site; ELME000136:The Class IV WW domain interaction motif is recognised primarily by the Pin1 phosphorylation-dependent prolyl isomerase.; ELME000159:Proline-Directed Kinase (e.g. MAPK) phosphorylation site in higher eukaryotes.; ELME000197:Phosphopeptide motif which directly interacts with the BRCT (carboxy-terminal) domain of the Breast Cancer Gene BRCA1 with low affinity)	Predicted conservation scores
Sinocyclocheilus_grahami_edn3b_1	I100V	# Altered Effect (Pr = 0.28)
Sinocyclocheilus_grahami_edn3b_1	I100V	# |---->Altered Motifs (ELME000053|ELME000136|ELME000159|ELME000197)
Sinocyclocheilus_grahami_edn3b_1	I100V	# |---->Altered Structure_and_dynamics (Pr = 0.28)-------------------------------------------------------|
Sinocyclocheilus_grahami_edn3b_1	I100V	# | |---->Altered Secondary_structure (Pr = 0.25) |
Sinocyclocheilus_grahami_edn3b_1	I100V	# | | |
Sinocyclocheilus_grahami_edn3b_1	I100V	# | |---->Altered Stability_and_conformational_flexibility (Pr = 0.28) |
Sinocyclocheilus_grahami_edn3b_1	I100V	# | | |---->Altered Conformational_flexibility (Pr = 0.28) |
Sinocyclocheilus_grahami_edn3b_1	I100V	# | | |
Sinocyclocheilus_grahami_edn3b_1	I100V	# | |---->Altered Special_structural_signatures (Pr = 0.04) |
Sinocyclocheilus_grahami_edn3b_1	I100V	# | |---->Altered Signal_peptide (Pr = 0.00) |
Sinocyclocheilus_grahami_edn3b_1	I100V	# | | |
Sinocyclocheilus_grahami_edn3b_1	I100V	# | |---->Altered Transmembrane_protein (Pr = 0.04) |
Sinocyclocheilus_grahami_edn3b_1	I100V	# | |
Sinocyclocheilus_grahami_edn3b_1	I100V	# |---->Altered Functional_residue (Pr = 0.21) |
Sinocyclocheilus_grahami_edn3b_1	I100V	# |---->Altered Macromolecular_binding (Pr = 0.20) |
Sinocyclocheilus_grahami_edn3b_1	I100V	# | |---->Altered Protein_binding (Pr = 0.20) |
Sinocyclocheilus_grahami_edn3b_1	I100V	# | |---->Altered Disordered_interface (Pr = 0.20) |
Sinocyclocheilus_grahami_edn3b_1	I100V	# | | |
Sinocyclocheilus_grahami_edn3b_1	I100V	# | |---->Altered Ordered_interface (Pr = 0.04) |
Sinocyclocheilus_grahami_edn3b_1	I100V	# | |
Sinocyclocheilus_grahami_edn3b_1	I100V	# |---->Altered Metal_binding (Pr = 0.03)<---------------------------------------------------------|
Sinocyclocheilus_grahami_edn3b_1	I100V	# |
Sinocyclocheilus_grahami_edn3b_1	I100V	# |---->Altered PTM_site (Pr = 0.21)
Sinocyclocheilus_grahami_edn3b_1	H115L	0.049	Loss of Intrinsic_disorder (Pr = 0.35 | P = 0.05); Gain of Phosphorylation at Y112 (Pr = 0.32 | P = 0.01); Gain of ADP-ribosylation at R113 (Pr = 0.22 | P = 0.02); Gain of Pyrrolidone_carboxylic_acid at Q111 (Pr = 0.14 | P = 5.5e-03); Gain of Proteolytic_cleavage at R113 (Pr = 0.11 | P = 0.04)	Altered Motifs (ELME000064:CK2 phosphorylation site; ELME000084:GRB2-like Src Homology 2 (SH2) domains binding motif.; ELME000120:Tyrosine-based sorting signal responsible for the interaction with mu subunit of AP (Adaptor Protein) complex)	Predicted conservation scores
Sinocyclocheilus_grahami_edn3b_1	H115L	# Altered Effect (Pr = 0.35)
Sinocyclocheilus_grahami_edn3b_1	H115L	# |---->Altered Motifs (ELME000064|ELME000084|ELME000120)
Sinocyclocheilus_grahami_edn3b_1	H115L	# |---->Altered Structure_and_dynamics (Pr = 0.35)-------------------------------------------------------|
Sinocyclocheilus_grahami_edn3b_1	H115L	# | |---->Altered Secondary_structure (Pr = 0.26) |
Sinocyclocheilus_grahami_edn3b_1	H115L	# | | |
Sinocyclocheilus_grahami_edn3b_1	H115L	# | |---->Altered Stability_and_conformational_flexibility (Pr = 0.35) |
Sinocyclocheilus_grahami_edn3b_1	H115L	# | | |---->Altered Conformational_flexibility (Pr = 0.35) |
Sinocyclocheilus_grahami_edn3b_1	H115L	# | | |---->Loss of Intrinsic_disorder (Pr = 0.35 | P = 0.05) |
Sinocyclocheilus_grahami_edn3b_1	H115L	# | | |
Sinocyclocheilus_grahami_edn3b_1	H115L	# | |---->Altered Special_structural_signatures (Pr = 0.03) |
Sinocyclocheilus_grahami_edn3b_1	H115L	# | |---->Altered Signal_peptide (Pr = 0.00) |
Sinocyclocheilus_grahami_edn3b_1	H115L	# | | |
Sinocyclocheilus_grahami_edn3b_1	H115L	# | |---->Altered Transmembrane_protein (Pr = 0.03) |
Sinocyclocheilus_grahami_edn3b_1	H115L	# | |
Sinocyclocheilus_grahami_edn3b_1	H115L	# |---->Altered Functional_residue (Pr = 0.32) |
Sinocyclocheilus_grahami_edn3b_1	H115L	# |---->Altered Macromolecular_binding (Pr = 0.25) |
Sinocyclocheilus_grahami_edn3b_1	H115L	# | |---->Altered Protein_binding (Pr = 0.25) |
Sinocyclocheilus_grahami_edn3b_1	H115L	# | |---->Altered Disordered_interface (Pr = 0.25) |
Sinocyclocheilus_grahami_edn3b_1	H115L	# | | |
Sinocyclocheilus_grahami_edn3b_1	H115L	# | |---->Altered Ordered_interface (Pr = 0.08) |
Sinocyclocheilus_grahami_edn3b_1	H115L	# | |
Sinocyclocheilus_grahami_edn3b_1	H115L	# |---->Altered Metal_binding (Pr = 0.00)<---------------------------------------------------------|
Sinocyclocheilus_grahami_edn3b_1	H115L	# |
Sinocyclocheilus_grahami_edn3b_1	H115L	# |---->Altered PTM_site (Pr = 0.32)
Sinocyclocheilus_grahami_edn3b_1	H115L	# |---->Gain of ADP-ribosylation at R113 (Pr = 0.22 | P = 0.02)
Sinocyclocheilus_grahami_edn3b_1	H115L	# |---->Gain of Phosphorylation at Y112 (Pr = 0.32 | P = 0.01)
Sinocyclocheilus_grahami_edn3b_1	H115L	# |---->Gain of Proteolytic_cleavage at R113 (Pr = 0.11 | P = 0.04)
Sinocyclocheilus_grahami_edn3b_1	H115L	# |---->Gain of Pyrrolidone_carboxylic_acid at Q111 (Pr = 0.14 | P = 5.5e-03)
Sinocyclocheilus_grahami_edn3b_1	N209K	0.274	Altered Cytoplasmic_loop (Pr = 0.29 | P = 2.4e-04); Altered MoRF (Pr = 0.27 | P = 0.05); Gain of Relative_solvent_accessibility (Pr = 0.27 | P = 0.02); Gain of ADP-ribosylation at R214 (Pr = 0.20 | P = 0.03); Gain of Disulfide_linkage at C207 (Pr = 0.20 | P = 0.02); Loss of Pyrrolidone_carboxylic_acid at Q206 (Pr = 0.09 | P = 0.01)	Altered Motifs (ELME000079:Atipical motif for N-glycosylation site. Examples are Human CD69 - which is uniquely glycosylated at typical (Asn-X-Ser/Thr) and atypical (Asn-X-Cys) motifs - beta protein C)	Predicted conservation scores
Sinocyclocheilus_grahami_edn3b_1	N209K	# Altered Effect (Pr = 0.29)
Sinocyclocheilus_grahami_edn3b_1	N209K	# |---->Altered Motifs (ELME000079)
Sinocyclocheilus_grahami_edn3b_1	N209K	# |---->Altered Structure_and_dynamics (Pr = 0.29)-------------------------------------------------------|
Sinocyclocheilus_grahami_edn3b_1	N209K	# | |---->Gain of Relative_solvent_accessibility (Pr = 0.27 | P = 0.02) |
Sinocyclocheilus_grahami_edn3b_1	N209K	# | |---->Altered Secondary_structure (Pr = 0.26) |
Sinocyclocheilus_grahami_edn3b_1	N209K	# | | |
Sinocyclocheilus_grahami_edn3b_1	N209K	# | |---->Altered Stability_and_conformational_flexibility (Pr = 0.20) |
Sinocyclocheilus_grahami_edn3b_1	N209K	# | | |---->Gain of Disulfide_linkage at C207 (Pr = 0.20 | P = 0.02) |
Sinocyclocheilus_grahami_edn3b_1	N209K	# | | |---->Altered Conformational_flexibility (Pr = 0.16) |
Sinocyclocheilus_grahami_edn3b_1	N209K	# | | |
Sinocyclocheilus_grahami_edn3b_1	N209K	# | |---->Altered Special_structural_signatures (Pr = 0.29) |
Sinocyclocheilus_grahami_edn3b_1	N209K	# | |---->Altered Signal_peptide (Pr = 0.00) |
Sinocyclocheilus_grahami_edn3b_1	N209K	# | | |
Sinocyclocheilus_grahami_edn3b_1	N209K	# | |---->Altered Transmembrane_protein (Pr = 0.29) |
Sinocyclocheilus_grahami_edn3b_1	N209K	# | |---->Altered Non-cytoplasmic_loop (Pr = 0.29 | P = 2.4e-04) |
Sinocyclocheilus_grahami_edn3b_1	N209K	# | |
Sinocyclocheilus_grahami_edn3b_1	N209K	# |---->Altered Functional_residue (Pr = 0.27) |
Sinocyclocheilus_grahami_edn3b_1	N209K	# |---->Altered Macromolecular_binding (Pr = 0.27) |
Sinocyclocheilus_grahami_edn3b_1	N209K	# | |---->Altered Protein_binding (Pr = 0.27) |
Sinocyclocheilus_grahami_edn3b_1	N209K	# | |---->Altered Disordered_interface (Pr = 0.27) |
Sinocyclocheilus_grahami_edn3b_1	N209K	# | | |---->Altered MoRF (Pr = 0.27 | P = 0.05) |
Sinocyclocheilus_grahami_edn3b_1	N209K	# | | |
Sinocyclocheilus_grahami_edn3b_1	N209K	# | |---->Altered Ordered_interface (Pr = 0.21) |
Sinocyclocheilus_grahami_edn3b_1	N209K	# | |
Sinocyclocheilus_grahami_edn3b_1	N209K	# |---->Altered Metal_binding (Pr = 0.11)<---------------------------------------------------------|
Sinocyclocheilus_grahami_edn3b_1	N209K	# |
Sinocyclocheilus_grahami_edn3b_1	N209K	# |---->Altered PTM_site (Pr = 0.20)
Sinocyclocheilus_grahami_edn3b_1	N209K	# |---->Gain of ADP-ribosylation at R214 (Pr = 0.20 | P = 0.03)
Sinocyclocheilus_grahami_edn3b_1	N209K	# |---->Loss of Pyrrolidone_carboxylic_acid at Q206 (Pr = 0.09 | P = 0.01)
Sinocyclocheilus_grahami_edn3b_1	Q216P	0.428	Altered Cytoplasmic_loop (Pr = 0.32 | P = 6.8e-05); Gain of Relative_solvent_accessibility (Pr = 0.31 | P = 5.7e-03); Gain of ADP-ribosylation at R221 (Pr = 0.22 | P = 0.02); Loss of Disulfide_linkage at C211 (Pr = 0.12 | P = 0.04); Loss of Pyrrolidone_carboxylic_acid at Q216 (Pr = 0.10 | P = 0.01)	Altered Motifs (ELME000006:This is the motif recognized by class II SH3 domains; ELME000052:Phosphothreonine motif binding a subset of FHA domains that show a preference for a large aliphatic amino acid at the pT+3 position.; ELME000136:The Class IV WW domain interaction motif is recognised primarily by the Pin1 phosphorylation-dependent prolyl isomerase.; ELME000155:This is the motif recognized by those SH3 domains with a non-canonical class I recognition specificity; ELME000159:Proline-Directed Kinase (e.g. MAPK) phosphorylation site in higher eukaryotes.; ELME000202:(ST)Q motif which is phosphorylated by PIKK family members.)	Predicted conservation scores
Sinocyclocheilus_grahami_edn3b_1	Q216P	# Altered Effect (Pr = 0.32)
Sinocyclocheilus_grahami_edn3b_1	Q216P	# |---->Altered Motifs (ELME000006|ELME000052|ELME000136|ELME000155|ELME000159|ELME000202)
Sinocyclocheilus_grahami_edn3b_1	Q216P	# |---->Altered Structure_and_dynamics (Pr = 0.32)----------------------------------------------------------|
Sinocyclocheilus_grahami_edn3b_1	Q216P	# | |---->Gain of Relative_solvent_accessibility (Pr = 0.31 | P = 5.7e-03) |
Sinocyclocheilus_grahami_edn3b_1	Q216P	# | |---->Altered Secondary_structure (Pr = 0.23) |
Sinocyclocheilus_grahami_edn3b_1	Q216P	# | | |
Sinocyclocheilus_grahami_edn3b_1	Q216P	# | |---->Altered Stability_and_conformational_flexibility (Pr = 0.18) |
Sinocyclocheilus_grahami_edn3b_1	Q216P	# | | |---->Loss of Disulfide_linkage at C211 (Pr = 0.12 | P = 0.04) |
Sinocyclocheilus_grahami_edn3b_1	Q216P	# | | |---->Altered Conformational_flexibility (Pr = 0.18) |
Sinocyclocheilus_grahami_edn3b_1	Q216P	# | | |
Sinocyclocheilus_grahami_edn3b_1	Q216P	# | |---->Altered Special_structural_signatures (Pr = 0.32) |
Sinocyclocheilus_grahami_edn3b_1	Q216P	# | |---->Altered Signal_peptide (Pr = 0.00) |
Sinocyclocheilus_grahami_edn3b_1	Q216P	# | | |
Sinocyclocheilus_grahami_edn3b_1	Q216P	# | |---->Altered Transmembrane_protein (Pr = 0.32) |
Sinocyclocheilus_grahami_edn3b_1	Q216P	# | |---->Altered Non-cytoplasmic_loop (Pr = 0.32 | P = 6.8e-05) |
Sinocyclocheilus_grahami_edn3b_1	Q216P	# | |
Sinocyclocheilus_grahami_edn3b_1	Q216P	# |---->Altered Functional_residue (Pr = 0.26) |
Sinocyclocheilus_grahami_edn3b_1	Q216P	# |---->Altered Macromolecular_binding (Pr = 0.26) |
Sinocyclocheilus_grahami_edn3b_1	Q216P	# | |---->Altered Protein_binding (Pr = 0.26) |
Sinocyclocheilus_grahami_edn3b_1	Q216P	# | |---->Altered Disordered_interface (Pr = 0.26) |
Sinocyclocheilus_grahami_edn3b_1	Q216P	# | | |
Sinocyclocheilus_grahami_edn3b_1	Q216P	# | |---->Altered Ordered_interface (Pr = 0.22) |
Sinocyclocheilus_grahami_edn3b_1	Q216P	# | |
Sinocyclocheilus_grahami_edn3b_1	Q216P	# |---->Altered Metal_binding (Pr = 0.10)<------------------------------------------------------------|
Sinocyclocheilus_grahami_edn3b_1	Q216P	# |
Sinocyclocheilus_grahami_edn3b_1	Q216P	# |---->Altered PTM_site (Pr = 0.22)
Sinocyclocheilus_grahami_edn3b_1	Q216P	# |---->Gain of ADP-ribosylation at R221 (Pr = 0.22 | P = 0.02)
Sinocyclocheilus_grahami_edn3b_1	Q216P	# |---->Loss of Pyrrolidone_carboxylic_acid at Q216 (Pr = 0.10 | P = 0.01)
Sinocyclocheilus_grahami_edn3b_1	R228C	0.121	Gain of Loop (Pr = 0.26 | P = 0.05); Altered Cytoplasmic_loop (Pr = 0.24 | P = 1.9e-03); Altered PPI_hotspot (Pr = 0.24 | P = 0.04); Loss of ADP-ribosylation at R228 (Pr = 0.22 | P = 0.03)	Altered Motifs (ELME000136:The Class IV WW domain interaction motif is recognised primarily by the Pin1 phosphorylation-dependent prolyl isomerase.; ELME000159:Proline-Directed Kinase (e.g. MAPK) phosphorylation site in higher eukaryotes.; ELME000336:NEK2 phosphorylation motif with preferred Phe - Leu or Met in the -3 position to compensate for less favorable residues in the +1 and +2 position.; PS00005:Protein kinase C phosphorylation site)	Predicted conservation scores
Sinocyclocheilus_grahami_edn3b_1	R228C	# Altered Effect (Pr = 0.26)
Sinocyclocheilus_grahami_edn3b_1	R228C	# |---->Altered Motifs (ELME000136|ELME000159|ELME000336|PS00005)
Sinocyclocheilus_grahami_edn3b_1	R228C	# |---->Altered Structure_and_dynamics (Pr = 0.26)-------------------------------------------------------|
Sinocyclocheilus_grahami_edn3b_1	R228C	# | |---->Altered Secondary_structure (Pr = 0.26) |
Sinocyclocheilus_grahami_edn3b_1	R228C	# | | |---->Gain of Loop (Pr = 0.26 | P = 0.05) |
Sinocyclocheilus_grahami_edn3b_1	R228C	# | | |
Sinocyclocheilus_grahami_edn3b_1	R228C	# | |---->Altered Stability_and_conformational_flexibility (Pr = 0.19) |
Sinocyclocheilus_grahami_edn3b_1	R228C	# | | |---->Altered Conformational_flexibility (Pr = 0.19) |
Sinocyclocheilus_grahami_edn3b_1	R228C	# | | |
Sinocyclocheilus_grahami_edn3b_1	R228C	# | |---->Altered Special_structural_signatures (Pr = 0.24) |
Sinocyclocheilus_grahami_edn3b_1	R228C	# | |---->Altered Signal_peptide (Pr = 0.00) |
Sinocyclocheilus_grahami_edn3b_1	R228C	# | | |
Sinocyclocheilus_grahami_edn3b_1	R228C	# | |---->Altered Transmembrane_protein (Pr = 0.24) |
Sinocyclocheilus_grahami_edn3b_1	R228C	# | |---->Altered Non-cytoplasmic_loop (Pr = 0.24 | P = 1.9e-03) |
Sinocyclocheilus_grahami_edn3b_1	R228C	# | |
Sinocyclocheilus_grahami_edn3b_1	R228C	# |---->Altered Functional_residue (Pr = 0.24) |
Sinocyclocheilus_grahami_edn3b_1	R228C	# |---->Altered Macromolecular_binding (Pr = 0.24) |
Sinocyclocheilus_grahami_edn3b_1	R228C	# | |---->Altered Protein_binding (Pr = 0.24) |
Sinocyclocheilus_grahami_edn3b_1	R228C	# | |---->Altered Disordered_interface (Pr = 0.16) |
Sinocyclocheilus_grahami_edn3b_1	R228C	# | | |
Sinocyclocheilus_grahami_edn3b_1	R228C	# | |---->Altered Ordered_interface (Pr = 0.24) |
Sinocyclocheilus_grahami_edn3b_1	R228C	# | |---->Altered PPI_hotspot (Pr = 0.24 | P = 0.04) |
Sinocyclocheilus_grahami_edn3b_1	R228C	# | |
Sinocyclocheilus_grahami_edn3b_1	R228C	# |---->Altered Metal_binding (Pr = 0.01)<---------------------------------------------------------|
Sinocyclocheilus_grahami_edn3b_1	R228C	# |
Sinocyclocheilus_grahami_edn3b_1	R228C	# |---->Altered PTM_site (Pr = 0.22)
Sinocyclocheilus_grahami_edn3b_1	R228C	# |---->Loss of ADP-ribosylation at R228 (Pr = 0.22 | P = 0.03)
Sinocyclocheilus_grahami_edn3a_1	A54T	0.083	Gain of Strand (Pr = 0.27 | P = 0.02); Altered C-terminal_signal (Pr = 0.02 | P = 3.6e-03)	Altered Motifs (ELME000052:Phosphothreonine motif binding a subset of FHA domains that show a preference for a large aliphatic amino acid at the pT+3 position.; ELME000336:NEK2 phosphorylation motif with preferred Phe - Leu or Met in the -3 position to compensate for less favorable residues in the +1 and +2 position.; PS00008:N-myristoylation site)	Predicted conservation scores
Sinocyclocheilus_grahami_edn3a_1	A54T	# Altered Effect (Pr = 0.27)
Sinocyclocheilus_grahami_edn3a_1	A54T	# |---->Altered Motifs (ELME000052|ELME000336|PS00008)
Sinocyclocheilus_grahami_edn3a_1	A54T	# |---->Altered Structure_and_dynamics (Pr = 0.27)-------------------------------------------------------|
Sinocyclocheilus_grahami_edn3a_1	A54T	# | |---->Altered Secondary_structure (Pr = 0.27) |
Sinocyclocheilus_grahami_edn3a_1	A54T	# | | |---->Gain of Strand (Pr = 0.27 | P = 0.02) |
Sinocyclocheilus_grahami_edn3a_1	A54T	# | | |
Sinocyclocheilus_grahami_edn3a_1	A54T	# | |---->Altered Stability_and_conformational_flexibility (Pr = 0.12) |
Sinocyclocheilus_grahami_edn3a_1	A54T	# | | |---->Altered Conformational_flexibility (Pr = 0.12) |
Sinocyclocheilus_grahami_edn3a_1	A54T	# | | |
Sinocyclocheilus_grahami_edn3a_1	A54T	# | |---->Altered Special_structural_signatures (Pr = 0.08) |
Sinocyclocheilus_grahami_edn3a_1	A54T	# | |---->Altered Signal_peptide (Pr = 0.02) |
Sinocyclocheilus_grahami_edn3a_1	A54T	# | | |---->Altered C-terminal_signal (Pr = 0.02 | P = 3.6e-03) |
Sinocyclocheilus_grahami_edn3a_1	A54T	# | | |
Sinocyclocheilus_grahami_edn3a_1	A54T	# | |---->Altered Transmembrane_protein (Pr = 0.08) |
Sinocyclocheilus_grahami_edn3a_1	A54T	# | |
Sinocyclocheilus_grahami_edn3a_1	A54T	# |---->Altered Functional_residue (Pr = 0.19) |
Sinocyclocheilus_grahami_edn3a_1	A54T	# |---->Altered Macromolecular_binding (Pr = 0.19) |
Sinocyclocheilus_grahami_edn3a_1	A54T	# | |---->Altered Protein_binding (Pr = 0.19) |
Sinocyclocheilus_grahami_edn3a_1	A54T	# | |---->Altered Disordered_interface (Pr = 0.07) |
Sinocyclocheilus_grahami_edn3a_1	A54T	# | | |
Sinocyclocheilus_grahami_edn3a_1	A54T	# | |---->Altered Ordered_interface (Pr = 0.19) |
Sinocyclocheilus_grahami_edn3a_1	A54T	# | |
Sinocyclocheilus_grahami_edn3a_1	A54T	# |---->Altered Metal_binding (Pr = 0.07)<---------------------------------------------------------|
Sinocyclocheilus_grahami_edn3a_1	A54T	# |
Sinocyclocheilus_grahami_edn3a_1	A54T	# |---->Altered PTM_site (Pr = 0.01)
Sinocyclocheilus_grahami_edn3a_1	N86K	0.122	Gain of Intrinsic_disorder (Pr = 0.33 | P = 0.03); Gain of Helix (Pr = 0.27 | P = 0.03); Loss of Ubiquitylation at K89 (Pr = 0.17 | P = 0.03)	Altered Motifs (ELME000146:Subtilisin/kexin isozyme-1 (SKI1) cleavage site ([RK]-X-[hydrophobic]-[LTKF]-|-X); ELME000220:Phosphothreonine motif binding a subset of FHA domains that have a preference for an acidic amino acid at the pT+3 position.)	Predicted conservation scores
Sinocyclocheilus_grahami_edn3a_1	N86K	# Altered Effect (Pr = 0.33)
Sinocyclocheilus_grahami_edn3a_1	N86K	# |---->Altered Motifs (ELME000146|ELME000220)
Sinocyclocheilus_grahami_edn3a_1	N86K	# |---->Altered Structure_and_dynamics (Pr = 0.33)-------------------------------------------------------|
Sinocyclocheilus_grahami_edn3a_1	N86K	# | |---->Altered Secondary_structure (Pr = 0.27) |
Sinocyclocheilus_grahami_edn3a_1	N86K	# | | |---->Gain of Helix (Pr = 0.27 | P = 0.03) |
Sinocyclocheilus_grahami_edn3a_1	N86K	# | | |
Sinocyclocheilus_grahami_edn3a_1	N86K	# | |---->Altered Stability_and_conformational_flexibility (Pr = 0.33) |
Sinocyclocheilus_grahami_edn3a_1	N86K	# | | |---->Altered Conformational_flexibility (Pr = 0.33) |
Sinocyclocheilus_grahami_edn3a_1	N86K	# | | |---->Gain of Intrinsic_disorder (Pr = 0.33 | P = 0.03) |
Sinocyclocheilus_grahami_edn3a_1	N86K	# | | |
Sinocyclocheilus_grahami_edn3a_1	N86K	# | |---->Altered Special_structural_signatures (Pr = 0.08) |
Sinocyclocheilus_grahami_edn3a_1	N86K	# | |---->Altered Signal_peptide (Pr = 0.00) |
Sinocyclocheilus_grahami_edn3a_1	N86K	# | | |
Sinocyclocheilus_grahami_edn3a_1	N86K	# | |---->Altered Transmembrane_protein (Pr = 0.08) |
Sinocyclocheilus_grahami_edn3a_1	N86K	# | |
Sinocyclocheilus_grahami_edn3a_1	N86K	# |---->Altered Functional_residue (Pr = 0.17) |
Sinocyclocheilus_grahami_edn3a_1	N86K	# |---->Altered Macromolecular_binding (Pr = 0.07) |
Sinocyclocheilus_grahami_edn3a_1	N86K	# | |---->Altered Protein_binding (Pr = 0.07) |
Sinocyclocheilus_grahami_edn3a_1	N86K	# | |---->Altered Disordered_interface (Pr = 0.07) |
Sinocyclocheilus_grahami_edn3a_1	N86K	# | | |
Sinocyclocheilus_grahami_edn3a_1	N86K	# | |---->Altered Ordered_interface (Pr = 0.07) |
Sinocyclocheilus_grahami_edn3a_1	N86K	# | |
Sinocyclocheilus_grahami_edn3a_1	N86K	# |---->Altered Metal_binding (Pr = 0.01)<---------------------------------------------------------|
Sinocyclocheilus_grahami_edn3a_1	N86K	# |
Sinocyclocheilus_grahami_edn3a_1	N86K	# |---->Altered PTM_site (Pr = 0.17)
Sinocyclocheilus_grahami_edn3a_1	N86K	# |---->Loss of Ubiquitylation at K89 (Pr = 0.17 | P = 0.03)
Sinocyclocheilus_grahami_edn3a_1	A88T	0.045	Loss of Helix (Pr = 0.27 | P = 0.04); Loss of Ubiquitylation at K89 (Pr = 0.16 | P = 0.03); Altered Cytoplasmic_loop (Pr = 0.16 | P = 0.01); Gain of N-linked_glycosylation at N86 (Pr = 0.02 | P = 0.03)	Altered Motifs (ELME000052:Phosphothreonine motif binding a subset of FHA domains that show a preference for a large aliphatic amino acid at the pT+3 position.; ELME000070:Generic motif for N-glycosylation. It was shown that Trp - Asp - and Glu are uncommon before the Ser/Thr position (PMID-8626433). Efficient glycosylation usually occurs when ~60 residues or more separate the glycosylation acceptor site from the C-terminus.; ELME000220:Phosphothreonine motif binding a subset of FHA domains that have a preference for an acidic amino acid at the pT+3 position.; PS00001:N-glycosylation site; PS00005:Protein kinase C phosphorylation site; PS00006:Casein kinase II phosphorylation site)	Predicted conservation scores
Sinocyclocheilus_grahami_edn3a_1	A88T	# Altered Effect (Pr = 0.28)
Sinocyclocheilus_grahami_edn3a_1	A88T	# |---->Altered Motifs (ELME000052|ELME000070|ELME000220|PS00001|PS00005|PS00006)
Sinocyclocheilus_grahami_edn3a_1	A88T	# |---->Altered Structure_and_dynamics (Pr = 0.28)-------------------------------------------------------|
Sinocyclocheilus_grahami_edn3a_1	A88T	# | |---->Altered Secondary_structure (Pr = 0.27) |
Sinocyclocheilus_grahami_edn3a_1	A88T	# | | |---->Loss of Helix (Pr = 0.27 | P = 0.04) |
Sinocyclocheilus_grahami_edn3a_1	A88T	# | | |
Sinocyclocheilus_grahami_edn3a_1	A88T	# | |---->Altered Stability_and_conformational_flexibility (Pr = 0.28) |
Sinocyclocheilus_grahami_edn3a_1	A88T	# | | |---->Altered Conformational_flexibility (Pr = 0.28) |
Sinocyclocheilus_grahami_edn3a_1	A88T	# | | |
Sinocyclocheilus_grahami_edn3a_1	A88T	# | |---->Altered Special_structural_signatures (Pr = 0.16) |
Sinocyclocheilus_grahami_edn3a_1	A88T	# | |---->Altered Signal_peptide (Pr = 0.00) |
Sinocyclocheilus_grahami_edn3a_1	A88T	# | | |
Sinocyclocheilus_grahami_edn3a_1	A88T	# | |---->Altered Transmembrane_protein (Pr = 0.16) |
Sinocyclocheilus_grahami_edn3a_1	A88T	# | |---->Altered Non-cytoplasmic_loop (Pr = 0.16 | P = 0.01) |
Sinocyclocheilus_grahami_edn3a_1	A88T	# | |
Sinocyclocheilus_grahami_edn3a_1	A88T	# |---->Altered Functional_residue (Pr = 0.16) |
Sinocyclocheilus_grahami_edn3a_1	A88T	# |---->Altered Macromolecular_binding (Pr = 0.07) |
Sinocyclocheilus_grahami_edn3a_1	A88T	# | |---->Altered Protein_binding (Pr = 0.07) |
Sinocyclocheilus_grahami_edn3a_1	A88T	# | |---->Altered Disordered_interface (Pr = 0.05) |
Sinocyclocheilus_grahami_edn3a_1	A88T	# | | |
Sinocyclocheilus_grahami_edn3a_1	A88T	# | |---->Altered Ordered_interface (Pr = 0.07) |
Sinocyclocheilus_grahami_edn3a_1	A88T	# | |
Sinocyclocheilus_grahami_edn3a_1	A88T	# |---->Altered Metal_binding (Pr = 0.02)<---------------------------------------------------------|
Sinocyclocheilus_grahami_edn3a_1	A88T	# |
Sinocyclocheilus_grahami_edn3a_1	A88T	# |---->Altered PTM_site (Pr = 0.16)
Sinocyclocheilus_grahami_edn3a_1	A88T	# |---->Gain of N-linked_glycosylation at N86 (Pr = 0.02 | P = 0.03)
Sinocyclocheilus_grahami_edn3a_1	A88T	# |---->Loss of Ubiquitylation at K89 (Pr = 0.16 | P = 0.03)
Sinocyclocheilus_grahami_edn3a_1	A100V	0.158	Altered Cytoplasmic_loop (Pr = 0.20 | P = 5.2e-03); Gain of Pyrrolidone_carboxylic_acid at Q104 (Pr = 0.14 | P = 5.2e-03); Loss of O-linked_glycosylation at S99 (Pr = 0.13 | P = 0.04)	Altered Motifs (ELME000063:CK1 phosphorylation site; ELME000085:Glycosaminoglycan attachment site; ELME000136:The Class IV WW domain interaction motif is recognised primarily by the Pin1 phosphorylation-dependent prolyl isomerase.; ELME000147:Site phosphorylated by the Polo-like kinase.; ELME000159:Proline-Directed Kinase (e.g. MAPK) phosphorylation site in higher eukaryotes.)	Predicted conservation scores
Sinocyclocheilus_grahami_edn3a_1	A100V	# Altered Effect (Pr = 0.32)
Sinocyclocheilus_grahami_edn3a_1	A100V	# |---->Altered Motifs (ELME000063|ELME000085|ELME000136|ELME000147|ELME000159)
Sinocyclocheilus_grahami_edn3a_1	A100V	# |---->Altered Structure_and_dynamics (Pr = 0.32)-------------------------------------------------------|
Sinocyclocheilus_grahami_edn3a_1	A100V	# | |---->Altered Secondary_structure (Pr = 0.25) |
Sinocyclocheilus_grahami_edn3a_1	A100V	# | | |
Sinocyclocheilus_grahami_edn3a_1	A100V	# | |---->Altered Stability_and_conformational_flexibility (Pr = 0.32) |
Sinocyclocheilus_grahami_edn3a_1	A100V	# | | |---->Altered Conformational_flexibility (Pr = 0.32) |
Sinocyclocheilus_grahami_edn3a_1	A100V	# | | |
Sinocyclocheilus_grahami_edn3a_1	A100V	# | |---->Altered Special_structural_signatures (Pr = 0.20) |
Sinocyclocheilus_grahami_edn3a_1	A100V	# | |---->Altered Signal_peptide (Pr = 0.00) |
Sinocyclocheilus_grahami_edn3a_1	A100V	# | | |
Sinocyclocheilus_grahami_edn3a_1	A100V	# | |---->Altered Transmembrane_protein (Pr = 0.20) |
Sinocyclocheilus_grahami_edn3a_1	A100V	# | |---->Altered Non-cytoplasmic_loop (Pr = 0.20 | P = 5.2e-03) |
Sinocyclocheilus_grahami_edn3a_1	A100V	# | |
Sinocyclocheilus_grahami_edn3a_1	A100V	# |---->Altered Functional_residue (Pr = 0.14) |
Sinocyclocheilus_grahami_edn3a_1	A100V	# |---->Altered Macromolecular_binding (Pr = 0.06) |
Sinocyclocheilus_grahami_edn3a_1	A100V	# | |---->Altered Protein_binding (Pr = 0.06) |
Sinocyclocheilus_grahami_edn3a_1	A100V	# | |---->Altered Disordered_interface (Pr = 0.05) |
Sinocyclocheilus_grahami_edn3a_1	A100V	# | | |
Sinocyclocheilus_grahami_edn3a_1	A100V	# | |---->Altered Ordered_interface (Pr = 0.06) |
Sinocyclocheilus_grahami_edn3a_1	A100V	# | |
Sinocyclocheilus_grahami_edn3a_1	A100V	# |---->Altered Metal_binding (Pr = 0.07)<---------------------------------------------------------|
Sinocyclocheilus_grahami_edn3a_1	A100V	# |
Sinocyclocheilus_grahami_edn3a_1	A100V	# |---->Altered PTM_site (Pr = 0.14)
Sinocyclocheilus_grahami_edn3a_1	A100V	# |---->Loss of O-linked_glycosylation at S99 (Pr = 0.13 | P = 0.04)
Sinocyclocheilus_grahami_edn3a_1	A100V	# |---->Gain of Pyrrolidone_carboxylic_acid at Q104 (Pr = 0.14 | P = 5.2e-03)
Sinocyclocheilus_grahami_edn3a_1	R214S	0.172	Altered MoRF (Pr = 0.31 | P = 0.02); Gain of Disulfide_linkage at C211 (Pr = 0.28 | P = 1.2e-03); Gain of Loop (Pr = 0.28 | P = 0.02); Altered Cytoplasmic_loop (Pr = 0.26 | P = 1.0e-03); Gain of Phosphorylation at T219 (Pr = 0.24 | P = 0.04); Loss of Pyrrolidone_carboxylic_acid at Q213 (Pr = 0.04 | P = 0.04)	Altered Motifs (ELME000008:Main preference for PKA-type AGC kinase phosphorylation.; ELME000012:The di-Arg ER retention motif is defined by two consecutive arginine residues (RR) or with a single residue insertion (RXR). The motif is completed by an adjacent hydrophobic/arginine residue which may be on either side of the Arg pair.; ELME000053:GSK3 phosphorylation recognition site; ELME000062:Secondary preference for PKA-type AGC kinase phosphorylation.; ELME000063:CK1 phosphorylation site; ELME000108:Yeast kexin 2 cleavage site (Lys-Arg-|-Xaa or Arg-Arg-|-Xaa); ELME000202:(ST)Q motif which is phosphorylated by PIKK family members.; PS00004:cAMP- and cGMP-dependent protein kinase phosphorylation site; PS00005:Protein kinase C phosphorylation site)	Predicted conservation scores
Sinocyclocheilus_grahami_edn3a_1	R214S	# Altered Effect (Pr = 0.31)
Sinocyclocheilus_grahami_edn3a_1	R214S	# |---->Altered Motifs (ELME000008|ELME000012|ELME000053|ELME000062|ELME000063|ELME000108|ELME000202|PS00004|PS00005)
Sinocyclocheilus_grahami_edn3a_1	R214S	# |---->Altered Structure_and_dynamics (Pr = 0.28)-------------------------------------------------------|
Sinocyclocheilus_grahami_edn3a_1	R214S	# | |---->Altered Secondary_structure (Pr = 0.28) |
Sinocyclocheilus_grahami_edn3a_1	R214S	# | | |---->Gain of Loop (Pr = 0.28 | P = 0.02) |
Sinocyclocheilus_grahami_edn3a_1	R214S	# | | |
Sinocyclocheilus_grahami_edn3a_1	R214S	# | |---->Altered Stability_and_conformational_flexibility (Pr = 0.28) |
Sinocyclocheilus_grahami_edn3a_1	R214S	# | | |---->Gain of Disulfide_linkage at C211 (Pr = 0.28 | P = 1.2e-03) |
Sinocyclocheilus_grahami_edn3a_1	R214S	# | | |---->Altered Conformational_flexibility (Pr = 0.22) |
Sinocyclocheilus_grahami_edn3a_1	R214S	# | | |
Sinocyclocheilus_grahami_edn3a_1	R214S	# | |---->Altered Special_structural_signatures (Pr = 0.26) |
Sinocyclocheilus_grahami_edn3a_1	R214S	# | |---->Altered Signal_peptide (Pr = 0.00) |
Sinocyclocheilus_grahami_edn3a_1	R214S	# | | |
Sinocyclocheilus_grahami_edn3a_1	R214S	# | |---->Altered Transmembrane_protein (Pr = 0.26) |
Sinocyclocheilus_grahami_edn3a_1	R214S	# | |---->Altered Non-cytoplasmic_loop (Pr = 0.26 | P = 1.0e-03) |
Sinocyclocheilus_grahami_edn3a_1	R214S	# | |
Sinocyclocheilus_grahami_edn3a_1	R214S	# |---->Altered Functional_residue (Pr = 0.31) |
Sinocyclocheilus_grahami_edn3a_1	R214S	# |---->Altered Macromolecular_binding (Pr = 0.31) |
Sinocyclocheilus_grahami_edn3a_1	R214S	# | |---->Altered Protein_binding (Pr = 0.31) |
Sinocyclocheilus_grahami_edn3a_1	R214S	# | |---->Altered Disordered_interface (Pr = 0.31) |
Sinocyclocheilus_grahami_edn3a_1	R214S	# | | |---->Altered MoRF (Pr = 0.31 | P = 0.02) |
Sinocyclocheilus_grahami_edn3a_1	R214S	# | | |
Sinocyclocheilus_grahami_edn3a_1	R214S	# | |---->Altered Ordered_interface (Pr = 0.11) |
Sinocyclocheilus_grahami_edn3a_1	R214S	# | |
Sinocyclocheilus_grahami_edn3a_1	R214S	# |---->Altered Metal_binding (Pr = 0.06)<---------------------------------------------------------|
Sinocyclocheilus_grahami_edn3a_1	R214S	# |
Sinocyclocheilus_grahami_edn3a_1	R214S	# |---->Altered PTM_site (Pr = 0.24)
Sinocyclocheilus_grahami_edn3a_1	R214S	# |---->Gain of Phosphorylation at T219 (Pr = 0.24 | P = 0.04)
Sinocyclocheilus_grahami_edn3a_1	R214S	# |---->Loss of Pyrrolidone_carboxylic_acid at Q213 (Pr = 0.04 | P = 0.04)
Sinocyclocheilus_grahami_edn3a_1	R216V	0.162	Loss of Intrinsic_disorder (Pr = 0.51 | P = 6.0e-03); Gain of Disulfide_linkage at C211 (Pr = 0.29 | P = 7.5e-04); Loss of Phosphorylation at T219 (Pr = 0.28 | P = 0.02); Gain of Loop (Pr = 0.27 | P = 0.04); Altered Cytoplasmic_loop (Pr = 0.23 | P = 2.7e-03); Gain of Pyrrolidone_carboxylic_acid at Q213 (Pr = 0.05 | P = 0.04)	Altered Motifs (ELME000008:Main preference for PKA-type AGC kinase phosphorylation.; ELME000012:The di-Arg ER retention motif is defined by two consecutive arginine residues (RR) or with a single residue insertion (RXR). The motif is completed by an adjacent hydrophobic/arginine residue which may be on either side of the Arg pair.; ELME000048:Mode 1 interacting phospho-motif for 14-3-3 proteins with key conservation RxxSxP.; ELME000062:Secondary preference for PKA-type AGC kinase phosphorylation.; ELME000102:N-Arg dibasic convertase (nardilysin) cleavage site (Xaa-|-Arg-Lys or Arg-|-Arg-Xaa).; ELME000108:Yeast kexin 2 cleavage site (Lys-Arg-|-Xaa or Arg-Arg-|-Xaa); ELME000136:The Class IV WW domain interaction motif is recognised primarily by the Pin1 phosphorylation-dependent prolyl isomerase.; ELME000153:Substrate motif for phosphorylation by CDK; ELME000159:Proline-Directed Kinase (e.g. MAPK) phosphorylation site in higher eukaryotes.; ELME000173:Consensus derived from reported natural interactors which do not match the Mode 1 and Mode 2 ligands.; PS00004:cAMP- and cGMP-dependent protein kinase phosphorylation site)	Predicted conservation scores
Sinocyclocheilus_grahami_edn3a_1	R216V	# Altered Effect (Pr = 0.51)
Sinocyclocheilus_grahami_edn3a_1	R216V	# |---->Altered Motifs (ELME000008|ELME000012|ELME000048|ELME000062|ELME000102|ELME000108|ELME000136|ELME000153|ELME000159|ELME000173|PS00004)
Sinocyclocheilus_grahami_edn3a_1	R216V	# |---->Altered Structure_and_dynamics (Pr = 0.51)-------------------------------------------------------|
Sinocyclocheilus_grahami_edn3a_1	R216V	# | |---->Altered Secondary_structure (Pr = 0.27) |
Sinocyclocheilus_grahami_edn3a_1	R216V	# | | |---->Gain of Loop (Pr = 0.27 | P = 0.04) |
Sinocyclocheilus_grahami_edn3a_1	R216V	# | | |
Sinocyclocheilus_grahami_edn3a_1	R216V	# | |---->Altered Stability_and_conformational_flexibility (Pr = 0.51) |
Sinocyclocheilus_grahami_edn3a_1	R216V	# | | |---->Gain of Disulfide_linkage at C211 (Pr = 0.29 | P = 7.5e-04) |
Sinocyclocheilus_grahami_edn3a_1	R216V	# | | |---->Altered Conformational_flexibility (Pr = 0.51) |
Sinocyclocheilus_grahami_edn3a_1	R216V	# | | |---->Loss of Intrinsic_disorder (Pr = 0.51 | P = 6.0e-03) |
Sinocyclocheilus_grahami_edn3a_1	R216V	# | | |
Sinocyclocheilus_grahami_edn3a_1	R216V	# | |---->Altered Special_structural_signatures (Pr = 0.23) |
Sinocyclocheilus_grahami_edn3a_1	R216V	# | |---->Altered Signal_peptide (Pr = 0.00) |
Sinocyclocheilus_grahami_edn3a_1	R216V	# | | |
Sinocyclocheilus_grahami_edn3a_1	R216V	# | |---->Altered Transmembrane_protein (Pr = 0.23) |
Sinocyclocheilus_grahami_edn3a_1	R216V	# | |---->Altered Non-cytoplasmic_loop (Pr = 0.23 | P = 2.7e-03) |
Sinocyclocheilus_grahami_edn3a_1	R216V	# | |
Sinocyclocheilus_grahami_edn3a_1	R216V	# |---->Altered Functional_residue (Pr = 0.28) |
Sinocyclocheilus_grahami_edn3a_1	R216V	# |---->Altered Macromolecular_binding (Pr = 0.24) |
Sinocyclocheilus_grahami_edn3a_1	R216V	# | |---->Altered Protein_binding (Pr = 0.24) |
Sinocyclocheilus_grahami_edn3a_1	R216V	# | |---->Altered Disordered_interface (Pr = 0.24) |
Sinocyclocheilus_grahami_edn3a_1	R216V	# | | |
Sinocyclocheilus_grahami_edn3a_1	R216V	# | |---->Altered Ordered_interface (Pr = 0.11) |
Sinocyclocheilus_grahami_edn3a_1	R216V	# | |
Sinocyclocheilus_grahami_edn3a_1	R216V	# |---->Altered Metal_binding (Pr = 0.05)<---------------------------------------------------------|
Sinocyclocheilus_grahami_edn3a_1	R216V	# |
Sinocyclocheilus_grahami_edn3a_1	R216V	# |---->Altered PTM_site (Pr = 0.28)
Sinocyclocheilus_grahami_edn3a_1	R216V	# |---->Loss of Phosphorylation at T219 (Pr = 0.28 | P = 0.02)
Sinocyclocheilus_grahami_edn3a_1	R216V	# |---->Gain of Pyrrolidone_carboxylic_acid at Q213 (Pr = 0.05 | P = 0.04)
Sinocyclocheilus_grahami_edn3a_1	S217T	0.060	Loss of Phosphorylation at T219 (Pr = 0.26 | P = 0.03); Altered Cytoplasmic_loop (Pr = 0.21 | P = 4.5e-03); Loss of Pyrrolidone_carboxylic_acid at Q213 (Pr = 0.04 | P = 0.04)	Altered Motifs (ELME000008:Main preference for PKA-type AGC kinase phosphorylation.; ELME000048:Mode 1 interacting phospho-motif for 14-3-3 proteins with key conservation RxxSxP.; ELME000062:Secondary preference for PKA-type AGC kinase phosphorylation.; ELME000102:N-Arg dibasic convertase (nardilysin) cleavage site (Xaa-|-Arg-Lys or Arg-|-Arg-Xaa).; ELME000136:The Class IV WW domain interaction motif is recognised primarily by the Pin1 phosphorylation-dependent prolyl isomerase.; ELME000153:Substrate motif for phosphorylation by CDK; ELME000155:This is the motif recognized by those SH3 domains with a non-canonical class I recognition specificity; ELME000159:Proline-Directed Kinase (e.g. MAPK) phosphorylation site in higher eukaryotes.; PS00004:cAMP- and cGMP-dependent protein kinase phosphorylation site)	Predicted conservation scores
Sinocyclocheilus_grahami_edn3a_1	S217T	# Altered Effect (Pr = 0.31)
Sinocyclocheilus_grahami_edn3a_1	S217T	# |---->Altered Motifs (ELME000008|ELME000048|ELME000062|ELME000102|ELME000136|ELME000153|ELME000155|ELME000159|PS00004)
Sinocyclocheilus_grahami_edn3a_1	S217T	# |---->Altered Structure_and_dynamics (Pr = 0.31)-------------------------------------------------------|
Sinocyclocheilus_grahami_edn3a_1	S217T	# | |---->Altered Secondary_structure (Pr = 0.25) |
Sinocyclocheilus_grahami_edn3a_1	S217T	# | | |
Sinocyclocheilus_grahami_edn3a_1	S217T	# | |---->Altered Stability_and_conformational_flexibility (Pr = 0.31) |
Sinocyclocheilus_grahami_edn3a_1	S217T	# | | |---->Altered Conformational_flexibility (Pr = 0.31) |
Sinocyclocheilus_grahami_edn3a_1	S217T	# | | |
Sinocyclocheilus_grahami_edn3a_1	S217T	# | |---->Altered Special_structural_signatures (Pr = 0.21) |
Sinocyclocheilus_grahami_edn3a_1	S217T	# | |---->Altered Signal_peptide (Pr = 0.00) |
Sinocyclocheilus_grahami_edn3a_1	S217T	# | | |
Sinocyclocheilus_grahami_edn3a_1	S217T	# | |---->Altered Transmembrane_protein (Pr = 0.21) |
Sinocyclocheilus_grahami_edn3a_1	S217T	# | |---->Altered Non-cytoplasmic_loop (Pr = 0.21 | P = 4.5e-03) |
Sinocyclocheilus_grahami_edn3a_1	S217T	# | |
Sinocyclocheilus_grahami_edn3a_1	S217T	# |---->Altered Functional_residue (Pr = 0.26) |
Sinocyclocheilus_grahami_edn3a_1	S217T	# |---->Altered Macromolecular_binding (Pr = 0.21) |
Sinocyclocheilus_grahami_edn3a_1	S217T	# | |---->Altered Protein_binding (Pr = 0.21) |
Sinocyclocheilus_grahami_edn3a_1	S217T	# | |---->Altered Disordered_interface (Pr = 0.21) |
Sinocyclocheilus_grahami_edn3a_1	S217T	# | | |
Sinocyclocheilus_grahami_edn3a_1	S217T	# | |---->Altered Ordered_interface (Pr = 0.08) |
Sinocyclocheilus_grahami_edn3a_1	S217T	# | |
Sinocyclocheilus_grahami_edn3a_1	S217T	# |---->Altered Metal_binding (Pr = 0.04)<---------------------------------------------------------|
Sinocyclocheilus_grahami_edn3a_1	S217T	# |
Sinocyclocheilus_grahami_edn3a_1	S217T	# |---->Altered PTM_site (Pr = 0.26)
Sinocyclocheilus_grahami_edn3a_1	S217T	# |---->Loss of Phosphorylation at T219 (Pr = 0.26 | P = 0.03)
Sinocyclocheilus_grahami_edn3a_1	S217T	# |---->Loss of Pyrrolidone_carboxylic_acid at Q213 (Pr = 0.04 | P = 0.04)
Sinocyclocheilus_grahami_edn3a_2	G109E	0.071	Gain of Phosphorylation at Y112 (Pr = 0.32 | P = 0.01); Altered Cytoplasmic_loop (Pr = 0.12 | P = 0.03); Loss of Pyrrolidone_carboxylic_acid at Q104 (Pr = 0.05 | P = 0.04)	Altered Motifs (ELME000063:CK1 phosphorylation site; ELME000085:Glycosaminoglycan attachment site; ELME000336:NEK2 phosphorylation motif with preferred Phe - Leu or Met in the -3 position to compensate for less favorable residues in the +1 and +2 position.; PS00008:N-myristoylation site)	Predicted conservation scores
Sinocyclocheilus_grahami_edn3a_2	G109E	# Altered Effect (Pr = 0.32)
Sinocyclocheilus_grahami_edn3a_2	G109E	# |---->Altered Motifs (ELME000063|ELME000085|ELME000336|PS00008)
Sinocyclocheilus_grahami_edn3a_2	G109E	# |---->Altered Structure_and_dynamics (Pr = 0.28)-------------------------------------------------------|
Sinocyclocheilus_grahami_edn3a_2	G109E	# | |---->Altered Secondary_structure (Pr = 0.24) |
Sinocyclocheilus_grahami_edn3a_2	G109E	# | | |
Sinocyclocheilus_grahami_edn3a_2	G109E	# | |---->Altered Stability_and_conformational_flexibility (Pr = 0.28) |
Sinocyclocheilus_grahami_edn3a_2	G109E	# | | |---->Altered Conformational_flexibility (Pr = 0.28) |
Sinocyclocheilus_grahami_edn3a_2	G109E	# | | |
Sinocyclocheilus_grahami_edn3a_2	G109E	# | |---->Altered Special_structural_signatures (Pr = 0.12) |
Sinocyclocheilus_grahami_edn3a_2	G109E	# | |---->Altered Signal_peptide (Pr = 0.00) |
Sinocyclocheilus_grahami_edn3a_2	G109E	# | | |
Sinocyclocheilus_grahami_edn3a_2	G109E	# | |---->Altered Transmembrane_protein (Pr = 0.12) |
Sinocyclocheilus_grahami_edn3a_2	G109E	# | |---->Altered Non-cytoplasmic_loop (Pr = 0.12 | P = 0.03) |
Sinocyclocheilus_grahami_edn3a_2	G109E	# | |
Sinocyclocheilus_grahami_edn3a_2	G109E	# |---->Altered Functional_residue (Pr = 0.32) |
Sinocyclocheilus_grahami_edn3a_2	G109E	# |---->Altered Macromolecular_binding (Pr = 0.15) |
Sinocyclocheilus_grahami_edn3a_2	G109E	# | |---->Altered Protein_binding (Pr = 0.15) |
Sinocyclocheilus_grahami_edn3a_2	G109E	# | |---->Altered Disordered_interface (Pr = 0.15) |
Sinocyclocheilus_grahami_edn3a_2	G109E	# | | |
Sinocyclocheilus_grahami_edn3a_2	G109E	# | |---->Altered Ordered_interface (Pr = 0.12) |
Sinocyclocheilus_grahami_edn3a_2	G109E	# | |
Sinocyclocheilus_grahami_edn3a_2	G109E	# |---->Altered Metal_binding (Pr = 0.01)<---------------------------------------------------------|
Sinocyclocheilus_grahami_edn3a_2	G109E	# |
Sinocyclocheilus_grahami_edn3a_2	G109E	# |---->Altered PTM_site (Pr = 0.32)
Sinocyclocheilus_grahami_edn3a_2	G109E	# |---->Gain of Phosphorylation at Y112 (Pr = 0.32 | P = 0.01)
Sinocyclocheilus_grahami_edn3a_2	G109E	# |---->Loss of Pyrrolidone_carboxylic_acid at Q104 (Pr = 0.05 | P = 0.04)
Sinocyclocheilus_grahami_edn3a_2	C120S	0.045	Gain of Intrinsic_disorder (Pr = 0.30 | P = 0.05); Gain of Phosphorylation at Y121 (Pr = 0.24 | P = 0.04); Loss of Pyrrolidone_carboxylic_acid at Q124 (Pr = 0.13 | P = 6.7e-03)	Altered Motifs (ELME000239:The USP7 NTD domain binding motif variant based on the MDM2 and P53 interactions.)	Predicted conservation scores
Sinocyclocheilus_grahami_edn3a_2	C120S	# Altered Effect (Pr = 0.30)
Sinocyclocheilus_grahami_edn3a_2	C120S	# |---->Altered Motifs (ELME000239)
Sinocyclocheilus_grahami_edn3a_2	C120S	# |---->Altered Structure_and_dynamics (Pr = 0.30)-------------------------------------------------------|
Sinocyclocheilus_grahami_edn3a_2	C120S	# | |---->Altered Secondary_structure (Pr = 0.23) |
Sinocyclocheilus_grahami_edn3a_2	C120S	# | | |
Sinocyclocheilus_grahami_edn3a_2	C120S	# | |---->Altered Stability_and_conformational_flexibility (Pr = 0.30) |
Sinocyclocheilus_grahami_edn3a_2	C120S	# | | |---->Altered Conformational_flexibility (Pr = 0.30) |
Sinocyclocheilus_grahami_edn3a_2	C120S	# | | |---->Gain of Intrinsic_disorder (Pr = 0.30 | P = 0.05) |
Sinocyclocheilus_grahami_edn3a_2	C120S	# | | |
Sinocyclocheilus_grahami_edn3a_2	C120S	# | |---->Altered Special_structural_signatures (Pr = 0.06) |
Sinocyclocheilus_grahami_edn3a_2	C120S	# | |---->Altered Signal_peptide (Pr = 0.00) |
Sinocyclocheilus_grahami_edn3a_2	C120S	# | | |
Sinocyclocheilus_grahami_edn3a_2	C120S	# | |---->Altered Transmembrane_protein (Pr = 0.06) |
Sinocyclocheilus_grahami_edn3a_2	C120S	# | |
Sinocyclocheilus_grahami_edn3a_2	C120S	# |---->Altered Functional_residue (Pr = 0.25) |
Sinocyclocheilus_grahami_edn3a_2	C120S	# |---->Altered Macromolecular_binding (Pr = 0.25) |
Sinocyclocheilus_grahami_edn3a_2	C120S	# | |---->Altered Protein_binding (Pr = 0.25) |
Sinocyclocheilus_grahami_edn3a_2	C120S	# | |---->Altered Disordered_interface (Pr = 0.25) |
Sinocyclocheilus_grahami_edn3a_2	C120S	# | | |
Sinocyclocheilus_grahami_edn3a_2	C120S	# | |---->Altered Ordered_interface (Pr = 0.11) |
Sinocyclocheilus_grahami_edn3a_2	C120S	# | |
Sinocyclocheilus_grahami_edn3a_2	C120S	# |---->Altered Metal_binding (Pr = 0.00)<---------------------------------------------------------|
Sinocyclocheilus_grahami_edn3a_2	C120S	# |
Sinocyclocheilus_grahami_edn3a_2	C120S	# |---->Altered PTM_site (Pr = 0.24)
Sinocyclocheilus_grahami_edn3a_2	C120S	# |---->Gain of Phosphorylation at Y121 (Pr = 0.24 | P = 0.04)
Sinocyclocheilus_grahami_edn3a_2	C120S	# |---->Loss of Pyrrolidone_carboxylic_acid at Q124 (Pr = 0.13 | P = 6.7e-03)
Sinocyclocheilus_grahami_ednrba	G62E	0.144	Altered Cytoplasmic_loop (Pr = 0.11 | P = 0.03); Loss of Pyrrolidone_carboxylic_acid at Q63 (Pr = 0.05 | P = 0.04)	Altered Motifs (ELME000313:The WH2 motif is of variable length (16-19 amino acids) binding to the hydrophobic cleft formed by actin's subdomains 1 and 3. At the N-terminus it forms an alpha-helix followed by a flexible loop stabilised upon actin binding.; PS00008:N-myristoylation site)	Predicted conservation scores
Sinocyclocheilus_grahami_ednrba	G62E	# Altered Effect (Pr = 0.26)
Sinocyclocheilus_grahami_ednrba	G62E	# |---->Altered Motifs (ELME000313|PS00008)
Sinocyclocheilus_grahami_ednrba	G62E	# |---->Altered Structure_and_dynamics (Pr = 0.26)-------------------------------------------------------|
Sinocyclocheilus_grahami_ednrba	G62E	# | |---->Altered Secondary_structure (Pr = 0.26) |
Sinocyclocheilus_grahami_ednrba	G62E	# | | |
Sinocyclocheilus_grahami_ednrba	G62E	# | |---->Altered Stability_and_conformational_flexibility (Pr = 0.25) |
Sinocyclocheilus_grahami_ednrba	G62E	# | | |---->Altered Conformational_flexibility (Pr = 0.25) |
Sinocyclocheilus_grahami_ednrba	G62E	# | | |
Sinocyclocheilus_grahami_ednrba	G62E	# | |---->Altered Special_structural_signatures (Pr = 0.11) |
Sinocyclocheilus_grahami_ednrba	G62E	# | |---->Altered Signal_peptide (Pr = 0.00) |
Sinocyclocheilus_grahami_ednrba	G62E	# | | |
Sinocyclocheilus_grahami_ednrba	G62E	# | |---->Altered Transmembrane_protein (Pr = 0.11) |
Sinocyclocheilus_grahami_ednrba	G62E	# | |---->Altered Non-cytoplasmic_loop (Pr = 0.11 | P = 0.03) |
Sinocyclocheilus_grahami_ednrba	G62E	# | |
Sinocyclocheilus_grahami_ednrba	G62E	# |---->Altered Functional_residue (Pr = 0.19) |
Sinocyclocheilus_grahami_ednrba	G62E	# |---->Altered Macromolecular_binding (Pr = 0.19) |
Sinocyclocheilus_grahami_ednrba	G62E	# | |---->Altered Protein_binding (Pr = 0.19) |
Sinocyclocheilus_grahami_ednrba	G62E	# | |---->Altered Disordered_interface (Pr = 0.19) |
Sinocyclocheilus_grahami_ednrba	G62E	# | | |
Sinocyclocheilus_grahami_ednrba	G62E	# | |---->Altered Ordered_interface (Pr = 0.06) |
Sinocyclocheilus_grahami_ednrba	G62E	# | |
Sinocyclocheilus_grahami_ednrba	G62E	# |---->Altered Metal_binding (Pr = 0.01)<---------------------------------------------------------|
Sinocyclocheilus_grahami_ednrba	G62E	# |
Sinocyclocheilus_grahami_ednrba	G62E	# |---->Altered PTM_site (Pr = 0.14)
Sinocyclocheilus_grahami_ednrba	G62E	# |---->Loss of Pyrrolidone_carboxylic_acid at Q63 (Pr = 0.05 | P = 0.04)
Sinocyclocheilus_grahami_ednrba	I180T	0.269	Altered Cytoplasmic_loop (Pr = 0.33 | P = 4.9e-05); Altered PPI_residue (Pr = 0.28 | P = 0.03); Gain of Strand (Pr = 0.27 | P = 0.03); Altered Stability (Pr = 0.18 | P = 0.02); Gain of Nickel_binding at D181 (Pr = 0.17 | P = 0.05); Gain of Catalytic_site at D181 (Pr = 0.08 | P = 0.05)	Altered Motifs (ELME000254:SxIP motifs bind to EBH domains.; ELME000333:Motif that mediates binding to SUMO proteins non-covalently.)	Predicted conservation scores
Sinocyclocheilus_grahami_ednrba	I180T	# Altered Effect (Pr = 0.33)
Sinocyclocheilus_grahami_ednrba	I180T	# |---->Altered Motifs (ELME000254|ELME000333)
Sinocyclocheilus_grahami_ednrba	I180T	# |---->Altered Structure_and_dynamics (Pr = 0.33)-------------------------------------------------------|
Sinocyclocheilus_grahami_ednrba	I180T	# | |---->Altered Secondary_structure (Pr = 0.27) |
Sinocyclocheilus_grahami_ednrba	I180T	# | | |---->Gain of Strand (Pr = 0.27 | P = 0.03) |
Sinocyclocheilus_grahami_ednrba	I180T	# | | |
Sinocyclocheilus_grahami_ednrba	I180T	# | |---->Altered Stability_and_conformational_flexibility (Pr = 0.18) |
Sinocyclocheilus_grahami_ednrba	I180T	# | | |---->Altered Stability (Pr = 0.18 | P = 0.02) |
Sinocyclocheilus_grahami_ednrba	I180T	# | | |---->Altered Conformational_flexibility (Pr = 0.10) |
Sinocyclocheilus_grahami_ednrba	I180T	# | | |
Sinocyclocheilus_grahami_ednrba	I180T	# | |---->Altered Special_structural_signatures (Pr = 0.33) |
Sinocyclocheilus_grahami_ednrba	I180T	# | |---->Altered Signal_peptide (Pr = 0.00) |
Sinocyclocheilus_grahami_ednrba	I180T	# | | |
Sinocyclocheilus_grahami_ednrba	I180T	# | |---->Altered Transmembrane_protein (Pr = 0.33) |
Sinocyclocheilus_grahami_ednrba	I180T	# | |---->Altered Non-cytoplasmic_loop (Pr = 0.33 | P = 4.9e-05) |
Sinocyclocheilus_grahami_ednrba	I180T	# | |
Sinocyclocheilus_grahami_ednrba	I180T	# |---->Altered Functional_residue (Pr = 0.28) |
Sinocyclocheilus_grahami_ednrba	I180T	# |---->Gain of Catalytic_site at D181 (Pr = 0.08 | P = 0.05) |
Sinocyclocheilus_grahami_ednrba	I180T	# |---->Altered Macromolecular_binding (Pr = 0.28) |
Sinocyclocheilus_grahami_ednrba	I180T	# | |---->Altered Protein_binding (Pr = 0.28) |
Sinocyclocheilus_grahami_ednrba	I180T	# | |---->Altered Disordered_interface (Pr = 0.14) |
Sinocyclocheilus_grahami_ednrba	I180T	# | | |
Sinocyclocheilus_grahami_ednrba	I180T	# | |---->Altered Ordered_interface (Pr = 0.28) |
Sinocyclocheilus_grahami_ednrba	I180T	# | |---->Altered PPI_residue (Pr = 0.28 | P = 0.03) |
Sinocyclocheilus_grahami_ednrba	I180T	# | |
Sinocyclocheilus_grahami_ednrba	I180T	# |---->Altered Metal_binding (Pr = 0.17)<---------------------------------------------------------|
Sinocyclocheilus_grahami_ednrba	I180T	# | |---->Gain of Nickel_binding at D181 (Pr = 0.17 | P = 0.05)
Sinocyclocheilus_grahami_ednrba	I180T	# |
Sinocyclocheilus_grahami_ednrba	I180T	# |---->Altered PTM_site (Pr = 0.01)
Sinocyclocheilus_grahami_ednrba	T474A	0.093	Gain of Helix (Pr = 0.27 | P = 0.05); Gain of Phosphorylation at Y471 (Pr = 0.26 | P = 0.03); Gain of Ubiquitylation at K470 (Pr = 0.15 | P = 0.05)	Altered Motifs (ELME000085:Glycosaminoglycan attachment site; ELME000182:STAT5 Src Homology 2 (SH2) domain binding motif.)	Predicted conservation scores
Sinocyclocheilus_grahami_ednrba	T474A	# Altered Effect (Pr = 0.27)
Sinocyclocheilus_grahami_ednrba	T474A	# |---->Altered Motifs (ELME000085|ELME000182)
Sinocyclocheilus_grahami_ednrba	T474A	# |---->Altered Structure_and_dynamics (Pr = 0.27)-------------------------------------------------------|
Sinocyclocheilus_grahami_ednrba	T474A	# | |---->Altered Secondary_structure (Pr = 0.27) |
Sinocyclocheilus_grahami_ednrba	T474A	# | | |---->Gain of Helix (Pr = 0.27 | P = 0.05) |
Sinocyclocheilus_grahami_ednrba	T474A	# | | |
Sinocyclocheilus_grahami_ednrba	T474A	# | |---->Altered Stability_and_conformational_flexibility (Pr = 0.20) |
Sinocyclocheilus_grahami_ednrba	T474A	# | | |---->Altered Conformational_flexibility (Pr = 0.20) |
Sinocyclocheilus_grahami_ednrba	T474A	# | | |
Sinocyclocheilus_grahami_ednrba	T474A	# | |---->Altered Special_structural_signatures (Pr = 0.03) |
Sinocyclocheilus_grahami_ednrba	T474A	# | |---->Altered Signal_peptide (Pr = 0.00) |
Sinocyclocheilus_grahami_ednrba	T474A	# | | |
Sinocyclocheilus_grahami_ednrba	T474A	# | |---->Altered Transmembrane_protein (Pr = 0.03) |
Sinocyclocheilus_grahami_ednrba	T474A	# | |
Sinocyclocheilus_grahami_ednrba	T474A	# |---->Altered Functional_residue (Pr = 0.26) |
Sinocyclocheilus_grahami_ednrba	T474A	# |---->Altered Macromolecular_binding (Pr = 0.09) |
Sinocyclocheilus_grahami_ednrba	T474A	# | |---->Altered Protein_binding (Pr = 0.09) |
Sinocyclocheilus_grahami_ednrba	T474A	# | |---->Altered Disordered_interface (Pr = 0.09) |
Sinocyclocheilus_grahami_ednrba	T474A	# | | |
Sinocyclocheilus_grahami_ednrba	T474A	# | |---->Altered Ordered_interface (Pr = 0.04) |
Sinocyclocheilus_grahami_ednrba	T474A	# | |
Sinocyclocheilus_grahami_ednrba	T474A	# |---->Altered Metal_binding (Pr = 0.00)<---------------------------------------------------------|
Sinocyclocheilus_grahami_ednrba	T474A	# |
Sinocyclocheilus_grahami_ednrba	T474A	# |---->Altered PTM_site (Pr = 0.26)
Sinocyclocheilus_grahami_ednrba	T474A	# |---->Gain of Phosphorylation at Y471 (Pr = 0.26 | P = 0.03)
Sinocyclocheilus_grahami_ednrba	T474A	# |---->Gain of Ubiquitylation at K470 (Pr = 0.15 | P = 0.05)
Sinocyclocheilus_grahami_ednrbb	C484F	0.218		Altered Motifs (ELME000053:GSK3 phosphorylation recognition site; ELME000328:Fxxx[WF] motifs are present in Pex19 and S. cerevisiae Pex5 cytosolic receptors that bind to peroxisomal membrane docking member - Pex14)	Predicted conservation scores
Sinocyclocheilus_grahami_ednrbb	C484F	# Altered Effect (Pr = 0.27)
Sinocyclocheilus_grahami_ednrbb	C484F	# |---->Altered Motifs (ELME000053|ELME000328)
Sinocyclocheilus_grahami_ednrbb	C484F	# |---->Altered Structure_and_dynamics (Pr = 0.27)-------------------------------------------------------|
Sinocyclocheilus_grahami_ednrbb	C484F	# | |---->Altered Secondary_structure (Pr = 0.23) |
Sinocyclocheilus_grahami_ednrbb	C484F	# | | |
Sinocyclocheilus_grahami_ednrbb	C484F	# | |---->Altered Stability_and_conformational_flexibility (Pr = 0.27) |
Sinocyclocheilus_grahami_ednrbb	C484F	# | | |---->Altered Conformational_flexibility (Pr = 0.27) |
Sinocyclocheilus_grahami_ednrbb	C484F	# | | |
Sinocyclocheilus_grahami_ednrbb	C484F	# | |---->Altered Special_structural_signatures (Pr = 0.01) |
Sinocyclocheilus_grahami_ednrbb	C484F	# | |---->Altered Signal_peptide (Pr = 0.00) |
Sinocyclocheilus_grahami_ednrbb	C484F	# | | |
Sinocyclocheilus_grahami_ednrbb	C484F	# | |---->Altered Transmembrane_protein (Pr = 0.01) |
Sinocyclocheilus_grahami_ednrbb	C484F	# | |
Sinocyclocheilus_grahami_ednrbb	C484F	# |---->Altered Functional_residue (Pr = 0.21) |
Sinocyclocheilus_grahami_ednrbb	C484F	# |---->Altered Macromolecular_binding (Pr = 0.21) |
Sinocyclocheilus_grahami_ednrbb	C484F	# | |---->Altered Protein_binding (Pr = 0.21) |
Sinocyclocheilus_grahami_ednrbb	C484F	# | |---->Altered Disordered_interface (Pr = 0.21) |
Sinocyclocheilus_grahami_ednrbb	C484F	# | | |
Sinocyclocheilus_grahami_ednrbb	C484F	# | |---->Altered Ordered_interface (Pr = 0.05) |
Sinocyclocheilus_grahami_ednrbb	C484F	# | |
Sinocyclocheilus_grahami_ednrbb	C484F	# |---->Altered Metal_binding (Pr = 0.00)<---------------------------------------------------------|
Sinocyclocheilus_grahami_ednrbb	C484F	# |
Sinocyclocheilus_grahami_ednrbb	C484F	# |---->Altered PTM_site (Pr = 0.12)
Sinocyclocheilus_grahami_egfra_1	I20F	0.277	Altered Cytoplasmic_loop (Pr = 0.17 | P = 9.3e-03); Altered Signal_helix (Pr = 0.02 | P = 6.2e-03)	Altered Motifs (ELME000328:Fxxx[WF] motifs are present in Pex19 and S. cerevisiae Pex5 cytosolic receptors that bind to peroxisomal membrane docking member - Pex14)	Predicted conservation scores
Sinocyclocheilus_grahami_egfra_1	I20F	# Altered Effect (Pr = 0.17)
Sinocyclocheilus_grahami_egfra_1	I20F	# |---->Altered Motifs (ELME000328)
Sinocyclocheilus_grahami_egfra_1	I20F	# |---->Altered Structure_and_dynamics (Pr = 0.17)-------------------------------------------------------|
Sinocyclocheilus_grahami_egfra_1	I20F	# | |---->Altered Secondary_structure (Pr = 0.12) |
Sinocyclocheilus_grahami_egfra_1	I20F	# | | |
Sinocyclocheilus_grahami_egfra_1	I20F	# | |---->Altered Stability_and_conformational_flexibility (Pr = 0.15) |
Sinocyclocheilus_grahami_egfra_1	I20F	# | | |---->Altered Conformational_flexibility (Pr = 0.15) |
Sinocyclocheilus_grahami_egfra_1	I20F	# | | |
Sinocyclocheilus_grahami_egfra_1	I20F	# | |---->Altered Special_structural_signatures (Pr = 0.17) |
Sinocyclocheilus_grahami_egfra_1	I20F	# | |---->Altered Signal_peptide (Pr = 0.02) |
Sinocyclocheilus_grahami_egfra_1	I20F	# | | |---->Altered Signal_helix (Pr = 0.02 | P = 6.2e-03) |
Sinocyclocheilus_grahami_egfra_1	I20F	# | | |
Sinocyclocheilus_grahami_egfra_1	I20F	# | |---->Altered Transmembrane_protein (Pr = 0.17) |
Sinocyclocheilus_grahami_egfra_1	I20F	# | |---->Altered Non-cytoplasmic_loop (Pr = 0.17 | P = 9.3e-03) |
Sinocyclocheilus_grahami_egfra_1	I20F	# | |
Sinocyclocheilus_grahami_egfra_1	I20F	# |---->Altered Functional_residue (Pr = 0.16) |
Sinocyclocheilus_grahami_egfra_1	I20F	# |---->Altered Macromolecular_binding (Pr = 0.16) |
Sinocyclocheilus_grahami_egfra_1	I20F	# | |---->Altered Protein_binding (Pr = 0.16) |
Sinocyclocheilus_grahami_egfra_1	I20F	# | |---->Altered Disordered_interface (Pr = 0.03) |
Sinocyclocheilus_grahami_egfra_1	I20F	# | | |
Sinocyclocheilus_grahami_egfra_1	I20F	# | |---->Altered Ordered_interface (Pr = 0.16) |
Sinocyclocheilus_grahami_egfra_1	I20F	# | |
Sinocyclocheilus_grahami_egfra_1	I20F	# |---->Altered Metal_binding (Pr = 0.02)<---------------------------------------------------------|
Sinocyclocheilus_grahami_egfra_1	I20F	# |
Sinocyclocheilus_grahami_egfra_1	I20F	# |---->Altered PTM_site (Pr = 0.09)
Sinocyclocheilus_grahami_egfra_1	V72I	0.277	Altered PPI_residue (Pr = 0.28 | P = 0.04); Altered Cytoplasmic_loop (Pr = 0.24 | P = 1.4e-03); Loss of Zinc_binding at E77 (Pr = 0.23 | P = 0.04); Gain of Disulfide_linkage at C69 (Pr = 0.22 | P = 0.01); Gain of N-linked_glycosylation at N68 (Pr = 0.22 | P = 1.9e-03); Loss of Allosteric_site at C69 (Pr = 0.20 | P = 0.04); Gain of Catalytic_site at N75 (Pr = 0.20 | P = 0.01); Gain of Sodium_binding at N75 (Pr = 0.20 | P = 0.04); Loss of Potassium_binding at N68 (Pr = 0.17 | P = 0.01); Altered Coiled_coil (Pr = 0.07 | P = 0.05)	Altered Motifs (ELME000052:Phosphothreonine motif binding a subset of FHA domains that show a preference for a large aliphatic amino acid at the pT+3 position.; ELME000063:CK1 phosphorylation site; ELME000070:Generic motif for N-glycosylation. It was shown that Trp - Asp - and Glu are uncommon before the Ser/Thr position (PMID-8626433). Efficient glycosylation usually occurs when ~60 residues or more separate the glycosylation acceptor site from the C-terminus.; ELME000333:Motif that mediates binding to SUMO proteins non-covalently.; ELME000335:Inverted version of LIG_SUMO_SBM_1 that mediates binding to SUMO proteins non-covalently.)	Predicted conservation scores
Sinocyclocheilus_grahami_egfra_1	V72I	# Altered Effect (Pr = 0.28)
Sinocyclocheilus_grahami_egfra_1	V72I	# |---->Altered Motifs (ELME000052|ELME000063|ELME000070|ELME000333|ELME000335)
Sinocyclocheilus_grahami_egfra_1	V72I	# |---->Altered Structure_and_dynamics (Pr = 0.26)-------------------------------------------------------|
Sinocyclocheilus_grahami_egfra_1	V72I	# | |---->Altered Secondary_structure (Pr = 0.26) |
Sinocyclocheilus_grahami_egfra_1	V72I	# | | |
Sinocyclocheilus_grahami_egfra_1	V72I	# | |---->Altered Stability_and_conformational_flexibility (Pr = 0.22) |
Sinocyclocheilus_grahami_egfra_1	V72I	# | | |---->Gain of Disulfide_linkage at C69 (Pr = 0.22 | P = 0.01) |
Sinocyclocheilus_grahami_egfra_1	V72I	# | | |---->Altered Conformational_flexibility (Pr = 0.11) |
Sinocyclocheilus_grahami_egfra_1	V72I	# | | |
Sinocyclocheilus_grahami_egfra_1	V72I	# | |---->Altered Special_structural_signatures (Pr = 0.24) |
Sinocyclocheilus_grahami_egfra_1	V72I	# | |---->Altered Coiled_coil (Pr = 0.07 | P = 0.05) |
Sinocyclocheilus_grahami_egfra_1	V72I	# | |---->Altered Signal_peptide (Pr = 0.00) |
Sinocyclocheilus_grahami_egfra_1	V72I	# | | |
Sinocyclocheilus_grahami_egfra_1	V72I	# | |---->Altered Transmembrane_protein (Pr = 0.24) |
Sinocyclocheilus_grahami_egfra_1	V72I	# | |---->Altered Non-cytoplasmic_loop (Pr = 0.24 | P = 1.4e-03) |
Sinocyclocheilus_grahami_egfra_1	V72I	# | |
Sinocyclocheilus_grahami_egfra_1	V72I	# |---->Altered Functional_residue (Pr = 0.28) |
Sinocyclocheilus_grahami_egfra_1	V72I	# |---->Gain of Catalytic_site at N75 (Pr = 0.20 | P = 0.01) |
Sinocyclocheilus_grahami_egfra_1	V72I	# |---->Loss of Allosteric_site at C69 (Pr = 0.20 | P = 0.04)<-------------------------------------|
Sinocyclocheilus_grahami_egfra_1	V72I	# |---->Altered Macromolecular_binding (Pr = 0.28) |
Sinocyclocheilus_grahami_egfra_1	V72I	# | |---->Altered Protein_binding (Pr = 0.28) |
Sinocyclocheilus_grahami_egfra_1	V72I	# | |---->Altered Disordered_interface (Pr = 0.10) |
Sinocyclocheilus_grahami_egfra_1	V72I	# | | |
Sinocyclocheilus_grahami_egfra_1	V72I	# | |---->Altered Ordered_interface (Pr = 0.28) |
Sinocyclocheilus_grahami_egfra_1	V72I	# | |---->Altered PPI_residue (Pr = 0.28 | P = 0.04) |
Sinocyclocheilus_grahami_egfra_1	V72I	# | |
Sinocyclocheilus_grahami_egfra_1	V72I	# |---->Altered Metal_binding (Pr = 0.23)<---------------------------------------------------------|
Sinocyclocheilus_grahami_egfra_1	V72I	# | |---->Loss of Potassium_binding at N68 (Pr = 0.17 | P = 0.01)
Sinocyclocheilus_grahami_egfra_1	V72I	# | |---->Gain of Sodium_binding at N75 (Pr = 0.20 | P = 0.04)
Sinocyclocheilus_grahami_egfra_1	V72I	# | |---->Loss of Zinc_binding at E77 (Pr = 0.23 | P = 0.04)
Sinocyclocheilus_grahami_egfra_1	V72I	# |
Sinocyclocheilus_grahami_egfra_1	V72I	# |---->Altered PTM_site (Pr = 0.22)
Sinocyclocheilus_grahami_egfra_1	V72I	# |---->Gain of N-linked_glycosylation at N68 (Pr = 0.22 | P = 1.9e-03)
Sinocyclocheilus_grahami_egfra_1	A132T	0.612	Gain of Strand (Pr = 0.27 | P = 0.03); Altered Cytoplasmic_loop (Pr = 0.25 | P = 1.5e-03)	Altered Motifs (ELME000045:The nuclear receptor box motif (LXXLL) confers binding to nuclear receptors.; ELME000052:Phosphothreonine motif binding a subset of FHA domains that show a preference for a large aliphatic amino acid at the pT+3 position.; ELME000146:Subtilisin/kexin isozyme-1 (SKI1) cleavage site ([RK]-X-[hydrophobic]-[LTKF]-|-X); ELME000317:Motif binding to the dorsal surface of eIF4E.; ELME000335:Inverted version of LIG_SUMO_SBM_1 that mediates binding to SUMO proteins non-covalently.)	Predicted conservation scores
Sinocyclocheilus_grahami_egfra_1	A132T	# Altered Effect (Pr = 0.27)
Sinocyclocheilus_grahami_egfra_1	A132T	# |---->Altered Motifs (ELME000045|ELME000052|ELME000146|ELME000317|ELME000335)
Sinocyclocheilus_grahami_egfra_1	A132T	# |---->Altered Structure_and_dynamics (Pr = 0.27)-------------------------------------------------------|
Sinocyclocheilus_grahami_egfra_1	A132T	# | |---->Altered Secondary_structure (Pr = 0.27) |
Sinocyclocheilus_grahami_egfra_1	A132T	# | | |---->Gain of Strand (Pr = 0.27 | P = 0.03) |
Sinocyclocheilus_grahami_egfra_1	A132T	# | | |
Sinocyclocheilus_grahami_egfra_1	A132T	# | |---->Altered Stability_and_conformational_flexibility (Pr = 0.17) |
Sinocyclocheilus_grahami_egfra_1	A132T	# | | |---->Altered Conformational_flexibility (Pr = 0.17) |
Sinocyclocheilus_grahami_egfra_1	A132T	# | | |
Sinocyclocheilus_grahami_egfra_1	A132T	# | |---->Altered Special_structural_signatures (Pr = 0.25) |
Sinocyclocheilus_grahami_egfra_1	A132T	# | |---->Altered Signal_peptide (Pr = 0.00) |
Sinocyclocheilus_grahami_egfra_1	A132T	# | | |
Sinocyclocheilus_grahami_egfra_1	A132T	# | |---->Altered Transmembrane_protein (Pr = 0.25) |
Sinocyclocheilus_grahami_egfra_1	A132T	# | |---->Altered Non-cytoplasmic_loop (Pr = 0.25 | P = 1.5e-03) |
Sinocyclocheilus_grahami_egfra_1	A132T	# | |
Sinocyclocheilus_grahami_egfra_1	A132T	# |---->Altered Functional_residue (Pr = 0.24) |
Sinocyclocheilus_grahami_egfra_1	A132T	# |---->Altered Macromolecular_binding (Pr = 0.24) |
Sinocyclocheilus_grahami_egfra_1	A132T	# | |---->Altered Protein_binding (Pr = 0.24) |
Sinocyclocheilus_grahami_egfra_1	A132T	# | |---->Altered Disordered_interface (Pr = 0.10) |
Sinocyclocheilus_grahami_egfra_1	A132T	# | | |
Sinocyclocheilus_grahami_egfra_1	A132T	# | |---->Altered Ordered_interface (Pr = 0.24) |
Sinocyclocheilus_grahami_egfra_1	A132T	# | |
Sinocyclocheilus_grahami_egfra_1	A132T	# |---->Altered Metal_binding (Pr = 0.12)<---------------------------------------------------------|
Sinocyclocheilus_grahami_egfra_1	A132T	# |
Sinocyclocheilus_grahami_egfra_1	A132T	# |---->Altered PTM_site (Pr = 0.13)
Sinocyclocheilus_grahami_egfra_1	V133A	0.856	Altered Cytoplasmic_loop (Pr = 0.27 | P = 6.8e-04); Loss of Strand (Pr = 0.26 | P = 0.03)	Altered Motifs (ELME000045:The nuclear receptor box motif (LXXLL) confers binding to nuclear receptors.; ELME000317:Motif binding to the dorsal surface of eIF4E.)	Predicted conservation scores
Sinocyclocheilus_grahami_egfra_1	V133A	# Altered Effect (Pr = 0.27)
Sinocyclocheilus_grahami_egfra_1	V133A	# |---->Altered Motifs (ELME000045|ELME000317)
Sinocyclocheilus_grahami_egfra_1	V133A	# |---->Altered Structure_and_dynamics (Pr = 0.27)-------------------------------------------------------|
Sinocyclocheilus_grahami_egfra_1	V133A	# | |---->Altered Secondary_structure (Pr = 0.26) |
Sinocyclocheilus_grahami_egfra_1	V133A	# | | |---->Loss of Strand (Pr = 0.26 | P = 0.03) |
Sinocyclocheilus_grahami_egfra_1	V133A	# | | |
Sinocyclocheilus_grahami_egfra_1	V133A	# | |---->Altered Stability_and_conformational_flexibility (Pr = 0.18) |
Sinocyclocheilus_grahami_egfra_1	V133A	# | | |---->Altered Conformational_flexibility (Pr = 0.18) |
Sinocyclocheilus_grahami_egfra_1	V133A	# | | |
Sinocyclocheilus_grahami_egfra_1	V133A	# | |---->Altered Special_structural_signatures (Pr = 0.27) |
Sinocyclocheilus_grahami_egfra_1	V133A	# | |---->Altered Signal_peptide (Pr = 0.00) |
Sinocyclocheilus_grahami_egfra_1	V133A	# | | |
Sinocyclocheilus_grahami_egfra_1	V133A	# | |---->Altered Transmembrane_protein (Pr = 0.27) |
Sinocyclocheilus_grahami_egfra_1	V133A	# | |---->Altered Non-cytoplasmic_loop (Pr = 0.27 | P = 6.8e-04) |
Sinocyclocheilus_grahami_egfra_1	V133A	# | |
Sinocyclocheilus_grahami_egfra_1	V133A	# |---->Altered Functional_residue (Pr = 0.26) |
Sinocyclocheilus_grahami_egfra_1	V133A	# |---->Altered Macromolecular_binding (Pr = 0.26) |
Sinocyclocheilus_grahami_egfra_1	V133A	# | |---->Altered Protein_binding (Pr = 0.26) |
Sinocyclocheilus_grahami_egfra_1	V133A	# | |---->Altered Disordered_interface (Pr = 0.11) |
Sinocyclocheilus_grahami_egfra_1	V133A	# | | |
Sinocyclocheilus_grahami_egfra_1	V133A	# | |---->Altered Ordered_interface (Pr = 0.26) |
Sinocyclocheilus_grahami_egfra_1	V133A	# | |
Sinocyclocheilus_grahami_egfra_1	V133A	# |---->Altered Metal_binding (Pr = 0.12)<---------------------------------------------------------|
Sinocyclocheilus_grahami_egfra_1	V133A	# |
Sinocyclocheilus_grahami_egfra_1	V133A	# |---->Altered PTM_site (Pr = 0.13)
Sinocyclocheilus_grahami_egfra_1	N177D	0.440	Gain of Zinc_binding at H178 (Pr = 0.30 | P = 0.02); Altered Cytoplasmic_loop (Pr = 0.28 | P = 4.6e-04); Gain of Disulfide_linkage at C180 (Pr = 0.25 | P = 5.2e-03); Gain of Sodium_binding at N176 (Pr = 0.25 | P = 0.01); Loss of Relative_solvent_accessibility (Pr = 0.25 | P = 0.04)	Altered Motifs (None)	Predicted conservation scores
Sinocyclocheilus_grahami_egfra_1	N177D	# Altered Effect (Pr = 0.30)
Sinocyclocheilus_grahami_egfra_1	N177D	# |---->Altered Motifs (None)
Sinocyclocheilus_grahami_egfra_1	N177D	# |---->Altered Structure_and_dynamics (Pr = 0.30)-------------------------------------------------------|
Sinocyclocheilus_grahami_egfra_1	N177D	# | |---->Loss of Relative_solvent_accessibility (Pr = 0.25 | P = 0.04) |
Sinocyclocheilus_grahami_egfra_1	N177D	# | |---->Altered Secondary_structure (Pr = 0.26) |
Sinocyclocheilus_grahami_egfra_1	N177D	# | | |
Sinocyclocheilus_grahami_egfra_1	N177D	# | |---->Altered Stability_and_conformational_flexibility (Pr = 0.25) |
Sinocyclocheilus_grahami_egfra_1	N177D	# | | |---->Gain of Disulfide_linkage at C180 (Pr = 0.25 | P = 5.2e-03) |
Sinocyclocheilus_grahami_egfra_1	N177D	# | | |---->Altered Conformational_flexibility (Pr = 0.15) |
Sinocyclocheilus_grahami_egfra_1	N177D	# | | |
Sinocyclocheilus_grahami_egfra_1	N177D	# | |---->Altered Special_structural_signatures (Pr = 0.28) |
Sinocyclocheilus_grahami_egfra_1	N177D	# | |---->Altered Signal_peptide (Pr = 0.00) |
Sinocyclocheilus_grahami_egfra_1	N177D	# | | |
Sinocyclocheilus_grahami_egfra_1	N177D	# | |---->Altered Transmembrane_protein (Pr = 0.28) |
Sinocyclocheilus_grahami_egfra_1	N177D	# | |---->Altered Non-cytoplasmic_loop (Pr = 0.28 | P = 4.6e-04) |
Sinocyclocheilus_grahami_egfra_1	N177D	# | |
Sinocyclocheilus_grahami_egfra_1	N177D	# |---->Altered Functional_residue (Pr = 0.30) |
Sinocyclocheilus_grahami_egfra_1	N177D	# |---->Altered Macromolecular_binding (Pr = 0.25) |
Sinocyclocheilus_grahami_egfra_1	N177D	# | |---->Altered Protein_binding (Pr = 0.25) |
Sinocyclocheilus_grahami_egfra_1	N177D	# | |---->Altered Disordered_interface (Pr = 0.08) |
Sinocyclocheilus_grahami_egfra_1	N177D	# | | |
Sinocyclocheilus_grahami_egfra_1	N177D	# | |---->Altered Ordered_interface (Pr = 0.25) |
Sinocyclocheilus_grahami_egfra_1	N177D	# | |
Sinocyclocheilus_grahami_egfra_1	N177D	# |---->Altered Metal_binding (Pr = 0.30)<---------------------------------------------------------|
Sinocyclocheilus_grahami_egfra_1	N177D	# | |---->Gain of Sodium_binding at N176 (Pr = 0.25 | P = 0.01)
Sinocyclocheilus_grahami_egfra_1	N177D	# | |---->Gain of Zinc_binding at H178 (Pr = 0.30 | P = 0.02)
Sinocyclocheilus_grahami_egfra_1	N177D	# |
Sinocyclocheilus_grahami_egfra_1	N177D	# |---->Altered PTM_site (Pr = 0.06)
Sinocyclocheilus_grahami_egfra_1	G220A	0.469	Gain of Disulfide_linkage at C217 (Pr = 0.26 | P = 3.6e-03); Loss of Zinc_binding at C222 (Pr = 0.23 | P = 0.04); Loss of N-linked_glycosylation at N219 (Pr = 0.07 | P = 0.02); Gain of Sulfation at Y218 (Pr = 0.02 | P = 0.03)	Altered Motifs (ELME000070:Generic motif for N-glycosylation. It was shown that Trp - Asp - and Glu are uncommon before the Ser/Thr position (PMID-8626433). Efficient glycosylation usually occurs when ~60 residues or more separate the glycosylation acceptor site from the C-terminus.; PS00001:N-glycosylation site)	Predicted conservation scores
Sinocyclocheilus_grahami_egfra_1	G220A	# Altered Effect (Pr = 0.26)
Sinocyclocheilus_grahami_egfra_1	G220A	# |---->Altered Motifs (ELME000070|PS00001)
Sinocyclocheilus_grahami_egfra_1	G220A	# |---->Altered Structure_and_dynamics (Pr = 0.26)-------------------------------------------------------|
Sinocyclocheilus_grahami_egfra_1	G220A	# | |---->Altered Secondary_structure (Pr = 0.26) |
Sinocyclocheilus_grahami_egfra_1	G220A	# | | |
Sinocyclocheilus_grahami_egfra_1	G220A	# | |---->Altered Stability_and_conformational_flexibility (Pr = 0.26) |
Sinocyclocheilus_grahami_egfra_1	G220A	# | | |---->Gain of Disulfide_linkage at C217 (Pr = 0.26 | P = 3.6e-03) |
Sinocyclocheilus_grahami_egfra_1	G220A	# | | |---->Altered Conformational_flexibility (Pr = 0.19) |
Sinocyclocheilus_grahami_egfra_1	G220A	# | | |
Sinocyclocheilus_grahami_egfra_1	G220A	# | |---->Altered Special_structural_signatures (Pr = 0.06) |
Sinocyclocheilus_grahami_egfra_1	G220A	# | |---->Altered Signal_peptide (Pr = 0.00) |
Sinocyclocheilus_grahami_egfra_1	G220A	# | | |
Sinocyclocheilus_grahami_egfra_1	G220A	# | |---->Altered Transmembrane_protein (Pr = 0.06) |
Sinocyclocheilus_grahami_egfra_1	G220A	# | |
Sinocyclocheilus_grahami_egfra_1	G220A	# |---->Altered Functional_residue (Pr = 0.23) |
Sinocyclocheilus_grahami_egfra_1	G220A	# |---->Altered Macromolecular_binding (Pr = 0.14) |
Sinocyclocheilus_grahami_egfra_1	G220A	# | |---->Altered Protein_binding (Pr = 0.14) |
Sinocyclocheilus_grahami_egfra_1	G220A	# | |---->Altered Disordered_interface (Pr = 0.14) |
Sinocyclocheilus_grahami_egfra_1	G220A	# | | |
Sinocyclocheilus_grahami_egfra_1	G220A	# | |---->Altered Ordered_interface (Pr = 0.13) |
Sinocyclocheilus_grahami_egfra_1	G220A	# | |
Sinocyclocheilus_grahami_egfra_1	G220A	# |---->Altered Metal_binding (Pr = 0.23)<---------------------------------------------------------|
Sinocyclocheilus_grahami_egfra_1	G220A	# | |---->Loss of Zinc_binding at C222 (Pr = 0.23 | P = 0.04)
Sinocyclocheilus_grahami_egfra_1	G220A	# |
Sinocyclocheilus_grahami_egfra_1	G220A	# |---->Altered PTM_site (Pr = 0.12)
Sinocyclocheilus_grahami_egfra_1	G220A	# |---->Loss of N-linked_glycosylation at N219 (Pr = 0.07 | P = 0.02)
Sinocyclocheilus_grahami_egfra_1	G220A	# |---->Gain of Sulfation at Y218 (Pr = 0.02 | P = 0.03)
Sinocyclocheilus_grahami_egfra_1	G364E	0.629	Altered Cytoplasmic_loop (Pr = 0.28 | P = 4.8e-04); Gain of Disulfide_linkage at C360 (Pr = 0.14 | P = 0.04)	Altered Motifs (None)	Predicted conservation scores
Sinocyclocheilus_grahami_egfra_1	G364E	# Altered Effect (Pr = 0.28)
Sinocyclocheilus_grahami_egfra_1	G364E	# |---->Altered Motifs (None)
Sinocyclocheilus_grahami_egfra_1	G364E	# |---->Altered Structure_and_dynamics (Pr = 0.28)-------------------------------------------------------|
Sinocyclocheilus_grahami_egfra_1	G364E	# | |---->Altered Secondary_structure (Pr = 0.26) |
Sinocyclocheilus_grahami_egfra_1	G364E	# | | |
Sinocyclocheilus_grahami_egfra_1	G364E	# | |---->Altered Stability_and_conformational_flexibility (Pr = 0.18) |
Sinocyclocheilus_grahami_egfra_1	G364E	# | | |---->Gain of Disulfide_linkage at C360 (Pr = 0.14 | P = 0.04) |
Sinocyclocheilus_grahami_egfra_1	G364E	# | | |---->Altered Conformational_flexibility (Pr = 0.18) |
Sinocyclocheilus_grahami_egfra_1	G364E	# | | |
Sinocyclocheilus_grahami_egfra_1	G364E	# | |---->Altered Special_structural_signatures (Pr = 0.28) |
Sinocyclocheilus_grahami_egfra_1	G364E	# | |---->Altered Signal_peptide (Pr = 0.00) |
Sinocyclocheilus_grahami_egfra_1	G364E	# | | |
Sinocyclocheilus_grahami_egfra_1	G364E	# | |---->Altered Transmembrane_protein (Pr = 0.28) |
Sinocyclocheilus_grahami_egfra_1	G364E	# | |---->Altered Non-cytoplasmic_loop (Pr = 0.28 | P = 4.8e-04) |
Sinocyclocheilus_grahami_egfra_1	G364E	# | |
Sinocyclocheilus_grahami_egfra_1	G364E	# |---->Altered Functional_residue (Pr = 0.16) |
Sinocyclocheilus_grahami_egfra_1	G364E	# |---->Altered Macromolecular_binding (Pr = 0.06) |
Sinocyclocheilus_grahami_egfra_1	G364E	# | |---->Altered Protein_binding (Pr = 0.06) |
Sinocyclocheilus_grahami_egfra_1	G364E	# | |---->Altered Disordered_interface (Pr = 0.05) |
Sinocyclocheilus_grahami_egfra_1	G364E	# | | |
Sinocyclocheilus_grahami_egfra_1	G364E	# | |---->Altered Ordered_interface (Pr = 0.06) |
Sinocyclocheilus_grahami_egfra_1	G364E	# | |
Sinocyclocheilus_grahami_egfra_1	G364E	# |---->Altered Metal_binding (Pr = 0.16)<---------------------------------------------------------|
Sinocyclocheilus_grahami_egfra_1	G364E	# |
Sinocyclocheilus_grahami_egfra_1	G364E	# |---->Altered PTM_site (Pr = 0.11)
Sinocyclocheilus_grahami_egfra_1	K406E	0.514	Altered Cytoplasmic_loop (Pr = 0.34 | P = 4.4e-05); Gain of Loop (Pr = 0.27 | P = 0.04); Gain of Sodium_binding at D402 (Pr = 0.26 | P = 8.7e-03); Loss of Ubiquitylation at K406 (Pr = 0.18 | P = 0.02)	Altered Motifs (ELME000052:Phosphothreonine motif binding a subset of FHA domains that show a preference for a large aliphatic amino acid at the pT+3 position.; ELME000136:The Class IV WW domain interaction motif is recognised primarily by the Pin1 phosphorylation-dependent prolyl isomerase.; ELME000159:Proline-Directed Kinase (e.g. MAPK) phosphorylation site in higher eukaryotes.)	Predicted conservation scores
Sinocyclocheilus_grahami_egfra_1	K406E	# Altered Effect (Pr = 0.34)
Sinocyclocheilus_grahami_egfra_1	K406E	# |---->Altered Motifs (ELME000052|ELME000136|ELME000159)
Sinocyclocheilus_grahami_egfra_1	K406E	# |---->Altered Structure_and_dynamics (Pr = 0.34)-------------------------------------------------------|
Sinocyclocheilus_grahami_egfra_1	K406E	# | |---->Altered Secondary_structure (Pr = 0.27) |
Sinocyclocheilus_grahami_egfra_1	K406E	# | | |---->Gain of Loop (Pr = 0.27 | P = 0.04) |
Sinocyclocheilus_grahami_egfra_1	K406E	# | | |
Sinocyclocheilus_grahami_egfra_1	K406E	# | |---->Altered Stability_and_conformational_flexibility (Pr = 0.22) |
Sinocyclocheilus_grahami_egfra_1	K406E	# | | |---->Altered Conformational_flexibility (Pr = 0.22) |
Sinocyclocheilus_grahami_egfra_1	K406E	# | | |
Sinocyclocheilus_grahami_egfra_1	K406E	# | |---->Altered Special_structural_signatures (Pr = 0.34) |
Sinocyclocheilus_grahami_egfra_1	K406E	# | |---->Altered Signal_peptide (Pr = 0.00) |
Sinocyclocheilus_grahami_egfra_1	K406E	# | | |
Sinocyclocheilus_grahami_egfra_1	K406E	# | |---->Altered Transmembrane_protein (Pr = 0.34) |
Sinocyclocheilus_grahami_egfra_1	K406E	# | |---->Altered Non-cytoplasmic_loop (Pr = 0.34 | P = 4.4e-05) |
Sinocyclocheilus_grahami_egfra_1	K406E	# | |
Sinocyclocheilus_grahami_egfra_1	K406E	# |---->Altered Functional_residue (Pr = 0.26) |
Sinocyclocheilus_grahami_egfra_1	K406E	# |---->Altered Macromolecular_binding (Pr = 0.14) |
Sinocyclocheilus_grahami_egfra_1	K406E	# | |---->Altered Protein_binding (Pr = 0.14) |
Sinocyclocheilus_grahami_egfra_1	K406E	# | |---->Altered Disordered_interface (Pr = 0.07) |
Sinocyclocheilus_grahami_egfra_1	K406E	# | | |
Sinocyclocheilus_grahami_egfra_1	K406E	# | |---->Altered Ordered_interface (Pr = 0.14) |
Sinocyclocheilus_grahami_egfra_1	K406E	# | |
Sinocyclocheilus_grahami_egfra_1	K406E	# |---->Altered Metal_binding (Pr = 0.26)<---------------------------------------------------------|
Sinocyclocheilus_grahami_egfra_1	K406E	# | |---->Gain of Sodium_binding at D402 (Pr = 0.26 | P = 8.7e-03)
Sinocyclocheilus_grahami_egfra_1	K406E	# |
Sinocyclocheilus_grahami_egfra_1	K406E	# |---->Altered PTM_site (Pr = 0.18)
Sinocyclocheilus_grahami_egfra_1	K406E	# |---->Loss of Ubiquitylation at K406 (Pr = 0.18 | P = 0.02)
Sinocyclocheilus_grahami_egfra_1	G409R	0.440	Altered Cytoplasmic_loop (Pr = 0.31 | P = 1.3e-04); Gain of Relative_solvent_accessibility (Pr = 0.30 | P = 9.6e-03); Altered PPI_residue (Pr = 0.29 | P = 0.03); Loss of Ubiquitylation at K406 (Pr = 0.15 | P = 0.04)	Altered Motifs (ELME000052:Phosphothreonine motif binding a subset of FHA domains that show a preference for a large aliphatic amino acid at the pT+3 position.; ELME000136:The Class IV WW domain interaction motif is recognised primarily by the Pin1 phosphorylation-dependent prolyl isomerase.; ELME000145:PxLxP motif is recognized by a subset of MYND domain containing proteins.; ELME000159:Proline-Directed Kinase (e.g. MAPK) phosphorylation site in higher eukaryotes.; ELME000173:Consensus derived from reported natural interactors which do not match the Mode 1 and Mode 2 ligands.; PS00005:Protein kinase C phosphorylation site; PS00008:N-myristoylation site)	Predicted conservation scores
Sinocyclocheilus_grahami_egfra_1	G409R	# Altered Effect (Pr = 0.31)
Sinocyclocheilus_grahami_egfra_1	G409R	# |---->Altered Motifs (ELME000052|ELME000136|ELME000145|ELME000159|ELME000173|PS00005|PS00008)
Sinocyclocheilus_grahami_egfra_1	G409R	# |---->Altered Structure_and_dynamics (Pr = 0.31)----------------------------------------------------------|
Sinocyclocheilus_grahami_egfra_1	G409R	# | |---->Gain of Relative_solvent_accessibility (Pr = 0.30 | P = 9.6e-03) |
Sinocyclocheilus_grahami_egfra_1	G409R	# | |---->Altered Secondary_structure (Pr = 0.26) |
Sinocyclocheilus_grahami_egfra_1	G409R	# | | |
Sinocyclocheilus_grahami_egfra_1	G409R	# | |---->Altered Stability_and_conformational_flexibility (Pr = 0.22) |
Sinocyclocheilus_grahami_egfra_1	G409R	# | | |---->Altered Conformational_flexibility (Pr = 0.22) |
Sinocyclocheilus_grahami_egfra_1	G409R	# | | |
Sinocyclocheilus_grahami_egfra_1	G409R	# | |---->Altered Special_structural_signatures (Pr = 0.31) |
Sinocyclocheilus_grahami_egfra_1	G409R	# | |---->Altered Signal_peptide (Pr = 0.00) |
Sinocyclocheilus_grahami_egfra_1	G409R	# | | |
Sinocyclocheilus_grahami_egfra_1	G409R	# | |---->Altered Transmembrane_protein (Pr = 0.31) |
Sinocyclocheilus_grahami_egfra_1	G409R	# | |---->Altered Non-cytoplasmic_loop (Pr = 0.31 | P = 1.3e-04) |
Sinocyclocheilus_grahami_egfra_1	G409R	# | |
Sinocyclocheilus_grahami_egfra_1	G409R	# |---->Altered Functional_residue (Pr = 0.29) |
Sinocyclocheilus_grahami_egfra_1	G409R	# |---->Altered Macromolecular_binding (Pr = 0.29) |
Sinocyclocheilus_grahami_egfra_1	G409R	# | |---->Altered Protein_binding (Pr = 0.29) |
Sinocyclocheilus_grahami_egfra_1	G409R	# | |---->Altered Disordered_interface (Pr = 0.08) |
Sinocyclocheilus_grahami_egfra_1	G409R	# | | |
Sinocyclocheilus_grahami_egfra_1	G409R	# | |---->Altered Ordered_interface (Pr = 0.29) |
Sinocyclocheilus_grahami_egfra_1	G409R	# | |---->Altered PPI_residue (Pr = 0.29 | P = 0.03) |
Sinocyclocheilus_grahami_egfra_1	G409R	# | |
Sinocyclocheilus_grahami_egfra_1	G409R	# |---->Altered Metal_binding (Pr = 0.07)<------------------------------------------------------------|
Sinocyclocheilus_grahami_egfra_1	G409R	# |
Sinocyclocheilus_grahami_egfra_1	G409R	# |---->Altered PTM_site (Pr = 0.17)
Sinocyclocheilus_grahami_egfra_1	G409R	# |---->Loss of Ubiquitylation at K406 (Pr = 0.15 | P = 0.04)
Sinocyclocheilus_grahami_egfra_1	G667A	0.600	Altered Cytoplasmic_loop (Pr = 0.11 | P = 0.03)	Altered Motifs (ELME000085:Glycosaminoglycan attachment site; ELME000120:Tyrosine-based sorting signal responsible for the interaction with mu subunit of AP (Adaptor Protein) complex)	Predicted conservation scores
Sinocyclocheilus_grahami_egfra_1	G667A	# Altered Effect (Pr = 0.26)
Sinocyclocheilus_grahami_egfra_1	G667A	# |---->Altered Motifs (ELME000085|ELME000120)
Sinocyclocheilus_grahami_egfra_1	G667A	# |---->Altered Structure_and_dynamics (Pr = 0.26)-------------------------------------------------------|
Sinocyclocheilus_grahami_egfra_1	G667A	# | |---->Altered Secondary_structure (Pr = 0.26) |
Sinocyclocheilus_grahami_egfra_1	G667A	# | | |
Sinocyclocheilus_grahami_egfra_1	G667A	# | |---->Altered Stability_and_conformational_flexibility (Pr = 0.16) |
Sinocyclocheilus_grahami_egfra_1	G667A	# | | |---->Altered Conformational_flexibility (Pr = 0.16) |
Sinocyclocheilus_grahami_egfra_1	G667A	# | | |
Sinocyclocheilus_grahami_egfra_1	G667A	# | |---->Altered Special_structural_signatures (Pr = 0.11) |
Sinocyclocheilus_grahami_egfra_1	G667A	# | |---->Altered Signal_peptide (Pr = 0.00) |
Sinocyclocheilus_grahami_egfra_1	G667A	# | | |
Sinocyclocheilus_grahami_egfra_1	G667A	# | |---->Altered Transmembrane_protein (Pr = 0.11) |
Sinocyclocheilus_grahami_egfra_1	G667A	# | |---->Altered Non-cytoplasmic_loop (Pr = 0.11 | P = 0.03) |
Sinocyclocheilus_grahami_egfra_1	G667A	# | |
Sinocyclocheilus_grahami_egfra_1	G667A	# |---->Altered Functional_residue (Pr = 0.11) |
Sinocyclocheilus_grahami_egfra_1	G667A	# |---->Altered Macromolecular_binding (Pr = 0.11) |
Sinocyclocheilus_grahami_egfra_1	G667A	# | |---->Altered Protein_binding (Pr = 0.11) |
Sinocyclocheilus_grahami_egfra_1	G667A	# | |---->Altered Disordered_interface (Pr = 0.03) |
Sinocyclocheilus_grahami_egfra_1	G667A	# | | |
Sinocyclocheilus_grahami_egfra_1	G667A	# | |---->Altered Ordered_interface (Pr = 0.11) |
Sinocyclocheilus_grahami_egfra_1	G667A	# | |
Sinocyclocheilus_grahami_egfra_1	G667A	# |---->Altered Metal_binding (Pr = 0.04)<---------------------------------------------------------|
Sinocyclocheilus_grahami_egfra_1	G667A	# |
Sinocyclocheilus_grahami_egfra_1	G667A	# |---->Altered PTM_site (Pr = 0.10)
Sinocyclocheilus_grahami_egfra_1	Q1060R	0.219	Loss of O-linked_glycosylation at T1056 (Pr = 0.22 | P = 0.02)	Altered Motifs (ELME000012:The di-Arg ER retention motif is defined by two consecutive arginine residues (RR) or with a single residue insertion (RXR). The motif is completed by an adjacent hydrophobic/arginine residue which may be on either side of the Arg pair.; ELME000051:Longer mode 2 interacting phospho-motif for 14-3-3 proteins with key conservation RxxxS#p.; ELME000052:Phosphothreonine motif binding a subset of FHA domains that show a preference for a large aliphatic amino acid at the pT+3 position.; ELME000202:(ST)Q motif which is phosphorylated by PIKK family members.; ELME000233:MAPK interacting molecules (e.g. MAPKKs - substrates - phosphatases) carry docking motif that help to regulate specific interaction in the MAPK cascade. The classic motif approximates (R/K)xxxx#x# where # is a hydrophobic residue.)	Predicted conservation scores
Sinocyclocheilus_grahami_egfra_1	Q1060R	# Altered Effect (Pr = 0.29)
Sinocyclocheilus_grahami_egfra_1	Q1060R	# |---->Altered Motifs (ELME000012|ELME000051|ELME000052|ELME000202|ELME000233)
Sinocyclocheilus_grahami_egfra_1	Q1060R	# |---->Altered Structure_and_dynamics (Pr = 0.29)-------------------------------------------------------|
Sinocyclocheilus_grahami_egfra_1	Q1060R	# | |---->Altered Secondary_structure (Pr = 0.26) |
Sinocyclocheilus_grahami_egfra_1	Q1060R	# | | |
Sinocyclocheilus_grahami_egfra_1	Q1060R	# | |---->Altered Stability_and_conformational_flexibility (Pr = 0.29) |
Sinocyclocheilus_grahami_egfra_1	Q1060R	# | | |---->Altered Conformational_flexibility (Pr = 0.29) |
Sinocyclocheilus_grahami_egfra_1	Q1060R	# | | |
Sinocyclocheilus_grahami_egfra_1	Q1060R	# | |---->Altered Special_structural_signatures (Pr = 0.02) |
Sinocyclocheilus_grahami_egfra_1	Q1060R	# | |---->Altered Signal_peptide (Pr = 0.00) |
Sinocyclocheilus_grahami_egfra_1	Q1060R	# | | |
Sinocyclocheilus_grahami_egfra_1	Q1060R	# | |---->Altered Transmembrane_protein (Pr = 0.02) |
Sinocyclocheilus_grahami_egfra_1	Q1060R	# | |
Sinocyclocheilus_grahami_egfra_1	Q1060R	# |---->Altered Functional_residue (Pr = 0.22) |
Sinocyclocheilus_grahami_egfra_1	Q1060R	# |---->Altered Macromolecular_binding (Pr = 0.09) |
Sinocyclocheilus_grahami_egfra_1	Q1060R	# | |---->Altered Protein_binding (Pr = 0.09) |
Sinocyclocheilus_grahami_egfra_1	Q1060R	# | |---->Altered Disordered_interface (Pr = 0.09) |
Sinocyclocheilus_grahami_egfra_1	Q1060R	# | | |
Sinocyclocheilus_grahami_egfra_1	Q1060R	# | |---->Altered Ordered_interface (Pr = 0.03) |
Sinocyclocheilus_grahami_egfra_1	Q1060R	# | |
Sinocyclocheilus_grahami_egfra_1	Q1060R	# |---->Altered Metal_binding (Pr = 0.01)<---------------------------------------------------------|
Sinocyclocheilus_grahami_egfra_1	Q1060R	# |
Sinocyclocheilus_grahami_egfra_1	Q1060R	# |---->Altered PTM_site (Pr = 0.22)
Sinocyclocheilus_grahami_egfra_1	Q1060R	# |---->Loss of O-linked_glycosylation at T1056 (Pr = 0.22 | P = 0.02)
Sinocyclocheilus_grahami_egfra_1	C1074H	0.551	Gain of Intrinsic_disorder (Pr = 0.43 | P = 5.5e-03); Gain of GPI-anchor_amidation at N1078 (Pr = 0.01 | P = 0.02)	Altered Motifs (PS00008:N-myristoylation site)	Predicted conservation scores
Sinocyclocheilus_grahami_egfra_1	C1074H	# Altered Effect (Pr = 0.43)
Sinocyclocheilus_grahami_egfra_1	C1074H	# |---->Altered Motifs (PS00008)
Sinocyclocheilus_grahami_egfra_1	C1074H	# |---->Altered Structure_and_dynamics (Pr = 0.43)-------------------------------------------------------|
Sinocyclocheilus_grahami_egfra_1	C1074H	# | |---->Altered Secondary_structure (Pr = 0.26) |
Sinocyclocheilus_grahami_egfra_1	C1074H	# | | |
Sinocyclocheilus_grahami_egfra_1	C1074H	# | |---->Altered Stability_and_conformational_flexibility (Pr = 0.43) |
Sinocyclocheilus_grahami_egfra_1	C1074H	# | | |---->Altered Conformational_flexibility (Pr = 0.43) |
Sinocyclocheilus_grahami_egfra_1	C1074H	# | | |---->Gain of Intrinsic_disorder (Pr = 0.43 | P = 5.5e-03) |
Sinocyclocheilus_grahami_egfra_1	C1074H	# | | |
Sinocyclocheilus_grahami_egfra_1	C1074H	# | |---->Altered Special_structural_signatures (Pr = 0.03) |
Sinocyclocheilus_grahami_egfra_1	C1074H	# | |---->Altered Signal_peptide (Pr = 0.00) |
Sinocyclocheilus_grahami_egfra_1	C1074H	# | | |
Sinocyclocheilus_grahami_egfra_1	C1074H	# | |---->Altered Transmembrane_protein (Pr = 0.03) |
Sinocyclocheilus_grahami_egfra_1	C1074H	# | |
Sinocyclocheilus_grahami_egfra_1	C1074H	# |---->Altered Functional_residue (Pr = 0.14) |
Sinocyclocheilus_grahami_egfra_1	C1074H	# |---->Altered Macromolecular_binding (Pr = 0.09) |
Sinocyclocheilus_grahami_egfra_1	C1074H	# | |---->Altered Protein_binding (Pr = 0.09) |
Sinocyclocheilus_grahami_egfra_1	C1074H	# | |---->Altered Disordered_interface (Pr = 0.09) |
Sinocyclocheilus_grahami_egfra_1	C1074H	# | | |
Sinocyclocheilus_grahami_egfra_1	C1074H	# | |---->Altered Ordered_interface (Pr = 0.03) |
Sinocyclocheilus_grahami_egfra_1	C1074H	# | |
Sinocyclocheilus_grahami_egfra_1	C1074H	# |---->Altered Metal_binding (Pr = 0.02)<---------------------------------------------------------|
Sinocyclocheilus_grahami_egfra_1	C1074H	# |
Sinocyclocheilus_grahami_egfra_1	C1074H	# |---->Altered PTM_site (Pr = 0.14)
Sinocyclocheilus_grahami_egfra_1	C1074H	# |---->Gain of GPI-anchor_amidation at N1078 (Pr = 0.01 | P = 0.02)
Sinocyclocheilus_grahami_egfra_1	P1097A	0.233	Loss of Loop (Pr = 0.28 | P = 0.02); Altered Cytoplasmic_loop (Pr = 0.22 | P = 3.4e-03); Gain of Proteolytic_cleavage at R1094 (Pr = 0.14 | P = 0.01)	Altered Motifs (ELME000133:TRAF6 binding site. Members of the tumor necrosis factor receptor (TNFR) superfamily initiate intracellular signaling by recruiting the C-domain of the TNFR-associated factors (TRAFs) through their cytoplasmatic tails.; ELME000182:STAT5 Src Homology 2 (SH2) domain binding motif.)	Predicted conservation scores
Sinocyclocheilus_grahami_egfra_1	P1097A	# Altered Effect (Pr = 0.28)
Sinocyclocheilus_grahami_egfra_1	P1097A	# |---->Altered Motifs (ELME000133|ELME000182)
Sinocyclocheilus_grahami_egfra_1	P1097A	# |---->Altered Structure_and_dynamics (Pr = 0.28)-------------------------------------------------------|
Sinocyclocheilus_grahami_egfra_1	P1097A	# | |---->Altered Secondary_structure (Pr = 0.28) |
Sinocyclocheilus_grahami_egfra_1	P1097A	# | | |---->Loss of Loop (Pr = 0.28 | P = 0.02) |
Sinocyclocheilus_grahami_egfra_1	P1097A	# | | |
Sinocyclocheilus_grahami_egfra_1	P1097A	# | |---->Altered Stability_and_conformational_flexibility (Pr = 0.19) |
Sinocyclocheilus_grahami_egfra_1	P1097A	# | | |---->Altered Conformational_flexibility (Pr = 0.19) |
Sinocyclocheilus_grahami_egfra_1	P1097A	# | | |
Sinocyclocheilus_grahami_egfra_1	P1097A	# | |---->Altered Special_structural_signatures (Pr = 0.22) |
Sinocyclocheilus_grahami_egfra_1	P1097A	# | |---->Altered Signal_peptide (Pr = 0.00) |
Sinocyclocheilus_grahami_egfra_1	P1097A	# | | |
Sinocyclocheilus_grahami_egfra_1	P1097A	# | |---->Altered Transmembrane_protein (Pr = 0.22) |
Sinocyclocheilus_grahami_egfra_1	P1097A	# | |---->Altered Non-cytoplasmic_loop (Pr = 0.22 | P = 3.4e-03) |
Sinocyclocheilus_grahami_egfra_1	P1097A	# | |
Sinocyclocheilus_grahami_egfra_1	P1097A	# |---->Altered Functional_residue (Pr = 0.19) |
Sinocyclocheilus_grahami_egfra_1	P1097A	# |---->Altered Macromolecular_binding (Pr = 0.19) |
Sinocyclocheilus_grahami_egfra_1	P1097A	# | |---->Altered Protein_binding (Pr = 0.19) |
Sinocyclocheilus_grahami_egfra_1	P1097A	# | |---->Altered Disordered_interface (Pr = 0.19) |
Sinocyclocheilus_grahami_egfra_1	P1097A	# | | |
Sinocyclocheilus_grahami_egfra_1	P1097A	# | |---->Altered Ordered_interface (Pr = 0.13) |
Sinocyclocheilus_grahami_egfra_1	P1097A	# | |
Sinocyclocheilus_grahami_egfra_1	P1097A	# |---->Altered Metal_binding (Pr = 0.01)<---------------------------------------------------------|
Sinocyclocheilus_grahami_egfra_1	P1097A	# |
Sinocyclocheilus_grahami_egfra_1	P1097A	# |---->Altered PTM_site (Pr = 0.17)
Sinocyclocheilus_grahami_egfra_1	P1097A	# |---->Gain of Proteolytic_cleavage at R1094 (Pr = 0.14 | P = 0.01)
Sinocyclocheilus_grahami_egfra_1	Y1134C	0.318	Loss of Phosphorylation at Y1134 (Pr = 0.75 | P = 9.8e-04); Altered MoRF (Pr = 0.29 | P = 0.03); Loss of Sulfation at Y1134 (Pr = 0.01 | P = 0.05)	Altered Motifs (ELME000005:This is the motif recognized by class I SH3 domains; ELME000052:Phosphothreonine motif binding a subset of FHA domains that show a preference for a large aliphatic amino acid at the pT+3 position.; ELME000081:Src-family Src Homology 2 (SH2) domains binding motif.; ELME000095:This phosphorylation-dependent motif binds to Shc-like and IRS-like PTB domains. The pTyr is positioned within a highly basic-charged anchoring pocket. A hydrophobic residue -5 (compared to pY) increases the affinity of the interaction.; ELME000122:These phosphorylation-independent motifs bind to Dab-like PTB domains. Binding is not driven by contacts at the 0 or FY position - but instead is dependent upon the large number of hydrophobic and hydrogen bond contacts between motif and domain.; ELME000155:This is the motif recognized by those SH3 domains with a non-canonical class I recognition specificity)	Predicted conservation scores
Sinocyclocheilus_grahami_egfra_1	Y1134C	# Altered Effect (Pr = 0.75)
Sinocyclocheilus_grahami_egfra_1	Y1134C	# |---->Altered Motifs (ELME000005|ELME000052|ELME000081|ELME000095|ELME000122|ELME000155)
Sinocyclocheilus_grahami_egfra_1	Y1134C	# |---->Altered Structure_and_dynamics (Pr = 0.26)-------------------------------------------------------|
Sinocyclocheilus_grahami_egfra_1	Y1134C	# | |---->Altered Secondary_structure (Pr = 0.26) |
Sinocyclocheilus_grahami_egfra_1	Y1134C	# | | |
Sinocyclocheilus_grahami_egfra_1	Y1134C	# | |---->Altered Stability_and_conformational_flexibility (Pr = 0.23) |
Sinocyclocheilus_grahami_egfra_1	Y1134C	# | | |---->Altered Conformational_flexibility (Pr = 0.23) |
Sinocyclocheilus_grahami_egfra_1	Y1134C	# | | |
Sinocyclocheilus_grahami_egfra_1	Y1134C	# | |---->Altered Special_structural_signatures (Pr = 0.03) |
Sinocyclocheilus_grahami_egfra_1	Y1134C	# | |---->Altered Signal_peptide (Pr = 0.00) |
Sinocyclocheilus_grahami_egfra_1	Y1134C	# | | |
Sinocyclocheilus_grahami_egfra_1	Y1134C	# | |---->Altered Transmembrane_protein (Pr = 0.03) |
Sinocyclocheilus_grahami_egfra_1	Y1134C	# | |
Sinocyclocheilus_grahami_egfra_1	Y1134C	# |---->Altered Functional_residue (Pr = 0.75) |
Sinocyclocheilus_grahami_egfra_1	Y1134C	# |---->Altered Macromolecular_binding (Pr = 0.29) |
Sinocyclocheilus_grahami_egfra_1	Y1134C	# | |---->Altered Protein_binding (Pr = 0.29) |
Sinocyclocheilus_grahami_egfra_1	Y1134C	# | |---->Altered Disordered_interface (Pr = 0.29) |
Sinocyclocheilus_grahami_egfra_1	Y1134C	# | | |---->Altered MoRF (Pr = 0.29 | P = 0.03) |
Sinocyclocheilus_grahami_egfra_1	Y1134C	# | | |
Sinocyclocheilus_grahami_egfra_1	Y1134C	# | |---->Altered Ordered_interface (Pr = 0.08) |
Sinocyclocheilus_grahami_egfra_1	Y1134C	# | |
Sinocyclocheilus_grahami_egfra_1	Y1134C	# |---->Altered Metal_binding (Pr = 0.03)<---------------------------------------------------------|
Sinocyclocheilus_grahami_egfra_1	Y1134C	# |
Sinocyclocheilus_grahami_egfra_1	Y1134C	# |---->Altered PTM_site (Pr = 0.75)
Sinocyclocheilus_grahami_egfra_1	Y1134C	# |---->Loss of Phosphorylation at Y1134 (Pr = 0.75 | P = 9.8e-04)
Sinocyclocheilus_grahami_egfra_1	Y1134C	# |---->Loss of Sulfation at Y1134 (Pr = 0.01 | P = 0.05)
Sinocyclocheilus_grahami_egfra_1	A1172S	0.117	Gain of Loop (Pr = 0.32 | P = 2.5e-03); Gain of Phosphorylation at A1172 (Pr = 0.29 | P = 0.02); Loss of Sulfation at Y1176 (Pr = 0.02 | P = 0.04)	Altered Motifs (ELME000064:CK2 phosphorylation site; ELME000136:The Class IV WW domain interaction motif is recognised primarily by the Pin1 phosphorylation-dependent prolyl isomerase.; ELME000159:Proline-Directed Kinase (e.g. MAPK) phosphorylation site in higher eukaryotes.; PS00006:Casein kinase II phosphorylation site)	Predicted conservation scores
Sinocyclocheilus_grahami_egfra_1	A1172S	# Altered Effect (Pr = 0.32)
Sinocyclocheilus_grahami_egfra_1	A1172S	# |---->Altered Motifs (ELME000064|ELME000136|ELME000159|PS00006)
Sinocyclocheilus_grahami_egfra_1	A1172S	# |---->Altered Structure_and_dynamics (Pr = 0.32)-------------------------------------------------------|
Sinocyclocheilus_grahami_egfra_1	A1172S	# | |---->Altered Secondary_structure (Pr = 0.32) |
Sinocyclocheilus_grahami_egfra_1	A1172S	# | | |---->Gain of Loop (Pr = 0.32 | P = 2.5e-03) |
Sinocyclocheilus_grahami_egfra_1	A1172S	# | | |
Sinocyclocheilus_grahami_egfra_1	A1172S	# | |---->Altered Stability_and_conformational_flexibility (Pr = 0.28) |
Sinocyclocheilus_grahami_egfra_1	A1172S	# | | |---->Altered Conformational_flexibility (Pr = 0.28) |
Sinocyclocheilus_grahami_egfra_1	A1172S	# | | |
Sinocyclocheilus_grahami_egfra_1	A1172S	# | |---->Altered Special_structural_signatures (Pr = 0.06) |
Sinocyclocheilus_grahami_egfra_1	A1172S	# | |---->Altered Signal_peptide (Pr = 0.00) |
Sinocyclocheilus_grahami_egfra_1	A1172S	# | | |
Sinocyclocheilus_grahami_egfra_1	A1172S	# | |---->Altered Transmembrane_protein (Pr = 0.06) |
Sinocyclocheilus_grahami_egfra_1	A1172S	# | |
Sinocyclocheilus_grahami_egfra_1	A1172S	# |---->Altered Functional_residue (Pr = 0.29) |
Sinocyclocheilus_grahami_egfra_1	A1172S	# |---->Altered Macromolecular_binding (Pr = 0.25) |
Sinocyclocheilus_grahami_egfra_1	A1172S	# | |---->Altered Protein_binding (Pr = 0.25) |
Sinocyclocheilus_grahami_egfra_1	A1172S	# | |---->Altered Disordered_interface (Pr = 0.25) |
Sinocyclocheilus_grahami_egfra_1	A1172S	# | | |
Sinocyclocheilus_grahami_egfra_1	A1172S	# | |---->Altered Ordered_interface (Pr = 0.15) |
Sinocyclocheilus_grahami_egfra_1	A1172S	# | |
Sinocyclocheilus_grahami_egfra_1	A1172S	# |---->Altered Metal_binding (Pr = 0.01)<---------------------------------------------------------|
Sinocyclocheilus_grahami_egfra_1	A1172S	# |
Sinocyclocheilus_grahami_egfra_1	A1172S	# |---->Altered PTM_site (Pr = 0.29)
Sinocyclocheilus_grahami_egfra_1	A1172S	# |---->Gain of Phosphorylation at A1172 (Pr = 0.29 | P = 0.02)
Sinocyclocheilus_grahami_egfra_1	A1172S	# |---->Loss of Sulfation at Y1176 (Pr = 0.02 | P = 0.04)
Sinocyclocheilus_grahami_egfra_2	A50S	0.060	Altered Cytoplasmic_loop (Pr = 0.29 | P = 2.8e-04)	Altered Motifs (ELME000053:GSK3 phosphorylation recognition site; ELME000146:Subtilisin/kexin isozyme-1 (SKI1) cleavage site ([RK]-X-[hydrophobic]-[LTKF]-|-X))	Predicted conservation scores
Sinocyclocheilus_grahami_egfra_2	A50S	# Altered Effect (Pr = 0.29)
Sinocyclocheilus_grahami_egfra_2	A50S	# |---->Altered Motifs (ELME000053|ELME000146)
Sinocyclocheilus_grahami_egfra_2	A50S	# |---->Altered Structure_and_dynamics (Pr = 0.29)-------------------------------------------------------|
Sinocyclocheilus_grahami_egfra_2	A50S	# | |---->Altered Secondary_structure (Pr = 0.24) |
Sinocyclocheilus_grahami_egfra_2	A50S	# | | |
Sinocyclocheilus_grahami_egfra_2	A50S	# | |---->Altered Stability_and_conformational_flexibility (Pr = 0.20) |
Sinocyclocheilus_grahami_egfra_2	A50S	# | | |---->Altered Conformational_flexibility (Pr = 0.20) |
Sinocyclocheilus_grahami_egfra_2	A50S	# | | |
Sinocyclocheilus_grahami_egfra_2	A50S	# | |---->Altered Special_structural_signatures (Pr = 0.29) |
Sinocyclocheilus_grahami_egfra_2	A50S	# | |---->Altered Signal_peptide (Pr = 0.00) |
Sinocyclocheilus_grahami_egfra_2	A50S	# | | |
Sinocyclocheilus_grahami_egfra_2	A50S	# | |---->Altered Transmembrane_protein (Pr = 0.29) |
Sinocyclocheilus_grahami_egfra_2	A50S	# | |---->Altered Non-cytoplasmic_loop (Pr = 0.29 | P = 2.8e-04) |
Sinocyclocheilus_grahami_egfra_2	A50S	# | |
Sinocyclocheilus_grahami_egfra_2	A50S	# |---->Altered Functional_residue (Pr = 0.14) |
Sinocyclocheilus_grahami_egfra_2	A50S	# |---->Altered Macromolecular_binding (Pr = 0.14) |
Sinocyclocheilus_grahami_egfra_2	A50S	# | |---->Altered Protein_binding (Pr = 0.14) |
Sinocyclocheilus_grahami_egfra_2	A50S	# | |---->Altered Disordered_interface (Pr = 0.09) |
Sinocyclocheilus_grahami_egfra_2	A50S	# | | |
Sinocyclocheilus_grahami_egfra_2	A50S	# | |---->Altered Ordered_interface (Pr = 0.14) |
Sinocyclocheilus_grahami_egfra_2	A50S	# | |
Sinocyclocheilus_grahami_egfra_2	A50S	# |---->Altered Metal_binding (Pr = 0.02)<---------------------------------------------------------|
Sinocyclocheilus_grahami_egfra_2	A50S	# |
Sinocyclocheilus_grahami_egfra_2	A50S	# |---->Altered PTM_site (Pr = 0.10)
Sinocyclocheilus_grahami_egfra_2	S175N	0.212	Altered Cytoplasmic_loop (Pr = 0.27 | P = 5.2e-04); Loss of Disulfide_linkage at C180 (Pr = 0.25 | P = 6.0e-03); Gain of Sodium_binding at N176 (Pr = 0.18 | P = 0.05)	Altered Motifs (PS00008:N-myristoylation site)	Predicted conservation scores
Sinocyclocheilus_grahami_egfra_2	S175N	# Altered Effect (Pr = 0.27)
Sinocyclocheilus_grahami_egfra_2	S175N	# |---->Altered Motifs (PS00008)
Sinocyclocheilus_grahami_egfra_2	S175N	# |---->Altered Structure_and_dynamics (Pr = 0.27)-------------------------------------------------------|
Sinocyclocheilus_grahami_egfra_2	S175N	# | |---->Altered Secondary_structure (Pr = 0.24) |
Sinocyclocheilus_grahami_egfra_2	S175N	# | | |
Sinocyclocheilus_grahami_egfra_2	S175N	# | |---->Altered Stability_and_conformational_flexibility (Pr = 0.25) |
Sinocyclocheilus_grahami_egfra_2	S175N	# | | |---->Loss of Disulfide_linkage at C180 (Pr = 0.25 | P = 6.0e-03) |
Sinocyclocheilus_grahami_egfra_2	S175N	# | | |---->Altered Conformational_flexibility (Pr = 0.18) |
Sinocyclocheilus_grahami_egfra_2	S175N	# | | |
Sinocyclocheilus_grahami_egfra_2	S175N	# | |---->Altered Special_structural_signatures (Pr = 0.27) |
Sinocyclocheilus_grahami_egfra_2	S175N	# | |---->Altered Signal_peptide (Pr = 0.00) |
Sinocyclocheilus_grahami_egfra_2	S175N	# | | |
Sinocyclocheilus_grahami_egfra_2	S175N	# | |---->Altered Transmembrane_protein (Pr = 0.27) |
Sinocyclocheilus_grahami_egfra_2	S175N	# | |---->Altered Non-cytoplasmic_loop (Pr = 0.27 | P = 5.2e-04) |
Sinocyclocheilus_grahami_egfra_2	S175N	# | |
Sinocyclocheilus_grahami_egfra_2	S175N	# |---->Altered Functional_residue (Pr = 0.22) |
Sinocyclocheilus_grahami_egfra_2	S175N	# |---->Altered Macromolecular_binding (Pr = 0.19) |
Sinocyclocheilus_grahami_egfra_2	S175N	# | |---->Altered Protein_binding (Pr = 0.19) |
Sinocyclocheilus_grahami_egfra_2	S175N	# | |---->Altered Disordered_interface (Pr = 0.05) |
Sinocyclocheilus_grahami_egfra_2	S175N	# | | |
Sinocyclocheilus_grahami_egfra_2	S175N	# | |---->Altered Ordered_interface (Pr = 0.19) |
Sinocyclocheilus_grahami_egfra_2	S175N	# | |
Sinocyclocheilus_grahami_egfra_2	S175N	# |---->Altered Metal_binding (Pr = 0.22)<---------------------------------------------------------|
Sinocyclocheilus_grahami_egfra_2	S175N	# | |---->Gain of Sodium_binding at N176 (Pr = 0.18 | P = 0.05)
Sinocyclocheilus_grahami_egfra_2	S175N	# |
Sinocyclocheilus_grahami_egfra_2	S175N	# |---->Altered PTM_site (Pr = 0.05)
Sinocyclocheilus_grahami_egfra_2	Q186R	0.660	Altered Cytoplasmic_loop (Pr = 0.29 | P = 2.4e-04); Altered MoRF (Pr = 0.28 | P = 0.03); Gain of Helix (Pr = 0.27 | P = 0.03)	Altered Motifs (ELME000052:Phosphothreonine motif binding a subset of FHA domains that show a preference for a large aliphatic amino acid at the pT+3 position.; ELME000053:GSK3 phosphorylation recognition site; ELME000062:Secondary preference for PKA-type AGC kinase phosphorylation.; PS00005:Protein kinase C phosphorylation site)	Predicted conservation scores
Sinocyclocheilus_grahami_egfra_2	Q186R	# Altered Effect (Pr = 0.29)
Sinocyclocheilus_grahami_egfra_2	Q186R	# |---->Altered Motifs (ELME000052|ELME000053|ELME000062|PS00005)
Sinocyclocheilus_grahami_egfra_2	Q186R	# |---->Altered Structure_and_dynamics (Pr = 0.29)-------------------------------------------------------|
Sinocyclocheilus_grahami_egfra_2	Q186R	# | |---->Altered Secondary_structure (Pr = 0.27) |
Sinocyclocheilus_grahami_egfra_2	Q186R	# | | |---->Gain of Helix (Pr = 0.27 | P = 0.03) |
Sinocyclocheilus_grahami_egfra_2	Q186R	# | | |
Sinocyclocheilus_grahami_egfra_2	Q186R	# | |---->Altered Stability_and_conformational_flexibility (Pr = 0.09) |
Sinocyclocheilus_grahami_egfra_2	Q186R	# | | |---->Altered Conformational_flexibility (Pr = 0.09) |
Sinocyclocheilus_grahami_egfra_2	Q186R	# | | |
Sinocyclocheilus_grahami_egfra_2	Q186R	# | |---->Altered Special_structural_signatures (Pr = 0.29) |
Sinocyclocheilus_grahami_egfra_2	Q186R	# | |---->Altered Signal_peptide (Pr = 0.00) |
Sinocyclocheilus_grahami_egfra_2	Q186R	# | | |
Sinocyclocheilus_grahami_egfra_2	Q186R	# | |---->Altered Transmembrane_protein (Pr = 0.29) |
Sinocyclocheilus_grahami_egfra_2	Q186R	# | |---->Altered Non-cytoplasmic_loop (Pr = 0.29 | P = 2.4e-04) |
Sinocyclocheilus_grahami_egfra_2	Q186R	# | |
Sinocyclocheilus_grahami_egfra_2	Q186R	# |---->Altered Functional_residue (Pr = 0.28) |
Sinocyclocheilus_grahami_egfra_2	Q186R	# |---->Altered Macromolecular_binding (Pr = 0.28) |
Sinocyclocheilus_grahami_egfra_2	Q186R	# | |---->Altered Protein_binding (Pr = 0.28) |
Sinocyclocheilus_grahami_egfra_2	Q186R	# | |---->Altered Disordered_interface (Pr = 0.28) |
Sinocyclocheilus_grahami_egfra_2	Q186R	# | | |---->Altered MoRF (Pr = 0.28 | P = 0.03) |
Sinocyclocheilus_grahami_egfra_2	Q186R	# | | |
Sinocyclocheilus_grahami_egfra_2	Q186R	# | |---->Altered Ordered_interface (Pr = 0.21) |
Sinocyclocheilus_grahami_egfra_2	Q186R	# | |
Sinocyclocheilus_grahami_egfra_2	Q186R	# |---->Altered Metal_binding (Pr = 0.10)<---------------------------------------------------------|
Sinocyclocheilus_grahami_egfra_2	Q186R	# |
Sinocyclocheilus_grahami_egfra_2	Q186R	# |---->Altered PTM_site (Pr = 0.08)
Sinocyclocheilus_grahami_egfra_2	S195R	0.388	Gain of Helix (Pr = 0.27 | P = 0.04); Altered MoRF (Pr = 0.27 | P = 0.05); Altered Cytoplasmic_loop (Pr = 0.25 | P = 1.4e-03)	Altered Motifs (ELME000100:NEC1/NEC2 cleavage site (Lys-Arg-|-Xaa); ELME000108:Yeast kexin 2 cleavage site (Lys-Arg-|-Xaa or Arg-Arg-|-Xaa); ELME000202:(ST)Q motif which is phosphorylated by PIKK family members.)	Predicted conservation scores
Sinocyclocheilus_grahami_egfra_2	S195R	# Altered Effect (Pr = 0.30)
Sinocyclocheilus_grahami_egfra_2	S195R	# |---->Altered Motifs (ELME000100|ELME000108|ELME000202)
Sinocyclocheilus_grahami_egfra_2	S195R	# |---->Altered Structure_and_dynamics (Pr = 0.30)-------------------------------------------------------|
Sinocyclocheilus_grahami_egfra_2	S195R	# | |---->Altered Secondary_structure (Pr = 0.27) |
Sinocyclocheilus_grahami_egfra_2	S195R	# | | |---->Gain of Helix (Pr = 0.27 | P = 0.04) |
Sinocyclocheilus_grahami_egfra_2	S195R	# | | |
Sinocyclocheilus_grahami_egfra_2	S195R	# | |---->Altered Stability_and_conformational_flexibility (Pr = 0.30) |
Sinocyclocheilus_grahami_egfra_2	S195R	# | | |---->Altered Conformational_flexibility (Pr = 0.30) |
Sinocyclocheilus_grahami_egfra_2	S195R	# | | |
Sinocyclocheilus_grahami_egfra_2	S195R	# | |---->Altered Special_structural_signatures (Pr = 0.25) |
Sinocyclocheilus_grahami_egfra_2	S195R	# | |---->Altered Signal_peptide (Pr = 0.00) |
Sinocyclocheilus_grahami_egfra_2	S195R	# | | |
Sinocyclocheilus_grahami_egfra_2	S195R	# | |---->Altered Transmembrane_protein (Pr = 0.25) |
Sinocyclocheilus_grahami_egfra_2	S195R	# | |---->Altered Non-cytoplasmic_loop (Pr = 0.25 | P = 1.4e-03) |
Sinocyclocheilus_grahami_egfra_2	S195R	# | |
Sinocyclocheilus_grahami_egfra_2	S195R	# |---->Altered Functional_residue (Pr = 0.27) |
Sinocyclocheilus_grahami_egfra_2	S195R	# |---->Altered Macromolecular_binding (Pr = 0.27) |
Sinocyclocheilus_grahami_egfra_2	S195R	# | |---->Altered Protein_binding (Pr = 0.27) |
Sinocyclocheilus_grahami_egfra_2	S195R	# | |---->Altered Disordered_interface (Pr = 0.27) |
Sinocyclocheilus_grahami_egfra_2	S195R	# | | |---->Altered MoRF (Pr = 0.27 | P = 0.05) |
Sinocyclocheilus_grahami_egfra_2	S195R	# | | |
Sinocyclocheilus_grahami_egfra_2	S195R	# | |---->Altered Ordered_interface (Pr = 0.26) |
Sinocyclocheilus_grahami_egfra_2	S195R	# | |
Sinocyclocheilus_grahami_egfra_2	S195R	# |---->Altered Metal_binding (Pr = 0.04)<---------------------------------------------------------|
Sinocyclocheilus_grahami_egfra_2	S195R	# |
Sinocyclocheilus_grahami_egfra_2	S195R	# |---->Altered PTM_site (Pr = 0.16)
Sinocyclocheilus_grahami_egfra_2	K200E	0.319	Altered Cytoplasmic_loop (Pr = 0.32 | P = 7.8e-05); Gain of Strand (Pr = 0.29 | P = 3.5e-03); Gain of B-factor (Pr = 0.25 | P = 0.03); Loss of GPI-anchor_amidation at N205 (Pr = 0.02 | P = 0.02)	Altered Motifs (ELME000002:Motif recognised for modification by SUMO-1)	Predicted conservation scores
Sinocyclocheilus_grahami_egfra_2	K200E	# Altered Effect (Pr = 0.32)
Sinocyclocheilus_grahami_egfra_2	K200E	# |---->Altered Motifs (ELME000002)
Sinocyclocheilus_grahami_egfra_2	K200E	# |---->Altered Structure_and_dynamics (Pr = 0.32)-------------------------------------------------------|
Sinocyclocheilus_grahami_egfra_2	K200E	# | |---->Altered Secondary_structure (Pr = 0.29) |
Sinocyclocheilus_grahami_egfra_2	K200E	# | | |---->Gain of Strand (Pr = 0.29 | P = 3.5e-03) |
Sinocyclocheilus_grahami_egfra_2	K200E	# | | |
Sinocyclocheilus_grahami_egfra_2	K200E	# | |---->Altered Stability_and_conformational_flexibility (Pr = 0.25) |
Sinocyclocheilus_grahami_egfra_2	K200E	# | | |---->Altered Conformational_flexibility (Pr = 0.25) |
Sinocyclocheilus_grahami_egfra_2	K200E	# | | |---->Gain of B-factor (Pr = 0.25 | P = 0.03) |
Sinocyclocheilus_grahami_egfra_2	K200E	# | | |
Sinocyclocheilus_grahami_egfra_2	K200E	# | |---->Altered Special_structural_signatures (Pr = 0.32) |
Sinocyclocheilus_grahami_egfra_2	K200E	# | |---->Altered Signal_peptide (Pr = 0.00) |
Sinocyclocheilus_grahami_egfra_2	K200E	# | | |
Sinocyclocheilus_grahami_egfra_2	K200E	# | |---->Altered Transmembrane_protein (Pr = 0.32) |
Sinocyclocheilus_grahami_egfra_2	K200E	# | |---->Altered Non-cytoplasmic_loop (Pr = 0.32 | P = 7.8e-05) |
Sinocyclocheilus_grahami_egfra_2	K200E	# | |
Sinocyclocheilus_grahami_egfra_2	K200E	# |---->Altered Functional_residue (Pr = 0.25) |
Sinocyclocheilus_grahami_egfra_2	K200E	# |---->Altered Macromolecular_binding (Pr = 0.25) |
Sinocyclocheilus_grahami_egfra_2	K200E	# | |---->Altered Protein_binding (Pr = 0.25) |
Sinocyclocheilus_grahami_egfra_2	K200E	# | |---->Altered Disordered_interface (Pr = 0.25) |
Sinocyclocheilus_grahami_egfra_2	K200E	# | | |
Sinocyclocheilus_grahami_egfra_2	K200E	# | |---->Altered Ordered_interface (Pr = 0.19) |
Sinocyclocheilus_grahami_egfra_2	K200E	# | |
Sinocyclocheilus_grahami_egfra_2	K200E	# |---->Altered Metal_binding (Pr = 0.04)<---------------------------------------------------------|
Sinocyclocheilus_grahami_egfra_2	K200E	# |
Sinocyclocheilus_grahami_egfra_2	K200E	# |---->Altered PTM_site (Pr = 0.15)
Sinocyclocheilus_grahami_egfra_2	K200E	# |---->Loss of GPI-anchor_amidation at N205 (Pr = 0.02 | P = 0.02)
Sinocyclocheilus_grahami_egfra_2	H320Y	0.370	Loss of Disulfide_linkage at C318 (Pr = 0.24 | P = 9.9e-03); Altered Cytoplasmic_loop (Pr = 0.11 | P = 0.03)	Altered Motifs (ELME000120:Tyrosine-based sorting signal responsible for the interaction with mu subunit of AP (Adaptor Protein) complex)	Predicted conservation scores
Sinocyclocheilus_grahami_egfra_2	H320Y	# Altered Effect (Pr = 0.25)
Sinocyclocheilus_grahami_egfra_2	H320Y	# |---->Altered Motifs (ELME000120)
Sinocyclocheilus_grahami_egfra_2	H320Y	# |---->Altered Structure_and_dynamics (Pr = 0.25)-------------------------------------------------------|
Sinocyclocheilus_grahami_egfra_2	H320Y	# | |---->Altered Secondary_structure (Pr = 0.25) |
Sinocyclocheilus_grahami_egfra_2	H320Y	# | | |
Sinocyclocheilus_grahami_egfra_2	H320Y	# | |---->Altered Stability_and_conformational_flexibility (Pr = 0.24) |
Sinocyclocheilus_grahami_egfra_2	H320Y	# | | |---->Loss of Disulfide_linkage at C318 (Pr = 0.24 | P = 9.9e-03) |
Sinocyclocheilus_grahami_egfra_2	H320Y	# | | |---->Altered Conformational_flexibility (Pr = 0.10) |
Sinocyclocheilus_grahami_egfra_2	H320Y	# | | |
Sinocyclocheilus_grahami_egfra_2	H320Y	# | |---->Altered Special_structural_signatures (Pr = 0.11) |
Sinocyclocheilus_grahami_egfra_2	H320Y	# | |---->Altered Signal_peptide (Pr = 0.00) |
Sinocyclocheilus_grahami_egfra_2	H320Y	# | | |
Sinocyclocheilus_grahami_egfra_2	H320Y	# | |---->Altered Transmembrane_protein (Pr = 0.11) |
Sinocyclocheilus_grahami_egfra_2	H320Y	# | |---->Altered Non-cytoplasmic_loop (Pr = 0.11 | P = 0.03) |
Sinocyclocheilus_grahami_egfra_2	H320Y	# | |
Sinocyclocheilus_grahami_egfra_2	H320Y	# |---->Altered Functional_residue (Pr = 0.21) |
Sinocyclocheilus_grahami_egfra_2	H320Y	# |---->Altered Macromolecular_binding (Pr = 0.21) |
Sinocyclocheilus_grahami_egfra_2	H320Y	# | |---->Altered Protein_binding (Pr = 0.21) |
Sinocyclocheilus_grahami_egfra_2	H320Y	# | |---->Altered Disordered_interface (Pr = 0.14) |
Sinocyclocheilus_grahami_egfra_2	H320Y	# | | |
Sinocyclocheilus_grahami_egfra_2	H320Y	# | |---->Altered Ordered_interface (Pr = 0.21) |
Sinocyclocheilus_grahami_egfra_2	H320Y	# | |
Sinocyclocheilus_grahami_egfra_2	H320Y	# |---->Altered Metal_binding (Pr = 0.09)<---------------------------------------------------------|
Sinocyclocheilus_grahami_egfra_2	H320Y	# |
Sinocyclocheilus_grahami_egfra_2	H320Y	# |---->Altered PTM_site (Pr = 0.06)
Sinocyclocheilus_grahami_egfra_2	G409E	0.379	Altered PPI_residue (Pr = 0.30 | P = 0.02); Altered Cytoplasmic_loop (Pr = 0.28 | P = 5.6e-04); Gain of Relative_solvent_accessibility (Pr = 0.24 | P = 0.04)	Altered Motifs (ELME000052:Phosphothreonine motif binding a subset of FHA domains that show a preference for a large aliphatic amino acid at the pT+3 position.; ELME000136:The Class IV WW domain interaction motif is recognised primarily by the Pin1 phosphorylation-dependent prolyl isomerase.; ELME000145:PxLxP motif is recognized by a subset of MYND domain containing proteins.; ELME000159:Proline-Directed Kinase (e.g. MAPK) phosphorylation site in higher eukaryotes.; ELME000173:Consensus derived from reported natural interactors which do not match the Mode 1 and Mode 2 ligands.; PS00008:N-myristoylation site)	Predicted conservation scores
Sinocyclocheilus_grahami_egfra_2	G409E	# Altered Effect (Pr = 0.30)
Sinocyclocheilus_grahami_egfra_2	G409E	# |---->Altered Motifs (ELME000052|ELME000136|ELME000145|ELME000159|ELME000173|PS00008)
Sinocyclocheilus_grahami_egfra_2	G409E	# |---->Altered Structure_and_dynamics (Pr = 0.28)-------------------------------------------------------|
Sinocyclocheilus_grahami_egfra_2	G409E	# | |---->Gain of Relative_solvent_accessibility (Pr = 0.24 | P = 0.04) |
Sinocyclocheilus_grahami_egfra_2	G409E	# | |---->Altered Secondary_structure (Pr = 0.25) |
Sinocyclocheilus_grahami_egfra_2	G409E	# | | |
Sinocyclocheilus_grahami_egfra_2	G409E	# | |---->Altered Stability_and_conformational_flexibility (Pr = 0.27) |
Sinocyclocheilus_grahami_egfra_2	G409E	# | | |---->Altered Conformational_flexibility (Pr = 0.27) |
Sinocyclocheilus_grahami_egfra_2	G409E	# | | |
Sinocyclocheilus_grahami_egfra_2	G409E	# | |---->Altered Special_structural_signatures (Pr = 0.28) |
Sinocyclocheilus_grahami_egfra_2	G409E	# | |---->Altered Signal_peptide (Pr = 0.00) |
Sinocyclocheilus_grahami_egfra_2	G409E	# | | |
Sinocyclocheilus_grahami_egfra_2	G409E	# | |---->Altered Transmembrane_protein (Pr = 0.28) |
Sinocyclocheilus_grahami_egfra_2	G409E	# | |---->Altered Non-cytoplasmic_loop (Pr = 0.28 | P = 5.6e-04) |
Sinocyclocheilus_grahami_egfra_2	G409E	# | |
Sinocyclocheilus_grahami_egfra_2	G409E	# |---->Altered Functional_residue (Pr = 0.30) |
Sinocyclocheilus_grahami_egfra_2	G409E	# |---->Altered Macromolecular_binding (Pr = 0.30) |
Sinocyclocheilus_grahami_egfra_2	G409E	# | |---->Altered Protein_binding (Pr = 0.30) |
Sinocyclocheilus_grahami_egfra_2	G409E	# | |---->Altered Disordered_interface (Pr = 0.06) |
Sinocyclocheilus_grahami_egfra_2	G409E	# | | |
Sinocyclocheilus_grahami_egfra_2	G409E	# | |---->Altered Ordered_interface (Pr = 0.30) |
Sinocyclocheilus_grahami_egfra_2	G409E	# | |---->Altered PPI_residue (Pr = 0.30 | P = 0.02) |
Sinocyclocheilus_grahami_egfra_2	G409E	# | |
Sinocyclocheilus_grahami_egfra_2	G409E	# |---->Altered Metal_binding (Pr = 0.07)<---------------------------------------------------------|
Sinocyclocheilus_grahami_egfra_2	G409E	# |
Sinocyclocheilus_grahami_egfra_2	G409E	# |---->Altered PTM_site (Pr = 0.14)
Sinocyclocheilus_grahami_egfra_2	E518A	0.402	Altered Cytoplasmic_loop (Pr = 0.32 | P = 7.3e-05); Loss of Loop (Pr = 0.30 | P = 7.4e-03); Loss of Strand (Pr = 0.28 | P = 7.7e-03)	Altered Motifs (PS00008:N-myristoylation site)	Predicted conservation scores
Sinocyclocheilus_grahami_egfra_2	E518A	# Altered Effect (Pr = 0.32)
Sinocyclocheilus_grahami_egfra_2	E518A	# |---->Altered Motifs (PS00008)
Sinocyclocheilus_grahami_egfra_2	E518A	# |---->Altered Structure_and_dynamics (Pr = 0.32)-------------------------------------------------------|
Sinocyclocheilus_grahami_egfra_2	E518A	# | |---->Altered Secondary_structure (Pr = 0.30) |
Sinocyclocheilus_grahami_egfra_2	E518A	# | | |---->Loss of Strand (Pr = 0.28 | P = 7.7e-03) |
Sinocyclocheilus_grahami_egfra_2	E518A	# | | |---->Loss of Loop (Pr = 0.30 | P = 7.4e-03) |
Sinocyclocheilus_grahami_egfra_2	E518A	# | | |
Sinocyclocheilus_grahami_egfra_2	E518A	# | |---->Altered Stability_and_conformational_flexibility (Pr = 0.24) |
Sinocyclocheilus_grahami_egfra_2	E518A	# | | |---->Altered Conformational_flexibility (Pr = 0.24) |
Sinocyclocheilus_grahami_egfra_2	E518A	# | | |
Sinocyclocheilus_grahami_egfra_2	E518A	# | |---->Altered Special_structural_signatures (Pr = 0.32) |
Sinocyclocheilus_grahami_egfra_2	E518A	# | |---->Altered Signal_peptide (Pr = 0.00) |
Sinocyclocheilus_grahami_egfra_2	E518A	# | | |
Sinocyclocheilus_grahami_egfra_2	E518A	# | |---->Altered Transmembrane_protein (Pr = 0.32) |
Sinocyclocheilus_grahami_egfra_2	E518A	# | |---->Altered Non-cytoplasmic_loop (Pr = 0.32 | P = 7.3e-05) |
Sinocyclocheilus_grahami_egfra_2	E518A	# | |
Sinocyclocheilus_grahami_egfra_2	E518A	# |---->Altered Functional_residue (Pr = 0.22) |
Sinocyclocheilus_grahami_egfra_2	E518A	# |---->Altered Macromolecular_binding (Pr = 0.11) |
Sinocyclocheilus_grahami_egfra_2	E518A	# | |---->Altered Protein_binding (Pr = 0.11) |
Sinocyclocheilus_grahami_egfra_2	E518A	# | |---->Altered Disordered_interface (Pr = 0.11) |
Sinocyclocheilus_grahami_egfra_2	E518A	# | | |
Sinocyclocheilus_grahami_egfra_2	E518A	# | |---->Altered Ordered_interface (Pr = 0.07) |
Sinocyclocheilus_grahami_egfra_2	E518A	# | |
Sinocyclocheilus_grahami_egfra_2	E518A	# |---->Altered Metal_binding (Pr = 0.22)<---------------------------------------------------------|
Sinocyclocheilus_grahami_egfra_2	E518A	# |
Sinocyclocheilus_grahami_egfra_2	E518A	# |---->Altered PTM_site (Pr = 0.10)
Sinocyclocheilus_grahami_egfra_2	E645K	0.602	Loss of Zinc_binding at H644 (Pr = 0.38 | P = 7.2e-03); Altered Cytoplasmic_loop (Pr = 0.34 | P = 4.9e-05); Gain of Disulfide_linkage at C640 (Pr = 0.25 | P = 5.3e-03); Gain of N-linked_glycosylation at N646 (Pr = 0.23 | P = 1.7e-03)	Altered Motifs (ELME000053:GSK3 phosphorylation recognition site; ELME000070:Generic motif for N-glycosylation. It was shown that Trp - Asp - and Glu are uncommon before the Ser/Thr position (PMID-8626433). Efficient glycosylation usually occurs when ~60 residues or more separate the glycosylation acceptor site from the C-terminus.; ELME000202:(ST)Q motif which is phosphorylated by PIKK family members.)	Predicted conservation scores
Sinocyclocheilus_grahami_egfra_2	E645K	# Altered Effect (Pr = 0.38)
Sinocyclocheilus_grahami_egfra_2	E645K	# |---->Altered Motifs (ELME000053|ELME000070|ELME000202)
Sinocyclocheilus_grahami_egfra_2	E645K	# |---->Altered Structure_and_dynamics (Pr = 0.38)-------------------------------------------------------|
Sinocyclocheilus_grahami_egfra_2	E645K	# | |---->Altered Secondary_structure (Pr = 0.26) |
Sinocyclocheilus_grahami_egfra_2	E645K	# | | |
Sinocyclocheilus_grahami_egfra_2	E645K	# | |---->Altered Stability_and_conformational_flexibility (Pr = 0.25) |
Sinocyclocheilus_grahami_egfra_2	E645K	# | | |---->Gain of Disulfide_linkage at C640 (Pr = 0.25 | P = 5.3e-03) |
Sinocyclocheilus_grahami_egfra_2	E645K	# | | |---->Altered Conformational_flexibility (Pr = 0.15) |
Sinocyclocheilus_grahami_egfra_2	E645K	# | | |
Sinocyclocheilus_grahami_egfra_2	E645K	# | |---->Altered Special_structural_signatures (Pr = 0.34) |
Sinocyclocheilus_grahami_egfra_2	E645K	# | |---->Altered Signal_peptide (Pr = 0.00) |
Sinocyclocheilus_grahami_egfra_2	E645K	# | | |
Sinocyclocheilus_grahami_egfra_2	E645K	# | |---->Altered Transmembrane_protein (Pr = 0.34) |
Sinocyclocheilus_grahami_egfra_2	E645K	# | |---->Altered Non-cytoplasmic_loop (Pr = 0.34 | P = 4.9e-05) |
Sinocyclocheilus_grahami_egfra_2	E645K	# | |
Sinocyclocheilus_grahami_egfra_2	E645K	# |---->Altered Functional_residue (Pr = 0.38) |
Sinocyclocheilus_grahami_egfra_2	E645K	# |---->Altered Macromolecular_binding (Pr = 0.15) |
Sinocyclocheilus_grahami_egfra_2	E645K	# | |---->Altered Protein_binding (Pr = 0.15) |
Sinocyclocheilus_grahami_egfra_2	E645K	# | |---->Altered Disordered_interface (Pr = 0.02) |
Sinocyclocheilus_grahami_egfra_2	E645K	# | | |
Sinocyclocheilus_grahami_egfra_2	E645K	# | |---->Altered Ordered_interface (Pr = 0.15) |
Sinocyclocheilus_grahami_egfra_2	E645K	# | |
Sinocyclocheilus_grahami_egfra_2	E645K	# |---->Altered Metal_binding (Pr = 0.38)<---------------------------------------------------------|
Sinocyclocheilus_grahami_egfra_2	E645K	# | |---->Loss of Zinc_binding at H644 (Pr = 0.38 | P = 7.2e-03)
Sinocyclocheilus_grahami_egfra_2	E645K	# |
Sinocyclocheilus_grahami_egfra_2	E645K	# |---->Altered PTM_site (Pr = 0.23)
Sinocyclocheilus_grahami_egfra_2	E645K	# |---->Gain of N-linked_glycosylation at N646 (Pr = 0.23 | P = 1.7e-03)
Sinocyclocheilus_grahami_egfra_2	F737L	0.251	Loss of Acetylation at K738 (Pr = 0.21 | P = 0.03)	Altered Motifs (ELME000313:The WH2 motif is of variable length (16-19 amino acids) binding to the hydrophobic cleft formed by actin's subdomains 1 and 3. At the N-terminus it forms an alpha-helix followed by a flexible loop stabilised upon actin binding.)	Predicted conservation scores
Sinocyclocheilus_grahami_egfra_2	F737L	# Altered Effect (Pr = 0.25)
Sinocyclocheilus_grahami_egfra_2	F737L	# |---->Altered Motifs (ELME000313)
Sinocyclocheilus_grahami_egfra_2	F737L	# |---->Altered Structure_and_dynamics (Pr = 0.25)-------------------------------------------------------|
Sinocyclocheilus_grahami_egfra_2	F737L	# | |---->Altered Secondary_structure (Pr = 0.25) |
Sinocyclocheilus_grahami_egfra_2	F737L	# | | |
Sinocyclocheilus_grahami_egfra_2	F737L	# | |---->Altered Stability_and_conformational_flexibility (Pr = 0.19) |
Sinocyclocheilus_grahami_egfra_2	F737L	# | | |---->Altered Conformational_flexibility (Pr = 0.19) |
Sinocyclocheilus_grahami_egfra_2	F737L	# | | |
Sinocyclocheilus_grahami_egfra_2	F737L	# | |---->Altered Special_structural_signatures (Pr = 0.09) |
Sinocyclocheilus_grahami_egfra_2	F737L	# | |---->Altered Signal_peptide (Pr = 0.00) |
Sinocyclocheilus_grahami_egfra_2	F737L	# | | |
Sinocyclocheilus_grahami_egfra_2	F737L	# | |---->Altered Transmembrane_protein (Pr = 0.09) |
Sinocyclocheilus_grahami_egfra_2	F737L	# | |
Sinocyclocheilus_grahami_egfra_2	F737L	# |---->Altered Functional_residue (Pr = 0.21) |
Sinocyclocheilus_grahami_egfra_2	F737L	# |---->Altered Macromolecular_binding (Pr = 0.19) |
Sinocyclocheilus_grahami_egfra_2	F737L	# | |---->Altered Protein_binding (Pr = 0.19) |
Sinocyclocheilus_grahami_egfra_2	F737L	# | |---->Altered Disordered_interface (Pr = 0.18) |
Sinocyclocheilus_grahami_egfra_2	F737L	# | | |
Sinocyclocheilus_grahami_egfra_2	F737L	# | |---->Altered Ordered_interface (Pr = 0.19) |
Sinocyclocheilus_grahami_egfra_2	F737L	# | |
Sinocyclocheilus_grahami_egfra_2	F737L	# |---->Altered Metal_binding (Pr = 0.04)<---------------------------------------------------------|
Sinocyclocheilus_grahami_egfra_2	F737L	# |
Sinocyclocheilus_grahami_egfra_2	F737L	# |---->Altered PTM_site (Pr = 0.21)
Sinocyclocheilus_grahami_egfra_2	F737L	# |---->Loss of Acetylation at K738 (Pr = 0.21 | P = 0.03)
Sinocyclocheilus_grahami_egfra_2	V794I	0.217		Altered Motifs (ELME000155:This is the motif recognized by those SH3 domains with a non-canonical class I recognition specificity)	Predicted conservation scores
Sinocyclocheilus_grahami_egfra_2	V794I	# Altered Effect (Pr = 0.25)
Sinocyclocheilus_grahami_egfra_2	V794I	# |---->Altered Motifs (ELME000155)
Sinocyclocheilus_grahami_egfra_2	V794I	# |---->Altered Structure_and_dynamics (Pr = 0.25)-------------------------------------------------------|
Sinocyclocheilus_grahami_egfra_2	V794I	# | |---->Altered Secondary_structure (Pr = 0.25) |
Sinocyclocheilus_grahami_egfra_2	V794I	# | | |
Sinocyclocheilus_grahami_egfra_2	V794I	# | |---->Altered Stability_and_conformational_flexibility (Pr = 0.13) |
Sinocyclocheilus_grahami_egfra_2	V794I	# | | |---->Altered Conformational_flexibility (Pr = 0.13) |
Sinocyclocheilus_grahami_egfra_2	V794I	# | | |
Sinocyclocheilus_grahami_egfra_2	V794I	# | |---->Altered Special_structural_signatures (Pr = 0.03) |
Sinocyclocheilus_grahami_egfra_2	V794I	# | |---->Altered Signal_peptide (Pr = 0.00) |
Sinocyclocheilus_grahami_egfra_2	V794I	# | | |
Sinocyclocheilus_grahami_egfra_2	V794I	# | |---->Altered Transmembrane_protein (Pr = 0.03) |
Sinocyclocheilus_grahami_egfra_2	V794I	# | |
Sinocyclocheilus_grahami_egfra_2	V794I	# |---->Altered Functional_residue (Pr = 0.17) |
Sinocyclocheilus_grahami_egfra_2	V794I	# |---->Altered Macromolecular_binding (Pr = 0.15) |
Sinocyclocheilus_grahami_egfra_2	V794I	# | |---->Altered Protein_binding (Pr = 0.15) |
Sinocyclocheilus_grahami_egfra_2	V794I	# | |---->Altered Disordered_interface (Pr = 0.10) |
Sinocyclocheilus_grahami_egfra_2	V794I	# | | |
Sinocyclocheilus_grahami_egfra_2	V794I	# | |---->Altered Ordered_interface (Pr = 0.15) |
Sinocyclocheilus_grahami_egfra_2	V794I	# | |
Sinocyclocheilus_grahami_egfra_2	V794I	# |---->Altered Metal_binding (Pr = 0.09)<---------------------------------------------------------|
Sinocyclocheilus_grahami_egfra_2	V794I	# |
Sinocyclocheilus_grahami_egfra_2	V794I	# |---->Altered PTM_site (Pr = 0.13)
Sinocyclocheilus_grahami_egfra_2	C1074Y	0.438	Gain of Phosphorylation at C1074 (Pr = 0.28 | P = 0.02); Gain of GPI-anchor_amidation at N1078 (Pr = 0.02 | P = 0.02)	Altered Motifs (PS00008:N-myristoylation site)	Predicted conservation scores
Sinocyclocheilus_grahami_egfra_2	C1074Y	# Altered Effect (Pr = 0.28)
Sinocyclocheilus_grahami_egfra_2	C1074Y	# |---->Altered Motifs (PS00008)
Sinocyclocheilus_grahami_egfra_2	C1074Y	# |---->Altered Structure_and_dynamics (Pr = 0.27)-------------------------------------------------------|
Sinocyclocheilus_grahami_egfra_2	C1074Y	# | |---->Altered Secondary_structure (Pr = 0.26) |
Sinocyclocheilus_grahami_egfra_2	C1074Y	# | | |
Sinocyclocheilus_grahami_egfra_2	C1074Y	# | |---->Altered Stability_and_conformational_flexibility (Pr = 0.27) |
Sinocyclocheilus_grahami_egfra_2	C1074Y	# | | |---->Altered Conformational_flexibility (Pr = 0.27) |
Sinocyclocheilus_grahami_egfra_2	C1074Y	# | | |
Sinocyclocheilus_grahami_egfra_2	C1074Y	# | |---->Altered Special_structural_signatures (Pr = 0.02) |
Sinocyclocheilus_grahami_egfra_2	C1074Y	# | |---->Altered Signal_peptide (Pr = 0.00) |
Sinocyclocheilus_grahami_egfra_2	C1074Y	# | | |
Sinocyclocheilus_grahami_egfra_2	C1074Y	# | |---->Altered Transmembrane_protein (Pr = 0.02) |
Sinocyclocheilus_grahami_egfra_2	C1074Y	# | |
Sinocyclocheilus_grahami_egfra_2	C1074Y	# |---->Altered Functional_residue (Pr = 0.28) |
Sinocyclocheilus_grahami_egfra_2	C1074Y	# |---->Altered Macromolecular_binding (Pr = 0.14) |
Sinocyclocheilus_grahami_egfra_2	C1074Y	# | |---->Altered Protein_binding (Pr = 0.14) |
Sinocyclocheilus_grahami_egfra_2	C1074Y	# | |---->Altered Disordered_interface (Pr = 0.14) |
Sinocyclocheilus_grahami_egfra_2	C1074Y	# | | |
Sinocyclocheilus_grahami_egfra_2	C1074Y	# | |---->Altered Ordered_interface (Pr = 0.10) |
Sinocyclocheilus_grahami_egfra_2	C1074Y	# | |
Sinocyclocheilus_grahami_egfra_2	C1074Y	# |---->Altered Metal_binding (Pr = 0.01)<---------------------------------------------------------|
Sinocyclocheilus_grahami_egfra_2	C1074Y	# |
Sinocyclocheilus_grahami_egfra_2	C1074Y	# |---->Altered PTM_site (Pr = 0.28)
Sinocyclocheilus_grahami_egfra_2	C1074Y	# |---->Gain of GPI-anchor_amidation at N1078 (Pr = 0.02 | P = 0.02)
Sinocyclocheilus_grahami_egfra_2	C1074Y	# |---->Gain of Phosphorylation at C1074 (Pr = 0.28 | P = 0.02)
Sinocyclocheilus_grahami_egfra_2	P1196T	0.239	Loss of Intrinsic_disorder (Pr = 0.36 | P = 0.04)	Altered Motifs (ELME000062:Secondary preference for PKA-type AGC kinase phosphorylation.; ELME000063:CK1 phosphorylation site)	Predicted conservation scores
Sinocyclocheilus_grahami_egfra_2	P1196T	# Altered Effect (Pr = 0.36)
Sinocyclocheilus_grahami_egfra_2	P1196T	# |---->Altered Motifs (ELME000062|ELME000063)
Sinocyclocheilus_grahami_egfra_2	P1196T	# |---->Altered Structure_and_dynamics (Pr = 0.36)-------------------------------------------------------|
Sinocyclocheilus_grahami_egfra_2	P1196T	# | |---->Altered Secondary_structure (Pr = 0.26) |
Sinocyclocheilus_grahami_egfra_2	P1196T	# | | |
Sinocyclocheilus_grahami_egfra_2	P1196T	# | |---->Altered Stability_and_conformational_flexibility (Pr = 0.36) |
Sinocyclocheilus_grahami_egfra_2	P1196T	# | | |---->Altered Conformational_flexibility (Pr = 0.36) |
Sinocyclocheilus_grahami_egfra_2	P1196T	# | | |---->Loss of Intrinsic_disorder (Pr = 0.36 | P = 0.04) |
Sinocyclocheilus_grahami_egfra_2	P1196T	# | | |
Sinocyclocheilus_grahami_egfra_2	P1196T	# | |---->Altered Special_structural_signatures (Pr = 0.09) |
Sinocyclocheilus_grahami_egfra_2	P1196T	# | |---->Altered Signal_peptide (Pr = 0.00) |
Sinocyclocheilus_grahami_egfra_2	P1196T	# | | |
Sinocyclocheilus_grahami_egfra_2	P1196T	# | |---->Altered Transmembrane_protein (Pr = 0.09) |
Sinocyclocheilus_grahami_egfra_2	P1196T	# | |
Sinocyclocheilus_grahami_egfra_2	P1196T	# |---->Altered Functional_residue (Pr = 0.21) |
Sinocyclocheilus_grahami_egfra_2	P1196T	# |---->Altered Macromolecular_binding (Pr = 0.21) |
Sinocyclocheilus_grahami_egfra_2	P1196T	# | |---->Altered Protein_binding (Pr = 0.21) |
Sinocyclocheilus_grahami_egfra_2	P1196T	# | |---->Altered Disordered_interface (Pr = 0.21) |
Sinocyclocheilus_grahami_egfra_2	P1196T	# | | |
Sinocyclocheilus_grahami_egfra_2	P1196T	# | |---->Altered Ordered_interface (Pr = 0.08) |
Sinocyclocheilus_grahami_egfra_2	P1196T	# | |
Sinocyclocheilus_grahami_egfra_2	P1196T	# |---->Altered Metal_binding (Pr = 0.01)<---------------------------------------------------------|
Sinocyclocheilus_grahami_egfra_2	P1196T	# |
Sinocyclocheilus_grahami_egfra_2	P1196T	# |---->Altered PTM_site (Pr = 0.10)
Sinocyclocheilus_grahami_egfra_2	D1221N	0.372	Altered Cytoplasmic_loop (Pr = 0.23 | P = 2.2e-03); Loss of Sulfation at Y1218 (Pr = 0.14 | P = 1.6e-03)	Altered Motifs (ELME000079:Atipical motif for N-glycosylation site. Examples are Human CD69 - which is uniquely glycosylated at typical (Asn-X-Ser/Thr) and atypical (Asn-X-Cys) motifs - beta protein C)	Predicted conservation scores
Sinocyclocheilus_grahami_egfra_2	D1221N	# Altered Effect (Pr = 0.27)
Sinocyclocheilus_grahami_egfra_2	D1221N	# |---->Altered Motifs (ELME000079)
Sinocyclocheilus_grahami_egfra_2	D1221N	# |---->Altered Structure_and_dynamics (Pr = 0.25)-------------------------------------------------------|
Sinocyclocheilus_grahami_egfra_2	D1221N	# | |---->Altered Secondary_structure (Pr = 0.25) |
Sinocyclocheilus_grahami_egfra_2	D1221N	# | | |
Sinocyclocheilus_grahami_egfra_2	D1221N	# | |---->Altered Stability_and_conformational_flexibility (Pr = 0.25) |
Sinocyclocheilus_grahami_egfra_2	D1221N	# | | |---->Altered Conformational_flexibility (Pr = 0.25) |
Sinocyclocheilus_grahami_egfra_2	D1221N	# | | |
Sinocyclocheilus_grahami_egfra_2	D1221N	# | |---->Altered Special_structural_signatures (Pr = 0.23) |
Sinocyclocheilus_grahami_egfra_2	D1221N	# | |---->Altered Signal_peptide (Pr = 0.00) |
Sinocyclocheilus_grahami_egfra_2	D1221N	# | | |
Sinocyclocheilus_grahami_egfra_2	D1221N	# | |---->Altered Transmembrane_protein (Pr = 0.23) |
Sinocyclocheilus_grahami_egfra_2	D1221N	# | |---->Altered Non-cytoplasmic_loop (Pr = 0.23 | P = 2.2e-03) |
Sinocyclocheilus_grahami_egfra_2	D1221N	# | |
Sinocyclocheilus_grahami_egfra_2	D1221N	# |---->Altered Functional_residue (Pr = 0.27) |
Sinocyclocheilus_grahami_egfra_2	D1221N	# |---->Altered Macromolecular_binding (Pr = 0.27) |
Sinocyclocheilus_grahami_egfra_2	D1221N	# | |---->Altered Protein_binding (Pr = 0.27) |
Sinocyclocheilus_grahami_egfra_2	D1221N	# | |---->Altered Disordered_interface (Pr = 0.17) |
Sinocyclocheilus_grahami_egfra_2	D1221N	# | | |
Sinocyclocheilus_grahami_egfra_2	D1221N	# | |---->Altered Ordered_interface (Pr = 0.27) |
Sinocyclocheilus_grahami_egfra_2	D1221N	# | |
Sinocyclocheilus_grahami_egfra_2	D1221N	# |---->Altered Metal_binding (Pr = 0.10)<---------------------------------------------------------|
Sinocyclocheilus_grahami_egfra_2	D1221N	# |
Sinocyclocheilus_grahami_egfra_2	D1221N	# |---->Altered PTM_site (Pr = 0.17)
Sinocyclocheilus_grahami_egfra_2	D1221N	# |---->Loss of Sulfation at Y1218 (Pr = 0.14 | P = 1.6e-03)
Sinocyclocheilus_grahami_erbb3b_1	D442N	0.187	Gain of Relative_solvent_accessibility (Pr = 0.26 | P = 0.03); Loss of Sodium_binding at E439 (Pr = 0.22 | P = 0.03); Altered Cytoplasmic_loop (Pr = 0.17 | P = 0.01); Gain of N-linked_glycosylation at D442 (Pr = 0.04 | P = 0.02)	Altered Motifs (ELME000053:GSK3 phosphorylation recognition site; ELME000063:CK1 phosphorylation site; ELME000070:Generic motif for N-glycosylation. It was shown that Trp - Asp - and Glu are uncommon before the Ser/Thr position (PMID-8626433). Efficient glycosylation usually occurs when ~60 residues or more separate the glycosylation acceptor site from the C-terminus.; ELME000133:TRAF6 binding site. Members of the tumor necrosis factor receptor (TNFR) superfamily initiate intracellular signaling by recruiting the C-domain of the TNFR-associated factors (TRAFs) through their cytoplasmatic tails.; ELME000147:Site phosphorylated by the Polo-like kinase.; PS00001:N-glycosylation site)	Predicted conservation scores
Sinocyclocheilus_grahami_erbb3b_1	D442N	# Altered Effect (Pr = 0.26)
Sinocyclocheilus_grahami_erbb3b_1	D442N	# |---->Altered Motifs (ELME000053|ELME000063|ELME000070|ELME000133|ELME000147|PS00001)
Sinocyclocheilus_grahami_erbb3b_1	D442N	# |---->Altered Structure_and_dynamics (Pr = 0.26)-------------------------------------------------------|
Sinocyclocheilus_grahami_erbb3b_1	D442N	# | |---->Gain of Relative_solvent_accessibility (Pr = 0.26 | P = 0.03) |
Sinocyclocheilus_grahami_erbb3b_1	D442N	# | |---->Altered Secondary_structure (Pr = 0.26) |
Sinocyclocheilus_grahami_erbb3b_1	D442N	# | | |
Sinocyclocheilus_grahami_erbb3b_1	D442N	# | |---->Altered Stability_and_conformational_flexibility (Pr = 0.18) |
Sinocyclocheilus_grahami_erbb3b_1	D442N	# | | |---->Altered Conformational_flexibility (Pr = 0.18) |
Sinocyclocheilus_grahami_erbb3b_1	D442N	# | | |
Sinocyclocheilus_grahami_erbb3b_1	D442N	# | |---->Altered Special_structural_signatures (Pr = 0.17) |
Sinocyclocheilus_grahami_erbb3b_1	D442N	# | |---->Altered Signal_peptide (Pr = 0.00) |
Sinocyclocheilus_grahami_erbb3b_1	D442N	# | | |
Sinocyclocheilus_grahami_erbb3b_1	D442N	# | |---->Altered Transmembrane_protein (Pr = 0.17) |
Sinocyclocheilus_grahami_erbb3b_1	D442N	# | |---->Altered Non-cytoplasmic_loop (Pr = 0.17 | P = 0.01) |
Sinocyclocheilus_grahami_erbb3b_1	D442N	# | |
Sinocyclocheilus_grahami_erbb3b_1	D442N	# |---->Altered Functional_residue (Pr = 0.23) |
Sinocyclocheilus_grahami_erbb3b_1	D442N	# |---->Altered Macromolecular_binding (Pr = 0.23) |
Sinocyclocheilus_grahami_erbb3b_1	D442N	# | |---->Altered Protein_binding (Pr = 0.23) |
Sinocyclocheilus_grahami_erbb3b_1	D442N	# | |---->Altered Disordered_interface (Pr = 0.06) |
Sinocyclocheilus_grahami_erbb3b_1	D442N	# | | |
Sinocyclocheilus_grahami_erbb3b_1	D442N	# | |---->Altered Ordered_interface (Pr = 0.23) |
Sinocyclocheilus_grahami_erbb3b_1	D442N	# | |
Sinocyclocheilus_grahami_erbb3b_1	D442N	# |---->Altered Metal_binding (Pr = 0.22)<---------------------------------------------------------|
Sinocyclocheilus_grahami_erbb3b_1	D442N	# | |---->Loss of Sodium_binding at E439 (Pr = 0.22 | P = 0.03)
Sinocyclocheilus_grahami_erbb3b_1	D442N	# |
Sinocyclocheilus_grahami_erbb3b_1	D442N	# |---->Altered PTM_site (Pr = 0.05)
Sinocyclocheilus_grahami_erbb3b_1	D442N	# |---->Gain of N-linked_glycosylation at D442 (Pr = 0.04 | P = 0.02)
Sinocyclocheilus_grahami_erbb3b_1	N569I	0.710	Loss of Intrinsic_disorder (Pr = 0.41 | P = 0.02); Altered Cytoplasmic_loop (Pr = 0.28 | P = 4.3e-04); Loss of Zinc_binding at C567 (Pr = 0.27 | P = 0.02); Loss of Disulfide_linkage at C564 (Pr = 0.21 | P = 0.02); Loss of N-linked_glycosylation at N569 (Pr = 0.04 | P = 0.02)	Altered Motifs (ELME000053:GSK3 phosphorylation recognition site; ELME000070:Generic motif for N-glycosylation. It was shown that Trp - Asp - and Glu are uncommon before the Ser/Thr position (PMID-8626433). Efficient glycosylation usually occurs when ~60 residues or more separate the glycosylation acceptor site from the C-terminus.; PS00001:N-glycosylation site)	Predicted conservation scores
Sinocyclocheilus_grahami_erbb3b_1	N569I	# Altered Effect (Pr = 0.41)
Sinocyclocheilus_grahami_erbb3b_1	N569I	# |---->Altered Motifs (ELME000053|ELME000070|PS00001)
Sinocyclocheilus_grahami_erbb3b_1	N569I	# |---->Altered Structure_and_dynamics (Pr = 0.41)-------------------------------------------------------|
Sinocyclocheilus_grahami_erbb3b_1	N569I	# | |---->Altered Secondary_structure (Pr = 0.26) |
Sinocyclocheilus_grahami_erbb3b_1	N569I	# | | |
Sinocyclocheilus_grahami_erbb3b_1	N569I	# | |---->Altered Stability_and_conformational_flexibility (Pr = 0.41) |
Sinocyclocheilus_grahami_erbb3b_1	N569I	# | | |---->Loss of Disulfide_linkage at C564 (Pr = 0.21 | P = 0.02) |
Sinocyclocheilus_grahami_erbb3b_1	N569I	# | | |---->Altered Conformational_flexibility (Pr = 0.41) |
Sinocyclocheilus_grahami_erbb3b_1	N569I	# | | |---->Loss of Intrinsic_disorder (Pr = 0.41 | P = 0.02) |
Sinocyclocheilus_grahami_erbb3b_1	N569I	# | | |
Sinocyclocheilus_grahami_erbb3b_1	N569I	# | |---->Altered Special_structural_signatures (Pr = 0.28) |
Sinocyclocheilus_grahami_erbb3b_1	N569I	# | |---->Altered Signal_peptide (Pr = 0.00) |
Sinocyclocheilus_grahami_erbb3b_1	N569I	# | | |
Sinocyclocheilus_grahami_erbb3b_1	N569I	# | |---->Altered Transmembrane_protein (Pr = 0.28) |
Sinocyclocheilus_grahami_erbb3b_1	N569I	# | |---->Altered Non-cytoplasmic_loop (Pr = 0.28 | P = 4.3e-04) |
Sinocyclocheilus_grahami_erbb3b_1	N569I	# | |
Sinocyclocheilus_grahami_erbb3b_1	N569I	# |---->Altered Functional_residue (Pr = 0.27) |
Sinocyclocheilus_grahami_erbb3b_1	N569I	# |---->Altered Macromolecular_binding (Pr = 0.07) |
Sinocyclocheilus_grahami_erbb3b_1	N569I	# | |---->Altered Protein_binding (Pr = 0.07) |
Sinocyclocheilus_grahami_erbb3b_1	N569I	# | |---->Altered Disordered_interface (Pr = 0.07) |
Sinocyclocheilus_grahami_erbb3b_1	N569I	# | | |
Sinocyclocheilus_grahami_erbb3b_1	N569I	# | |---->Altered Ordered_interface (Pr = 0.05) |
Sinocyclocheilus_grahami_erbb3b_1	N569I	# | |
Sinocyclocheilus_grahami_erbb3b_1	N569I	# |---->Altered Metal_binding (Pr = 0.27)<---------------------------------------------------------|
Sinocyclocheilus_grahami_erbb3b_1	N569I	# | |---->Loss of Zinc_binding at C567 (Pr = 0.27 | P = 0.02)
Sinocyclocheilus_grahami_erbb3b_1	N569I	# |
Sinocyclocheilus_grahami_erbb3b_1	N569I	# |---->Altered PTM_site (Pr = 0.10)
Sinocyclocheilus_grahami_erbb3b_1	N569I	# |---->Loss of N-linked_glycosylation at N569 (Pr = 0.04 | P = 0.02)
Sinocyclocheilus_grahami_erbb3b_1	A676S	0.134	Loss of Disulfide_linkage at C672 (Pr = 0.25 | P = 6.4e-03); Altered Cytoplasmic_loop (Pr = 0.20 | P = 4.6e-03)	Altered Motifs (ELME000052:Phosphothreonine motif binding a subset of FHA domains that show a preference for a large aliphatic amino acid at the pT+3 position.)	Predicted conservation scores
Sinocyclocheilus_grahami_erbb3b_1	A676S	# Altered Effect (Pr = 0.25)
Sinocyclocheilus_grahami_erbb3b_1	A676S	# |---->Altered Motifs (ELME000052)
Sinocyclocheilus_grahami_erbb3b_1	A676S	# |---->Altered Structure_and_dynamics (Pr = 0.25)-------------------------------------------------------|
Sinocyclocheilus_grahami_erbb3b_1	A676S	# | |---->Altered Secondary_structure (Pr = 0.25) |
Sinocyclocheilus_grahami_erbb3b_1	A676S	# | | |
Sinocyclocheilus_grahami_erbb3b_1	A676S	# | |---->Altered Stability_and_conformational_flexibility (Pr = 0.25) |
Sinocyclocheilus_grahami_erbb3b_1	A676S	# | | |---->Loss of Disulfide_linkage at C672 (Pr = 0.25 | P = 6.4e-03) |
Sinocyclocheilus_grahami_erbb3b_1	A676S	# | | |---->Altered Conformational_flexibility (Pr = 0.17) |
Sinocyclocheilus_grahami_erbb3b_1	A676S	# | | |
Sinocyclocheilus_grahami_erbb3b_1	A676S	# | |---->Altered Special_structural_signatures (Pr = 0.20) |
Sinocyclocheilus_grahami_erbb3b_1	A676S	# | |---->Altered Signal_peptide (Pr = 0.00) |
Sinocyclocheilus_grahami_erbb3b_1	A676S	# | | |
Sinocyclocheilus_grahami_erbb3b_1	A676S	# | |---->Altered Transmembrane_protein (Pr = 0.20) |
Sinocyclocheilus_grahami_erbb3b_1	A676S	# | |---->Altered Non-cytoplasmic_loop (Pr = 0.20 | P = 4.6e-03) |
Sinocyclocheilus_grahami_erbb3b_1	A676S	# | |
Sinocyclocheilus_grahami_erbb3b_1	A676S	# |---->Altered Functional_residue (Pr = 0.07) |
Sinocyclocheilus_grahami_erbb3b_1	A676S	# |---->Altered Macromolecular_binding (Pr = 0.05) |
Sinocyclocheilus_grahami_erbb3b_1	A676S	# | |---->Altered Protein_binding (Pr = 0.05) |
Sinocyclocheilus_grahami_erbb3b_1	A676S	# | |---->Altered Disordered_interface (Pr = 0.05) |
Sinocyclocheilus_grahami_erbb3b_1	A676S	# | | |
Sinocyclocheilus_grahami_erbb3b_1	A676S	# | |---->Altered Ordered_interface (Pr = 0.05) |
Sinocyclocheilus_grahami_erbb3b_1	A676S	# | |
Sinocyclocheilus_grahami_erbb3b_1	A676S	# |---->Altered Metal_binding (Pr = 0.05)<---------------------------------------------------------|
Sinocyclocheilus_grahami_erbb3b_1	A676S	# |
Sinocyclocheilus_grahami_erbb3b_1	A676S	# |---->Altered PTM_site (Pr = 0.07)
Sinocyclocheilus_grahami_erbb3b_1	V722I	0.094	Altered Calmodulin_binding (Pr = 0.27 | P = 0.02)	Altered Motifs (ELME000106:Substrate recognition site that interacts with cyclin and thereby increases phosphorylation by cyclin/cdk complexes. Predicted proteins should have a CDK phosphorylation site. Also used by cyclin/cdk inhibitors.)	Predicted conservation scores
Sinocyclocheilus_grahami_erbb3b_1	V722I	# Altered Effect (Pr = 0.27)
Sinocyclocheilus_grahami_erbb3b_1	V722I	# |---->Altered Motifs (ELME000106)
Sinocyclocheilus_grahami_erbb3b_1	V722I	# |---->Altered Structure_and_dynamics (Pr = 0.26)-------------------------------------------------------|
Sinocyclocheilus_grahami_erbb3b_1	V722I	# | |---->Altered Secondary_structure (Pr = 0.26) |
Sinocyclocheilus_grahami_erbb3b_1	V722I	# | | |
Sinocyclocheilus_grahami_erbb3b_1	V722I	# | |---->Altered Stability_and_conformational_flexibility (Pr = 0.14) |
Sinocyclocheilus_grahami_erbb3b_1	V722I	# | | |---->Altered Conformational_flexibility (Pr = 0.14) |
Sinocyclocheilus_grahami_erbb3b_1	V722I	# | | |
Sinocyclocheilus_grahami_erbb3b_1	V722I	# | |---->Altered Special_structural_signatures (Pr = 0.13) |
Sinocyclocheilus_grahami_erbb3b_1	V722I	# | |---->Altered Signal_peptide (Pr = 0.00) |
Sinocyclocheilus_grahami_erbb3b_1	V722I	# | | |
Sinocyclocheilus_grahami_erbb3b_1	V722I	# | |---->Altered Transmembrane_protein (Pr = 0.13) |
Sinocyclocheilus_grahami_erbb3b_1	V722I	# | |
Sinocyclocheilus_grahami_erbb3b_1	V722I	# |---->Altered Functional_residue (Pr = 0.27) |
Sinocyclocheilus_grahami_erbb3b_1	V722I	# |---->Altered Macromolecular_binding (Pr = 0.27) |
Sinocyclocheilus_grahami_erbb3b_1	V722I	# | |---->Altered Protein_binding (Pr = 0.27) |
Sinocyclocheilus_grahami_erbb3b_1	V722I	# | |---->Altered Disordered_interface (Pr = 0.27) |
Sinocyclocheilus_grahami_erbb3b_1	V722I	# | | |---->Altered Calmodulin_binding (Pr = 0.27 | P = 0.02) |
Sinocyclocheilus_grahami_erbb3b_1	V722I	# | | |
Sinocyclocheilus_grahami_erbb3b_1	V722I	# | |---->Altered Ordered_interface (Pr = 0.10) |
Sinocyclocheilus_grahami_erbb3b_1	V722I	# | |
Sinocyclocheilus_grahami_erbb3b_1	V722I	# |---->Altered Metal_binding (Pr = 0.00)<---------------------------------------------------------|
Sinocyclocheilus_grahami_erbb3b_1	V722I	# |
Sinocyclocheilus_grahami_erbb3b_1	V722I	# |---->Altered PTM_site (Pr = 0.09)
Sinocyclocheilus_grahami_erbb3b_1	T795I	0.485	Gain of Relative_solvent_accessibility (Pr = 0.28 | P = 0.02); Altered Cytoplasmic_loop (Pr = 0.23 | P = 2.4e-03); Loss of Methylation at K794 (Pr = 0.13 | P = 0.03)	Altered Motifs (ELME000220:Phosphothreonine motif binding a subset of FHA domains that have a preference for an acidic amino acid at the pT+3 position.; PS00006:Casein kinase II phosphorylation site)	Predicted conservation scores
Sinocyclocheilus_grahami_erbb3b_1	T795I	# Altered Effect (Pr = 0.28)
Sinocyclocheilus_grahami_erbb3b_1	T795I	# |---->Altered Motifs (ELME000220|PS00006)
Sinocyclocheilus_grahami_erbb3b_1	T795I	# |---->Altered Structure_and_dynamics (Pr = 0.28)-------------------------------------------------------|
Sinocyclocheilus_grahami_erbb3b_1	T795I	# | |---->Gain of Relative_solvent_accessibility (Pr = 0.28 | P = 0.02) |
Sinocyclocheilus_grahami_erbb3b_1	T795I	# | |---->Altered Secondary_structure (Pr = 0.25) |
Sinocyclocheilus_grahami_erbb3b_1	T795I	# | | |
Sinocyclocheilus_grahami_erbb3b_1	T795I	# | |---->Altered Stability_and_conformational_flexibility (Pr = 0.23) |
Sinocyclocheilus_grahami_erbb3b_1	T795I	# | | |---->Altered Conformational_flexibility (Pr = 0.23) |
Sinocyclocheilus_grahami_erbb3b_1	T795I	# | | |
Sinocyclocheilus_grahami_erbb3b_1	T795I	# | |---->Altered Special_structural_signatures (Pr = 0.23) |
Sinocyclocheilus_grahami_erbb3b_1	T795I	# | |---->Altered Signal_peptide (Pr = 0.00) |
Sinocyclocheilus_grahami_erbb3b_1	T795I	# | | |
Sinocyclocheilus_grahami_erbb3b_1	T795I	# | |---->Altered Transmembrane_protein (Pr = 0.23) |
Sinocyclocheilus_grahami_erbb3b_1	T795I	# | |---->Altered Non-cytoplasmic_loop (Pr = 0.23 | P = 2.4e-03) |
Sinocyclocheilus_grahami_erbb3b_1	T795I	# | |
Sinocyclocheilus_grahami_erbb3b_1	T795I	# |---->Altered Functional_residue (Pr = 0.26) |
Sinocyclocheilus_grahami_erbb3b_1	T795I	# |---->Altered Macromolecular_binding (Pr = 0.26) |
Sinocyclocheilus_grahami_erbb3b_1	T795I	# | |---->Altered Protein_binding (Pr = 0.26) |
Sinocyclocheilus_grahami_erbb3b_1	T795I	# | |---->Altered Disordered_interface (Pr = 0.21) |
Sinocyclocheilus_grahami_erbb3b_1	T795I	# | | |
Sinocyclocheilus_grahami_erbb3b_1	T795I	# | |---->Altered Ordered_interface (Pr = 0.26) |
Sinocyclocheilus_grahami_erbb3b_1	T795I	# | |
Sinocyclocheilus_grahami_erbb3b_1	T795I	# |---->Altered Metal_binding (Pr = 0.14)<---------------------------------------------------------|
Sinocyclocheilus_grahami_erbb3b_1	T795I	# |
Sinocyclocheilus_grahami_erbb3b_1	T795I	# |---->Altered PTM_site (Pr = 0.18)
Sinocyclocheilus_grahami_erbb3b_1	T795I	# |---->Loss of Methylation at K794 (Pr = 0.13 | P = 0.03)
Sinocyclocheilus_grahami_erbb3b_1	S842N	0.334		Altered Motifs (ELME000053:GSK3 phosphorylation recognition site; ELME000136:The Class IV WW domain interaction motif is recognised primarily by the Pin1 phosphorylation-dependent prolyl isomerase.; ELME000159:Proline-Directed Kinase (e.g. MAPK) phosphorylation site in higher eukaryotes.; ELME000202:(ST)Q motif which is phosphorylated by PIKK family members.)	Predicted conservation scores
Sinocyclocheilus_grahami_erbb3b_1	S842N	# Altered Effect (Pr = 0.27)
Sinocyclocheilus_grahami_erbb3b_1	S842N	# |---->Altered Motifs (ELME000053|ELME000136|ELME000159|ELME000202)
Sinocyclocheilus_grahami_erbb3b_1	S842N	# |---->Altered Structure_and_dynamics (Pr = 0.27)-------------------------------------------------------|
Sinocyclocheilus_grahami_erbb3b_1	S842N	# | |---->Altered Secondary_structure (Pr = 0.25) |
Sinocyclocheilus_grahami_erbb3b_1	S842N	# | | |
Sinocyclocheilus_grahami_erbb3b_1	S842N	# | |---->Altered Stability_and_conformational_flexibility (Pr = 0.27) |
Sinocyclocheilus_grahami_erbb3b_1	S842N	# | | |---->Altered Conformational_flexibility (Pr = 0.27) |
Sinocyclocheilus_grahami_erbb3b_1	S842N	# | | |
Sinocyclocheilus_grahami_erbb3b_1	S842N	# | |---->Altered Special_structural_signatures (Pr = 0.04) |
Sinocyclocheilus_grahami_erbb3b_1	S842N	# | |---->Altered Signal_peptide (Pr = 0.00) |
Sinocyclocheilus_grahami_erbb3b_1	S842N	# | | |
Sinocyclocheilus_grahami_erbb3b_1	S842N	# | |---->Altered Transmembrane_protein (Pr = 0.04) |
Sinocyclocheilus_grahami_erbb3b_1	S842N	# | |
Sinocyclocheilus_grahami_erbb3b_1	S842N	# |---->Altered Functional_residue (Pr = 0.14) |
Sinocyclocheilus_grahami_erbb3b_1	S842N	# |---->Altered Macromolecular_binding (Pr = 0.11) |
Sinocyclocheilus_grahami_erbb3b_1	S842N	# | |---->Altered Protein_binding (Pr = 0.11) |
Sinocyclocheilus_grahami_erbb3b_1	S842N	# | |---->Altered Disordered_interface (Pr = 0.03) |
Sinocyclocheilus_grahami_erbb3b_1	S842N	# | | |
Sinocyclocheilus_grahami_erbb3b_1	S842N	# | |---->Altered Ordered_interface (Pr = 0.11) |
Sinocyclocheilus_grahami_erbb3b_1	S842N	# | |
Sinocyclocheilus_grahami_erbb3b_1	S842N	# |---->Altered Metal_binding (Pr = 0.05)<---------------------------------------------------------|
Sinocyclocheilus_grahami_erbb3b_1	S842N	# |
Sinocyclocheilus_grahami_erbb3b_1	S842N	# |---->Altered PTM_site (Pr = 0.02)
Sinocyclocheilus_grahami_erbb3b_1	S1016N	0.170	Gain of Relative_solvent_accessibility (Pr = 0.29 | P = 0.01); Loss of Acetylation at K1012 (Pr = 0.25 | P = 0.01); Altered DNA_binding (Pr = 0.20 | P = 0.02)	Altered Motifs (ELME000063:CK1 phosphorylation site)	Predicted conservation scores
Sinocyclocheilus_grahami_erbb3b_1	S1016N	# Altered Effect (Pr = 0.29)
Sinocyclocheilus_grahami_erbb3b_1	S1016N	# |---->Altered Motifs (ELME000063)
Sinocyclocheilus_grahami_erbb3b_1	S1016N	# |---->Altered Structure_and_dynamics (Pr = 0.29)-------------------------------------------------------|
Sinocyclocheilus_grahami_erbb3b_1	S1016N	# | |---->Gain of Relative_solvent_accessibility (Pr = 0.29 | P = 0.01) |
Sinocyclocheilus_grahami_erbb3b_1	S1016N	# | |---->Altered Secondary_structure (Pr = 0.20) |
Sinocyclocheilus_grahami_erbb3b_1	S1016N	# | | |
Sinocyclocheilus_grahami_erbb3b_1	S1016N	# | |---->Altered Stability_and_conformational_flexibility (Pr = 0.16) |
Sinocyclocheilus_grahami_erbb3b_1	S1016N	# | | |---->Altered Conformational_flexibility (Pr = 0.16) |
Sinocyclocheilus_grahami_erbb3b_1	S1016N	# | | |
Sinocyclocheilus_grahami_erbb3b_1	S1016N	# | |---->Altered Special_structural_signatures (Pr = 0.09) |
Sinocyclocheilus_grahami_erbb3b_1	S1016N	# | |---->Altered Signal_peptide (Pr = 0.00) |
Sinocyclocheilus_grahami_erbb3b_1	S1016N	# | | |
Sinocyclocheilus_grahami_erbb3b_1	S1016N	# | |---->Altered Transmembrane_protein (Pr = 0.09) |
Sinocyclocheilus_grahami_erbb3b_1	S1016N	# | |
Sinocyclocheilus_grahami_erbb3b_1	S1016N	# |---->Altered Functional_residue (Pr = 0.26) |
Sinocyclocheilus_grahami_erbb3b_1	S1016N	# |---->Altered Macromolecular_binding (Pr = 0.26) |
Sinocyclocheilus_grahami_erbb3b_1	S1016N	# | |---->Altered DNA_binding (Pr = 0.20 | P = 0.02) |
Sinocyclocheilus_grahami_erbb3b_1	S1016N	# | |---->Altered Protein_binding (Pr = 0.26) |
Sinocyclocheilus_grahami_erbb3b_1	S1016N	# | |---->Altered Disordered_interface (Pr = 0.23) |
Sinocyclocheilus_grahami_erbb3b_1	S1016N	# | | |
Sinocyclocheilus_grahami_erbb3b_1	S1016N	# | |---->Altered Ordered_interface (Pr = 0.26) |
Sinocyclocheilus_grahami_erbb3b_1	S1016N	# | |
Sinocyclocheilus_grahami_erbb3b_1	S1016N	# |---->Altered Metal_binding (Pr = 0.09)<---------------------------------------------------------|
Sinocyclocheilus_grahami_erbb3b_1	S1016N	# |
Sinocyclocheilus_grahami_erbb3b_1	S1016N	# |---->Altered PTM_site (Pr = 0.25)
Sinocyclocheilus_grahami_erbb3b_1	S1016N	# |---->Loss of Acetylation at K1012 (Pr = 0.25 | P = 0.01)
Sinocyclocheilus_grahami_erbb3b_1	K1052R	0.141	Gain of Phosphorylation at S1055 (Pr = 0.26 | P = 0.03); Loss of N-linked_glycosylation at N1053 (Pr = 0.04 | P = 0.02)	Altered Motifs (ELME000064:CK2 phosphorylation site; ELME000070:Generic motif for N-glycosylation. It was shown that Trp - Asp - and Glu are uncommon before the Ser/Thr position (PMID-8626433). Efficient glycosylation usually occurs when ~60 residues or more separate the glycosylation acceptor site from the C-terminus.; ELME000146:Subtilisin/kexin isozyme-1 (SKI1) cleavage site ([RK]-X-[hydrophobic]-[LTKF]-|-X); ELME000182:STAT5 Src Homology 2 (SH2) domain binding motif.; ELME000233:MAPK interacting molecules (e.g. MAPKKs - substrates - phosphatases) carry docking motif that help to regulate specific interaction in the MAPK cascade. The classic motif approximates (R/K)xxxx#x# where # is a hydrophobic residue.)	Predicted conservation scores
Sinocyclocheilus_grahami_erbb3b_1	K1052R	# Altered Effect (Pr = 0.26)
Sinocyclocheilus_grahami_erbb3b_1	K1052R	# |---->Altered Motifs (ELME000064|ELME000070|ELME000146|ELME000182|ELME000233)
Sinocyclocheilus_grahami_erbb3b_1	K1052R	# |---->Altered Structure_and_dynamics (Pr = 0.25)-------------------------------------------------------|
Sinocyclocheilus_grahami_erbb3b_1	K1052R	# | |---->Altered Secondary_structure (Pr = 0.25) |
Sinocyclocheilus_grahami_erbb3b_1	K1052R	# | | |
Sinocyclocheilus_grahami_erbb3b_1	K1052R	# | |---->Altered Stability_and_conformational_flexibility (Pr = 0.25) |
Sinocyclocheilus_grahami_erbb3b_1	K1052R	# | | |---->Altered Conformational_flexibility (Pr = 0.25) |
Sinocyclocheilus_grahami_erbb3b_1	K1052R	# | | |
Sinocyclocheilus_grahami_erbb3b_1	K1052R	# | |---->Altered Special_structural_signatures (Pr = 0.08) |
Sinocyclocheilus_grahami_erbb3b_1	K1052R	# | |---->Altered Signal_peptide (Pr = 0.00) |
Sinocyclocheilus_grahami_erbb3b_1	K1052R	# | | |
Sinocyclocheilus_grahami_erbb3b_1	K1052R	# | |---->Altered Transmembrane_protein (Pr = 0.08) |
Sinocyclocheilus_grahami_erbb3b_1	K1052R	# | |
Sinocyclocheilus_grahami_erbb3b_1	K1052R	# |---->Altered Functional_residue (Pr = 0.26) |
Sinocyclocheilus_grahami_erbb3b_1	K1052R	# |---->Altered Macromolecular_binding (Pr = 0.17) |
Sinocyclocheilus_grahami_erbb3b_1	K1052R	# | |---->Altered Protein_binding (Pr = 0.17) |
Sinocyclocheilus_grahami_erbb3b_1	K1052R	# | |---->Altered Disordered_interface (Pr = 0.17) |
Sinocyclocheilus_grahami_erbb3b_1	K1052R	# | | |
Sinocyclocheilus_grahami_erbb3b_1	K1052R	# | |---->Altered Ordered_interface (Pr = 0.15) |
Sinocyclocheilus_grahami_erbb3b_1	K1052R	# | |
Sinocyclocheilus_grahami_erbb3b_1	K1052R	# |---->Altered Metal_binding (Pr = 0.01)<---------------------------------------------------------|
Sinocyclocheilus_grahami_erbb3b_1	K1052R	# |
Sinocyclocheilus_grahami_erbb3b_1	K1052R	# |---->Altered PTM_site (Pr = 0.26)
Sinocyclocheilus_grahami_erbb3b_1	K1052R	# |---->Loss of N-linked_glycosylation at N1053 (Pr = 0.04 | P = 0.02)
Sinocyclocheilus_grahami_erbb3b_1	K1052R	# |---->Gain of Phosphorylation at S1055 (Pr = 0.26 | P = 0.03)
Sinocyclocheilus_grahami_erbb3b_1	A1086V	0.113	Gain of Proteolytic_cleavage at D1083 (Pr = 0.14 | P = 0.02)	Altered Motifs (ELME000052:Phosphothreonine motif binding a subset of FHA domains that show a preference for a large aliphatic amino acid at the pT+3 position.; ELME000136:The Class IV WW domain interaction motif is recognised primarily by the Pin1 phosphorylation-dependent prolyl isomerase.; ELME000155:This is the motif recognized by those SH3 domains with a non-canonical class I recognition specificity; ELME000159:Proline-Directed Kinase (e.g. MAPK) phosphorylation site in higher eukaryotes.; ELME000358:Phospho-dependent motif that mediates docking of CDK substrates and regulators to cyclin-CDK-bound Cks1.)	Predicted conservation scores
Sinocyclocheilus_grahami_erbb3b_1	A1086V	# Altered Effect (Pr = 0.32)
Sinocyclocheilus_grahami_erbb3b_1	A1086V	# |---->Altered Motifs (ELME000052|ELME000136|ELME000155|ELME000159|ELME000358)
Sinocyclocheilus_grahami_erbb3b_1	A1086V	# |---->Altered Structure_and_dynamics (Pr = 0.32)-------------------------------------------------------|
Sinocyclocheilus_grahami_erbb3b_1	A1086V	# | |---->Altered Secondary_structure (Pr = 0.25) |
Sinocyclocheilus_grahami_erbb3b_1	A1086V	# | | |
Sinocyclocheilus_grahami_erbb3b_1	A1086V	# | |---->Altered Stability_and_conformational_flexibility (Pr = 0.32) |
Sinocyclocheilus_grahami_erbb3b_1	A1086V	# | | |---->Altered Conformational_flexibility (Pr = 0.32) |
Sinocyclocheilus_grahami_erbb3b_1	A1086V	# | | |
Sinocyclocheilus_grahami_erbb3b_1	A1086V	# | |---->Altered Special_structural_signatures (Pr = 0.09) |
Sinocyclocheilus_grahami_erbb3b_1	A1086V	# | |---->Altered Signal_peptide (Pr = 0.00) |
Sinocyclocheilus_grahami_erbb3b_1	A1086V	# | | |
Sinocyclocheilus_grahami_erbb3b_1	A1086V	# | |---->Altered Transmembrane_protein (Pr = 0.09) |
Sinocyclocheilus_grahami_erbb3b_1	A1086V	# | |
Sinocyclocheilus_grahami_erbb3b_1	A1086V	# |---->Altered Functional_residue (Pr = 0.24) |
Sinocyclocheilus_grahami_erbb3b_1	A1086V	# |---->Altered Macromolecular_binding (Pr = 0.24) |
Sinocyclocheilus_grahami_erbb3b_1	A1086V	# | |---->Altered Protein_binding (Pr = 0.24) |
Sinocyclocheilus_grahami_erbb3b_1	A1086V	# | |---->Altered Disordered_interface (Pr = 0.24) |
Sinocyclocheilus_grahami_erbb3b_1	A1086V	# | | |
Sinocyclocheilus_grahami_erbb3b_1	A1086V	# | |---->Altered Ordered_interface (Pr = 0.02) |
Sinocyclocheilus_grahami_erbb3b_1	A1086V	# | |
Sinocyclocheilus_grahami_erbb3b_1	A1086V	# |---->Altered Metal_binding (Pr = 0.04)<---------------------------------------------------------|
Sinocyclocheilus_grahami_erbb3b_1	A1086V	# |
Sinocyclocheilus_grahami_erbb3b_1	A1086V	# |---->Altered PTM_site (Pr = 0.22)
Sinocyclocheilus_grahami_erbb3b_1	A1086V	# |---->Gain of Proteolytic_cleavage at D1083 (Pr = 0.14 | P = 0.02)
Sinocyclocheilus_grahami_erbb3b_1	T1095N	0.162	Gain of Loop (Pr = 0.27 | P = 0.02); Gain of Phosphorylation at S1093 (Pr = 0.26 | P = 0.03); Loss of O-linked_glycosylation at T1095 (Pr = 0.15 | P = 0.03); Gain of N-linked_glycosylation at T1095 (Pr = 0.04 | P = 0.02)	Altered Motifs (ELME000053:GSK3 phosphorylation recognition site; ELME000070:Generic motif for N-glycosylation. It was shown that Trp - Asp - and Glu are uncommon before the Ser/Thr position (PMID-8626433). Efficient glycosylation usually occurs when ~60 residues or more separate the glycosylation acceptor site from the C-terminus.; ELME000136:The Class IV WW domain interaction motif is recognised primarily by the Pin1 phosphorylation-dependent prolyl isomerase.; ELME000153:Substrate motif for phosphorylation by CDK; ELME000239:The USP7 NTD domain binding motif variant based on the MDM2 and P53 interactions.; PS00001:N-glycosylation site)	Predicted conservation scores
Sinocyclocheilus_grahami_erbb3b_1	T1095N	# Altered Effect (Pr = 0.27)
Sinocyclocheilus_grahami_erbb3b_1	T1095N	# |---->Altered Motifs (ELME000053|ELME000070|ELME000136|ELME000153|ELME000239|PS00001)
Sinocyclocheilus_grahami_erbb3b_1	T1095N	# |---->Altered Structure_and_dynamics (Pr = 0.27)-------------------------------------------------------|
Sinocyclocheilus_grahami_erbb3b_1	T1095N	# | |---->Altered Secondary_structure (Pr = 0.27) |
Sinocyclocheilus_grahami_erbb3b_1	T1095N	# | | |---->Gain of Loop (Pr = 0.27 | P = 0.02) |
Sinocyclocheilus_grahami_erbb3b_1	T1095N	# | | |
Sinocyclocheilus_grahami_erbb3b_1	T1095N	# | |---->Altered Stability_and_conformational_flexibility (Pr = 0.26) |
Sinocyclocheilus_grahami_erbb3b_1	T1095N	# | | |---->Altered Conformational_flexibility (Pr = 0.26) |
Sinocyclocheilus_grahami_erbb3b_1	T1095N	# | | |
Sinocyclocheilus_grahami_erbb3b_1	T1095N	# | |---->Altered Special_structural_signatures (Pr = 0.02) |
Sinocyclocheilus_grahami_erbb3b_1	T1095N	# | |---->Altered Signal_peptide (Pr = 0.00) |
Sinocyclocheilus_grahami_erbb3b_1	T1095N	# | | |
Sinocyclocheilus_grahami_erbb3b_1	T1095N	# | |---->Altered Transmembrane_protein (Pr = 0.02) |
Sinocyclocheilus_grahami_erbb3b_1	T1095N	# | |
Sinocyclocheilus_grahami_erbb3b_1	T1095N	# |---->Altered Functional_residue (Pr = 0.26) |
Sinocyclocheilus_grahami_erbb3b_1	T1095N	# |---->Altered Macromolecular_binding (Pr = 0.12) |
Sinocyclocheilus_grahami_erbb3b_1	T1095N	# | |---->Altered Protein_binding (Pr = 0.12) |
Sinocyclocheilus_grahami_erbb3b_1	T1095N	# | |---->Altered Disordered_interface (Pr = 0.12) |
Sinocyclocheilus_grahami_erbb3b_1	T1095N	# | | |
Sinocyclocheilus_grahami_erbb3b_1	T1095N	# | |---->Altered Ordered_interface (Pr = 0.05) |
Sinocyclocheilus_grahami_erbb3b_1	T1095N	# | |
Sinocyclocheilus_grahami_erbb3b_1	T1095N	# |---->Altered Metal_binding (Pr = 0.00)<---------------------------------------------------------|
Sinocyclocheilus_grahami_erbb3b_1	T1095N	# |
Sinocyclocheilus_grahami_erbb3b_1	T1095N	# |---->Altered PTM_site (Pr = 0.26)
Sinocyclocheilus_grahami_erbb3b_1	T1095N	# |---->Gain of N-linked_glycosylation at T1095 (Pr = 0.04 | P = 0.02)
Sinocyclocheilus_grahami_erbb3b_1	T1095N	# |---->Loss of O-linked_glycosylation at T1095 (Pr = 0.15 | P = 0.03)
Sinocyclocheilus_grahami_erbb3b_1	T1095N	# |---->Gain of Phosphorylation at S1093 (Pr = 0.26 | P = 0.03)
Sinocyclocheilus_grahami_erbb3b_1	S1333P	0.125	Gain of Phosphorylation at S1332 (Pr = 0.46 | P = 4.3e-03); Gain of B-factor (Pr = 0.26 | P = 0.02); Loss of Sulfation at Y1338 (Pr = 0.02 | P = 0.02)	Altered Motifs (ELME000063:CK1 phosphorylation site; ELME000136:The Class IV WW domain interaction motif is recognised primarily by the Pin1 phosphorylation-dependent prolyl isomerase.; ELME000155:This is the motif recognized by those SH3 domains with a non-canonical class I recognition specificity; ELME000159:Proline-Directed Kinase (e.g. MAPK) phosphorylation site in higher eukaryotes.)	Predicted conservation scores
Sinocyclocheilus_grahami_erbb3b_1	S1333P	# Altered Effect (Pr = 0.46)
Sinocyclocheilus_grahami_erbb3b_1	S1333P	# |---->Altered Motifs (ELME000063|ELME000136|ELME000155|ELME000159)
Sinocyclocheilus_grahami_erbb3b_1	S1333P	# |---->Altered Structure_and_dynamics (Pr = 0.26)-------------------------------------------------------|
Sinocyclocheilus_grahami_erbb3b_1	S1333P	# | |---->Altered Secondary_structure (Pr = 0.26) |
Sinocyclocheilus_grahami_erbb3b_1	S1333P	# | | |
Sinocyclocheilus_grahami_erbb3b_1	S1333P	# | |---->Altered Stability_and_conformational_flexibility (Pr = 0.26) |
Sinocyclocheilus_grahami_erbb3b_1	S1333P	# | | |---->Altered Conformational_flexibility (Pr = 0.26) |
Sinocyclocheilus_grahami_erbb3b_1	S1333P	# | | |---->Gain of B-factor (Pr = 0.26 | P = 0.02) |
Sinocyclocheilus_grahami_erbb3b_1	S1333P	# | | |
Sinocyclocheilus_grahami_erbb3b_1	S1333P	# | |---->Altered Special_structural_signatures (Pr = 0.02) |
Sinocyclocheilus_grahami_erbb3b_1	S1333P	# | |---->Altered Signal_peptide (Pr = 0.00) |
Sinocyclocheilus_grahami_erbb3b_1	S1333P	# | | |
Sinocyclocheilus_grahami_erbb3b_1	S1333P	# | |---->Altered Transmembrane_protein (Pr = 0.02) |
Sinocyclocheilus_grahami_erbb3b_1	S1333P	# | |
Sinocyclocheilus_grahami_erbb3b_1	S1333P	# |---->Altered Functional_residue (Pr = 0.46) |
Sinocyclocheilus_grahami_erbb3b_1	S1333P	# |---->Altered Macromolecular_binding (Pr = 0.17) |
Sinocyclocheilus_grahami_erbb3b_1	S1333P	# | |---->Altered Protein_binding (Pr = 0.17) |
Sinocyclocheilus_grahami_erbb3b_1	S1333P	# | |---->Altered Disordered_interface (Pr = 0.17) |
Sinocyclocheilus_grahami_erbb3b_1	S1333P	# | | |
Sinocyclocheilus_grahami_erbb3b_1	S1333P	# | |---->Altered Ordered_interface (Pr = 0.05) |
Sinocyclocheilus_grahami_erbb3b_1	S1333P	# | |
Sinocyclocheilus_grahami_erbb3b_1	S1333P	# |---->Altered Metal_binding (Pr = 0.02)<---------------------------------------------------------|
Sinocyclocheilus_grahami_erbb3b_1	S1333P	# |
Sinocyclocheilus_grahami_erbb3b_1	S1333P	# |---->Altered PTM_site (Pr = 0.46)
Sinocyclocheilus_grahami_erbb3b_1	S1333P	# |---->Gain of Phosphorylation at S1332 (Pr = 0.46 | P = 4.3e-03)
Sinocyclocheilus_grahami_erbb3b_1	S1333P	# |---->Loss of Sulfation at Y1338 (Pr = 0.02 | P = 0.02)
Sinocyclocheilus_grahami_erbb3b_1	Y1338F	0.087	Loss of Phosphorylation at Y1338 (Pr = 0.39 | P = 8.2e-03); Loss of Sulfation at Y1338 (Pr = 0.02 | P = 0.02)	Altered Motifs (ELME000052:Phosphothreonine motif binding a subset of FHA domains that show a preference for a large aliphatic amino acid at the pT+3 position.; ELME000063:CK1 phosphorylation site; ELME000136:The Class IV WW domain interaction motif is recognised primarily by the Pin1 phosphorylation-dependent prolyl isomerase.; ELME000182:STAT5 Src Homology 2 (SH2) domain binding motif.; ELME000336:NEK2 phosphorylation motif with preferred Phe - Leu or Met in the -3 position to compensate for less favorable residues in the +1 and +2 position.)	Predicted conservation scores
Sinocyclocheilus_grahami_erbb3b_1	Y1338F	# Altered Effect (Pr = 0.39)
Sinocyclocheilus_grahami_erbb3b_1	Y1338F	# |---->Altered Motifs (ELME000052|ELME000063|ELME000136|ELME000182|ELME000336)
Sinocyclocheilus_grahami_erbb3b_1	Y1338F	# |---->Altered Structure_and_dynamics (Pr = 0.25)-------------------------------------------------------|
Sinocyclocheilus_grahami_erbb3b_1	Y1338F	# | |---->Altered Secondary_structure (Pr = 0.23) |
Sinocyclocheilus_grahami_erbb3b_1	Y1338F	# | | |
Sinocyclocheilus_grahami_erbb3b_1	Y1338F	# | |---->Altered Stability_and_conformational_flexibility (Pr = 0.25) |
Sinocyclocheilus_grahami_erbb3b_1	Y1338F	# | | |---->Altered Conformational_flexibility (Pr = 0.25) |
Sinocyclocheilus_grahami_erbb3b_1	Y1338F	# | | |
Sinocyclocheilus_grahami_erbb3b_1	Y1338F	# | |---->Altered Special_structural_signatures (Pr = 0.02) |
Sinocyclocheilus_grahami_erbb3b_1	Y1338F	# | |---->Altered Signal_peptide (Pr = 0.00) |
Sinocyclocheilus_grahami_erbb3b_1	Y1338F	# | | |
Sinocyclocheilus_grahami_erbb3b_1	Y1338F	# | |---->Altered Transmembrane_protein (Pr = 0.02) |
Sinocyclocheilus_grahami_erbb3b_1	Y1338F	# | |
Sinocyclocheilus_grahami_erbb3b_1	Y1338F	# |---->Altered Functional_residue (Pr = 0.39) |
Sinocyclocheilus_grahami_erbb3b_1	Y1338F	# |---->Altered Macromolecular_binding (Pr = 0.17) |
Sinocyclocheilus_grahami_erbb3b_1	Y1338F	# | |---->Altered Protein_binding (Pr = 0.17) |
Sinocyclocheilus_grahami_erbb3b_1	Y1338F	# | |---->Altered Disordered_interface (Pr = 0.17) |
Sinocyclocheilus_grahami_erbb3b_1	Y1338F	# | | |
Sinocyclocheilus_grahami_erbb3b_1	Y1338F	# | |---->Altered Ordered_interface (Pr = 0.05) |
Sinocyclocheilus_grahami_erbb3b_1	Y1338F	# | |
Sinocyclocheilus_grahami_erbb3b_1	Y1338F	# |---->Altered Metal_binding (Pr = 0.00)<---------------------------------------------------------|
Sinocyclocheilus_grahami_erbb3b_1	Y1338F	# |
Sinocyclocheilus_grahami_erbb3b_1	Y1338F	# |---->Altered PTM_site (Pr = 0.39)
Sinocyclocheilus_grahami_erbb3b_1	Y1338F	# |---->Loss of Phosphorylation at Y1338 (Pr = 0.39 | P = 8.2e-03)
Sinocyclocheilus_grahami_erbb3b_1	Y1338F	# |---->Loss of Sulfation at Y1338 (Pr = 0.02 | P = 0.02)
Sinocyclocheilus_grahami_erbb3b_1	G1391S	0.085	Gain of Sulfation at Y1390 (Pr = 0.03 | P = 0.02)	Altered Motifs (ELME000053:GSK3 phosphorylation recognition site; ELME000120:Tyrosine-based sorting signal responsible for the interaction with mu subunit of AP (Adaptor Protein) complex; ELME000147:Site phosphorylated by the Polo-like kinase.; PS00008:N-myristoylation site)	Predicted conservation scores
Sinocyclocheilus_grahami_erbb3b_1	G1391S	# Altered Effect (Pr = 0.23)
Sinocyclocheilus_grahami_erbb3b_1	G1391S	# |---->Altered Motifs (ELME000053|ELME000120|ELME000147|PS00008)
Sinocyclocheilus_grahami_erbb3b_1	G1391S	# |---->Altered Structure_and_dynamics (Pr = 0.23)-------------------------------------------------------|
Sinocyclocheilus_grahami_erbb3b_1	G1391S	# | |---->Altered Secondary_structure (Pr = 0.23) |
Sinocyclocheilus_grahami_erbb3b_1	G1391S	# | | |
Sinocyclocheilus_grahami_erbb3b_1	G1391S	# | |---->Altered Stability_and_conformational_flexibility (Pr = 0.11) |
Sinocyclocheilus_grahami_erbb3b_1	G1391S	# | | |---->Altered Conformational_flexibility (Pr = 0.11) |
Sinocyclocheilus_grahami_erbb3b_1	G1391S	# | | |
Sinocyclocheilus_grahami_erbb3b_1	G1391S	# | |---->Altered Special_structural_signatures (Pr = 0.04) |
Sinocyclocheilus_grahami_erbb3b_1	G1391S	# | |---->Altered Signal_peptide (Pr = 0.00) |
Sinocyclocheilus_grahami_erbb3b_1	G1391S	# | | |
Sinocyclocheilus_grahami_erbb3b_1	G1391S	# | |---->Altered Transmembrane_protein (Pr = 0.04) |
Sinocyclocheilus_grahami_erbb3b_1	G1391S	# | |
Sinocyclocheilus_grahami_erbb3b_1	G1391S	# |---->Altered Functional_residue (Pr = 0.23) |
Sinocyclocheilus_grahami_erbb3b_1	G1391S	# |---->Altered Macromolecular_binding (Pr = 0.13) |
Sinocyclocheilus_grahami_erbb3b_1	G1391S	# | |---->Altered Protein_binding (Pr = 0.13) |
Sinocyclocheilus_grahami_erbb3b_1	G1391S	# | |---->Altered Disordered_interface (Pr = 0.13) |
Sinocyclocheilus_grahami_erbb3b_1	G1391S	# | | |
Sinocyclocheilus_grahami_erbb3b_1	G1391S	# | |---->Altered Ordered_interface (Pr = 0.07) |
Sinocyclocheilus_grahami_erbb3b_1	G1391S	# | |
Sinocyclocheilus_grahami_erbb3b_1	G1391S	# |---->Altered Metal_binding (Pr = 0.00)<---------------------------------------------------------|
Sinocyclocheilus_grahami_erbb3b_1	G1391S	# |
Sinocyclocheilus_grahami_erbb3b_1	G1391S	# |---->Altered PTM_site (Pr = 0.23)
Sinocyclocheilus_grahami_erbb3b_1	G1391S	# |---->Gain of Sulfation at Y1390 (Pr = 0.03 | P = 0.02)
Sinocyclocheilus_grahami_erbb3b_1	S1485G	0.069	Loss of Phosphorylation at S1485 (Pr = 0.70 | P = 1.3e-03); Altered MoRF (Pr = 0.27 | P = 0.05); Loss of Proteolytic_cleavage at D1484 (Pr = 0.16 | P = 9.2e-03)	Altered Motifs (None)	Predicted conservation scores
Sinocyclocheilus_grahami_erbb3b_1	S1485G	# Altered Effect (Pr = 0.70)
Sinocyclocheilus_grahami_erbb3b_1	S1485G	# |---->Altered Motifs (None)
Sinocyclocheilus_grahami_erbb3b_1	S1485G	# |---->Altered Structure_and_dynamics (Pr = 0.23)-------------------------------------------------------|
Sinocyclocheilus_grahami_erbb3b_1	S1485G	# | |---->Altered Secondary_structure (Pr = 0.23) |
Sinocyclocheilus_grahami_erbb3b_1	S1485G	# | | |
Sinocyclocheilus_grahami_erbb3b_1	S1485G	# | |---->Altered Stability_and_conformational_flexibility (Pr = 0.22) |
Sinocyclocheilus_grahami_erbb3b_1	S1485G	# | | |---->Altered Conformational_flexibility (Pr = 0.22) |
Sinocyclocheilus_grahami_erbb3b_1	S1485G	# | | |
Sinocyclocheilus_grahami_erbb3b_1	S1485G	# | |---->Altered Special_structural_signatures (Pr = 0.02) |
Sinocyclocheilus_grahami_erbb3b_1	S1485G	# | |---->Altered Signal_peptide (Pr = 0.00) |
Sinocyclocheilus_grahami_erbb3b_1	S1485G	# | | |
Sinocyclocheilus_grahami_erbb3b_1	S1485G	# | |---->Altered Transmembrane_protein (Pr = 0.02) |
Sinocyclocheilus_grahami_erbb3b_1	S1485G	# | |
Sinocyclocheilus_grahami_erbb3b_1	S1485G	# |---->Altered Functional_residue (Pr = 0.70) |
Sinocyclocheilus_grahami_erbb3b_1	S1485G	# |---->Altered Macromolecular_binding (Pr = 0.27) |
Sinocyclocheilus_grahami_erbb3b_1	S1485G	# | |---->Altered Protein_binding (Pr = 0.27) |
Sinocyclocheilus_grahami_erbb3b_1	S1485G	# | |---->Altered Disordered_interface (Pr = 0.27) |
Sinocyclocheilus_grahami_erbb3b_1	S1485G	# | | |---->Altered MoRF (Pr = 0.27 | P = 0.05) |
Sinocyclocheilus_grahami_erbb3b_1	S1485G	# | | |
Sinocyclocheilus_grahami_erbb3b_1	S1485G	# | |---->Altered Ordered_interface (Pr = 0.08) |
Sinocyclocheilus_grahami_erbb3b_1	S1485G	# | |
Sinocyclocheilus_grahami_erbb3b_1	S1485G	# |---->Altered Metal_binding (Pr = 0.01)<---------------------------------------------------------|
Sinocyclocheilus_grahami_erbb3b_1	S1485G	# |
Sinocyclocheilus_grahami_erbb3b_1	S1485G	# |---->Altered PTM_site (Pr = 0.70)
Sinocyclocheilus_grahami_erbb3b_1	S1485G	# |---->Loss of Phosphorylation at S1485 (Pr = 0.70 | P = 1.3e-03)
Sinocyclocheilus_grahami_erbb3b_1	S1485G	# |---->Loss of Proteolytic_cleavage at D1484 (Pr = 0.16 | P = 9.2e-03)
Sinocyclocheilus_grahami_erbb3b_1	P1548S	0.218	Altered MoRF (Pr = 0.27 | P = 0.04); Gain of Proteolytic_cleavage at D1543 (Pr = 0.17 | P = 5.7e-03); Loss of Methylation at K1550 (Pr = 0.11 | P = 0.03); Loss of Sulfation at Y1544 (Pr = 0.03 | P = 0.02)	Altered Motifs (ELME000070:Generic motif for N-glycosylation. It was shown that Trp - Asp - and Glu are uncommon before the Ser/Thr position (PMID-8626433). Efficient glycosylation usually occurs when ~60 residues or more separate the glycosylation acceptor site from the C-terminus.; PS00001:N-glycosylation site; PS00005:Protein kinase C phosphorylation site)	Predicted conservation scores
Sinocyclocheilus_grahami_erbb3b_1	P1548S	# Altered Effect (Pr = 0.27)
Sinocyclocheilus_grahami_erbb3b_1	P1548S	# |---->Altered Motifs (ELME000070|PS00001|PS00005)
Sinocyclocheilus_grahami_erbb3b_1	P1548S	# |---->Altered Structure_and_dynamics (Pr = 0.26)-------------------------------------------------------|
Sinocyclocheilus_grahami_erbb3b_1	P1548S	# | |---->Altered Secondary_structure (Pr = 0.26) |
Sinocyclocheilus_grahami_erbb3b_1	P1548S	# | | |
Sinocyclocheilus_grahami_erbb3b_1	P1548S	# | |---->Altered Stability_and_conformational_flexibility (Pr = 0.26) |
Sinocyclocheilus_grahami_erbb3b_1	P1548S	# | | |---->Altered Conformational_flexibility (Pr = 0.26) |
Sinocyclocheilus_grahami_erbb3b_1	P1548S	# | | |
Sinocyclocheilus_grahami_erbb3b_1	P1548S	# | |---->Altered Special_structural_signatures (Pr = 0.09) |
Sinocyclocheilus_grahami_erbb3b_1	P1548S	# | |---->Altered Signal_peptide (Pr = 0.00) |
Sinocyclocheilus_grahami_erbb3b_1	P1548S	# | | |
Sinocyclocheilus_grahami_erbb3b_1	P1548S	# | |---->Altered Transmembrane_protein (Pr = 0.09) |
Sinocyclocheilus_grahami_erbb3b_1	P1548S	# | |
Sinocyclocheilus_grahami_erbb3b_1	P1548S	# |---->Altered Functional_residue (Pr = 0.27) |
Sinocyclocheilus_grahami_erbb3b_1	P1548S	# |---->Altered Macromolecular_binding (Pr = 0.27) |
Sinocyclocheilus_grahami_erbb3b_1	P1548S	# | |---->Altered Protein_binding (Pr = 0.27) |
Sinocyclocheilus_grahami_erbb3b_1	P1548S	# | |---->Altered Disordered_interface (Pr = 0.27) |
Sinocyclocheilus_grahami_erbb3b_1	P1548S	# | | |---->Altered MoRF (Pr = 0.27 | P = 0.04) |
Sinocyclocheilus_grahami_erbb3b_1	P1548S	# | | |
Sinocyclocheilus_grahami_erbb3b_1	P1548S	# | |---->Altered Ordered_interface (Pr = 0.15) |
Sinocyclocheilus_grahami_erbb3b_1	P1548S	# | |
Sinocyclocheilus_grahami_erbb3b_1	P1548S	# |---->Altered Metal_binding (Pr = 0.03)<---------------------------------------------------------|
Sinocyclocheilus_grahami_erbb3b_1	P1548S	# |
Sinocyclocheilus_grahami_erbb3b_1	P1548S	# |---->Altered PTM_site (Pr = 0.17)
Sinocyclocheilus_grahami_erbb3b_1	P1548S	# |---->Loss of Methylation at K1550 (Pr = 0.11 | P = 0.03)
Sinocyclocheilus_grahami_erbb3b_1	P1548S	# |---->Gain of Proteolytic_cleavage at D1543 (Pr = 0.17 | P = 5.7e-03)
Sinocyclocheilus_grahami_erbb3b_1	P1548S	# |---->Loss of Sulfation at Y1544 (Pr = 0.03 | P = 0.02)
Sinocyclocheilus_grahami_erbb3b_2	G158D	0.215	Altered Cytoplasmic_loop (Pr = 0.35 | P = 1.9e-05); Altered PPI_residue (Pr = 0.31 | P = 0.02); Gain of Relative_solvent_accessibility (Pr = 0.28 | P = 0.02); Loss of Strand (Pr = 0.27 | P = 0.02); Gain of N-linked_glycosylation at N161 (Pr = 0.09 | P = 0.01)	Altered Motifs (ELME000336:NEK2 phosphorylation motif with preferred Phe - Leu or Met in the -3 position to compensate for less favorable residues in the +1 and +2 position.)	Predicted conservation scores
Sinocyclocheilus_grahami_erbb3b_2	G158D	# Altered Effect (Pr = 0.35)
Sinocyclocheilus_grahami_erbb3b_2	G158D	# |---->Altered Motifs (ELME000336)
Sinocyclocheilus_grahami_erbb3b_2	G158D	# |---->Altered Structure_and_dynamics (Pr = 0.35)-------------------------------------------------------|
Sinocyclocheilus_grahami_erbb3b_2	G158D	# | |---->Gain of Relative_solvent_accessibility (Pr = 0.28 | P = 0.02) |
Sinocyclocheilus_grahami_erbb3b_2	G158D	# | |---->Altered Secondary_structure (Pr = 0.27) |
Sinocyclocheilus_grahami_erbb3b_2	G158D	# | | |---->Loss of Strand (Pr = 0.27 | P = 0.02) |
Sinocyclocheilus_grahami_erbb3b_2	G158D	# | | |
Sinocyclocheilus_grahami_erbb3b_2	G158D	# | |---->Altered Stability_and_conformational_flexibility (Pr = 0.26) |
Sinocyclocheilus_grahami_erbb3b_2	G158D	# | | |---->Altered Conformational_flexibility (Pr = 0.26) |
Sinocyclocheilus_grahami_erbb3b_2	G158D	# | | |
Sinocyclocheilus_grahami_erbb3b_2	G158D	# | |---->Altered Special_structural_signatures (Pr = 0.35) |
Sinocyclocheilus_grahami_erbb3b_2	G158D	# | |---->Altered Signal_peptide (Pr = 0.00) |
Sinocyclocheilus_grahami_erbb3b_2	G158D	# | | |
Sinocyclocheilus_grahami_erbb3b_2	G158D	# | |---->Altered Transmembrane_protein (Pr = 0.35) |
Sinocyclocheilus_grahami_erbb3b_2	G158D	# | |---->Altered Non-cytoplasmic_loop (Pr = 0.35 | P = 1.9e-05) |
Sinocyclocheilus_grahami_erbb3b_2	G158D	# | |
Sinocyclocheilus_grahami_erbb3b_2	G158D	# |---->Altered Functional_residue (Pr = 0.31) |
Sinocyclocheilus_grahami_erbb3b_2	G158D	# |---->Altered Macromolecular_binding (Pr = 0.31) |
Sinocyclocheilus_grahami_erbb3b_2	G158D	# | |---->Altered Protein_binding (Pr = 0.31) |
Sinocyclocheilus_grahami_erbb3b_2	G158D	# | |---->Altered Disordered_interface (Pr = 0.04) |
Sinocyclocheilus_grahami_erbb3b_2	G158D	# | | |
Sinocyclocheilus_grahami_erbb3b_2	G158D	# | |---->Altered Ordered_interface (Pr = 0.31) |
Sinocyclocheilus_grahami_erbb3b_2	G158D	# | |---->Altered PPI_residue (Pr = 0.31 | P = 0.02) |
Sinocyclocheilus_grahami_erbb3b_2	G158D	# | |
Sinocyclocheilus_grahami_erbb3b_2	G158D	# |---->Altered Metal_binding (Pr = 0.11)<---------------------------------------------------------|
Sinocyclocheilus_grahami_erbb3b_2	G158D	# |
Sinocyclocheilus_grahami_erbb3b_2	G158D	# |---->Altered PTM_site (Pr = 0.09)
Sinocyclocheilus_grahami_erbb3b_2	G158D	# |---->Gain of N-linked_glycosylation at N161 (Pr = 0.09 | P = 0.01)
Sinocyclocheilus_grahami_erbb3b_2	S209L	0.264	Loss of Disulfide_linkage at C210 (Pr = 0.13 | P = 0.04); Altered Cytoplasmic_loop (Pr = 0.10 | P = 0.04)	Altered Motifs (ELME000008:Main preference for PKA-type AGC kinase phosphorylation.; ELME000053:GSK3 phosphorylation recognition site; ELME000062:Secondary preference for PKA-type AGC kinase phosphorylation.; ELME000064:CK2 phosphorylation site; ELME000106:Substrate recognition site that interacts with cyclin and thereby increases phosphorylation by cyclin/cdk complexes. Predicted proteins should have a CDK phosphorylation site. Also used by cyclin/cdk inhibitors.; PS00004:cAMP- and cGMP-dependent protein kinase phosphorylation site; PS00006:Casein kinase II phosphorylation site)	Predicted conservation scores
Sinocyclocheilus_grahami_erbb3b_2	S209L	# Altered Effect (Pr = 0.25)
Sinocyclocheilus_grahami_erbb3b_2	S209L	# |---->Altered Motifs (ELME000008|ELME000053|ELME000062|ELME000064|ELME000106|PS00004|PS00006)
Sinocyclocheilus_grahami_erbb3b_2	S209L	# |---->Altered Structure_and_dynamics (Pr = 0.25)-------------------------------------------------------|
Sinocyclocheilus_grahami_erbb3b_2	S209L	# | |---->Altered Secondary_structure (Pr = 0.25) |
Sinocyclocheilus_grahami_erbb3b_2	S209L	# | | |
Sinocyclocheilus_grahami_erbb3b_2	S209L	# | |---->Altered Stability_and_conformational_flexibility (Pr = 0.22) |
Sinocyclocheilus_grahami_erbb3b_2	S209L	# | | |---->Loss of Disulfide_linkage at C210 (Pr = 0.13 | P = 0.04) |
Sinocyclocheilus_grahami_erbb3b_2	S209L	# | | |---->Altered Conformational_flexibility (Pr = 0.22) |
Sinocyclocheilus_grahami_erbb3b_2	S209L	# | | |
Sinocyclocheilus_grahami_erbb3b_2	S209L	# | |---->Altered Special_structural_signatures (Pr = 0.10) |
Sinocyclocheilus_grahami_erbb3b_2	S209L	# | |---->Altered Signal_peptide (Pr = 0.00) |
Sinocyclocheilus_grahami_erbb3b_2	S209L	# | | |
Sinocyclocheilus_grahami_erbb3b_2	S209L	# | |---->Altered Transmembrane_protein (Pr = 0.10) |
Sinocyclocheilus_grahami_erbb3b_2	S209L	# | |---->Altered Non-cytoplasmic_loop (Pr = 0.10 | P = 0.04) |
Sinocyclocheilus_grahami_erbb3b_2	S209L	# | |
Sinocyclocheilus_grahami_erbb3b_2	S209L	# |---->Altered Functional_residue (Pr = 0.17) |
Sinocyclocheilus_grahami_erbb3b_2	S209L	# |---->Altered Macromolecular_binding (Pr = 0.06) |
Sinocyclocheilus_grahami_erbb3b_2	S209L	# | |---->Altered Protein_binding (Pr = 0.06) |
Sinocyclocheilus_grahami_erbb3b_2	S209L	# | |---->Altered Disordered_interface (Pr = 0.06) |
Sinocyclocheilus_grahami_erbb3b_2	S209L	# | | |
Sinocyclocheilus_grahami_erbb3b_2	S209L	# | |---->Altered Ordered_interface (Pr = 0.05) |
Sinocyclocheilus_grahami_erbb3b_2	S209L	# | |
Sinocyclocheilus_grahami_erbb3b_2	S209L	# |---->Altered Metal_binding (Pr = 0.05)<---------------------------------------------------------|
Sinocyclocheilus_grahami_erbb3b_2	S209L	# |
Sinocyclocheilus_grahami_erbb3b_2	S209L	# |---->Altered PTM_site (Pr = 0.17)
Sinocyclocheilus_grahami_erbb3b_2	E212H	0.435	Loss of Disulfide_linkage at C215 (Pr = 0.16 | P = 0.03)	Altered Motifs (ELME000008:Main preference for PKA-type AGC kinase phosphorylation.; ELME000053:GSK3 phosphorylation recognition site; ELME000062:Secondary preference for PKA-type AGC kinase phosphorylation.; ELME000064:CK2 phosphorylation site; ELME000085:Glycosaminoglycan attachment site; PS00006:Casein kinase II phosphorylation site)	Predicted conservation scores
Sinocyclocheilus_grahami_erbb3b_2	E212H	# Altered Effect (Pr = 0.25)
Sinocyclocheilus_grahami_erbb3b_2	E212H	# |---->Altered Motifs (ELME000008|ELME000053|ELME000062|ELME000064|ELME000085|PS00006)
Sinocyclocheilus_grahami_erbb3b_2	E212H	# |---->Altered Structure_and_dynamics (Pr = 0.25)-------------------------------------------------------|
Sinocyclocheilus_grahami_erbb3b_2	E212H	# | |---->Altered Secondary_structure (Pr = 0.25) |
Sinocyclocheilus_grahami_erbb3b_2	E212H	# | | |
Sinocyclocheilus_grahami_erbb3b_2	E212H	# | |---->Altered Stability_and_conformational_flexibility (Pr = 0.18) |
Sinocyclocheilus_grahami_erbb3b_2	E212H	# | | |---->Loss of Disulfide_linkage at C215 (Pr = 0.16 | P = 0.03) |
Sinocyclocheilus_grahami_erbb3b_2	E212H	# | | |---->Altered Conformational_flexibility (Pr = 0.18) |
Sinocyclocheilus_grahami_erbb3b_2	E212H	# | | |
Sinocyclocheilus_grahami_erbb3b_2	E212H	# | |---->Altered Special_structural_signatures (Pr = 0.07) |
Sinocyclocheilus_grahami_erbb3b_2	E212H	# | |---->Altered Signal_peptide (Pr = 0.00) |
Sinocyclocheilus_grahami_erbb3b_2	E212H	# | | |
Sinocyclocheilus_grahami_erbb3b_2	E212H	# | |---->Altered Transmembrane_protein (Pr = 0.07) |
Sinocyclocheilus_grahami_erbb3b_2	E212H	# | |
Sinocyclocheilus_grahami_erbb3b_2	E212H	# |---->Altered Functional_residue (Pr = 0.17) |
Sinocyclocheilus_grahami_erbb3b_2	E212H	# |---->Altered Macromolecular_binding (Pr = 0.06) |
Sinocyclocheilus_grahami_erbb3b_2	E212H	# | |---->Altered Protein_binding (Pr = 0.06) |
Sinocyclocheilus_grahami_erbb3b_2	E212H	# | |---->Altered Disordered_interface (Pr = 0.04) |
Sinocyclocheilus_grahami_erbb3b_2	E212H	# | | |
Sinocyclocheilus_grahami_erbb3b_2	E212H	# | |---->Altered Ordered_interface (Pr = 0.06) |
Sinocyclocheilus_grahami_erbb3b_2	E212H	# | |
Sinocyclocheilus_grahami_erbb3b_2	E212H	# |---->Altered Metal_binding (Pr = 0.15)<---------------------------------------------------------|
Sinocyclocheilus_grahami_erbb3b_2	E212H	# |
Sinocyclocheilus_grahami_erbb3b_2	E212H	# |---->Altered PTM_site (Pr = 0.17)
Sinocyclocheilus_grahami_erbb3b_2	S213T	0.272	Loss of Disulfide_linkage at C215 (Pr = 0.16 | P = 0.03)	Altered Motifs (ELME000053:GSK3 phosphorylation recognition site; ELME000085:Glycosaminoglycan attachment site)	Predicted conservation scores
Sinocyclocheilus_grahami_erbb3b_2	S213T	# Altered Effect (Pr = 0.25)
Sinocyclocheilus_grahami_erbb3b_2	S213T	# |---->Altered Motifs (ELME000053|ELME000085)
Sinocyclocheilus_grahami_erbb3b_2	S213T	# |---->Altered Structure_and_dynamics (Pr = 0.25)-------------------------------------------------------|
Sinocyclocheilus_grahami_erbb3b_2	S213T	# | |---->Altered Secondary_structure (Pr = 0.25) |
Sinocyclocheilus_grahami_erbb3b_2	S213T	# | | |
Sinocyclocheilus_grahami_erbb3b_2	S213T	# | |---->Altered Stability_and_conformational_flexibility (Pr = 0.17) |
Sinocyclocheilus_grahami_erbb3b_2	S213T	# | | |---->Loss of Disulfide_linkage at C215 (Pr = 0.16 | P = 0.03) |
Sinocyclocheilus_grahami_erbb3b_2	S213T	# | | |---->Altered Conformational_flexibility (Pr = 0.17) |
Sinocyclocheilus_grahami_erbb3b_2	S213T	# | | |
Sinocyclocheilus_grahami_erbb3b_2	S213T	# | |---->Altered Special_structural_signatures (Pr = 0.07) |
Sinocyclocheilus_grahami_erbb3b_2	S213T	# | |---->Altered Signal_peptide (Pr = 0.00) |
Sinocyclocheilus_grahami_erbb3b_2	S213T	# | | |
Sinocyclocheilus_grahami_erbb3b_2	S213T	# | |---->Altered Transmembrane_protein (Pr = 0.07) |
Sinocyclocheilus_grahami_erbb3b_2	S213T	# | |
Sinocyclocheilus_grahami_erbb3b_2	S213T	# |---->Altered Functional_residue (Pr = 0.10) |
Sinocyclocheilus_grahami_erbb3b_2	S213T	# |---->Altered Macromolecular_binding (Pr = 0.06) |
Sinocyclocheilus_grahami_erbb3b_2	S213T	# | |---->Altered Protein_binding (Pr = 0.06) |
Sinocyclocheilus_grahami_erbb3b_2	S213T	# | |---->Altered Disordered_interface (Pr = 0.04) |
Sinocyclocheilus_grahami_erbb3b_2	S213T	# | | |
Sinocyclocheilus_grahami_erbb3b_2	S213T	# | |---->Altered Ordered_interface (Pr = 0.06) |
Sinocyclocheilus_grahami_erbb3b_2	S213T	# | |
Sinocyclocheilus_grahami_erbb3b_2	S213T	# |---->Altered Metal_binding (Pr = 0.10)<---------------------------------------------------------|
Sinocyclocheilus_grahami_erbb3b_2	S213T	# |
Sinocyclocheilus_grahami_erbb3b_2	S213T	# |---->Altered PTM_site (Pr = 0.08)
Sinocyclocheilus_grahami_erbb3b_2	A214L	0.448	Loss of Disulfide_linkage at C215 (Pr = 0.16 | P = 0.03)	Altered Motifs (ELME000085:Glycosaminoglycan attachment site)	Predicted conservation scores
Sinocyclocheilus_grahami_erbb3b_2	A214L	# Altered Effect (Pr = 0.24)
Sinocyclocheilus_grahami_erbb3b_2	A214L	# |---->Altered Motifs (ELME000085)
Sinocyclocheilus_grahami_erbb3b_2	A214L	# |---->Altered Structure_and_dynamics (Pr = 0.24)-------------------------------------------------------|
Sinocyclocheilus_grahami_erbb3b_2	A214L	# | |---->Altered Secondary_structure (Pr = 0.24) |
Sinocyclocheilus_grahami_erbb3b_2	A214L	# | | |
Sinocyclocheilus_grahami_erbb3b_2	A214L	# | |---->Altered Stability_and_conformational_flexibility (Pr = 0.16) |
Sinocyclocheilus_grahami_erbb3b_2	A214L	# | | |---->Loss of Disulfide_linkage at C215 (Pr = 0.16 | P = 0.03) |
Sinocyclocheilus_grahami_erbb3b_2	A214L	# | | |---->Altered Conformational_flexibility (Pr = 0.14) |
Sinocyclocheilus_grahami_erbb3b_2	A214L	# | | |
Sinocyclocheilus_grahami_erbb3b_2	A214L	# | |---->Altered Special_structural_signatures (Pr = 0.07) |
Sinocyclocheilus_grahami_erbb3b_2	A214L	# | |---->Altered Signal_peptide (Pr = 0.00) |
Sinocyclocheilus_grahami_erbb3b_2	A214L	# | | |
Sinocyclocheilus_grahami_erbb3b_2	A214L	# | |---->Altered Transmembrane_protein (Pr = 0.07) |
Sinocyclocheilus_grahami_erbb3b_2	A214L	# | |
Sinocyclocheilus_grahami_erbb3b_2	A214L	# |---->Altered Functional_residue (Pr = 0.10) |
Sinocyclocheilus_grahami_erbb3b_2	A214L	# |---->Altered Macromolecular_binding (Pr = 0.08) |
Sinocyclocheilus_grahami_erbb3b_2	A214L	# | |---->Altered Protein_binding (Pr = 0.08) |
Sinocyclocheilus_grahami_erbb3b_2	A214L	# | |---->Altered Disordered_interface (Pr = 0.05) |
Sinocyclocheilus_grahami_erbb3b_2	A214L	# | | |
Sinocyclocheilus_grahami_erbb3b_2	A214L	# | |---->Altered Ordered_interface (Pr = 0.08) |
Sinocyclocheilus_grahami_erbb3b_2	A214L	# | |
Sinocyclocheilus_grahami_erbb3b_2	A214L	# |---->Altered Metal_binding (Pr = 0.10)<---------------------------------------------------------|
Sinocyclocheilus_grahami_erbb3b_2	A214L	# |
Sinocyclocheilus_grahami_erbb3b_2	A214L	# |---->Altered PTM_site (Pr = 0.08)
Sinocyclocheilus_grahami_erbb3b_2	C215I	0.939	Loss of Zinc_binding at C220 (Pr = 0.35 | P = 8.7e-03); Loss of Disulfide_linkage at C220 (Pr = 0.28 | P = 1.9e-03)	Altered Motifs (ELME000085:Glycosaminoglycan attachment site)	Predicted conservation scores
Sinocyclocheilus_grahami_erbb3b_2	C215I	# Altered Effect (Pr = 0.35)
Sinocyclocheilus_grahami_erbb3b_2	C215I	# |---->Altered Motifs (ELME000085)
Sinocyclocheilus_grahami_erbb3b_2	C215I	# |---->Altered Structure_and_dynamics (Pr = 0.35)-------------------------------------------------------|
Sinocyclocheilus_grahami_erbb3b_2	C215I	# | |---->Altered Secondary_structure (Pr = 0.25) |
Sinocyclocheilus_grahami_erbb3b_2	C215I	# | | |
Sinocyclocheilus_grahami_erbb3b_2	C215I	# | |---->Altered Stability_and_conformational_flexibility (Pr = 0.28) |
Sinocyclocheilus_grahami_erbb3b_2	C215I	# | | |---->Loss of Disulfide_linkage at C220 (Pr = 0.28 | P = 1.9e-03) |
Sinocyclocheilus_grahami_erbb3b_2	C215I	# | | |---->Altered Conformational_flexibility (Pr = 0.12) |
Sinocyclocheilus_grahami_erbb3b_2	C215I	# | | |
Sinocyclocheilus_grahami_erbb3b_2	C215I	# | |---->Altered Special_structural_signatures (Pr = 0.08) |
Sinocyclocheilus_grahami_erbb3b_2	C215I	# | |---->Altered Signal_peptide (Pr = 0.00) |
Sinocyclocheilus_grahami_erbb3b_2	C215I	# | | |
Sinocyclocheilus_grahami_erbb3b_2	C215I	# | |---->Altered Transmembrane_protein (Pr = 0.08) |
Sinocyclocheilus_grahami_erbb3b_2	C215I	# | |
Sinocyclocheilus_grahami_erbb3b_2	C215I	# |---->Altered Functional_residue (Pr = 0.35) |
Sinocyclocheilus_grahami_erbb3b_2	C215I	# |---->Altered Macromolecular_binding (Pr = 0.09) |
Sinocyclocheilus_grahami_erbb3b_2	C215I	# | |---->Altered Protein_binding (Pr = 0.09) |
Sinocyclocheilus_grahami_erbb3b_2	C215I	# | |---->Altered Disordered_interface (Pr = 0.08) |
Sinocyclocheilus_grahami_erbb3b_2	C215I	# | | |
Sinocyclocheilus_grahami_erbb3b_2	C215I	# | |---->Altered Ordered_interface (Pr = 0.09) |
Sinocyclocheilus_grahami_erbb3b_2	C215I	# | |
Sinocyclocheilus_grahami_erbb3b_2	C215I	# |---->Altered Metal_binding (Pr = 0.35)<---------------------------------------------------------|
Sinocyclocheilus_grahami_erbb3b_2	C215I	# | |---->Loss of Zinc_binding at C220 (Pr = 0.35 | P = 8.7e-03)
Sinocyclocheilus_grahami_erbb3b_2	C215I	# |
Sinocyclocheilus_grahami_erbb3b_2	C215I	# |---->Altered PTM_site (Pr = 0.08)
Sinocyclocheilus_grahami_erbb3b_2	E217W	0.607	Loss of Zinc_binding at C220 (Pr = 0.31 | P = 0.01); Loss of Disulfide_linkage at C220 (Pr = 0.28 | P = 1.6e-03)	Altered Motifs (None)	Predicted conservation scores
Sinocyclocheilus_grahami_erbb3b_2	E217W	# Altered Effect (Pr = 0.31)
Sinocyclocheilus_grahami_erbb3b_2	E217W	# |---->Altered Motifs (None)
Sinocyclocheilus_grahami_erbb3b_2	E217W	# |---->Altered Structure_and_dynamics (Pr = 0.31)-------------------------------------------------------|
Sinocyclocheilus_grahami_erbb3b_2	E217W	# | |---->Altered Secondary_structure (Pr = 0.25) |
Sinocyclocheilus_grahami_erbb3b_2	E217W	# | | |
Sinocyclocheilus_grahami_erbb3b_2	E217W	# | |---->Altered Stability_and_conformational_flexibility (Pr = 0.28) |
Sinocyclocheilus_grahami_erbb3b_2	E217W	# | | |---->Loss of Disulfide_linkage at C220 (Pr = 0.28 | P = 1.6e-03) |
Sinocyclocheilus_grahami_erbb3b_2	E217W	# | | |---->Altered Conformational_flexibility (Pr = 0.11) |
Sinocyclocheilus_grahami_erbb3b_2	E217W	# | | |
Sinocyclocheilus_grahami_erbb3b_2	E217W	# | |---->Altered Special_structural_signatures (Pr = 0.07) |
Sinocyclocheilus_grahami_erbb3b_2	E217W	# | |---->Altered Signal_peptide (Pr = 0.00) |
Sinocyclocheilus_grahami_erbb3b_2	E217W	# | | |
Sinocyclocheilus_grahami_erbb3b_2	E217W	# | |---->Altered Transmembrane_protein (Pr = 0.07) |
Sinocyclocheilus_grahami_erbb3b_2	E217W	# | |
Sinocyclocheilus_grahami_erbb3b_2	E217W	# |---->Altered Functional_residue (Pr = 0.31) |
Sinocyclocheilus_grahami_erbb3b_2	E217W	# |---->Altered Macromolecular_binding (Pr = 0.15) |
Sinocyclocheilus_grahami_erbb3b_2	E217W	# | |---->Altered Protein_binding (Pr = 0.15) |
Sinocyclocheilus_grahami_erbb3b_2	E217W	# | |---->Altered Disordered_interface (Pr = 0.05) |
Sinocyclocheilus_grahami_erbb3b_2	E217W	# | | |
Sinocyclocheilus_grahami_erbb3b_2	E217W	# | |---->Altered Ordered_interface (Pr = 0.15) |
Sinocyclocheilus_grahami_erbb3b_2	E217W	# | |
Sinocyclocheilus_grahami_erbb3b_2	E217W	# |---->Altered Metal_binding (Pr = 0.31)<---------------------------------------------------------|
Sinocyclocheilus_grahami_erbb3b_2	E217W	# | |---->Loss of Zinc_binding at C220 (Pr = 0.31 | P = 0.01)
Sinocyclocheilus_grahami_erbb3b_2	E217W	# |
Sinocyclocheilus_grahami_erbb3b_2	E217W	# |---->Altered PTM_site (Pr = 0.08)
Sinocyclocheilus_grahami_erbb3b_2	F219L	0.249	Loss of Zinc_binding at C220 (Pr = 0.30 | P = 0.01); Gain of Disulfide_linkage at C220 (Pr = 0.27 | P = 2.0e-03)	Altered Motifs (None)	Predicted conservation scores
Sinocyclocheilus_grahami_erbb3b_2	F219L	# Altered Effect (Pr = 0.30)
Sinocyclocheilus_grahami_erbb3b_2	F219L	# |---->Altered Motifs (None)
Sinocyclocheilus_grahami_erbb3b_2	F219L	# |---->Altered Structure_and_dynamics (Pr = 0.30)-------------------------------------------------------|
Sinocyclocheilus_grahami_erbb3b_2	F219L	# | |---->Altered Secondary_structure (Pr = 0.25) |
Sinocyclocheilus_grahami_erbb3b_2	F219L	# | | |
Sinocyclocheilus_grahami_erbb3b_2	F219L	# | |---->Altered Stability_and_conformational_flexibility (Pr = 0.27) |
Sinocyclocheilus_grahami_erbb3b_2	F219L	# | | |---->Gain of Disulfide_linkage at C220 (Pr = 0.27 | P = 2.0e-03) |
Sinocyclocheilus_grahami_erbb3b_2	F219L	# | | |---->Altered Conformational_flexibility (Pr = 0.16) |
Sinocyclocheilus_grahami_erbb3b_2	F219L	# | | |
Sinocyclocheilus_grahami_erbb3b_2	F219L	# | |---->Altered Special_structural_signatures (Pr = 0.08) |
Sinocyclocheilus_grahami_erbb3b_2	F219L	# | |---->Altered Signal_peptide (Pr = 0.00) |
Sinocyclocheilus_grahami_erbb3b_2	F219L	# | | |
Sinocyclocheilus_grahami_erbb3b_2	F219L	# | |---->Altered Transmembrane_protein (Pr = 0.08) |
Sinocyclocheilus_grahami_erbb3b_2	F219L	# | |
Sinocyclocheilus_grahami_erbb3b_2	F219L	# |---->Altered Functional_residue (Pr = 0.30) |
Sinocyclocheilus_grahami_erbb3b_2	F219L	# |---->Altered Macromolecular_binding (Pr = 0.15) |
Sinocyclocheilus_grahami_erbb3b_2	F219L	# | |---->Altered Protein_binding (Pr = 0.15) |
Sinocyclocheilus_grahami_erbb3b_2	F219L	# | |---->Altered Disordered_interface (Pr = 0.04) |
Sinocyclocheilus_grahami_erbb3b_2	F219L	# | | |
Sinocyclocheilus_grahami_erbb3b_2	F219L	# | |---->Altered Ordered_interface (Pr = 0.15) |
Sinocyclocheilus_grahami_erbb3b_2	F219L	# | |
Sinocyclocheilus_grahami_erbb3b_2	F219L	# |---->Altered Metal_binding (Pr = 0.30)<---------------------------------------------------------|
Sinocyclocheilus_grahami_erbb3b_2	F219L	# | |---->Loss of Zinc_binding at C220 (Pr = 0.30 | P = 0.01)
Sinocyclocheilus_grahami_erbb3b_2	F219L	# |
Sinocyclocheilus_grahami_erbb3b_2	F219L	# |---->Altered PTM_site (Pr = 0.14)
Sinocyclocheilus_grahami_erbb3b_2	C220L	0.923	Loss of Zinc_binding at C220 (Pr = 0.54 | P = 3.2e-03); Loss of Disulfide_linkage at C220 (Pr = 0.40 | P = 5.5e-04); Altered Cytoplasmic_loop (Pr = 0.12 | P = 0.03)	Altered Motifs (None)	Predicted conservation scores
Sinocyclocheilus_grahami_erbb3b_2	C220L	# Altered Effect (Pr = 0.54)
Sinocyclocheilus_grahami_erbb3b_2	C220L	# |---->Altered Motifs (None)
Sinocyclocheilus_grahami_erbb3b_2	C220L	# |---->Altered Structure_and_dynamics (Pr = 0.54)-------------------------------------------------------|
Sinocyclocheilus_grahami_erbb3b_2	C220L	# | |---->Altered Secondary_structure (Pr = 0.25) |
Sinocyclocheilus_grahami_erbb3b_2	C220L	# | | |
Sinocyclocheilus_grahami_erbb3b_2	C220L	# | |---->Altered Stability_and_conformational_flexibility (Pr = 0.40) |
Sinocyclocheilus_grahami_erbb3b_2	C220L	# | | |---->Loss of Disulfide_linkage at C220 (Pr = 0.40 | P = 5.5e-04) |
Sinocyclocheilus_grahami_erbb3b_2	C220L	# | | |---->Altered Conformational_flexibility (Pr = 0.18) |
Sinocyclocheilus_grahami_erbb3b_2	C220L	# | | |
Sinocyclocheilus_grahami_erbb3b_2	C220L	# | |---->Altered Special_structural_signatures (Pr = 0.12) |
Sinocyclocheilus_grahami_erbb3b_2	C220L	# | |---->Altered Signal_peptide (Pr = 0.00) |
Sinocyclocheilus_grahami_erbb3b_2	C220L	# | | |
Sinocyclocheilus_grahami_erbb3b_2	C220L	# | |---->Altered Transmembrane_protein (Pr = 0.12) |
Sinocyclocheilus_grahami_erbb3b_2	C220L	# | |---->Altered Non-cytoplasmic_loop (Pr = 0.12 | P = 0.03) |
Sinocyclocheilus_grahami_erbb3b_2	C220L	# | |
Sinocyclocheilus_grahami_erbb3b_2	C220L	# |---->Altered Functional_residue (Pr = 0.54) |
Sinocyclocheilus_grahami_erbb3b_2	C220L	# |---->Altered Macromolecular_binding (Pr = 0.15) |
Sinocyclocheilus_grahami_erbb3b_2	C220L	# | |---->Altered Protein_binding (Pr = 0.15) |
Sinocyclocheilus_grahami_erbb3b_2	C220L	# | |---->Altered Disordered_interface (Pr = 0.06) |
Sinocyclocheilus_grahami_erbb3b_2	C220L	# | | |
Sinocyclocheilus_grahami_erbb3b_2	C220L	# | |---->Altered Ordered_interface (Pr = 0.15) |
Sinocyclocheilus_grahami_erbb3b_2	C220L	# | |
Sinocyclocheilus_grahami_erbb3b_2	C220L	# |---->Altered Metal_binding (Pr = 0.54)<---------------------------------------------------------|
Sinocyclocheilus_grahami_erbb3b_2	C220L	# | |---->Loss of Zinc_binding at C220 (Pr = 0.54 | P = 3.2e-03)
Sinocyclocheilus_grahami_erbb3b_2	C220L	# |
Sinocyclocheilus_grahami_erbb3b_2	C220L	# |---->Altered PTM_site (Pr = 0.14)
Sinocyclocheilus_grahami_erbb3b_2	W221M	0.882	Gain of Zinc_binding at C220 (Pr = 0.30 | P = 0.02); Gain of Disulfide_linkage at C220 (Pr = 0.27 | P = 2.3e-03); Altered Cytoplasmic_loop (Pr = 0.12 | P = 0.03)	Altered Motifs (None)	Predicted conservation scores
Sinocyclocheilus_grahami_erbb3b_2	W221M	# Altered Effect (Pr = 0.30)
Sinocyclocheilus_grahami_erbb3b_2	W221M	# |---->Altered Motifs (None)
Sinocyclocheilus_grahami_erbb3b_2	W221M	# |---->Altered Structure_and_dynamics (Pr = 0.30)-------------------------------------------------------|
Sinocyclocheilus_grahami_erbb3b_2	W221M	# | |---->Altered Secondary_structure (Pr = 0.25) |
Sinocyclocheilus_grahami_erbb3b_2	W221M	# | | |
Sinocyclocheilus_grahami_erbb3b_2	W221M	# | |---->Altered Stability_and_conformational_flexibility (Pr = 0.27) |
Sinocyclocheilus_grahami_erbb3b_2	W221M	# | | |---->Gain of Disulfide_linkage at C220 (Pr = 0.27 | P = 2.3e-03) |
Sinocyclocheilus_grahami_erbb3b_2	W221M	# | | |---->Altered Conformational_flexibility (Pr = 0.22) |
Sinocyclocheilus_grahami_erbb3b_2	W221M	# | | |
Sinocyclocheilus_grahami_erbb3b_2	W221M	# | |---->Altered Special_structural_signatures (Pr = 0.12) |
Sinocyclocheilus_grahami_erbb3b_2	W221M	# | |---->Altered Signal_peptide (Pr = 0.00) |
Sinocyclocheilus_grahami_erbb3b_2	W221M	# | | |
Sinocyclocheilus_grahami_erbb3b_2	W221M	# | |---->Altered Transmembrane_protein (Pr = 0.12) |
Sinocyclocheilus_grahami_erbb3b_2	W221M	# | |---->Altered Non-cytoplasmic_loop (Pr = 0.12 | P = 0.03) |
Sinocyclocheilus_grahami_erbb3b_2	W221M	# | |
Sinocyclocheilus_grahami_erbb3b_2	W221M	# |---->Altered Functional_residue (Pr = 0.30) |
Sinocyclocheilus_grahami_erbb3b_2	W221M	# |---->Altered Macromolecular_binding (Pr = 0.17) |
Sinocyclocheilus_grahami_erbb3b_2	W221M	# | |---->Altered Protein_binding (Pr = 0.17) |
Sinocyclocheilus_grahami_erbb3b_2	W221M	# | |---->Altered Disordered_interface (Pr = 0.04) |
Sinocyclocheilus_grahami_erbb3b_2	W221M	# | | |
Sinocyclocheilus_grahami_erbb3b_2	W221M	# | |---->Altered Ordered_interface (Pr = 0.17) |
Sinocyclocheilus_grahami_erbb3b_2	W221M	# | |
Sinocyclocheilus_grahami_erbb3b_2	W221M	# |---->Altered Metal_binding (Pr = 0.30)<---------------------------------------------------------|
Sinocyclocheilus_grahami_erbb3b_2	W221M	# | |---->Gain of Zinc_binding at C220 (Pr = 0.30 | P = 0.02)
Sinocyclocheilus_grahami_erbb3b_2	W221M	# |
Sinocyclocheilus_grahami_erbb3b_2	W221M	# |---->Altered PTM_site (Pr = 0.15)
Sinocyclocheilus_grahami_erbb3b_2	G222E	0.847	Gain of Zinc_binding at C220 (Pr = 0.27 | P = 0.02); Loss of Disulfide_linkage at C220 (Pr = 0.25 | P = 6.1e-03); Altered Cytoplasmic_loop (Pr = 0.13 | P = 0.02)	Altered Motifs (None)	Predicted conservation scores
Sinocyclocheilus_grahami_erbb3b_2	G222E	# Altered Effect (Pr = 0.27)
Sinocyclocheilus_grahami_erbb3b_2	G222E	# |---->Altered Motifs (None)
Sinocyclocheilus_grahami_erbb3b_2	G222E	# |---->Altered Structure_and_dynamics (Pr = 0.27)-------------------------------------------------------|
Sinocyclocheilus_grahami_erbb3b_2	G222E	# | |---->Altered Secondary_structure (Pr = 0.24) |
Sinocyclocheilus_grahami_erbb3b_2	G222E	# | | |
Sinocyclocheilus_grahami_erbb3b_2	G222E	# | |---->Altered Stability_and_conformational_flexibility (Pr = 0.25) |
Sinocyclocheilus_grahami_erbb3b_2	G222E	# | | |---->Loss of Disulfide_linkage at C220 (Pr = 0.25 | P = 6.1e-03) |
Sinocyclocheilus_grahami_erbb3b_2	G222E	# | | |---->Altered Conformational_flexibility (Pr = 0.19) |
Sinocyclocheilus_grahami_erbb3b_2	G222E	# | | |
Sinocyclocheilus_grahami_erbb3b_2	G222E	# | |---->Altered Special_structural_signatures (Pr = 0.13) |
Sinocyclocheilus_grahami_erbb3b_2	G222E	# | |---->Altered Signal_peptide (Pr = 0.00) |
Sinocyclocheilus_grahami_erbb3b_2	G222E	# | | |
Sinocyclocheilus_grahami_erbb3b_2	G222E	# | |---->Altered Transmembrane_protein (Pr = 0.13) |
Sinocyclocheilus_grahami_erbb3b_2	G222E	# | |---->Altered Non-cytoplasmic_loop (Pr = 0.13 | P = 0.02) |
Sinocyclocheilus_grahami_erbb3b_2	G222E	# | |
Sinocyclocheilus_grahami_erbb3b_2	G222E	# |---->Altered Functional_residue (Pr = 0.27) |
Sinocyclocheilus_grahami_erbb3b_2	G222E	# |---->Altered Macromolecular_binding (Pr = 0.15) |
Sinocyclocheilus_grahami_erbb3b_2	G222E	# | |---->Altered Protein_binding (Pr = 0.15) |
Sinocyclocheilus_grahami_erbb3b_2	G222E	# | |---->Altered Disordered_interface (Pr = 0.03) |
Sinocyclocheilus_grahami_erbb3b_2	G222E	# | | |
Sinocyclocheilus_grahami_erbb3b_2	G222E	# | |---->Altered Ordered_interface (Pr = 0.15) |
Sinocyclocheilus_grahami_erbb3b_2	G222E	# | |
Sinocyclocheilus_grahami_erbb3b_2	G222E	# |---->Altered Metal_binding (Pr = 0.27)<---------------------------------------------------------|
Sinocyclocheilus_grahami_erbb3b_2	G222E	# | |---->Gain of Zinc_binding at C220 (Pr = 0.27 | P = 0.02)
Sinocyclocheilus_grahami_erbb3b_2	G222E	# |
Sinocyclocheilus_grahami_erbb3b_2	G222E	# |---->Altered PTM_site (Pr = 0.14)
Sinocyclocheilus_grahami_erbb3b_2	P223S	0.427	Gain of Zinc_binding at C220 (Pr = 0.29 | P = 0.02); Gain of Disulfide_linkage at C220 (Pr = 0.25 | P = 5.7e-03); Altered Cytoplasmic_loop (Pr = 0.12 | P = 0.03)	Altered Motifs (ELME000102:N-Arg dibasic convertase (nardilysin) cleavage site (Xaa-|-Arg-Lys or Arg-|-Arg-Xaa).; PS00005:Protein kinase C phosphorylation site; PS00006:Casein kinase II phosphorylation site)	Predicted conservation scores
Sinocyclocheilus_grahami_erbb3b_2	P223S	# Altered Effect (Pr = 0.29)
Sinocyclocheilus_grahami_erbb3b_2	P223S	# |---->Altered Motifs (ELME000102|PS00005|PS00006)
Sinocyclocheilus_grahami_erbb3b_2	P223S	# |---->Altered Structure_and_dynamics (Pr = 0.29)-------------------------------------------------------|
Sinocyclocheilus_grahami_erbb3b_2	P223S	# | |---->Altered Secondary_structure (Pr = 0.25) |
Sinocyclocheilus_grahami_erbb3b_2	P223S	# | | |
Sinocyclocheilus_grahami_erbb3b_2	P223S	# | |---->Altered Stability_and_conformational_flexibility (Pr = 0.25) |
Sinocyclocheilus_grahami_erbb3b_2	P223S	# | | |---->Gain of Disulfide_linkage at C220 (Pr = 0.25 | P = 5.7e-03) |
Sinocyclocheilus_grahami_erbb3b_2	P223S	# | | |---->Altered Conformational_flexibility (Pr = 0.19) |
Sinocyclocheilus_grahami_erbb3b_2	P223S	# | | |
Sinocyclocheilus_grahami_erbb3b_2	P223S	# | |---->Altered Special_structural_signatures (Pr = 0.12) |
Sinocyclocheilus_grahami_erbb3b_2	P223S	# | |---->Altered Signal_peptide (Pr = 0.00) |
Sinocyclocheilus_grahami_erbb3b_2	P223S	# | | |
Sinocyclocheilus_grahami_erbb3b_2	P223S	# | |---->Altered Transmembrane_protein (Pr = 0.12) |
Sinocyclocheilus_grahami_erbb3b_2	P223S	# | |---->Altered Non-cytoplasmic_loop (Pr = 0.12 | P = 0.03) |
Sinocyclocheilus_grahami_erbb3b_2	P223S	# | |
Sinocyclocheilus_grahami_erbb3b_2	P223S	# |---->Altered Functional_residue (Pr = 0.29) |
Sinocyclocheilus_grahami_erbb3b_2	P223S	# |---->Altered Macromolecular_binding (Pr = 0.15) |
Sinocyclocheilus_grahami_erbb3b_2	P223S	# | |---->Altered Protein_binding (Pr = 0.15) |
Sinocyclocheilus_grahami_erbb3b_2	P223S	# | |---->Altered Disordered_interface (Pr = 0.02) |
Sinocyclocheilus_grahami_erbb3b_2	P223S	# | | |
Sinocyclocheilus_grahami_erbb3b_2	P223S	# | |---->Altered Ordered_interface (Pr = 0.15) |
Sinocyclocheilus_grahami_erbb3b_2	P223S	# | |
Sinocyclocheilus_grahami_erbb3b_2	P223S	# |---->Altered Metal_binding (Pr = 0.29)<---------------------------------------------------------|
Sinocyclocheilus_grahami_erbb3b_2	P223S	# | |---->Gain of Zinc_binding at C220 (Pr = 0.29 | P = 0.02)
Sinocyclocheilus_grahami_erbb3b_2	P223S	# |
Sinocyclocheilus_grahami_erbb3b_2	P223S	# |---->Altered PTM_site (Pr = 0.14)
Sinocyclocheilus_grahami_erbb3b_2	R224D	0.292	Gain of Zinc_binding at C220 (Pr = 0.29 | P = 0.02); Loss of Helix (Pr = 0.27 | P = 0.04); Gain of Disulfide_linkage at C220 (Pr = 0.25 | P = 5.2e-03); Altered Cytoplasmic_loop (Pr = 0.14 | P = 0.02); Gain of Pyrrolidone_carboxylic_acid at Q229 (Pr = 0.04 | P = 0.04)	Altered Motifs (ELME000102:N-Arg dibasic convertase (nardilysin) cleavage site (Xaa-|-Arg-Lys or Arg-|-Arg-Xaa).)	Predicted conservation scores
Sinocyclocheilus_grahami_erbb3b_2	R224D	# Altered Effect (Pr = 0.29)
Sinocyclocheilus_grahami_erbb3b_2	R224D	# |---->Altered Motifs (ELME000102)
Sinocyclocheilus_grahami_erbb3b_2	R224D	# |---->Altered Structure_and_dynamics (Pr = 0.29)-------------------------------------------------------|
Sinocyclocheilus_grahami_erbb3b_2	R224D	# | |---->Altered Secondary_structure (Pr = 0.27) |
Sinocyclocheilus_grahami_erbb3b_2	R224D	# | | |---->Loss of Helix (Pr = 0.27 | P = 0.04) |
Sinocyclocheilus_grahami_erbb3b_2	R224D	# | | |
Sinocyclocheilus_grahami_erbb3b_2	R224D	# | |---->Altered Stability_and_conformational_flexibility (Pr = 0.25) |
Sinocyclocheilus_grahami_erbb3b_2	R224D	# | | |---->Gain of Disulfide_linkage at C220 (Pr = 0.25 | P = 5.2e-03) |
Sinocyclocheilus_grahami_erbb3b_2	R224D	# | | |---->Altered Conformational_flexibility (Pr = 0.24) |
Sinocyclocheilus_grahami_erbb3b_2	R224D	# | | |
Sinocyclocheilus_grahami_erbb3b_2	R224D	# | |---->Altered Special_structural_signatures (Pr = 0.14) |
Sinocyclocheilus_grahami_erbb3b_2	R224D	# | |---->Altered Signal_peptide (Pr = 0.00) |
Sinocyclocheilus_grahami_erbb3b_2	R224D	# | | |
Sinocyclocheilus_grahami_erbb3b_2	R224D	# | |---->Altered Transmembrane_protein (Pr = 0.14) |
Sinocyclocheilus_grahami_erbb3b_2	R224D	# | |---->Altered Non-cytoplasmic_loop (Pr = 0.14 | P = 0.02) |
Sinocyclocheilus_grahami_erbb3b_2	R224D	# | |
Sinocyclocheilus_grahami_erbb3b_2	R224D	# |---->Altered Functional_residue (Pr = 0.29) |
Sinocyclocheilus_grahami_erbb3b_2	R224D	# |---->Altered Macromolecular_binding (Pr = 0.15) |
Sinocyclocheilus_grahami_erbb3b_2	R224D	# | |---->Altered Protein_binding (Pr = 0.15) |
Sinocyclocheilus_grahami_erbb3b_2	R224D	# | |---->Altered Disordered_interface (Pr = 0.02) |
Sinocyclocheilus_grahami_erbb3b_2	R224D	# | | |
Sinocyclocheilus_grahami_erbb3b_2	R224D	# | |---->Altered Ordered_interface (Pr = 0.15) |
Sinocyclocheilus_grahami_erbb3b_2	R224D	# | |
Sinocyclocheilus_grahami_erbb3b_2	R224D	# |---->Altered Metal_binding (Pr = 0.29)<---------------------------------------------------------|
Sinocyclocheilus_grahami_erbb3b_2	R224D	# | |---->Gain of Zinc_binding at C220 (Pr = 0.29 | P = 0.02)
Sinocyclocheilus_grahami_erbb3b_2	R224D	# |
Sinocyclocheilus_grahami_erbb3b_2	R224D	# |---->Altered PTM_site (Pr = 0.17)
Sinocyclocheilus_grahami_erbb3b_2	R224D	# |---->Gain of Pyrrolidone_carboxylic_acid at Q229 (Pr = 0.04 | P = 0.04)
Sinocyclocheilus_grahami_erbb3b_2	K225S	0.371	Loss of Helix (Pr = 0.27 | P = 0.04); Gain of Zinc_binding at C220 (Pr = 0.26 | P = 0.03); Loss of Disulfide_linkage at C220 (Pr = 0.25 | P = 7.0e-03); Altered Cytoplasmic_loop (Pr = 0.13 | P = 0.02)	Altered Motifs (ELME000102:N-Arg dibasic convertase (nardilysin) cleavage site (Xaa-|-Arg-Lys or Arg-|-Arg-Xaa).; ELME000134:Calmodulin binding helical peptide motif)	Predicted conservation scores
Sinocyclocheilus_grahami_erbb3b_2	K225S	# Altered Effect (Pr = 0.27)
Sinocyclocheilus_grahami_erbb3b_2	K225S	# |---->Altered Motifs (ELME000102|ELME000134)
Sinocyclocheilus_grahami_erbb3b_2	K225S	# |---->Altered Structure_and_dynamics (Pr = 0.27)-------------------------------------------------------|
Sinocyclocheilus_grahami_erbb3b_2	K225S	# | |---->Altered Secondary_structure (Pr = 0.27) |
Sinocyclocheilus_grahami_erbb3b_2	K225S	# | | |---->Loss of Helix (Pr = 0.27 | P = 0.04) |
Sinocyclocheilus_grahami_erbb3b_2	K225S	# | | |
Sinocyclocheilus_grahami_erbb3b_2	K225S	# | |---->Altered Stability_and_conformational_flexibility (Pr = 0.25) |
Sinocyclocheilus_grahami_erbb3b_2	K225S	# | | |---->Loss of Disulfide_linkage at C220 (Pr = 0.25 | P = 7.0e-03) |
Sinocyclocheilus_grahami_erbb3b_2	K225S	# | | |---->Altered Conformational_flexibility (Pr = 0.19) |
Sinocyclocheilus_grahami_erbb3b_2	K225S	# | | |
Sinocyclocheilus_grahami_erbb3b_2	K225S	# | |---->Altered Special_structural_signatures (Pr = 0.13) |
Sinocyclocheilus_grahami_erbb3b_2	K225S	# | |---->Altered Signal_peptide (Pr = 0.00) |
Sinocyclocheilus_grahami_erbb3b_2	K225S	# | | |
Sinocyclocheilus_grahami_erbb3b_2	K225S	# | |---->Altered Transmembrane_protein (Pr = 0.13) |
Sinocyclocheilus_grahami_erbb3b_2	K225S	# | |---->Altered Non-cytoplasmic_loop (Pr = 0.13 | P = 0.02) |
Sinocyclocheilus_grahami_erbb3b_2	K225S	# | |
Sinocyclocheilus_grahami_erbb3b_2	K225S	# |---->Altered Functional_residue (Pr = 0.26) |
Sinocyclocheilus_grahami_erbb3b_2	K225S	# |---->Altered Macromolecular_binding (Pr = 0.15) |
Sinocyclocheilus_grahami_erbb3b_2	K225S	# | |---->Altered Protein_binding (Pr = 0.15) |
Sinocyclocheilus_grahami_erbb3b_2	K225S	# | |---->Altered Disordered_interface (Pr = 0.02) |
Sinocyclocheilus_grahami_erbb3b_2	K225S	# | | |
Sinocyclocheilus_grahami_erbb3b_2	K225S	# | |---->Altered Ordered_interface (Pr = 0.15) |
Sinocyclocheilus_grahami_erbb3b_2	K225S	# | |
Sinocyclocheilus_grahami_erbb3b_2	K225S	# |---->Altered Metal_binding (Pr = 0.26)<---------------------------------------------------------|
Sinocyclocheilus_grahami_erbb3b_2	K225S	# | |---->Gain of Zinc_binding at C220 (Pr = 0.26 | P = 0.03)
Sinocyclocheilus_grahami_erbb3b_2	K225S	# |
Sinocyclocheilus_grahami_erbb3b_2	K225S	# |---->Altered PTM_site (Pr = 0.16)
Sinocyclocheilus_grahami_erbb3b_2	D226S	0.419	Gain of Strand (Pr = 0.26 | P = 0.05); Gain of Disulfide_linkage at C228 (Pr = 0.21 | P = 0.02); Altered Cytoplasmic_loop (Pr = 0.12 | P = 0.03)	Altered Motifs (ELME000062:Secondary preference for PKA-type AGC kinase phosphorylation.; ELME000202:(ST)Q motif which is phosphorylated by PIKK family members.; ELME000239:The USP7 NTD domain binding motif variant based on the MDM2 and P53 interactions.)	Predicted conservation scores
Sinocyclocheilus_grahami_erbb3b_2	D226S	# Altered Effect (Pr = 0.26)
Sinocyclocheilus_grahami_erbb3b_2	D226S	# |---->Altered Motifs (ELME000062|ELME000202|ELME000239)
Sinocyclocheilus_grahami_erbb3b_2	D226S	# |---->Altered Structure_and_dynamics (Pr = 0.26)-------------------------------------------------------|
Sinocyclocheilus_grahami_erbb3b_2	D226S	# | |---->Altered Secondary_structure (Pr = 0.26) |
Sinocyclocheilus_grahami_erbb3b_2	D226S	# | | |---->Gain of Strand (Pr = 0.26 | P = 0.05) |
Sinocyclocheilus_grahami_erbb3b_2	D226S	# | | |
Sinocyclocheilus_grahami_erbb3b_2	D226S	# | |---->Altered Stability_and_conformational_flexibility (Pr = 0.21) |
Sinocyclocheilus_grahami_erbb3b_2	D226S	# | | |---->Gain of Disulfide_linkage at C228 (Pr = 0.21 | P = 0.02) |
Sinocyclocheilus_grahami_erbb3b_2	D226S	# | | |---->Altered Conformational_flexibility (Pr = 0.19) |
Sinocyclocheilus_grahami_erbb3b_2	D226S	# | | |
Sinocyclocheilus_grahami_erbb3b_2	D226S	# | |---->Altered Special_structural_signatures (Pr = 0.12) |
Sinocyclocheilus_grahami_erbb3b_2	D226S	# | |---->Altered Signal_peptide (Pr = 0.00) |
Sinocyclocheilus_grahami_erbb3b_2	D226S	# | | |
Sinocyclocheilus_grahami_erbb3b_2	D226S	# | |---->Altered Transmembrane_protein (Pr = 0.12) |
Sinocyclocheilus_grahami_erbb3b_2	D226S	# | |---->Altered Non-cytoplasmic_loop (Pr = 0.12 | P = 0.03) |
Sinocyclocheilus_grahami_erbb3b_2	D226S	# | |
Sinocyclocheilus_grahami_erbb3b_2	D226S	# |---->Altered Functional_residue (Pr = 0.15) |
Sinocyclocheilus_grahami_erbb3b_2	D226S	# |---->Altered Macromolecular_binding (Pr = 0.15) |
Sinocyclocheilus_grahami_erbb3b_2	D226S	# | |---->Altered Protein_binding (Pr = 0.15) |
Sinocyclocheilus_grahami_erbb3b_2	D226S	# | |---->Altered Disordered_interface (Pr = 0.03) |
Sinocyclocheilus_grahami_erbb3b_2	D226S	# | | |
Sinocyclocheilus_grahami_erbb3b_2	D226S	# | |---->Altered Ordered_interface (Pr = 0.15) |
Sinocyclocheilus_grahami_erbb3b_2	D226S	# | |
Sinocyclocheilus_grahami_erbb3b_2	D226S	# |---->Altered Metal_binding (Pr = 0.09)<---------------------------------------------------------|
Sinocyclocheilus_grahami_erbb3b_2	D226S	# |
Sinocyclocheilus_grahami_erbb3b_2	D226S	# |---->Altered PTM_site (Pr = 0.14)
Sinocyclocheilus_grahami_erbb3b_2	Q227V	0.591	Gain of Disulfide_linkage at C228 (Pr = 0.21 | P = 0.02); Altered Cytoplasmic_loop (Pr = 0.11 | P = 0.03)	Altered Motifs (None)	Predicted conservation scores
Sinocyclocheilus_grahami_erbb3b_2	Q227V	# Altered Effect (Pr = 0.26)
Sinocyclocheilus_grahami_erbb3b_2	Q227V	# |---->Altered Motifs (None)
Sinocyclocheilus_grahami_erbb3b_2	Q227V	# |---->Altered Structure_and_dynamics (Pr = 0.26)-------------------------------------------------------|
Sinocyclocheilus_grahami_erbb3b_2	Q227V	# | |---->Altered Secondary_structure (Pr = 0.26) |
Sinocyclocheilus_grahami_erbb3b_2	Q227V	# | | |
Sinocyclocheilus_grahami_erbb3b_2	Q227V	# | |---->Altered Stability_and_conformational_flexibility (Pr = 0.21) |
Sinocyclocheilus_grahami_erbb3b_2	Q227V	# | | |---->Gain of Disulfide_linkage at C228 (Pr = 0.21 | P = 0.02) |
Sinocyclocheilus_grahami_erbb3b_2	Q227V	# | | |---->Altered Conformational_flexibility (Pr = 0.21) |
Sinocyclocheilus_grahami_erbb3b_2	Q227V	# | | |
Sinocyclocheilus_grahami_erbb3b_2	Q227V	# | |---->Altered Special_structural_signatures (Pr = 0.11) |
Sinocyclocheilus_grahami_erbb3b_2	Q227V	# | |---->Altered Signal_peptide (Pr = 0.00) |
Sinocyclocheilus_grahami_erbb3b_2	Q227V	# | | |
Sinocyclocheilus_grahami_erbb3b_2	Q227V	# | |---->Altered Transmembrane_protein (Pr = 0.11) |
Sinocyclocheilus_grahami_erbb3b_2	Q227V	# | |---->Altered Non-cytoplasmic_loop (Pr = 0.11 | P = 0.03) |
Sinocyclocheilus_grahami_erbb3b_2	Q227V	# | |
Sinocyclocheilus_grahami_erbb3b_2	Q227V	# |---->Altered Functional_residue (Pr = 0.16) |
Sinocyclocheilus_grahami_erbb3b_2	Q227V	# |---->Altered Macromolecular_binding (Pr = 0.08) |
Sinocyclocheilus_grahami_erbb3b_2	Q227V	# | |---->Altered Protein_binding (Pr = 0.08) |
Sinocyclocheilus_grahami_erbb3b_2	Q227V	# | |---->Altered Disordered_interface (Pr = 0.02) |
Sinocyclocheilus_grahami_erbb3b_2	Q227V	# | | |
Sinocyclocheilus_grahami_erbb3b_2	Q227V	# | |---->Altered Ordered_interface (Pr = 0.08) |
Sinocyclocheilus_grahami_erbb3b_2	Q227V	# | |
Sinocyclocheilus_grahami_erbb3b_2	Q227V	# |---->Altered Metal_binding (Pr = 0.13)<---------------------------------------------------------|
Sinocyclocheilus_grahami_erbb3b_2	Q227V	# |
Sinocyclocheilus_grahami_erbb3b_2	Q227V	# |---->Altered PTM_site (Pr = 0.16)
Sinocyclocheilus_grahami_erbb3b_2	Q229I	0.749	Gain of Strand (Pr = 0.28 | P = 7.9e-03); Gain of Disulfide_linkage at C228 (Pr = 0.24 | P = 8.7e-03); Altered Cytoplasmic_loop (Pr = 0.12 | P = 0.03)	Altered Motifs (ELME000233:MAPK interacting molecules (e.g. MAPKKs - substrates - phosphatases) carry docking motif that help to regulate specific interaction in the MAPK cascade. The classic motif approximates (R/K)xxxx#x# where # is a hydrophobic residue.)	Predicted conservation scores
Sinocyclocheilus_grahami_erbb3b_2	Q229I	# Altered Effect (Pr = 0.28)
Sinocyclocheilus_grahami_erbb3b_2	Q229I	# |---->Altered Motifs (ELME000233)
Sinocyclocheilus_grahami_erbb3b_2	Q229I	# |---->Altered Structure_and_dynamics (Pr = 0.28)-------------------------------------------------------|
Sinocyclocheilus_grahami_erbb3b_2	Q229I	# | |---->Altered Secondary_structure (Pr = 0.28) |
Sinocyclocheilus_grahami_erbb3b_2	Q229I	# | | |---->Gain of Strand (Pr = 0.28 | P = 7.9e-03) |
Sinocyclocheilus_grahami_erbb3b_2	Q229I	# | | |
Sinocyclocheilus_grahami_erbb3b_2	Q229I	# | |---->Altered Stability_and_conformational_flexibility (Pr = 0.24) |
Sinocyclocheilus_grahami_erbb3b_2	Q229I	# | | |---->Gain of Disulfide_linkage at C228 (Pr = 0.24 | P = 8.7e-03) |
Sinocyclocheilus_grahami_erbb3b_2	Q229I	# | | |---->Altered Conformational_flexibility (Pr = 0.21) |
Sinocyclocheilus_grahami_erbb3b_2	Q229I	# | | |
Sinocyclocheilus_grahami_erbb3b_2	Q229I	# | |---->Altered Special_structural_signatures (Pr = 0.12) |
Sinocyclocheilus_grahami_erbb3b_2	Q229I	# | |---->Altered Signal_peptide (Pr = 0.00) |
Sinocyclocheilus_grahami_erbb3b_2	Q229I	# | | |
Sinocyclocheilus_grahami_erbb3b_2	Q229I	# | |---->Altered Transmembrane_protein (Pr = 0.12) |
Sinocyclocheilus_grahami_erbb3b_2	Q229I	# | |---->Altered Non-cytoplasmic_loop (Pr = 0.12 | P = 0.03) |
Sinocyclocheilus_grahami_erbb3b_2	Q229I	# | |
Sinocyclocheilus_grahami_erbb3b_2	Q229I	# |---->Altered Functional_residue (Pr = 0.18) |
Sinocyclocheilus_grahami_erbb3b_2	Q229I	# |---->Altered Macromolecular_binding (Pr = 0.08) |
Sinocyclocheilus_grahami_erbb3b_2	Q229I	# | |---->Altered Protein_binding (Pr = 0.08) |
Sinocyclocheilus_grahami_erbb3b_2	Q229I	# | |---->Altered Disordered_interface (Pr = 0.03) |
Sinocyclocheilus_grahami_erbb3b_2	Q229I	# | | |
Sinocyclocheilus_grahami_erbb3b_2	Q229I	# | |---->Altered Ordered_interface (Pr = 0.08) |
Sinocyclocheilus_grahami_erbb3b_2	Q229I	# | |
Sinocyclocheilus_grahami_erbb3b_2	Q229I	# |---->Altered Metal_binding (Pr = 0.18)<---------------------------------------------------------|
Sinocyclocheilus_grahami_erbb3b_2	Q229I	# |
Sinocyclocheilus_grahami_erbb3b_2	Q229I	# |---->Altered PTM_site (Pr = 0.14)
Sinocyclocheilus_grahami_erbb3b_2	K230S	0.380	Loss of Helix (Pr = 0.28 | P = 0.03); Gain of Strand (Pr = 0.27 | P = 0.02); Gain of Disulfide_linkage at C228 (Pr = 0.23 | P = 0.01); Altered Cytoplasmic_loop (Pr = 0.17 | P = 0.01)	Altered Motifs (ELME000052:Phosphothreonine motif binding a subset of FHA domains that show a preference for a large aliphatic amino acid at the pT+3 position.; ELME000053:GSK3 phosphorylation recognition site)	Predicted conservation scores
Sinocyclocheilus_grahami_erbb3b_2	K230S	# Altered Effect (Pr = 0.28)
Sinocyclocheilus_grahami_erbb3b_2	K230S	# |---->Altered Motifs (ELME000052|ELME000053)
Sinocyclocheilus_grahami_erbb3b_2	K230S	# |---->Altered Structure_and_dynamics (Pr = 0.28)-------------------------------------------------------|
Sinocyclocheilus_grahami_erbb3b_2	K230S	# | |---->Altered Secondary_structure (Pr = 0.28) |
Sinocyclocheilus_grahami_erbb3b_2	K230S	# | | |---->Loss of Helix (Pr = 0.28 | P = 0.03) |
Sinocyclocheilus_grahami_erbb3b_2	K230S	# | | |---->Gain of Strand (Pr = 0.27 | P = 0.02) |
Sinocyclocheilus_grahami_erbb3b_2	K230S	# | | |
Sinocyclocheilus_grahami_erbb3b_2	K230S	# | |---->Altered Stability_and_conformational_flexibility (Pr = 0.23) |
Sinocyclocheilus_grahami_erbb3b_2	K230S	# | | |---->Gain of Disulfide_linkage at C228 (Pr = 0.23 | P = 0.01) |
Sinocyclocheilus_grahami_erbb3b_2	K230S	# | | |---->Altered Conformational_flexibility (Pr = 0.19) |
Sinocyclocheilus_grahami_erbb3b_2	K230S	# | | |
Sinocyclocheilus_grahami_erbb3b_2	K230S	# | |---->Altered Special_structural_signatures (Pr = 0.17) |
Sinocyclocheilus_grahami_erbb3b_2	K230S	# | |---->Altered Signal_peptide (Pr = 0.00) |
Sinocyclocheilus_grahami_erbb3b_2	K230S	# | | |
Sinocyclocheilus_grahami_erbb3b_2	K230S	# | |---->Altered Transmembrane_protein (Pr = 0.17) |
Sinocyclocheilus_grahami_erbb3b_2	K230S	# | |---->Altered Non-cytoplasmic_loop (Pr = 0.17 | P = 0.01) |
Sinocyclocheilus_grahami_erbb3b_2	K230S	# | |
Sinocyclocheilus_grahami_erbb3b_2	K230S	# |---->Altered Functional_residue (Pr = 0.09) |
Sinocyclocheilus_grahami_erbb3b_2	K230S	# |---->Altered Macromolecular_binding (Pr = 0.08) |
Sinocyclocheilus_grahami_erbb3b_2	K230S	# | |---->Altered Protein_binding (Pr = 0.08) |
Sinocyclocheilus_grahami_erbb3b_2	K230S	# | |---->Altered Disordered_interface (Pr = 0.02) |
Sinocyclocheilus_grahami_erbb3b_2	K230S	# | | |
Sinocyclocheilus_grahami_erbb3b_2	K230S	# | |---->Altered Ordered_interface (Pr = 0.08) |
Sinocyclocheilus_grahami_erbb3b_2	K230S	# | |
Sinocyclocheilus_grahami_erbb3b_2	K230S	# |---->Altered Metal_binding (Pr = 0.09)<---------------------------------------------------------|
Sinocyclocheilus_grahami_erbb3b_2	K230S	# |
Sinocyclocheilus_grahami_erbb3b_2	K230S	# |---->Altered PTM_site (Pr = 0.06)
Sinocyclocheilus_grahami_erbb3b_2	L231V	0.290	Loss of Helix (Pr = 0.27 | P = 0.05); Gain of Strand (Pr = 0.26 | P = 0.05); Loss of Disulfide_linkage at C228 (Pr = 0.19 | P = 0.02); Altered Cytoplasmic_loop (Pr = 0.11 | P = 0.03); Gain of Pyrrolidone_carboxylic_acid at Q229 (Pr = 0.04 | P = 0.05)	Altered Motifs (ELME000052:Phosphothreonine motif binding a subset of FHA domains that show a preference for a large aliphatic amino acid at the pT+3 position.; ELME000336:NEK2 phosphorylation motif with preferred Phe - Leu or Met in the -3 position to compensate for less favorable residues in the +1 and +2 position.)	Predicted conservation scores
Sinocyclocheilus_grahami_erbb3b_2	L231V	# Altered Effect (Pr = 0.27)
Sinocyclocheilus_grahami_erbb3b_2	L231V	# |---->Altered Motifs (ELME000052|ELME000336)
Sinocyclocheilus_grahami_erbb3b_2	L231V	# |---->Altered Structure_and_dynamics (Pr = 0.27)-------------------------------------------------------|
Sinocyclocheilus_grahami_erbb3b_2	L231V	# | |---->Altered Secondary_structure (Pr = 0.27) |
Sinocyclocheilus_grahami_erbb3b_2	L231V	# | | |---->Loss of Helix (Pr = 0.27 | P = 0.05) |
Sinocyclocheilus_grahami_erbb3b_2	L231V	# | | |---->Gain of Strand (Pr = 0.26 | P = 0.05) |
Sinocyclocheilus_grahami_erbb3b_2	L231V	# | | |
Sinocyclocheilus_grahami_erbb3b_2	L231V	# | |---->Altered Stability_and_conformational_flexibility (Pr = 0.19) |
Sinocyclocheilus_grahami_erbb3b_2	L231V	# | | |---->Loss of Disulfide_linkage at C228 (Pr = 0.19 | P = 0.02) |
Sinocyclocheilus_grahami_erbb3b_2	L231V	# | | |---->Altered Conformational_flexibility (Pr = 0.19) |
Sinocyclocheilus_grahami_erbb3b_2	L231V	# | | |
Sinocyclocheilus_grahami_erbb3b_2	L231V	# | |---->Altered Special_structural_signatures (Pr = 0.11) |
Sinocyclocheilus_grahami_erbb3b_2	L231V	# | |---->Altered Signal_peptide (Pr = 0.00) |
Sinocyclocheilus_grahami_erbb3b_2	L231V	# | | |
Sinocyclocheilus_grahami_erbb3b_2	L231V	# | |---->Altered Transmembrane_protein (Pr = 0.11) |
Sinocyclocheilus_grahami_erbb3b_2	L231V	# | |---->Altered Non-cytoplasmic_loop (Pr = 0.11 | P = 0.03) |
Sinocyclocheilus_grahami_erbb3b_2	L231V	# | |
Sinocyclocheilus_grahami_erbb3b_2	L231V	# |---->Altered Functional_residue (Pr = 0.11) |
Sinocyclocheilus_grahami_erbb3b_2	L231V	# |---->Altered Macromolecular_binding (Pr = 0.07) |
Sinocyclocheilus_grahami_erbb3b_2	L231V	# | |---->Altered Protein_binding (Pr = 0.07) |
Sinocyclocheilus_grahami_erbb3b_2	L231V	# | |---->Altered Disordered_interface (Pr = 0.02) |
Sinocyclocheilus_grahami_erbb3b_2	L231V	# | | |
Sinocyclocheilus_grahami_erbb3b_2	L231V	# | |---->Altered Ordered_interface (Pr = 0.07) |
Sinocyclocheilus_grahami_erbb3b_2	L231V	# | |
Sinocyclocheilus_grahami_erbb3b_2	L231V	# |---->Altered Metal_binding (Pr = 0.11)<---------------------------------------------------------|
Sinocyclocheilus_grahami_erbb3b_2	L231V	# |
Sinocyclocheilus_grahami_erbb3b_2	L231V	# |---->Altered PTM_site (Pr = 0.06)
Sinocyclocheilus_grahami_erbb3b_2	L231V	# |---->Gain of Pyrrolidone_carboxylic_acid at Q229 (Pr = 0.04 | P = 0.05)
Sinocyclocheilus_grahami_erbb3b_2	I430L	0.536	Altered Cytoplasmic_loop (Pr = 0.25 | P = 1.4e-03)	Altered Motifs (PS00008:N-myristoylation site)	Predicted conservation scores
Sinocyclocheilus_grahami_erbb3b_2	I430L	# Altered Effect (Pr = 0.25)
Sinocyclocheilus_grahami_erbb3b_2	I430L	# |---->Altered Motifs (PS00008)
Sinocyclocheilus_grahami_erbb3b_2	I430L	# |---->Altered Structure_and_dynamics (Pr = 0.25)-------------------------------------------------------|
Sinocyclocheilus_grahami_erbb3b_2	I430L	# | |---->Altered Secondary_structure (Pr = 0.23) |
Sinocyclocheilus_grahami_erbb3b_2	I430L	# | | |
Sinocyclocheilus_grahami_erbb3b_2	I430L	# | |---->Altered Stability_and_conformational_flexibility (Pr = 0.13) |
Sinocyclocheilus_grahami_erbb3b_2	I430L	# | | |---->Altered Conformational_flexibility (Pr = 0.13) |
Sinocyclocheilus_grahami_erbb3b_2	I430L	# | | |
Sinocyclocheilus_grahami_erbb3b_2	I430L	# | |---->Altered Special_structural_signatures (Pr = 0.25) |
Sinocyclocheilus_grahami_erbb3b_2	I430L	# | |---->Altered Signal_peptide (Pr = 0.00) |
Sinocyclocheilus_grahami_erbb3b_2	I430L	# | | |
Sinocyclocheilus_grahami_erbb3b_2	I430L	# | |---->Altered Transmembrane_protein (Pr = 0.25) |
Sinocyclocheilus_grahami_erbb3b_2	I430L	# | |---->Altered Non-cytoplasmic_loop (Pr = 0.25 | P = 1.4e-03) |
Sinocyclocheilus_grahami_erbb3b_2	I430L	# | |
Sinocyclocheilus_grahami_erbb3b_2	I430L	# |---->Altered Functional_residue (Pr = 0.18) |
Sinocyclocheilus_grahami_erbb3b_2	I430L	# |---->Altered Macromolecular_binding (Pr = 0.18) |
Sinocyclocheilus_grahami_erbb3b_2	I430L	# | |---->Altered Protein_binding (Pr = 0.18) |
Sinocyclocheilus_grahami_erbb3b_2	I430L	# | |---->Altered Disordered_interface (Pr = 0.04) |
Sinocyclocheilus_grahami_erbb3b_2	I430L	# | | |
Sinocyclocheilus_grahami_erbb3b_2	I430L	# | |---->Altered Ordered_interface (Pr = 0.18) |
Sinocyclocheilus_grahami_erbb3b_2	I430L	# | |
Sinocyclocheilus_grahami_erbb3b_2	I430L	# |---->Altered Metal_binding (Pr = 0.10)<---------------------------------------------------------|
Sinocyclocheilus_grahami_erbb3b_2	I430L	# |
Sinocyclocheilus_grahami_erbb3b_2	I430L	# |---->Altered PTM_site (Pr = 0.04)
Sinocyclocheilus_grahami_erbb3b_2	N432Y	0.510	Altered Cytoplasmic_loop (Pr = 0.23 | P = 2.4e-03); Gain of Sulfation at N432 (Pr = 0.01 | P = 0.04)	Altered Motifs (ELME000182:STAT5 Src Homology 2 (SH2) domain binding motif.; PS00008:N-myristoylation site)	Predicted conservation scores
Sinocyclocheilus_grahami_erbb3b_2	N432Y	# Altered Effect (Pr = 0.25)
Sinocyclocheilus_grahami_erbb3b_2	N432Y	# |---->Altered Motifs (ELME000182|PS00008)
Sinocyclocheilus_grahami_erbb3b_2	N432Y	# |---->Altered Structure_and_dynamics (Pr = 0.25)-------------------------------------------------------|
Sinocyclocheilus_grahami_erbb3b_2	N432Y	# | |---->Altered Secondary_structure (Pr = 0.25) |
Sinocyclocheilus_grahami_erbb3b_2	N432Y	# | | |
Sinocyclocheilus_grahami_erbb3b_2	N432Y	# | |---->Altered Stability_and_conformational_flexibility (Pr = 0.14) |
Sinocyclocheilus_grahami_erbb3b_2	N432Y	# | | |---->Altered Conformational_flexibility (Pr = 0.14) |
Sinocyclocheilus_grahami_erbb3b_2	N432Y	# | | |
Sinocyclocheilus_grahami_erbb3b_2	N432Y	# | |---->Altered Special_structural_signatures (Pr = 0.23) |
Sinocyclocheilus_grahami_erbb3b_2	N432Y	# | |---->Altered Signal_peptide (Pr = 0.00) |
Sinocyclocheilus_grahami_erbb3b_2	N432Y	# | | |
Sinocyclocheilus_grahami_erbb3b_2	N432Y	# | |---->Altered Transmembrane_protein (Pr = 0.23) |
Sinocyclocheilus_grahami_erbb3b_2	N432Y	# | |---->Altered Non-cytoplasmic_loop (Pr = 0.23 | P = 2.4e-03) |
Sinocyclocheilus_grahami_erbb3b_2	N432Y	# | |
Sinocyclocheilus_grahami_erbb3b_2	N432Y	# |---->Altered Functional_residue (Pr = 0.16) |
Sinocyclocheilus_grahami_erbb3b_2	N432Y	# |---->Altered Macromolecular_binding (Pr = 0.16) |
Sinocyclocheilus_grahami_erbb3b_2	N432Y	# | |---->Altered Protein_binding (Pr = 0.16) |
Sinocyclocheilus_grahami_erbb3b_2	N432Y	# | |---->Altered Disordered_interface (Pr = 0.07) |
Sinocyclocheilus_grahami_erbb3b_2	N432Y	# | | |
Sinocyclocheilus_grahami_erbb3b_2	N432Y	# | |---->Altered Ordered_interface (Pr = 0.16) |
Sinocyclocheilus_grahami_erbb3b_2	N432Y	# | |
Sinocyclocheilus_grahami_erbb3b_2	N432Y	# |---->Altered Metal_binding (Pr = 0.10)<---------------------------------------------------------|
Sinocyclocheilus_grahami_erbb3b_2	N432Y	# |
Sinocyclocheilus_grahami_erbb3b_2	N432Y	# |---->Altered PTM_site (Pr = 0.07)
Sinocyclocheilus_grahami_erbb3b_2	N432Y	# |---->Gain of Sulfation at N432 (Pr = 0.01 | P = 0.04)
Sinocyclocheilus_grahami_erbb3b_2	I433F	0.634	Altered Cytoplasmic_loop (Pr = 0.24 | P = 2.2e-03)	Altered Motifs (PS00008:N-myristoylation site)	Predicted conservation scores
Sinocyclocheilus_grahami_erbb3b_2	I433F	# Altered Effect (Pr = 0.25)
Sinocyclocheilus_grahami_erbb3b_2	I433F	# |---->Altered Motifs (PS00008)
Sinocyclocheilus_grahami_erbb3b_2	I433F	# |---->Altered Structure_and_dynamics (Pr = 0.25)-------------------------------------------------------|
Sinocyclocheilus_grahami_erbb3b_2	I433F	# | |---->Altered Secondary_structure (Pr = 0.25) |
Sinocyclocheilus_grahami_erbb3b_2	I433F	# | | |
Sinocyclocheilus_grahami_erbb3b_2	I433F	# | |---->Altered Stability_and_conformational_flexibility (Pr = 0.17) |
Sinocyclocheilus_grahami_erbb3b_2	I433F	# | | |---->Altered Conformational_flexibility (Pr = 0.17) |
Sinocyclocheilus_grahami_erbb3b_2	I433F	# | | |
Sinocyclocheilus_grahami_erbb3b_2	I433F	# | |---->Altered Special_structural_signatures (Pr = 0.24) |
Sinocyclocheilus_grahami_erbb3b_2	I433F	# | |---->Altered Signal_peptide (Pr = 0.00) |
Sinocyclocheilus_grahami_erbb3b_2	I433F	# | | |
Sinocyclocheilus_grahami_erbb3b_2	I433F	# | |---->Altered Transmembrane_protein (Pr = 0.24) |
Sinocyclocheilus_grahami_erbb3b_2	I433F	# | |---->Altered Non-cytoplasmic_loop (Pr = 0.24 | P = 2.2e-03) |
Sinocyclocheilus_grahami_erbb3b_2	I433F	# | |
Sinocyclocheilus_grahami_erbb3b_2	I433F	# |---->Altered Functional_residue (Pr = 0.14) |
Sinocyclocheilus_grahami_erbb3b_2	I433F	# |---->Altered Macromolecular_binding (Pr = 0.14) |
Sinocyclocheilus_grahami_erbb3b_2	I433F	# | |---->Altered Protein_binding (Pr = 0.14) |
Sinocyclocheilus_grahami_erbb3b_2	I433F	# | |---->Altered Disordered_interface (Pr = 0.04) |
Sinocyclocheilus_grahami_erbb3b_2	I433F	# | | |
Sinocyclocheilus_grahami_erbb3b_2	I433F	# | |---->Altered Ordered_interface (Pr = 0.14) |
Sinocyclocheilus_grahami_erbb3b_2	I433F	# | |
Sinocyclocheilus_grahami_erbb3b_2	I433F	# |---->Altered Metal_binding (Pr = 0.10)<---------------------------------------------------------|
Sinocyclocheilus_grahami_erbb3b_2	I433F	# |
Sinocyclocheilus_grahami_erbb3b_2	I433F	# |---->Altered PTM_site (Pr = 0.02)
Sinocyclocheilus_grahami_erbb3b_2	Q434R	0.311	Altered Cytoplasmic_loop (Pr = 0.23 | P = 2.3e-03)	Altered Motifs (None)	Predicted conservation scores
Sinocyclocheilus_grahami_erbb3b_2	Q434R	# Altered Effect (Pr = 0.25)
Sinocyclocheilus_grahami_erbb3b_2	Q434R	# |---->Altered Motifs (None)
Sinocyclocheilus_grahami_erbb3b_2	Q434R	# |---->Altered Structure_and_dynamics (Pr = 0.25)-------------------------------------------------------|
Sinocyclocheilus_grahami_erbb3b_2	Q434R	# | |---->Altered Secondary_structure (Pr = 0.25) |
Sinocyclocheilus_grahami_erbb3b_2	Q434R	# | | |
Sinocyclocheilus_grahami_erbb3b_2	Q434R	# | |---->Altered Stability_and_conformational_flexibility (Pr = 0.17) |
Sinocyclocheilus_grahami_erbb3b_2	Q434R	# | | |---->Altered Conformational_flexibility (Pr = 0.17) |
Sinocyclocheilus_grahami_erbb3b_2	Q434R	# | | |
Sinocyclocheilus_grahami_erbb3b_2	Q434R	# | |---->Altered Special_structural_signatures (Pr = 0.23) |
Sinocyclocheilus_grahami_erbb3b_2	Q434R	# | |---->Altered Signal_peptide (Pr = 0.00) |
Sinocyclocheilus_grahami_erbb3b_2	Q434R	# | | |
Sinocyclocheilus_grahami_erbb3b_2	Q434R	# | |---->Altered Transmembrane_protein (Pr = 0.23) |
Sinocyclocheilus_grahami_erbb3b_2	Q434R	# | |---->Altered Non-cytoplasmic_loop (Pr = 0.23 | P = 2.3e-03) |
Sinocyclocheilus_grahami_erbb3b_2	Q434R	# | |
Sinocyclocheilus_grahami_erbb3b_2	Q434R	# |---->Altered Functional_residue (Pr = 0.16) |
Sinocyclocheilus_grahami_erbb3b_2	Q434R	# |---->Altered Macromolecular_binding (Pr = 0.14) |
Sinocyclocheilus_grahami_erbb3b_2	Q434R	# | |---->Altered Protein_binding (Pr = 0.14) |
Sinocyclocheilus_grahami_erbb3b_2	Q434R	# | |---->Altered Disordered_interface (Pr = 0.05) |
Sinocyclocheilus_grahami_erbb3b_2	Q434R	# | | |
Sinocyclocheilus_grahami_erbb3b_2	Q434R	# | |---->Altered Ordered_interface (Pr = 0.14) |
Sinocyclocheilus_grahami_erbb3b_2	Q434R	# | |
Sinocyclocheilus_grahami_erbb3b_2	Q434R	# |---->Altered Metal_binding (Pr = 0.16)<---------------------------------------------------------|
Sinocyclocheilus_grahami_erbb3b_2	Q434R	# |
Sinocyclocheilus_grahami_erbb3b_2	Q434R	# |---->Altered PTM_site (Pr = 0.12)
Sinocyclocheilus_grahami_erbb3b_2	S435L	0.334	Altered Cytoplasmic_loop (Pr = 0.23 | P = 2.4e-03)	Altered Motifs (ELME000133:TRAF6 binding site. Members of the tumor necrosis factor receptor (TNFR) superfamily initiate intracellular signaling by recruiting the C-domain of the TNFR-associated factors (TRAFs) through their cytoplasmatic tails.; PS00006:Casein kinase II phosphorylation site)	Predicted conservation scores
Sinocyclocheilus_grahami_erbb3b_2	S435L	# Altered Effect (Pr = 0.25)
Sinocyclocheilus_grahami_erbb3b_2	S435L	# |---->Altered Motifs (ELME000133|PS00006)
Sinocyclocheilus_grahami_erbb3b_2	S435L	# |---->Altered Structure_and_dynamics (Pr = 0.25)-------------------------------------------------------|
Sinocyclocheilus_grahami_erbb3b_2	S435L	# | |---->Altered Secondary_structure (Pr = 0.25) |
Sinocyclocheilus_grahami_erbb3b_2	S435L	# | | |
Sinocyclocheilus_grahami_erbb3b_2	S435L	# | |---->Altered Stability_and_conformational_flexibility (Pr = 0.18) |
Sinocyclocheilus_grahami_erbb3b_2	S435L	# | | |---->Altered Conformational_flexibility (Pr = 0.18) |
Sinocyclocheilus_grahami_erbb3b_2	S435L	# | | |
Sinocyclocheilus_grahami_erbb3b_2	S435L	# | |---->Altered Special_structural_signatures (Pr = 0.23) |
Sinocyclocheilus_grahami_erbb3b_2	S435L	# | |---->Altered Signal_peptide (Pr = 0.00) |
Sinocyclocheilus_grahami_erbb3b_2	S435L	# | | |
Sinocyclocheilus_grahami_erbb3b_2	S435L	# | |---->Altered Transmembrane_protein (Pr = 0.23) |
Sinocyclocheilus_grahami_erbb3b_2	S435L	# | |---->Altered Non-cytoplasmic_loop (Pr = 0.23 | P = 2.4e-03) |
Sinocyclocheilus_grahami_erbb3b_2	S435L	# | |
Sinocyclocheilus_grahami_erbb3b_2	S435L	# |---->Altered Functional_residue (Pr = 0.16) |
Sinocyclocheilus_grahami_erbb3b_2	S435L	# |---->Altered Macromolecular_binding (Pr = 0.15) |
Sinocyclocheilus_grahami_erbb3b_2	S435L	# | |---->Altered Protein_binding (Pr = 0.15) |
Sinocyclocheilus_grahami_erbb3b_2	S435L	# | |---->Altered Disordered_interface (Pr = 0.06) |
Sinocyclocheilus_grahami_erbb3b_2	S435L	# | | |
Sinocyclocheilus_grahami_erbb3b_2	S435L	# | |---->Altered Ordered_interface (Pr = 0.15) |
Sinocyclocheilus_grahami_erbb3b_2	S435L	# | |
Sinocyclocheilus_grahami_erbb3b_2	S435L	# |---->Altered Metal_binding (Pr = 0.16)<---------------------------------------------------------|
Sinocyclocheilus_grahami_erbb3b_2	S435L	# |
Sinocyclocheilus_grahami_erbb3b_2	S435L	# |---->Altered PTM_site (Pr = 0.05)
Sinocyclocheilus_grahami_erbb3b_2	W436K	0.792	Altered Cytoplasmic_loop (Pr = 0.31 | P = 1.2e-04); Gain of B-factor (Pr = 0.25 | P = 0.03)	Altered Motifs (ELME000133:TRAF6 binding site. Members of the tumor necrosis factor receptor (TNFR) superfamily initiate intracellular signaling by recruiting the C-domain of the TNFR-associated factors (TRAFs) through their cytoplasmatic tails.; PS00006:Casein kinase II phosphorylation site)	Predicted conservation scores
Sinocyclocheilus_grahami_erbb3b_2	W436K	# Altered Effect (Pr = 0.31)
Sinocyclocheilus_grahami_erbb3b_2	W436K	# |---->Altered Motifs (ELME000133|PS00006)
Sinocyclocheilus_grahami_erbb3b_2	W436K	# |---->Altered Structure_and_dynamics (Pr = 0.31)-------------------------------------------------------|
Sinocyclocheilus_grahami_erbb3b_2	W436K	# | |---->Altered Secondary_structure (Pr = 0.25) |
Sinocyclocheilus_grahami_erbb3b_2	W436K	# | | |
Sinocyclocheilus_grahami_erbb3b_2	W436K	# | |---->Altered Stability_and_conformational_flexibility (Pr = 0.27) |
Sinocyclocheilus_grahami_erbb3b_2	W436K	# | | |---->Altered Conformational_flexibility (Pr = 0.27) |
Sinocyclocheilus_grahami_erbb3b_2	W436K	# | | |---->Gain of B-factor (Pr = 0.25 | P = 0.03) |
Sinocyclocheilus_grahami_erbb3b_2	W436K	# | | |
Sinocyclocheilus_grahami_erbb3b_2	W436K	# | |---->Altered Special_structural_signatures (Pr = 0.31) |
Sinocyclocheilus_grahami_erbb3b_2	W436K	# | |---->Altered Signal_peptide (Pr = 0.00) |
Sinocyclocheilus_grahami_erbb3b_2	W436K	# | | |
Sinocyclocheilus_grahami_erbb3b_2	W436K	# | |---->Altered Transmembrane_protein (Pr = 0.31) |
Sinocyclocheilus_grahami_erbb3b_2	W436K	# | |---->Altered Non-cytoplasmic_loop (Pr = 0.31 | P = 1.2e-04) |
Sinocyclocheilus_grahami_erbb3b_2	W436K	# | |
Sinocyclocheilus_grahami_erbb3b_2	W436K	# |---->Altered Functional_residue (Pr = 0.17) |
Sinocyclocheilus_grahami_erbb3b_2	W436K	# |---->Altered Macromolecular_binding (Pr = 0.14) |
Sinocyclocheilus_grahami_erbb3b_2	W436K	# | |---->Altered Protein_binding (Pr = 0.14) |
Sinocyclocheilus_grahami_erbb3b_2	W436K	# | |---->Altered Disordered_interface (Pr = 0.04) |
Sinocyclocheilus_grahami_erbb3b_2	W436K	# | | |
Sinocyclocheilus_grahami_erbb3b_2	W436K	# | |---->Altered Ordered_interface (Pr = 0.14) |
Sinocyclocheilus_grahami_erbb3b_2	W436K	# | |
Sinocyclocheilus_grahami_erbb3b_2	W436K	# |---->Altered Metal_binding (Pr = 0.17)<---------------------------------------------------------|
Sinocyclocheilus_grahami_erbb3b_2	W436K	# |
Sinocyclocheilus_grahami_erbb3b_2	W436K	# |---->Altered PTM_site (Pr = 0.10)
Sinocyclocheilus_grahami_erbb3b_2	P437L	0.362	Loss of Loop (Pr = 0.28 | P = 0.02); Gain of Relative_solvent_accessibility (Pr = 0.25 | P = 0.03); Altered Cytoplasmic_loop (Pr = 0.24 | P = 1.7e-03)	Altered Motifs (ELME000133:TRAF6 binding site. Members of the tumor necrosis factor receptor (TNFR) superfamily initiate intracellular signaling by recruiting the C-domain of the TNFR-associated factors (TRAFs) through their cytoplasmatic tails.; PS00006:Casein kinase II phosphorylation site)	Predicted conservation scores
Sinocyclocheilus_grahami_erbb3b_2	P437L	# Altered Effect (Pr = 0.28)
Sinocyclocheilus_grahami_erbb3b_2	P437L	# |---->Altered Motifs (ELME000133|PS00006)
Sinocyclocheilus_grahami_erbb3b_2	P437L	# |---->Altered Structure_and_dynamics (Pr = 0.28)-------------------------------------------------------|
Sinocyclocheilus_grahami_erbb3b_2	P437L	# | |---->Gain of Relative_solvent_accessibility (Pr = 0.25 | P = 0.03) |
Sinocyclocheilus_grahami_erbb3b_2	P437L	# | |---->Altered Secondary_structure (Pr = 0.28) |
Sinocyclocheilus_grahami_erbb3b_2	P437L	# | | |---->Loss of Loop (Pr = 0.28 | P = 0.02) |
Sinocyclocheilus_grahami_erbb3b_2	P437L	# | | |
Sinocyclocheilus_grahami_erbb3b_2	P437L	# | |---->Altered Stability_and_conformational_flexibility (Pr = 0.18) |
Sinocyclocheilus_grahami_erbb3b_2	P437L	# | | |---->Altered Conformational_flexibility (Pr = 0.18) |
Sinocyclocheilus_grahami_erbb3b_2	P437L	# | | |
Sinocyclocheilus_grahami_erbb3b_2	P437L	# | |---->Altered Special_structural_signatures (Pr = 0.24) |
Sinocyclocheilus_grahami_erbb3b_2	P437L	# | |---->Altered Signal_peptide (Pr = 0.00) |
Sinocyclocheilus_grahami_erbb3b_2	P437L	# | | |
Sinocyclocheilus_grahami_erbb3b_2	P437L	# | |---->Altered Transmembrane_protein (Pr = 0.24) |
Sinocyclocheilus_grahami_erbb3b_2	P437L	# | |---->Altered Non-cytoplasmic_loop (Pr = 0.24 | P = 1.7e-03) |
Sinocyclocheilus_grahami_erbb3b_2	P437L	# | |
Sinocyclocheilus_grahami_erbb3b_2	P437L	# |---->Altered Functional_residue (Pr = 0.16) |
Sinocyclocheilus_grahami_erbb3b_2	P437L	# |---->Altered Macromolecular_binding (Pr = 0.14) |
Sinocyclocheilus_grahami_erbb3b_2	P437L	# | |---->Altered Protein_binding (Pr = 0.14) |
Sinocyclocheilus_grahami_erbb3b_2	P437L	# | |---->Altered Disordered_interface (Pr = 0.05) |
Sinocyclocheilus_grahami_erbb3b_2	P437L	# | | |
Sinocyclocheilus_grahami_erbb3b_2	P437L	# | |---->Altered Ordered_interface (Pr = 0.14) |
Sinocyclocheilus_grahami_erbb3b_2	P437L	# | |
Sinocyclocheilus_grahami_erbb3b_2	P437L	# |---->Altered Metal_binding (Pr = 0.16)<---------------------------------------------------------|
Sinocyclocheilus_grahami_erbb3b_2	P437L	# |
Sinocyclocheilus_grahami_erbb3b_2	P437L	# |---->Altered PTM_site (Pr = 0.05)
Sinocyclocheilus_grahami_erbb3b_2	D438I	0.299	Altered Cytoplasmic_loop (Pr = 0.22 | P = 2.8e-03)	Altered Motifs (ELME000098:The PxDLS motif interacts with the NAD-dependent repressor CtBP proteins.; ELME000133:TRAF6 binding site. Members of the tumor necrosis factor receptor (TNFR) superfamily initiate intracellular signaling by recruiting the C-domain of the TNFR-associated factors (TRAFs) through their cytoplasmatic tails.; PS00006:Casein kinase II phosphorylation site)	Predicted conservation scores
Sinocyclocheilus_grahami_erbb3b_2	D438I	# Altered Effect (Pr = 0.26)
Sinocyclocheilus_grahami_erbb3b_2	D438I	# |---->Altered Motifs (ELME000098|ELME000133|PS00006)
Sinocyclocheilus_grahami_erbb3b_2	D438I	# |---->Altered Structure_and_dynamics (Pr = 0.26)-------------------------------------------------------|
Sinocyclocheilus_grahami_erbb3b_2	D438I	# | |---->Altered Secondary_structure (Pr = 0.26) |
Sinocyclocheilus_grahami_erbb3b_2	D438I	# | | |
Sinocyclocheilus_grahami_erbb3b_2	D438I	# | |---->Altered Stability_and_conformational_flexibility (Pr = 0.20) |
Sinocyclocheilus_grahami_erbb3b_2	D438I	# | | |---->Altered Conformational_flexibility (Pr = 0.20) |
Sinocyclocheilus_grahami_erbb3b_2	D438I	# | | |
Sinocyclocheilus_grahami_erbb3b_2	D438I	# | |---->Altered Special_structural_signatures (Pr = 0.22) |
Sinocyclocheilus_grahami_erbb3b_2	D438I	# | |---->Altered Signal_peptide (Pr = 0.00) |
Sinocyclocheilus_grahami_erbb3b_2	D438I	# | | |
Sinocyclocheilus_grahami_erbb3b_2	D438I	# | |---->Altered Transmembrane_protein (Pr = 0.22) |
Sinocyclocheilus_grahami_erbb3b_2	D438I	# | |---->Altered Non-cytoplasmic_loop (Pr = 0.22 | P = 2.8e-03) |
Sinocyclocheilus_grahami_erbb3b_2	D438I	# | |
Sinocyclocheilus_grahami_erbb3b_2	D438I	# |---->Altered Functional_residue (Pr = 0.16) |
Sinocyclocheilus_grahami_erbb3b_2	D438I	# |---->Altered Macromolecular_binding (Pr = 0.14) |
Sinocyclocheilus_grahami_erbb3b_2	D438I	# | |---->Altered Protein_binding (Pr = 0.14) |
Sinocyclocheilus_grahami_erbb3b_2	D438I	# | |---->Altered Disordered_interface (Pr = 0.07) |
Sinocyclocheilus_grahami_erbb3b_2	D438I	# | | |
Sinocyclocheilus_grahami_erbb3b_2	D438I	# | |---->Altered Ordered_interface (Pr = 0.14) |
Sinocyclocheilus_grahami_erbb3b_2	D438I	# | |
Sinocyclocheilus_grahami_erbb3b_2	D438I	# |---->Altered Metal_binding (Pr = 0.16)<---------------------------------------------------------|
Sinocyclocheilus_grahami_erbb3b_2	D438I	# |
Sinocyclocheilus_grahami_erbb3b_2	D438I	# |---->Altered PTM_site (Pr = 0.05)
Sinocyclocheilus_grahami_erbb3b_2	E439V	0.487	Altered Cytoplasmic_loop (Pr = 0.24 | P = 1.7e-03)	Altered Motifs (ELME000133:TRAF6 binding site. Members of the tumor necrosis factor receptor (TNFR) superfamily initiate intracellular signaling by recruiting the C-domain of the TNFR-associated factors (TRAFs) through their cytoplasmatic tails.)	Predicted conservation scores
Sinocyclocheilus_grahami_erbb3b_2	E439V	# Altered Effect (Pr = 0.25)
Sinocyclocheilus_grahami_erbb3b_2	E439V	# |---->Altered Motifs (ELME000133)
Sinocyclocheilus_grahami_erbb3b_2	E439V	# |---->Altered Structure_and_dynamics (Pr = 0.25)-------------------------------------------------------|
Sinocyclocheilus_grahami_erbb3b_2	E439V	# | |---->Altered Secondary_structure (Pr = 0.25) |
Sinocyclocheilus_grahami_erbb3b_2	E439V	# | | |
Sinocyclocheilus_grahami_erbb3b_2	E439V	# | |---->Altered Stability_and_conformational_flexibility (Pr = 0.19) |
Sinocyclocheilus_grahami_erbb3b_2	E439V	# | | |---->Altered Conformational_flexibility (Pr = 0.19) |
Sinocyclocheilus_grahami_erbb3b_2	E439V	# | | |
Sinocyclocheilus_grahami_erbb3b_2	E439V	# | |---->Altered Special_structural_signatures (Pr = 0.24) |
Sinocyclocheilus_grahami_erbb3b_2	E439V	# | |---->Altered Signal_peptide (Pr = 0.00) |
Sinocyclocheilus_grahami_erbb3b_2	E439V	# | | |
Sinocyclocheilus_grahami_erbb3b_2	E439V	# | |---->Altered Transmembrane_protein (Pr = 0.24) |
Sinocyclocheilus_grahami_erbb3b_2	E439V	# | |---->Altered Non-cytoplasmic_loop (Pr = 0.24 | P = 1.7e-03) |
Sinocyclocheilus_grahami_erbb3b_2	E439V	# | |
Sinocyclocheilus_grahami_erbb3b_2	E439V	# |---->Altered Functional_residue (Pr = 0.18) |
Sinocyclocheilus_grahami_erbb3b_2	E439V	# |---->Altered Macromolecular_binding (Pr = 0.16) |
Sinocyclocheilus_grahami_erbb3b_2	E439V	# | |---->Altered Protein_binding (Pr = 0.16) |
Sinocyclocheilus_grahami_erbb3b_2	E439V	# | |---->Altered Disordered_interface (Pr = 0.05) |
Sinocyclocheilus_grahami_erbb3b_2	E439V	# | | |
Sinocyclocheilus_grahami_erbb3b_2	E439V	# | |---->Altered Ordered_interface (Pr = 0.16) |
Sinocyclocheilus_grahami_erbb3b_2	E439V	# | |
Sinocyclocheilus_grahami_erbb3b_2	E439V	# |---->Altered Metal_binding (Pr = 0.18)<---------------------------------------------------------|
Sinocyclocheilus_grahami_erbb3b_2	E439V	# |
Sinocyclocheilus_grahami_erbb3b_2	E439V	# |---->Altered PTM_site (Pr = 0.06)
Sinocyclocheilus_grahami_erbb3b_2	S441C	0.171	Loss of Strand (Pr = 0.26 | P = 0.05); Altered Cytoplasmic_loop (Pr = 0.22 | P = 2.8e-03)	Altered Motifs (ELME000053:GSK3 phosphorylation recognition site; ELME000063:CK1 phosphorylation site; ELME000133:TRAF6 binding site. Members of the tumor necrosis factor receptor (TNFR) superfamily initiate intracellular signaling by recruiting the C-domain of the TNFR-associated factors (TRAFs) through their cytoplasmatic tails.; ELME000147:Site phosphorylated by the Polo-like kinase.; ELME000337:NEK2 phosphorylation motif with specific set of residues in the +1 and +2 position to compensate for less favorable residues in the -3 position.)	Predicted conservation scores
Sinocyclocheilus_grahami_erbb3b_2	S441C	# Altered Effect (Pr = 0.26)
Sinocyclocheilus_grahami_erbb3b_2	S441C	# |---->Altered Motifs (ELME000053|ELME000063|ELME000133|ELME000147|ELME000337)
Sinocyclocheilus_grahami_erbb3b_2	S441C	# |---->Altered Structure_and_dynamics (Pr = 0.26)-------------------------------------------------------|
Sinocyclocheilus_grahami_erbb3b_2	S441C	# | |---->Altered Secondary_structure (Pr = 0.26) |
Sinocyclocheilus_grahami_erbb3b_2	S441C	# | | |---->Loss of Strand (Pr = 0.26 | P = 0.05) |
Sinocyclocheilus_grahami_erbb3b_2	S441C	# | | |
Sinocyclocheilus_grahami_erbb3b_2	S441C	# | |---->Altered Stability_and_conformational_flexibility (Pr = 0.20) |
Sinocyclocheilus_grahami_erbb3b_2	S441C	# | | |---->Altered Conformational_flexibility (Pr = 0.20) |
Sinocyclocheilus_grahami_erbb3b_2	S441C	# | | |
Sinocyclocheilus_grahami_erbb3b_2	S441C	# | |---->Altered Special_structural_signatures (Pr = 0.22) |
Sinocyclocheilus_grahami_erbb3b_2	S441C	# | |---->Altered Signal_peptide (Pr = 0.00) |
Sinocyclocheilus_grahami_erbb3b_2	S441C	# | | |
Sinocyclocheilus_grahami_erbb3b_2	S441C	# | |---->Altered Transmembrane_protein (Pr = 0.22) |
Sinocyclocheilus_grahami_erbb3b_2	S441C	# | |---->Altered Non-cytoplasmic_loop (Pr = 0.22 | P = 2.8e-03) |
Sinocyclocheilus_grahami_erbb3b_2	S441C	# | |
Sinocyclocheilus_grahami_erbb3b_2	S441C	# |---->Altered Functional_residue (Pr = 0.17) |
Sinocyclocheilus_grahami_erbb3b_2	S441C	# |---->Altered Macromolecular_binding (Pr = 0.14) |
Sinocyclocheilus_grahami_erbb3b_2	S441C	# | |---->Altered Protein_binding (Pr = 0.14) |
Sinocyclocheilus_grahami_erbb3b_2	S441C	# | |---->Altered Disordered_interface (Pr = 0.04) |
Sinocyclocheilus_grahami_erbb3b_2	S441C	# | | |
Sinocyclocheilus_grahami_erbb3b_2	S441C	# | |---->Altered Ordered_interface (Pr = 0.14) |
Sinocyclocheilus_grahami_erbb3b_2	S441C	# | |
Sinocyclocheilus_grahami_erbb3b_2	S441C	# |---->Altered Metal_binding (Pr = 0.17)<---------------------------------------------------------|
Sinocyclocheilus_grahami_erbb3b_2	S441C	# |
Sinocyclocheilus_grahami_erbb3b_2	S441C	# |---->Altered PTM_site (Pr = 0.05)
Sinocyclocheilus_grahami_erbb3b_2	D442L	0.695	Loss of Strand (Pr = 0.26 | P = 0.03); Altered Cytoplasmic_loop (Pr = 0.12 | P = 0.03)	Altered Motifs (ELME000053:GSK3 phosphorylation recognition site; ELME000063:CK1 phosphorylation site; ELME000133:TRAF6 binding site. Members of the tumor necrosis factor receptor (TNFR) superfamily initiate intracellular signaling by recruiting the C-domain of the TNFR-associated factors (TRAFs) through their cytoplasmatic tails.; ELME000147:Site phosphorylated by the Polo-like kinase.; ELME000149:Sorting and internalisation signal found in the cytoplasmic juxta-membrane region of type I transmembrane proteins. Targets them from the Trans Golgi Network to the lysosomal-endosomal-melanosomal compartments. Interacts with adaptor protein (AP) complexes; ELME000333:Motif that mediates binding to SUMO proteins non-covalently.; ELME000335:Inverted version of LIG_SUMO_SBM_1 that mediates binding to SUMO proteins non-covalently.)	Predicted conservation scores
Sinocyclocheilus_grahami_erbb3b_2	D442L	# Altered Effect (Pr = 0.26)
Sinocyclocheilus_grahami_erbb3b_2	D442L	# |---->Altered Motifs (ELME000053|ELME000063|ELME000133|ELME000147|ELME000149|ELME000333|ELME000335)
Sinocyclocheilus_grahami_erbb3b_2	D442L	# |---->Altered Structure_and_dynamics (Pr = 0.26)-------------------------------------------------------|
Sinocyclocheilus_grahami_erbb3b_2	D442L	# | |---->Altered Secondary_structure (Pr = 0.26) |
Sinocyclocheilus_grahami_erbb3b_2	D442L	# | | |---->Loss of Strand (Pr = 0.26 | P = 0.03) |
Sinocyclocheilus_grahami_erbb3b_2	D442L	# | | |
Sinocyclocheilus_grahami_erbb3b_2	D442L	# | |---->Altered Stability_and_conformational_flexibility (Pr = 0.19) |
Sinocyclocheilus_grahami_erbb3b_2	D442L	# | | |---->Altered Conformational_flexibility (Pr = 0.19) |
Sinocyclocheilus_grahami_erbb3b_2	D442L	# | | |
Sinocyclocheilus_grahami_erbb3b_2	D442L	# | |---->Altered Special_structural_signatures (Pr = 0.12) |
Sinocyclocheilus_grahami_erbb3b_2	D442L	# | |---->Altered Signal_peptide (Pr = 0.00) |
Sinocyclocheilus_grahami_erbb3b_2	D442L	# | | |
Sinocyclocheilus_grahami_erbb3b_2	D442L	# | |---->Altered Transmembrane_protein (Pr = 0.12) |
Sinocyclocheilus_grahami_erbb3b_2	D442L	# | |---->Altered Non-cytoplasmic_loop (Pr = 0.12 | P = 0.03) |
Sinocyclocheilus_grahami_erbb3b_2	D442L	# | |
Sinocyclocheilus_grahami_erbb3b_2	D442L	# |---->Altered Functional_residue (Pr = 0.17) |
Sinocyclocheilus_grahami_erbb3b_2	D442L	# |---->Altered Macromolecular_binding (Pr = 0.14) |
Sinocyclocheilus_grahami_erbb3b_2	D442L	# | |---->Altered Protein_binding (Pr = 0.14) |
Sinocyclocheilus_grahami_erbb3b_2	D442L	# | |---->Altered Disordered_interface (Pr = 0.05) |
Sinocyclocheilus_grahami_erbb3b_2	D442L	# | | |
Sinocyclocheilus_grahami_erbb3b_2	D442L	# | |---->Altered Ordered_interface (Pr = 0.14) |
Sinocyclocheilus_grahami_erbb3b_2	D442L	# | |
Sinocyclocheilus_grahami_erbb3b_2	D442L	# |---->Altered Metal_binding (Pr = 0.17)<---------------------------------------------------------|
Sinocyclocheilus_grahami_erbb3b_2	D442L	# |
Sinocyclocheilus_grahami_erbb3b_2	D442L	# |---->Altered PTM_site (Pr = 0.05)
Sinocyclocheilus_grahami_erbb3b_2	L443C	0.822	Altered Cytoplasmic_loop (Pr = 0.12 | P = 0.03)	Altered Motifs (ELME000053:GSK3 phosphorylation recognition site; ELME000063:CK1 phosphorylation site; ELME000133:TRAF6 binding site. Members of the tumor necrosis factor receptor (TNFR) superfamily initiate intracellular signaling by recruiting the C-domain of the TNFR-associated factors (TRAFs) through their cytoplasmatic tails.; ELME000147:Site phosphorylated by the Polo-like kinase.)	Predicted conservation scores
Sinocyclocheilus_grahami_erbb3b_2	L443C	# Altered Effect (Pr = 0.26)
Sinocyclocheilus_grahami_erbb3b_2	L443C	# |---->Altered Motifs (ELME000053|ELME000063|ELME000133|ELME000147)
Sinocyclocheilus_grahami_erbb3b_2	L443C	# |---->Altered Structure_and_dynamics (Pr = 0.26)-------------------------------------------------------|
Sinocyclocheilus_grahami_erbb3b_2	L443C	# | |---->Altered Secondary_structure (Pr = 0.26) |
Sinocyclocheilus_grahami_erbb3b_2	L443C	# | | |
Sinocyclocheilus_grahami_erbb3b_2	L443C	# | |---->Altered Stability_and_conformational_flexibility (Pr = 0.18) |
Sinocyclocheilus_grahami_erbb3b_2	L443C	# | | |---->Altered Conformational_flexibility (Pr = 0.18) |
Sinocyclocheilus_grahami_erbb3b_2	L443C	# | | |
Sinocyclocheilus_grahami_erbb3b_2	L443C	# | |---->Altered Special_structural_signatures (Pr = 0.12) |
Sinocyclocheilus_grahami_erbb3b_2	L443C	# | |---->Altered Signal_peptide (Pr = 0.00) |
Sinocyclocheilus_grahami_erbb3b_2	L443C	# | | |
Sinocyclocheilus_grahami_erbb3b_2	L443C	# | |---->Altered Transmembrane_protein (Pr = 0.12) |
Sinocyclocheilus_grahami_erbb3b_2	L443C	# | |---->Altered Non-cytoplasmic_loop (Pr = 0.12 | P = 0.03) |
Sinocyclocheilus_grahami_erbb3b_2	L443C	# | |
Sinocyclocheilus_grahami_erbb3b_2	L443C	# |---->Altered Functional_residue (Pr = 0.16) |
Sinocyclocheilus_grahami_erbb3b_2	L443C	# |---->Altered Macromolecular_binding (Pr = 0.16) |
Sinocyclocheilus_grahami_erbb3b_2	L443C	# | |---->Altered Protein_binding (Pr = 0.16) |
Sinocyclocheilus_grahami_erbb3b_2	L443C	# | |---->Altered Disordered_interface (Pr = 0.06) |
Sinocyclocheilus_grahami_erbb3b_2	L443C	# | | |
Sinocyclocheilus_grahami_erbb3b_2	L443C	# | |---->Altered Ordered_interface (Pr = 0.16) |
Sinocyclocheilus_grahami_erbb3b_2	L443C	# | |
Sinocyclocheilus_grahami_erbb3b_2	L443C	# |---->Altered Metal_binding (Pr = 0.16)<---------------------------------------------------------|
Sinocyclocheilus_grahami_erbb3b_2	L443C	# |
Sinocyclocheilus_grahami_erbb3b_2	L443C	# |---->Altered PTM_site (Pr = 0.05)
Sinocyclocheilus_grahami_erbb3b_2	V445C	0.646	Loss of Strand (Pr = 0.26 | P = 0.03); Altered Stability (Pr = 0.14 | P = 0.02)	Altered Motifs (ELME000053:GSK3 phosphorylation recognition site; ELME000063:CK1 phosphorylation site; ELME000147:Site phosphorylated by the Polo-like kinase.)	Predicted conservation scores
Sinocyclocheilus_grahami_erbb3b_2	V445C	# Altered Effect (Pr = 0.26)
Sinocyclocheilus_grahami_erbb3b_2	V445C	# |---->Altered Motifs (ELME000053|ELME000063|ELME000147)
Sinocyclocheilus_grahami_erbb3b_2	V445C	# |---->Altered Structure_and_dynamics (Pr = 0.26)-------------------------------------------------------|
Sinocyclocheilus_grahami_erbb3b_2	V445C	# | |---->Altered Secondary_structure (Pr = 0.26) |
Sinocyclocheilus_grahami_erbb3b_2	V445C	# | | |---->Loss of Strand (Pr = 0.26 | P = 0.03) |
Sinocyclocheilus_grahami_erbb3b_2	V445C	# | | |
Sinocyclocheilus_grahami_erbb3b_2	V445C	# | |---->Altered Stability_and_conformational_flexibility (Pr = 0.18) |
Sinocyclocheilus_grahami_erbb3b_2	V445C	# | | |---->Altered Stability (Pr = 0.14 | P = 0.02) |
Sinocyclocheilus_grahami_erbb3b_2	V445C	# | | |---->Altered Conformational_flexibility (Pr = 0.18) |
Sinocyclocheilus_grahami_erbb3b_2	V445C	# | | |
Sinocyclocheilus_grahami_erbb3b_2	V445C	# | |---->Altered Special_structural_signatures (Pr = 0.08) |
Sinocyclocheilus_grahami_erbb3b_2	V445C	# | |---->Altered Signal_peptide (Pr = 0.00) |
Sinocyclocheilus_grahami_erbb3b_2	V445C	# | | |
Sinocyclocheilus_grahami_erbb3b_2	V445C	# | |---->Altered Transmembrane_protein (Pr = 0.08) |
Sinocyclocheilus_grahami_erbb3b_2	V445C	# | |
Sinocyclocheilus_grahami_erbb3b_2	V445C	# |---->Altered Functional_residue (Pr = 0.17) |
Sinocyclocheilus_grahami_erbb3b_2	V445C	# |---->Altered Macromolecular_binding (Pr = 0.17) |
Sinocyclocheilus_grahami_erbb3b_2	V445C	# | |---->Altered Protein_binding (Pr = 0.17) |
Sinocyclocheilus_grahami_erbb3b_2	V445C	# | |---->Altered Disordered_interface (Pr = 0.09) |
Sinocyclocheilus_grahami_erbb3b_2	V445C	# | | |
Sinocyclocheilus_grahami_erbb3b_2	V445C	# | |---->Altered Ordered_interface (Pr = 0.17) |
Sinocyclocheilus_grahami_erbb3b_2	V445C	# | |
Sinocyclocheilus_grahami_erbb3b_2	V445C	# |---->Altered Metal_binding (Pr = 0.14)<---------------------------------------------------------|
Sinocyclocheilus_grahami_erbb3b_2	V445C	# |
Sinocyclocheilus_grahami_erbb3b_2	V445C	# |---->Altered PTM_site (Pr = 0.04)
Sinocyclocheilus_grahami_erbb3b_2	F446C	0.874	Loss of Strand (Pr = 0.27 | P = 0.02)	Altered Motifs (ELME000053:GSK3 phosphorylation recognition site; ELME000063:CK1 phosphorylation site; ELME000147:Site phosphorylated by the Polo-like kinase.)	Predicted conservation scores
Sinocyclocheilus_grahami_erbb3b_2	F446C	# Altered Effect (Pr = 0.27)
Sinocyclocheilus_grahami_erbb3b_2	F446C	# |---->Altered Motifs (ELME000053|ELME000063|ELME000147)
Sinocyclocheilus_grahami_erbb3b_2	F446C	# |---->Altered Structure_and_dynamics (Pr = 0.27)-------------------------------------------------------|
Sinocyclocheilus_grahami_erbb3b_2	F446C	# | |---->Altered Secondary_structure (Pr = 0.27) |
Sinocyclocheilus_grahami_erbb3b_2	F446C	# | | |---->Loss of Strand (Pr = 0.27 | P = 0.02) |
Sinocyclocheilus_grahami_erbb3b_2	F446C	# | | |
Sinocyclocheilus_grahami_erbb3b_2	F446C	# | |---->Altered Stability_and_conformational_flexibility (Pr = 0.18) |
Sinocyclocheilus_grahami_erbb3b_2	F446C	# | | |---->Altered Conformational_flexibility (Pr = 0.18) |
Sinocyclocheilus_grahami_erbb3b_2	F446C	# | | |
Sinocyclocheilus_grahami_erbb3b_2	F446C	# | |---->Altered Special_structural_signatures (Pr = 0.08) |
Sinocyclocheilus_grahami_erbb3b_2	F446C	# | |---->Altered Signal_peptide (Pr = 0.00) |
Sinocyclocheilus_grahami_erbb3b_2	F446C	# | | |
Sinocyclocheilus_grahami_erbb3b_2	F446C	# | |---->Altered Transmembrane_protein (Pr = 0.08) |
Sinocyclocheilus_grahami_erbb3b_2	F446C	# | |
Sinocyclocheilus_grahami_erbb3b_2	F446C	# |---->Altered Functional_residue (Pr = 0.15) |
Sinocyclocheilus_grahami_erbb3b_2	F446C	# |---->Altered Macromolecular_binding (Pr = 0.15) |
Sinocyclocheilus_grahami_erbb3b_2	F446C	# | |---->Altered Protein_binding (Pr = 0.15) |
Sinocyclocheilus_grahami_erbb3b_2	F446C	# | |---->Altered Disordered_interface (Pr = 0.09) |
Sinocyclocheilus_grahami_erbb3b_2	F446C	# | | |
Sinocyclocheilus_grahami_erbb3b_2	F446C	# | |---->Altered Ordered_interface (Pr = 0.15) |
Sinocyclocheilus_grahami_erbb3b_2	F446C	# | |
Sinocyclocheilus_grahami_erbb3b_2	F446C	# |---->Altered Metal_binding (Pr = 0.14)<---------------------------------------------------------|
Sinocyclocheilus_grahami_erbb3b_2	F446C	# |
Sinocyclocheilus_grahami_erbb3b_2	F446C	# |---->Altered PTM_site (Pr = 0.04)
Sinocyclocheilus_grahami_erbb3b_2	S447C	0.280		Altered Motifs (ELME000053:GSK3 phosphorylation recognition site; ELME000063:CK1 phosphorylation site; ELME000147:Site phosphorylated by the Polo-like kinase.)	Predicted conservation scores
Sinocyclocheilus_grahami_erbb3b_2	S447C	# Altered Effect (Pr = 0.26)
Sinocyclocheilus_grahami_erbb3b_2	S447C	# |---->Altered Motifs (ELME000053|ELME000063|ELME000147)
Sinocyclocheilus_grahami_erbb3b_2	S447C	# |---->Altered Structure_and_dynamics (Pr = 0.26)-------------------------------------------------------|
Sinocyclocheilus_grahami_erbb3b_2	S447C	# | |---->Altered Secondary_structure (Pr = 0.26) |
Sinocyclocheilus_grahami_erbb3b_2	S447C	# | | |
Sinocyclocheilus_grahami_erbb3b_2	S447C	# | |---->Altered Stability_and_conformational_flexibility (Pr = 0.18) |
Sinocyclocheilus_grahami_erbb3b_2	S447C	# | | |---->Altered Conformational_flexibility (Pr = 0.18) |
Sinocyclocheilus_grahami_erbb3b_2	S447C	# | | |
Sinocyclocheilus_grahami_erbb3b_2	S447C	# | |---->Altered Special_structural_signatures (Pr = 0.07) |
Sinocyclocheilus_grahami_erbb3b_2	S447C	# | |---->Altered Signal_peptide (Pr = 0.00) |
Sinocyclocheilus_grahami_erbb3b_2	S447C	# | | |
Sinocyclocheilus_grahami_erbb3b_2	S447C	# | |---->Altered Transmembrane_protein (Pr = 0.07) |
Sinocyclocheilus_grahami_erbb3b_2	S447C	# | |
Sinocyclocheilus_grahami_erbb3b_2	S447C	# |---->Altered Functional_residue (Pr = 0.14) |
Sinocyclocheilus_grahami_erbb3b_2	S447C	# |---->Altered Macromolecular_binding (Pr = 0.14) |
Sinocyclocheilus_grahami_erbb3b_2	S447C	# | |---->Altered Protein_binding (Pr = 0.14) |
Sinocyclocheilus_grahami_erbb3b_2	S447C	# | |---->Altered Disordered_interface (Pr = 0.09) |
Sinocyclocheilus_grahami_erbb3b_2	S447C	# | | |
Sinocyclocheilus_grahami_erbb3b_2	S447C	# | |---->Altered Ordered_interface (Pr = 0.14) |
Sinocyclocheilus_grahami_erbb3b_2	S447C	# | |
Sinocyclocheilus_grahami_erbb3b_2	S447C	# |---->Altered Metal_binding (Pr = 0.14)<---------------------------------------------------------|
Sinocyclocheilus_grahami_erbb3b_2	S447C	# |
Sinocyclocheilus_grahami_erbb3b_2	S447C	# |---->Altered PTM_site (Pr = 0.04)
Sinocyclocheilus_grahami_erbb3b_2	L449F	0.816	Gain of Strand (Pr = 0.28 | P = 0.01)	Altered Motifs (ELME000063:CK1 phosphorylation site)	Predicted conservation scores
Sinocyclocheilus_grahami_erbb3b_2	L449F	# Altered Effect (Pr = 0.28)
Sinocyclocheilus_grahami_erbb3b_2	L449F	# |---->Altered Motifs (ELME000063)
Sinocyclocheilus_grahami_erbb3b_2	L449F	# |---->Altered Structure_and_dynamics (Pr = 0.28)-------------------------------------------------------|
Sinocyclocheilus_grahami_erbb3b_2	L449F	# | |---->Altered Secondary_structure (Pr = 0.28) |
Sinocyclocheilus_grahami_erbb3b_2	L449F	# | | |---->Gain of Strand (Pr = 0.28 | P = 0.01) |
Sinocyclocheilus_grahami_erbb3b_2	L449F	# | | |
Sinocyclocheilus_grahami_erbb3b_2	L449F	# | |---->Altered Stability_and_conformational_flexibility (Pr = 0.13) |
Sinocyclocheilus_grahami_erbb3b_2	L449F	# | | |---->Altered Conformational_flexibility (Pr = 0.13) |
Sinocyclocheilus_grahami_erbb3b_2	L449F	# | | |
Sinocyclocheilus_grahami_erbb3b_2	L449F	# | |---->Altered Special_structural_signatures (Pr = 0.07) |
Sinocyclocheilus_grahami_erbb3b_2	L449F	# | |---->Altered Signal_peptide (Pr = 0.00) |
Sinocyclocheilus_grahami_erbb3b_2	L449F	# | | |
Sinocyclocheilus_grahami_erbb3b_2	L449F	# | |---->Altered Transmembrane_protein (Pr = 0.07) |
Sinocyclocheilus_grahami_erbb3b_2	L449F	# | |
Sinocyclocheilus_grahami_erbb3b_2	L449F	# |---->Altered Functional_residue (Pr = 0.12) |
Sinocyclocheilus_grahami_erbb3b_2	L449F	# |---->Altered Macromolecular_binding (Pr = 0.12) |
Sinocyclocheilus_grahami_erbb3b_2	L449F	# | |---->Altered Protein_binding (Pr = 0.12) |
Sinocyclocheilus_grahami_erbb3b_2	L449F	# | |---->Altered Disordered_interface (Pr = 0.10) |
Sinocyclocheilus_grahami_erbb3b_2	L449F	# | | |
Sinocyclocheilus_grahami_erbb3b_2	L449F	# | |---->Altered Ordered_interface (Pr = 0.12) |
Sinocyclocheilus_grahami_erbb3b_2	L449F	# | |
Sinocyclocheilus_grahami_erbb3b_2	L449F	# |---->Altered Metal_binding (Pr = 0.08)<---------------------------------------------------------|
Sinocyclocheilus_grahami_erbb3b_2	L449F	# |
Sinocyclocheilus_grahami_erbb3b_2	L449F	# |---->Altered PTM_site (Pr = 0.04)
Sinocyclocheilus_grahami_erbb3b_2	T450C	0.196		Altered Motifs (ELME000063:CK1 phosphorylation site)	Predicted conservation scores
Sinocyclocheilus_grahami_erbb3b_2	T450C	# Altered Effect (Pr = 0.25)
Sinocyclocheilus_grahami_erbb3b_2	T450C	# |---->Altered Motifs (ELME000063)
Sinocyclocheilus_grahami_erbb3b_2	T450C	# |---->Altered Structure_and_dynamics (Pr = 0.25)-------------------------------------------------------|
Sinocyclocheilus_grahami_erbb3b_2	T450C	# | |---->Altered Secondary_structure (Pr = 0.25) |
Sinocyclocheilus_grahami_erbb3b_2	T450C	# | | |
Sinocyclocheilus_grahami_erbb3b_2	T450C	# | |---->Altered Stability_and_conformational_flexibility (Pr = 0.15) |
Sinocyclocheilus_grahami_erbb3b_2	T450C	# | | |---->Altered Conformational_flexibility (Pr = 0.15) |
Sinocyclocheilus_grahami_erbb3b_2	T450C	# | | |
Sinocyclocheilus_grahami_erbb3b_2	T450C	# | |---->Altered Special_structural_signatures (Pr = 0.07) |
Sinocyclocheilus_grahami_erbb3b_2	T450C	# | |---->Altered Signal_peptide (Pr = 0.00) |
Sinocyclocheilus_grahami_erbb3b_2	T450C	# | | |
Sinocyclocheilus_grahami_erbb3b_2	T450C	# | |---->Altered Transmembrane_protein (Pr = 0.07) |
Sinocyclocheilus_grahami_erbb3b_2	T450C	# | |
Sinocyclocheilus_grahami_erbb3b_2	T450C	# |---->Altered Functional_residue (Pr = 0.13) |
Sinocyclocheilus_grahami_erbb3b_2	T450C	# |---->Altered Macromolecular_binding (Pr = 0.13) |
Sinocyclocheilus_grahami_erbb3b_2	T450C	# | |---->Altered Protein_binding (Pr = 0.13) |
Sinocyclocheilus_grahami_erbb3b_2	T450C	# | |---->Altered Disordered_interface (Pr = 0.09) |
Sinocyclocheilus_grahami_erbb3b_2	T450C	# | | |
Sinocyclocheilus_grahami_erbb3b_2	T450C	# | |---->Altered Ordered_interface (Pr = 0.13) |
Sinocyclocheilus_grahami_erbb3b_2	T450C	# | |
Sinocyclocheilus_grahami_erbb3b_2	T450C	# |---->Altered Metal_binding (Pr = 0.08)<---------------------------------------------------------|
Sinocyclocheilus_grahami_erbb3b_2	T450C	# |
Sinocyclocheilus_grahami_erbb3b_2	T450C	# |---->Altered PTM_site (Pr = 0.12)
Sinocyclocheilus_grahami_erbb3b_2	T451Y	0.599	Gain of Strand (Pr = 0.27 | P = 0.02)	Altered Motifs (ELME000063:CK1 phosphorylation site; ELME000182:STAT5 Src Homology 2 (SH2) domain binding motif.)	Predicted conservation scores
Sinocyclocheilus_grahami_erbb3b_2	T451Y	# Altered Effect (Pr = 0.27)
Sinocyclocheilus_grahami_erbb3b_2	T451Y	# |---->Altered Motifs (ELME000063|ELME000182)
Sinocyclocheilus_grahami_erbb3b_2	T451Y	# |---->Altered Structure_and_dynamics (Pr = 0.27)-------------------------------------------------------|
Sinocyclocheilus_grahami_erbb3b_2	T451Y	# | |---->Altered Secondary_structure (Pr = 0.27) |
Sinocyclocheilus_grahami_erbb3b_2	T451Y	# | | |---->Gain of Strand (Pr = 0.27 | P = 0.02) |
Sinocyclocheilus_grahami_erbb3b_2	T451Y	# | | |
Sinocyclocheilus_grahami_erbb3b_2	T451Y	# | |---->Altered Stability_and_conformational_flexibility (Pr = 0.15) |
Sinocyclocheilus_grahami_erbb3b_2	T451Y	# | | |---->Altered Conformational_flexibility (Pr = 0.15) |
Sinocyclocheilus_grahami_erbb3b_2	T451Y	# | | |
Sinocyclocheilus_grahami_erbb3b_2	T451Y	# | |---->Altered Special_structural_signatures (Pr = 0.09) |
Sinocyclocheilus_grahami_erbb3b_2	T451Y	# | |---->Altered Signal_peptide (Pr = 0.00) |
Sinocyclocheilus_grahami_erbb3b_2	T451Y	# | | |
Sinocyclocheilus_grahami_erbb3b_2	T451Y	# | |---->Altered Transmembrane_protein (Pr = 0.09) |
Sinocyclocheilus_grahami_erbb3b_2	T451Y	# | |
Sinocyclocheilus_grahami_erbb3b_2	T451Y	# |---->Altered Functional_residue (Pr = 0.13) |
Sinocyclocheilus_grahami_erbb3b_2	T451Y	# |---->Altered Macromolecular_binding (Pr = 0.13) |
Sinocyclocheilus_grahami_erbb3b_2	T451Y	# | |---->Altered Protein_binding (Pr = 0.13) |
Sinocyclocheilus_grahami_erbb3b_2	T451Y	# | |---->Altered Disordered_interface (Pr = 0.13) |
Sinocyclocheilus_grahami_erbb3b_2	T451Y	# | | |
Sinocyclocheilus_grahami_erbb3b_2	T451Y	# | |---->Altered Ordered_interface (Pr = 0.11) |
Sinocyclocheilus_grahami_erbb3b_2	T451Y	# | |
Sinocyclocheilus_grahami_erbb3b_2	T451Y	# |---->Altered Metal_binding (Pr = 0.08)<---------------------------------------------------------|
Sinocyclocheilus_grahami_erbb3b_2	T451Y	# |
Sinocyclocheilus_grahami_erbb3b_2	T451Y	# |---->Altered PTM_site (Pr = 0.12)
Sinocyclocheilus_grahami_erbb3b_2	I452V	0.387	Loss of Strand (Pr = 0.26 | P = 0.03)	Altered Motifs (ELME000063:CK1 phosphorylation site)	Predicted conservation scores
Sinocyclocheilus_grahami_erbb3b_2	I452V	# Altered Effect (Pr = 0.26)
Sinocyclocheilus_grahami_erbb3b_2	I452V	# |---->Altered Motifs (ELME000063)
Sinocyclocheilus_grahami_erbb3b_2	I452V	# |---->Altered Structure_and_dynamics (Pr = 0.26)-------------------------------------------------------|
Sinocyclocheilus_grahami_erbb3b_2	I452V	# | |---->Altered Secondary_structure (Pr = 0.26) |
Sinocyclocheilus_grahami_erbb3b_2	I452V	# | | |---->Loss of Strand (Pr = 0.26 | P = 0.03) |
Sinocyclocheilus_grahami_erbb3b_2	I452V	# | | |
Sinocyclocheilus_grahami_erbb3b_2	I452V	# | |---->Altered Stability_and_conformational_flexibility (Pr = 0.17) |
Sinocyclocheilus_grahami_erbb3b_2	I452V	# | | |---->Altered Conformational_flexibility (Pr = 0.17) |
Sinocyclocheilus_grahami_erbb3b_2	I452V	# | | |
Sinocyclocheilus_grahami_erbb3b_2	I452V	# | |---->Altered Special_structural_signatures (Pr = 0.08) |
Sinocyclocheilus_grahami_erbb3b_2	I452V	# | |---->Altered Signal_peptide (Pr = 0.00) |
Sinocyclocheilus_grahami_erbb3b_2	I452V	# | | |
Sinocyclocheilus_grahami_erbb3b_2	I452V	# | |---->Altered Transmembrane_protein (Pr = 0.08) |
Sinocyclocheilus_grahami_erbb3b_2	I452V	# | |
Sinocyclocheilus_grahami_erbb3b_2	I452V	# |---->Altered Functional_residue (Pr = 0.12) |
Sinocyclocheilus_grahami_erbb3b_2	I452V	# |---->Altered Macromolecular_binding (Pr = 0.10) |
Sinocyclocheilus_grahami_erbb3b_2	I452V	# | |---->Altered Protein_binding (Pr = 0.10) |
Sinocyclocheilus_grahami_erbb3b_2	I452V	# | |---->Altered Disordered_interface (Pr = 0.10) |
Sinocyclocheilus_grahami_erbb3b_2	I452V	# | | |
Sinocyclocheilus_grahami_erbb3b_2	I452V	# | |---->Altered Ordered_interface (Pr = 0.10) |
Sinocyclocheilus_grahami_erbb3b_2	I452V	# | |
Sinocyclocheilus_grahami_erbb3b_2	I452V	# |---->Altered Metal_binding (Pr = 0.08)<---------------------------------------------------------|
Sinocyclocheilus_grahami_erbb3b_2	I452V	# |
Sinocyclocheilus_grahami_erbb3b_2	I452V	# |---->Altered PTM_site (Pr = 0.12)
Sinocyclocheilus_grahami_erbb3b_2	Q453I	0.569	Gain of Proteolytic_cleavage at R455 (Pr = 0.11 | P = 0.04); Altered Cytoplasmic_loop (Pr = 0.09 | P = 0.05)	Altered Motifs (ELME000052:Phosphothreonine motif binding a subset of FHA domains that show a preference for a large aliphatic amino acid at the pT+3 position.; ELME000063:CK1 phosphorylation site; ELME000149:Sorting and internalisation signal found in the cytoplasmic juxta-membrane region of type I transmembrane proteins. Targets them from the Trans Golgi Network to the lysosomal-endosomal-melanosomal compartments. Interacts with adaptor protein (AP) complexes)	Predicted conservation scores
Sinocyclocheilus_grahami_erbb3b_2	Q453I	# Altered Effect (Pr = 0.26)
Sinocyclocheilus_grahami_erbb3b_2	Q453I	# |---->Altered Motifs (ELME000052|ELME000063|ELME000149)
Sinocyclocheilus_grahami_erbb3b_2	Q453I	# |---->Altered Structure_and_dynamics (Pr = 0.26)-------------------------------------------------------|
Sinocyclocheilus_grahami_erbb3b_2	Q453I	# | |---->Altered Secondary_structure (Pr = 0.26) |
Sinocyclocheilus_grahami_erbb3b_2	Q453I	# | | |
Sinocyclocheilus_grahami_erbb3b_2	Q453I	# | |---->Altered Stability_and_conformational_flexibility (Pr = 0.18) |
Sinocyclocheilus_grahami_erbb3b_2	Q453I	# | | |---->Altered Conformational_flexibility (Pr = 0.18) |
Sinocyclocheilus_grahami_erbb3b_2	Q453I	# | | |
Sinocyclocheilus_grahami_erbb3b_2	Q453I	# | |---->Altered Special_structural_signatures (Pr = 0.09) |
Sinocyclocheilus_grahami_erbb3b_2	Q453I	# | |---->Altered Signal_peptide (Pr = 0.00) |
Sinocyclocheilus_grahami_erbb3b_2	Q453I	# | | |
Sinocyclocheilus_grahami_erbb3b_2	Q453I	# | |---->Altered Transmembrane_protein (Pr = 0.09) |
Sinocyclocheilus_grahami_erbb3b_2	Q453I	# | |---->Altered Non-cytoplasmic_loop (Pr = 0.09 | P = 0.05) |
Sinocyclocheilus_grahami_erbb3b_2	Q453I	# | |
Sinocyclocheilus_grahami_erbb3b_2	Q453I	# |---->Altered Functional_residue (Pr = 0.13) |
Sinocyclocheilus_grahami_erbb3b_2	Q453I	# |---->Altered Macromolecular_binding (Pr = 0.13) |
Sinocyclocheilus_grahami_erbb3b_2	Q453I	# | |---->Altered Protein_binding (Pr = 0.13) |
Sinocyclocheilus_grahami_erbb3b_2	Q453I	# | |---->Altered Disordered_interface (Pr = 0.13) |
Sinocyclocheilus_grahami_erbb3b_2	Q453I	# | | |
Sinocyclocheilus_grahami_erbb3b_2	Q453I	# | |---->Altered Ordered_interface (Pr = 0.11) |
Sinocyclocheilus_grahami_erbb3b_2	Q453I	# | |
Sinocyclocheilus_grahami_erbb3b_2	Q453I	# |---->Altered Metal_binding (Pr = 0.09)<---------------------------------------------------------|
Sinocyclocheilus_grahami_erbb3b_2	Q453I	# |
Sinocyclocheilus_grahami_erbb3b_2	Q453I	# |---->Altered PTM_site (Pr = 0.12)
Sinocyclocheilus_grahami_erbb3b_2	Q453I	# |---->Gain of Proteolytic_cleavage at R455 (Pr = 0.11 | P = 0.04)
Sinocyclocheilus_grahami_erbb3b_2	G454P	0.916	Loss of Strand (Pr = 0.27 | P = 0.03); Altered Cytoplasmic_loop (Pr = 0.10 | P = 0.05)	Altered Motifs (ELME000063:CK1 phosphorylation site; ELME000149:Sorting and internalisation signal found in the cytoplasmic juxta-membrane region of type I transmembrane proteins. Targets them from the Trans Golgi Network to the lysosomal-endosomal-melanosomal compartments. Interacts with adaptor protein (AP) complexes; ELME000231:An RxxL-based motif that binds to the Cdh1 and Cdc20 components of APC/C thereby targeting the protein for destruction in a cell cycle dependent manner)	Predicted conservation scores
Sinocyclocheilus_grahami_erbb3b_2	G454P	# Altered Effect (Pr = 0.27)
Sinocyclocheilus_grahami_erbb3b_2	G454P	# |---->Altered Motifs (ELME000063|ELME000149|ELME000231)
Sinocyclocheilus_grahami_erbb3b_2	G454P	# |---->Altered Structure_and_dynamics (Pr = 0.27)-------------------------------------------------------|
Sinocyclocheilus_grahami_erbb3b_2	G454P	# | |---->Altered Secondary_structure (Pr = 0.27) |
Sinocyclocheilus_grahami_erbb3b_2	G454P	# | | |---->Loss of Strand (Pr = 0.27 | P = 0.03) |
Sinocyclocheilus_grahami_erbb3b_2	G454P	# | | |
Sinocyclocheilus_grahami_erbb3b_2	G454P	# | |---->Altered Stability_and_conformational_flexibility (Pr = 0.20) |
Sinocyclocheilus_grahami_erbb3b_2	G454P	# | | |---->Altered Conformational_flexibility (Pr = 0.20) |
Sinocyclocheilus_grahami_erbb3b_2	G454P	# | | |
Sinocyclocheilus_grahami_erbb3b_2	G454P	# | |---->Altered Special_structural_signatures (Pr = 0.10) |
Sinocyclocheilus_grahami_erbb3b_2	G454P	# | |---->Altered Signal_peptide (Pr = 0.00) |
Sinocyclocheilus_grahami_erbb3b_2	G454P	# | | |
Sinocyclocheilus_grahami_erbb3b_2	G454P	# | |---->Altered Transmembrane_protein (Pr = 0.10) |
Sinocyclocheilus_grahami_erbb3b_2	G454P	# | |---->Altered Non-cytoplasmic_loop (Pr = 0.10 | P = 0.05) |
Sinocyclocheilus_grahami_erbb3b_2	G454P	# | |
Sinocyclocheilus_grahami_erbb3b_2	G454P	# |---->Altered Functional_residue (Pr = 0.13) |
Sinocyclocheilus_grahami_erbb3b_2	G454P	# |---->Altered Macromolecular_binding (Pr = 0.13) |
Sinocyclocheilus_grahami_erbb3b_2	G454P	# | |---->Altered Protein_binding (Pr = 0.13) |
Sinocyclocheilus_grahami_erbb3b_2	G454P	# | |---->Altered Disordered_interface (Pr = 0.13) |
Sinocyclocheilus_grahami_erbb3b_2	G454P	# | | |
Sinocyclocheilus_grahami_erbb3b_2	G454P	# | |---->Altered Ordered_interface (Pr = 0.10) |
Sinocyclocheilus_grahami_erbb3b_2	G454P	# | |
Sinocyclocheilus_grahami_erbb3b_2	G454P	# |---->Altered Metal_binding (Pr = 0.03)<---------------------------------------------------------|
Sinocyclocheilus_grahami_erbb3b_2	G454P	# |
Sinocyclocheilus_grahami_erbb3b_2	G454P	# |---->Altered PTM_site (Pr = 0.12)
Sinocyclocheilus_grahami_erbb3b_2	S456I	0.523	Gain of Strand (Pr = 0.27 | P = 0.02)	Altered Motifs (ELME000106:Substrate recognition site that interacts with cyclin and thereby increases phosphorylation by cyclin/cdk complexes. Predicted proteins should have a CDK phosphorylation site. Also used by cyclin/cdk inhibitors.; ELME000146:Subtilisin/kexin isozyme-1 (SKI1) cleavage site ([RK]-X-[hydrophobic]-[LTKF]-|-X); ELME000149:Sorting and internalisation signal found in the cytoplasmic juxta-membrane region of type I transmembrane proteins. Targets them from the Trans Golgi Network to the lysosomal-endosomal-melanosomal compartments. Interacts with adaptor protein (AP) complexes; ELME000231:An RxxL-based motif that binds to the Cdh1 and Cdc20 components of APC/C thereby targeting the protein for destruction in a cell cycle dependent manner)	Predicted conservation scores
Sinocyclocheilus_grahami_erbb3b_2	S456I	# Altered Effect (Pr = 0.27)
Sinocyclocheilus_grahami_erbb3b_2	S456I	# |---->Altered Motifs (ELME000106|ELME000146|ELME000149|ELME000231)
Sinocyclocheilus_grahami_erbb3b_2	S456I	# |---->Altered Structure_and_dynamics (Pr = 0.27)-------------------------------------------------------|
Sinocyclocheilus_grahami_erbb3b_2	S456I	# | |---->Altered Secondary_structure (Pr = 0.27) |
Sinocyclocheilus_grahami_erbb3b_2	S456I	# | | |---->Gain of Strand (Pr = 0.27 | P = 0.02) |
Sinocyclocheilus_grahami_erbb3b_2	S456I	# | | |
Sinocyclocheilus_grahami_erbb3b_2	S456I	# | |---->Altered Stability_and_conformational_flexibility (Pr = 0.25) |
Sinocyclocheilus_grahami_erbb3b_2	S456I	# | | |---->Altered Conformational_flexibility (Pr = 0.25) |
Sinocyclocheilus_grahami_erbb3b_2	S456I	# | | |
Sinocyclocheilus_grahami_erbb3b_2	S456I	# | |---->Altered Special_structural_signatures (Pr = 0.09) |
Sinocyclocheilus_grahami_erbb3b_2	S456I	# | |---->Altered Signal_peptide (Pr = 0.00) |
Sinocyclocheilus_grahami_erbb3b_2	S456I	# | | |
Sinocyclocheilus_grahami_erbb3b_2	S456I	# | |---->Altered Transmembrane_protein (Pr = 0.09) |
Sinocyclocheilus_grahami_erbb3b_2	S456I	# | |
Sinocyclocheilus_grahami_erbb3b_2	S456I	# |---->Altered Functional_residue (Pr = 0.14) |
Sinocyclocheilus_grahami_erbb3b_2	S456I	# |---->Altered Macromolecular_binding (Pr = 0.14) |
Sinocyclocheilus_grahami_erbb3b_2	S456I	# | |---->Altered Protein_binding (Pr = 0.14) |
Sinocyclocheilus_grahami_erbb3b_2	S456I	# | |---->Altered Disordered_interface (Pr = 0.14) |
Sinocyclocheilus_grahami_erbb3b_2	S456I	# | | |
Sinocyclocheilus_grahami_erbb3b_2	S456I	# | |---->Altered Ordered_interface (Pr = 0.10) |
Sinocyclocheilus_grahami_erbb3b_2	S456I	# | |
Sinocyclocheilus_grahami_erbb3b_2	S456I	# |---->Altered Metal_binding (Pr = 0.02)<---------------------------------------------------------|
Sinocyclocheilus_grahami_erbb3b_2	S456I	# |
Sinocyclocheilus_grahami_erbb3b_2	S456I	# |---->Altered PTM_site (Pr = 0.12)
Sinocyclocheilus_grahami_erbb3b_2	L457M	0.384	Gain of Strand (Pr = 0.27 | P = 0.03); Altered Calmodulin_binding (Pr = 0.19 | P = 0.04)	Altered Motifs (ELME000106:Substrate recognition site that interacts with cyclin and thereby increases phosphorylation by cyclin/cdk complexes. Predicted proteins should have a CDK phosphorylation site. Also used by cyclin/cdk inhibitors.; ELME000146:Subtilisin/kexin isozyme-1 (SKI1) cleavage site ([RK]-X-[hydrophobic]-[LTKF]-|-X); ELME000149:Sorting and internalisation signal found in the cytoplasmic juxta-membrane region of type I transmembrane proteins. Targets them from the Trans Golgi Network to the lysosomal-endosomal-melanosomal compartments. Interacts with adaptor protein (AP) complexes; ELME000231:An RxxL-based motif that binds to the Cdh1 and Cdc20 components of APC/C thereby targeting the protein for destruction in a cell cycle dependent manner)	Predicted conservation scores
Sinocyclocheilus_grahami_erbb3b_2	L457M	# Altered Effect (Pr = 0.27)
Sinocyclocheilus_grahami_erbb3b_2	L457M	# |---->Altered Motifs (ELME000106|ELME000146|ELME000149|ELME000231)
Sinocyclocheilus_grahami_erbb3b_2	L457M	# |---->Altered Structure_and_dynamics (Pr = 0.27)-------------------------------------------------------|
Sinocyclocheilus_grahami_erbb3b_2	L457M	# | |---->Altered Secondary_structure (Pr = 0.27) |
Sinocyclocheilus_grahami_erbb3b_2	L457M	# | | |---->Gain of Strand (Pr = 0.27 | P = 0.03) |
Sinocyclocheilus_grahami_erbb3b_2	L457M	# | | |
Sinocyclocheilus_grahami_erbb3b_2	L457M	# | |---->Altered Stability_and_conformational_flexibility (Pr = 0.24) |
Sinocyclocheilus_grahami_erbb3b_2	L457M	# | | |---->Altered Conformational_flexibility (Pr = 0.24) |
Sinocyclocheilus_grahami_erbb3b_2	L457M	# | | |
Sinocyclocheilus_grahami_erbb3b_2	L457M	# | |---->Altered Special_structural_signatures (Pr = 0.09) |
Sinocyclocheilus_grahami_erbb3b_2	L457M	# | |---->Altered Signal_peptide (Pr = 0.00) |
Sinocyclocheilus_grahami_erbb3b_2	L457M	# | | |
Sinocyclocheilus_grahami_erbb3b_2	L457M	# | |---->Altered Transmembrane_protein (Pr = 0.09) |
Sinocyclocheilus_grahami_erbb3b_2	L457M	# | |
Sinocyclocheilus_grahami_erbb3b_2	L457M	# |---->Altered Functional_residue (Pr = 0.19) |
Sinocyclocheilus_grahami_erbb3b_2	L457M	# |---->Altered Macromolecular_binding (Pr = 0.19) |
Sinocyclocheilus_grahami_erbb3b_2	L457M	# | |---->Altered Protein_binding (Pr = 0.19) |
Sinocyclocheilus_grahami_erbb3b_2	L457M	# | |---->Altered Disordered_interface (Pr = 0.19) |
Sinocyclocheilus_grahami_erbb3b_2	L457M	# | | |---->Altered Calmodulin_binding (Pr = 0.19 | P = 0.04) |
Sinocyclocheilus_grahami_erbb3b_2	L457M	# | | |
Sinocyclocheilus_grahami_erbb3b_2	L457M	# | |---->Altered Ordered_interface (Pr = 0.08) |
Sinocyclocheilus_grahami_erbb3b_2	L457M	# | |
Sinocyclocheilus_grahami_erbb3b_2	L457M	# |---->Altered Metal_binding (Pr = 0.02)<---------------------------------------------------------|
Sinocyclocheilus_grahami_erbb3b_2	L457M	# |
Sinocyclocheilus_grahami_erbb3b_2	L457M	# |---->Altered PTM_site (Pr = 0.12)
Sinocyclocheilus_grahami_erbb3b_2	T509N	0.551	Gain of Zinc_binding at H508 (Pr = 0.36 | P = 0.01); Altered Cytoplasmic_loop (Pr = 0.27 | P = 7.1e-04); Loss of Strand (Pr = 0.26 | P = 0.03); Gain of Nickel_binding at H508 (Pr = 0.26 | P = 0.01); Loss of Disulfide_linkage at C505 (Pr = 0.23 | P = 0.01); Loss of N-linked_glycosylation at N511 (Pr = 0.09 | P = 0.01); Loss of Copper_binding at H508 (Pr = 0.06 | P = 0.03)	Altered Motifs (ELME000053:GSK3 phosphorylation recognition site)	Predicted conservation scores
Sinocyclocheilus_grahami_erbb3b_2	T509N	# Altered Effect (Pr = 0.36)
Sinocyclocheilus_grahami_erbb3b_2	T509N	# |---->Altered Motifs (ELME000053)
Sinocyclocheilus_grahami_erbb3b_2	T509N	# |---->Altered Structure_and_dynamics (Pr = 0.36)-------------------------------------------------------|
Sinocyclocheilus_grahami_erbb3b_2	T509N	# | |---->Altered Secondary_structure (Pr = 0.26) |
Sinocyclocheilus_grahami_erbb3b_2	T509N	# | | |---->Loss of Strand (Pr = 0.26 | P = 0.03) |
Sinocyclocheilus_grahami_erbb3b_2	T509N	# | | |
Sinocyclocheilus_grahami_erbb3b_2	T509N	# | |---->Altered Stability_and_conformational_flexibility (Pr = 0.23) |
Sinocyclocheilus_grahami_erbb3b_2	T509N	# | | |---->Loss of Disulfide_linkage at C505 (Pr = 0.23 | P = 0.01) |
Sinocyclocheilus_grahami_erbb3b_2	T509N	# | | |---->Altered Conformational_flexibility (Pr = 0.10) |
Sinocyclocheilus_grahami_erbb3b_2	T509N	# | | |
Sinocyclocheilus_grahami_erbb3b_2	T509N	# | |---->Altered Special_structural_signatures (Pr = 0.27) |
Sinocyclocheilus_grahami_erbb3b_2	T509N	# | |---->Altered Signal_peptide (Pr = 0.00) |
Sinocyclocheilus_grahami_erbb3b_2	T509N	# | | |
Sinocyclocheilus_grahami_erbb3b_2	T509N	# | |---->Altered Transmembrane_protein (Pr = 0.27) |
Sinocyclocheilus_grahami_erbb3b_2	T509N	# | |---->Altered Non-cytoplasmic_loop (Pr = 0.27 | P = 7.1e-04) |
Sinocyclocheilus_grahami_erbb3b_2	T509N	# | |
Sinocyclocheilus_grahami_erbb3b_2	T509N	# |---->Altered Functional_residue (Pr = 0.36) |
Sinocyclocheilus_grahami_erbb3b_2	T509N	# |---->Altered Macromolecular_binding (Pr = 0.16) |
Sinocyclocheilus_grahami_erbb3b_2	T509N	# | |---->Altered Protein_binding (Pr = 0.16) |
Sinocyclocheilus_grahami_erbb3b_2	T509N	# | |---->Altered Disordered_interface (Pr = 0.06) |
Sinocyclocheilus_grahami_erbb3b_2	T509N	# | | |
Sinocyclocheilus_grahami_erbb3b_2	T509N	# | |---->Altered Ordered_interface (Pr = 0.16) |
Sinocyclocheilus_grahami_erbb3b_2	T509N	# | |
Sinocyclocheilus_grahami_erbb3b_2	T509N	# |---->Altered Metal_binding (Pr = 0.36)<---------------------------------------------------------|
Sinocyclocheilus_grahami_erbb3b_2	T509N	# | |---->Loss of Copper_binding at H508 (Pr = 0.06 | P = 0.03)
Sinocyclocheilus_grahami_erbb3b_2	T509N	# | |---->Gain of Nickel_binding at H508 (Pr = 0.26 | P = 0.01)
Sinocyclocheilus_grahami_erbb3b_2	T509N	# | |---->Gain of Zinc_binding at H508 (Pr = 0.36 | P = 0.01)
Sinocyclocheilus_grahami_erbb3b_2	T509N	# |
Sinocyclocheilus_grahami_erbb3b_2	T509N	# |---->Altered PTM_site (Pr = 0.09)
Sinocyclocheilus_grahami_erbb3b_2	T509N	# |---->Loss of N-linked_glycosylation at N511 (Pr = 0.09 | P = 0.01)
Sinocyclocheilus_grahami_erbb3b_2	Q611R	0.394	Gain of Disulfide_linkage at C613 (Pr = 0.25 | P = 5.0e-03); Gain of ADP-ribosylation at Q611 (Pr = 0.23 | P = 0.01); Altered Cytoplasmic_loop (Pr = 0.16 | P = 0.01)	Altered Motifs (ELME000093:Peptide C-terminal amidation; ELME000100:NEC1/NEC2 cleavage site (Lys-Arg-|-Xaa); ELME000108:Yeast kexin 2 cleavage site (Lys-Arg-|-Xaa or Arg-Arg-|-Xaa); ELME000337:NEK2 phosphorylation motif with specific set of residues in the +1 and +2 position to compensate for less favorable residues in the -3 position.; PS00009:Amidation site)	Predicted conservation scores
Sinocyclocheilus_grahami_erbb3b_2	Q611R	# Altered Effect (Pr = 0.27)
Sinocyclocheilus_grahami_erbb3b_2	Q611R	# |---->Altered Motifs (ELME000093|ELME000100|ELME000108|ELME000337|PS00009)
Sinocyclocheilus_grahami_erbb3b_2	Q611R	# |---->Altered Structure_and_dynamics (Pr = 0.27)-------------------------------------------------------|
Sinocyclocheilus_grahami_erbb3b_2	Q611R	# | |---->Altered Secondary_structure (Pr = 0.26) |
Sinocyclocheilus_grahami_erbb3b_2	Q611R	# | | |
Sinocyclocheilus_grahami_erbb3b_2	Q611R	# | |---->Altered Stability_and_conformational_flexibility (Pr = 0.27) |
Sinocyclocheilus_grahami_erbb3b_2	Q611R	# | | |---->Gain of Disulfide_linkage at C613 (Pr = 0.25 | P = 5.0e-03) |
Sinocyclocheilus_grahami_erbb3b_2	Q611R	# | | |---->Altered Conformational_flexibility (Pr = 0.27) |
Sinocyclocheilus_grahami_erbb3b_2	Q611R	# | | |
Sinocyclocheilus_grahami_erbb3b_2	Q611R	# | |---->Altered Special_structural_signatures (Pr = 0.16) |
Sinocyclocheilus_grahami_erbb3b_2	Q611R	# | |---->Altered Signal_peptide (Pr = 0.00) |
Sinocyclocheilus_grahami_erbb3b_2	Q611R	# | | |
Sinocyclocheilus_grahami_erbb3b_2	Q611R	# | |---->Altered Transmembrane_protein (Pr = 0.16) |
Sinocyclocheilus_grahami_erbb3b_2	Q611R	# | |---->Altered Non-cytoplasmic_loop (Pr = 0.16 | P = 0.01) |
Sinocyclocheilus_grahami_erbb3b_2	Q611R	# | |
Sinocyclocheilus_grahami_erbb3b_2	Q611R	# |---->Altered Functional_residue (Pr = 0.23) |
Sinocyclocheilus_grahami_erbb3b_2	Q611R	# |---->Altered Macromolecular_binding (Pr = 0.06) |
Sinocyclocheilus_grahami_erbb3b_2	Q611R	# | |---->Altered Protein_binding (Pr = 0.06) |
Sinocyclocheilus_grahami_erbb3b_2	Q611R	# | |---->Altered Disordered_interface (Pr = 0.06) |
Sinocyclocheilus_grahami_erbb3b_2	Q611R	# | | |
Sinocyclocheilus_grahami_erbb3b_2	Q611R	# | |---->Altered Ordered_interface (Pr = 0.04) |
Sinocyclocheilus_grahami_erbb3b_2	Q611R	# | |
Sinocyclocheilus_grahami_erbb3b_2	Q611R	# |---->Altered Metal_binding (Pr = 0.18)<---------------------------------------------------------|
Sinocyclocheilus_grahami_erbb3b_2	Q611R	# |
Sinocyclocheilus_grahami_erbb3b_2	Q611R	# |---->Altered PTM_site (Pr = 0.23)
Sinocyclocheilus_grahami_erbb3b_2	Q611R	# |---->Gain of ADP-ribosylation at Q611 (Pr = 0.23 | P = 0.01)
Sinocyclocheilus_grahami_erbb3b_2	T636A	0.183	Loss of Zinc_binding at C637 (Pr = 0.29 | P = 0.02); Altered Cytoplasmic_loop (Pr = 0.27 | P = 8.5e-04); Loss of Strand (Pr = 0.26 | P = 0.04); Gain of Disulfide_linkage at C637 (Pr = 0.20 | P = 0.02)	Altered Motifs (ELME000085:Glycosaminoglycan attachment site)	Predicted conservation scores
Sinocyclocheilus_grahami_erbb3b_2	T636A	# Altered Effect (Pr = 0.29)
Sinocyclocheilus_grahami_erbb3b_2	T636A	# |---->Altered Motifs (ELME000085)
Sinocyclocheilus_grahami_erbb3b_2	T636A	# |---->Altered Structure_and_dynamics (Pr = 0.29)-------------------------------------------------------|
Sinocyclocheilus_grahami_erbb3b_2	T636A	# | |---->Altered Secondary_structure (Pr = 0.26) |
Sinocyclocheilus_grahami_erbb3b_2	T636A	# | | |---->Loss of Strand (Pr = 0.26 | P = 0.04) |
Sinocyclocheilus_grahami_erbb3b_2	T636A	# | | |
Sinocyclocheilus_grahami_erbb3b_2	T636A	# | |---->Altered Stability_and_conformational_flexibility (Pr = 0.23) |
Sinocyclocheilus_grahami_erbb3b_2	T636A	# | | |---->Gain of Disulfide_linkage at C637 (Pr = 0.20 | P = 0.02) |
Sinocyclocheilus_grahami_erbb3b_2	T636A	# | | |---->Altered Conformational_flexibility (Pr = 0.23) |
Sinocyclocheilus_grahami_erbb3b_2	T636A	# | | |
Sinocyclocheilus_grahami_erbb3b_2	T636A	# | |---->Altered Special_structural_signatures (Pr = 0.27) |
Sinocyclocheilus_grahami_erbb3b_2	T636A	# | |---->Altered Signal_peptide (Pr = 0.00) |
Sinocyclocheilus_grahami_erbb3b_2	T636A	# | | |
Sinocyclocheilus_grahami_erbb3b_2	T636A	# | |---->Altered Transmembrane_protein (Pr = 0.27) |
Sinocyclocheilus_grahami_erbb3b_2	T636A	# | |---->Altered Non-cytoplasmic_loop (Pr = 0.27 | P = 8.5e-04) |
Sinocyclocheilus_grahami_erbb3b_2	T636A	# | |
Sinocyclocheilus_grahami_erbb3b_2	T636A	# |---->Altered Functional_residue (Pr = 0.29) |
Sinocyclocheilus_grahami_erbb3b_2	T636A	# |---->Altered Macromolecular_binding (Pr = 0.11) |
Sinocyclocheilus_grahami_erbb3b_2	T636A	# | |---->Altered Protein_binding (Pr = 0.11) |
Sinocyclocheilus_grahami_erbb3b_2	T636A	# | |---->Altered Disordered_interface (Pr = 0.05) |
Sinocyclocheilus_grahami_erbb3b_2	T636A	# | | |
Sinocyclocheilus_grahami_erbb3b_2	T636A	# | |---->Altered Ordered_interface (Pr = 0.11) |
Sinocyclocheilus_grahami_erbb3b_2	T636A	# | |
Sinocyclocheilus_grahami_erbb3b_2	T636A	# |---->Altered Metal_binding (Pr = 0.29)<---------------------------------------------------------|
Sinocyclocheilus_grahami_erbb3b_2	T636A	# | |---->Loss of Zinc_binding at C637 (Pr = 0.29 | P = 0.02)
Sinocyclocheilus_grahami_erbb3b_2	T636A	# |
Sinocyclocheilus_grahami_erbb3b_2	T636A	# |---->Altered PTM_site (Pr = 0.03)
Sinocyclocheilus_grahami_erbb3b_2	E656D	0.351	Gain of Disulfide_linkage at C659 (Pr = 0.31 | P = 4.7e-04); Gain of Strand (Pr = 0.27 | P = 0.03); Altered Cytoplasmic_loop (Pr = 0.27 | P = 7.1e-04); Loss of Acetylation at K651 (Pr = 0.21 | P = 0.03); Loss of Nickel_binding at C659 (Pr = 0.18 | P = 0.04)	Altered Motifs (None)	Predicted conservation scores
Sinocyclocheilus_grahami_erbb3b_2	E656D	# Altered Effect (Pr = 0.31)
Sinocyclocheilus_grahami_erbb3b_2	E656D	# |---->Altered Motifs (None)
Sinocyclocheilus_grahami_erbb3b_2	E656D	# |---->Altered Structure_and_dynamics (Pr = 0.31)-------------------------------------------------------|
Sinocyclocheilus_grahami_erbb3b_2	E656D	# | |---->Altered Secondary_structure (Pr = 0.27) |
Sinocyclocheilus_grahami_erbb3b_2	E656D	# | | |---->Gain of Strand (Pr = 0.27 | P = 0.03) |
Sinocyclocheilus_grahami_erbb3b_2	E656D	# | | |
Sinocyclocheilus_grahami_erbb3b_2	E656D	# | |---->Altered Stability_and_conformational_flexibility (Pr = 0.31) |
Sinocyclocheilus_grahami_erbb3b_2	E656D	# | | |---->Gain of Disulfide_linkage at C659 (Pr = 0.31 | P = 4.7e-04) |
Sinocyclocheilus_grahami_erbb3b_2	E656D	# | | |---->Altered Conformational_flexibility (Pr = 0.17) |
Sinocyclocheilus_grahami_erbb3b_2	E656D	# | | |
Sinocyclocheilus_grahami_erbb3b_2	E656D	# | |---->Altered Special_structural_signatures (Pr = 0.27) |
Sinocyclocheilus_grahami_erbb3b_2	E656D	# | |---->Altered Signal_peptide (Pr = 0.00) |
Sinocyclocheilus_grahami_erbb3b_2	E656D	# | | |
Sinocyclocheilus_grahami_erbb3b_2	E656D	# | |---->Altered Transmembrane_protein (Pr = 0.27) |
Sinocyclocheilus_grahami_erbb3b_2	E656D	# | |---->Altered Non-cytoplasmic_loop (Pr = 0.27 | P = 7.1e-04) |
Sinocyclocheilus_grahami_erbb3b_2	E656D	# | |
Sinocyclocheilus_grahami_erbb3b_2	E656D	# |---->Altered Functional_residue (Pr = 0.21) |
Sinocyclocheilus_grahami_erbb3b_2	E656D	# |---->Altered Macromolecular_binding (Pr = 0.12) |
Sinocyclocheilus_grahami_erbb3b_2	E656D	# | |---->Altered Protein_binding (Pr = 0.12) |
Sinocyclocheilus_grahami_erbb3b_2	E656D	# | |---->Altered Disordered_interface (Pr = 0.06) |
Sinocyclocheilus_grahami_erbb3b_2	E656D	# | | |
Sinocyclocheilus_grahami_erbb3b_2	E656D	# | |---->Altered Ordered_interface (Pr = 0.12) |
Sinocyclocheilus_grahami_erbb3b_2	E656D	# | |
Sinocyclocheilus_grahami_erbb3b_2	E656D	# |---->Altered Metal_binding (Pr = 0.18)<---------------------------------------------------------|
Sinocyclocheilus_grahami_erbb3b_2	E656D	# | |---->Loss of Nickel_binding at C659 (Pr = 0.18 | P = 0.04)
Sinocyclocheilus_grahami_erbb3b_2	E656D	# |
Sinocyclocheilus_grahami_erbb3b_2	E656D	# |---->Altered PTM_site (Pr = 0.21)
Sinocyclocheilus_grahami_erbb3b_2	E656D	# |---->Loss of Acetylation at K651 (Pr = 0.21 | P = 0.03)
Sinocyclocheilus_grahami_erbb3b_2	E682A	0.377	Loss of Loop (Pr = 0.27 | P = 0.03); Loss of Disulfide_linkage at C680 (Pr = 0.11 | P = 0.04)	Altered Motifs (ELME000052:Phosphothreonine motif binding a subset of FHA domains that show a preference for a large aliphatic amino acid at the pT+3 position.)	Predicted conservation scores
Sinocyclocheilus_grahami_erbb3b_2	E682A	# Altered Effect (Pr = 0.27)
Sinocyclocheilus_grahami_erbb3b_2	E682A	# |---->Altered Motifs (ELME000052)
Sinocyclocheilus_grahami_erbb3b_2	E682A	# |---->Altered Structure_and_dynamics (Pr = 0.27)-------------------------------------------------------|
Sinocyclocheilus_grahami_erbb3b_2	E682A	# | |---->Altered Secondary_structure (Pr = 0.27) |
Sinocyclocheilus_grahami_erbb3b_2	E682A	# | | |---->Loss of Loop (Pr = 0.27 | P = 0.03) |
Sinocyclocheilus_grahami_erbb3b_2	E682A	# | | |
Sinocyclocheilus_grahami_erbb3b_2	E682A	# | |---->Altered Stability_and_conformational_flexibility (Pr = 0.11) |
Sinocyclocheilus_grahami_erbb3b_2	E682A	# | | |---->Loss of Disulfide_linkage at C680 (Pr = 0.11 | P = 0.04) |
Sinocyclocheilus_grahami_erbb3b_2	E682A	# | | |---->Altered Conformational_flexibility (Pr = 0.10) |
Sinocyclocheilus_grahami_erbb3b_2	E682A	# | | |
Sinocyclocheilus_grahami_erbb3b_2	E682A	# | |---->Altered Special_structural_signatures (Pr = 0.08) |
Sinocyclocheilus_grahami_erbb3b_2	E682A	# | |---->Altered Signal_peptide (Pr = 0.00) |
Sinocyclocheilus_grahami_erbb3b_2	E682A	# | | |
Sinocyclocheilus_grahami_erbb3b_2	E682A	# | |---->Altered Transmembrane_protein (Pr = 0.08) |
Sinocyclocheilus_grahami_erbb3b_2	E682A	# | |
Sinocyclocheilus_grahami_erbb3b_2	E682A	# |---->Altered Functional_residue (Pr = 0.16) |
Sinocyclocheilus_grahami_erbb3b_2	E682A	# |---->Altered Macromolecular_binding (Pr = 0.16) |
Sinocyclocheilus_grahami_erbb3b_2	E682A	# | |---->Altered Protein_binding (Pr = 0.16) |
Sinocyclocheilus_grahami_erbb3b_2	E682A	# | |---->Altered Disordered_interface (Pr = 0.06) |
Sinocyclocheilus_grahami_erbb3b_2	E682A	# | | |
Sinocyclocheilus_grahami_erbb3b_2	E682A	# | |---->Altered Ordered_interface (Pr = 0.16) |
Sinocyclocheilus_grahami_erbb3b_2	E682A	# | |
Sinocyclocheilus_grahami_erbb3b_2	E682A	# |---->Altered Metal_binding (Pr = 0.02)<---------------------------------------------------------|
Sinocyclocheilus_grahami_erbb3b_2	E682A	# |
Sinocyclocheilus_grahami_erbb3b_2	E682A	# |---->Altered PTM_site (Pr = 0.16)
Sinocyclocheilus_grahami_erbb3b_2	R1152S	0.255	Altered Calmodulin_binding (Pr = 0.33 | P = 0.01); Gain of Phosphorylation at R1152 (Pr = 0.24 | P = 0.04); Gain of Proteolytic_cleavage at D1147 (Pr = 0.11 | P = 0.04)	Altered Motifs (ELME000085:Glycosaminoglycan attachment site)	Predicted conservation scores
Sinocyclocheilus_grahami_erbb3b_2	R1152S	# Altered Effect (Pr = 0.33)
Sinocyclocheilus_grahami_erbb3b_2	R1152S	# |---->Altered Motifs (ELME000085)
Sinocyclocheilus_grahami_erbb3b_2	R1152S	# |---->Altered Structure_and_dynamics (Pr = 0.27)-------------------------------------------------------|
Sinocyclocheilus_grahami_erbb3b_2	R1152S	# | |---->Altered Secondary_structure (Pr = 0.25) |
Sinocyclocheilus_grahami_erbb3b_2	R1152S	# | | |
Sinocyclocheilus_grahami_erbb3b_2	R1152S	# | |---->Altered Stability_and_conformational_flexibility (Pr = 0.27) |
Sinocyclocheilus_grahami_erbb3b_2	R1152S	# | | |---->Altered Conformational_flexibility (Pr = 0.27) |
Sinocyclocheilus_grahami_erbb3b_2	R1152S	# | | |
Sinocyclocheilus_grahami_erbb3b_2	R1152S	# | |---->Altered Special_structural_signatures (Pr = 0.06) |
Sinocyclocheilus_grahami_erbb3b_2	R1152S	# | |---->Altered Signal_peptide (Pr = 0.00) |
Sinocyclocheilus_grahami_erbb3b_2	R1152S	# | | |
Sinocyclocheilus_grahami_erbb3b_2	R1152S	# | |---->Altered Transmembrane_protein (Pr = 0.06) |
Sinocyclocheilus_grahami_erbb3b_2	R1152S	# | |
Sinocyclocheilus_grahami_erbb3b_2	R1152S	# |---->Altered Functional_residue (Pr = 0.33) |
Sinocyclocheilus_grahami_erbb3b_2	R1152S	# |---->Altered Macromolecular_binding (Pr = 0.33) |
Sinocyclocheilus_grahami_erbb3b_2	R1152S	# | |---->Altered Protein_binding (Pr = 0.33) |
Sinocyclocheilus_grahami_erbb3b_2	R1152S	# | |---->Altered Disordered_interface (Pr = 0.33) |
Sinocyclocheilus_grahami_erbb3b_2	R1152S	# | | |---->Altered Calmodulin_binding (Pr = 0.33 | P = 0.01) |
Sinocyclocheilus_grahami_erbb3b_2	R1152S	# | | |
Sinocyclocheilus_grahami_erbb3b_2	R1152S	# | |---->Altered Ordered_interface (Pr = 0.03) |
Sinocyclocheilus_grahami_erbb3b_2	R1152S	# | |
Sinocyclocheilus_grahami_erbb3b_2	R1152S	# |---->Altered Metal_binding (Pr = 0.03)<---------------------------------------------------------|
Sinocyclocheilus_grahami_erbb3b_2	R1152S	# |
Sinocyclocheilus_grahami_erbb3b_2	R1152S	# |---->Altered PTM_site (Pr = 0.24)
Sinocyclocheilus_grahami_erbb3b_2	R1152S	# |---->Gain of Phosphorylation at R1152 (Pr = 0.24 | P = 0.04)
Sinocyclocheilus_grahami_erbb3b_2	R1152S	# |---->Gain of Proteolytic_cleavage at D1147 (Pr = 0.11 | P = 0.04)
Sinocyclocheilus_grahami_erbb3b_2	S1201R	0.148	Altered Calmodulin_binding (Pr = 0.42 | P = 2.9e-03); Loss of Phosphorylation at S1201 (Pr = 0.29 | P = 0.02); Loss of Proteolytic_cleavage at D1204 (Pr = 0.21 | P = 1.4e-03); Loss of Sulfation at Y1197 (Pr = 0.01 | P = 0.05)	Altered Motifs (ELME000012:The di-Arg ER retention motif is defined by two consecutive arginine residues (RR) or with a single residue insertion (RXR). The motif is completed by an adjacent hydrophobic/arginine residue which may be on either side of the Arg pair.; ELME000053:GSK3 phosphorylation recognition site; ELME000062:Secondary preference for PKA-type AGC kinase phosphorylation.; ELME000093:Peptide C-terminal amidation; ELME000101:Furin (PACE) cleavage site (Arg-Xaa-[Arg/Lys]-Arg-|-Xaa); ELME000102:N-Arg dibasic convertase (nardilysin) cleavage site (Xaa-|-Arg-Lys or Arg-|-Arg-Xaa).; ELME000108:Yeast kexin 2 cleavage site (Lys-Arg-|-Xaa or Arg-Arg-|-Xaa); ELME000321:Caspase3 and Caspase7 cleavage site; PS00006:Casein kinase II phosphorylation site; PS00007:Tyrosine kinase phosphorylation site; PS00009:Amidation site)	Predicted conservation scores
Sinocyclocheilus_grahami_erbb3b_2	S1201R	# Altered Effect (Pr = 0.42)
Sinocyclocheilus_grahami_erbb3b_2	S1201R	# |---->Altered Motifs (ELME000012|ELME000053|ELME000062|ELME000093|ELME000101|ELME000102|ELME000108|ELME000321|PS00006|PS00007|PS00009)
Sinocyclocheilus_grahami_erbb3b_2	S1201R	# |---->Altered Structure_and_dynamics (Pr = 0.25)-------------------------------------------------------|
Sinocyclocheilus_grahami_erbb3b_2	S1201R	# | |---->Altered Secondary_structure (Pr = 0.25) |
Sinocyclocheilus_grahami_erbb3b_2	S1201R	# | | |
Sinocyclocheilus_grahami_erbb3b_2	S1201R	# | |---->Altered Stability_and_conformational_flexibility (Pr = 0.18) |
Sinocyclocheilus_grahami_erbb3b_2	S1201R	# | | |---->Altered Conformational_flexibility (Pr = 0.18) |
Sinocyclocheilus_grahami_erbb3b_2	S1201R	# | | |
Sinocyclocheilus_grahami_erbb3b_2	S1201R	# | |---->Altered Special_structural_signatures (Pr = 0.01) |
Sinocyclocheilus_grahami_erbb3b_2	S1201R	# | |---->Altered Signal_peptide (Pr = 0.00) |
Sinocyclocheilus_grahami_erbb3b_2	S1201R	# | | |
Sinocyclocheilus_grahami_erbb3b_2	S1201R	# | |---->Altered Transmembrane_protein (Pr = 0.01) |
Sinocyclocheilus_grahami_erbb3b_2	S1201R	# | |
Sinocyclocheilus_grahami_erbb3b_2	S1201R	# |---->Altered Functional_residue (Pr = 0.42) |
Sinocyclocheilus_grahami_erbb3b_2	S1201R	# |---->Altered Macromolecular_binding (Pr = 0.42) |
Sinocyclocheilus_grahami_erbb3b_2	S1201R	# | |---->Altered Protein_binding (Pr = 0.42) |
Sinocyclocheilus_grahami_erbb3b_2	S1201R	# | |---->Altered Disordered_interface (Pr = 0.42) |
Sinocyclocheilus_grahami_erbb3b_2	S1201R	# | | |---->Altered Calmodulin_binding (Pr = 0.42 | P = 2.9e-03) |
Sinocyclocheilus_grahami_erbb3b_2	S1201R	# | | |
Sinocyclocheilus_grahami_erbb3b_2	S1201R	# | |---->Altered Ordered_interface (Pr = 0.03) |
Sinocyclocheilus_grahami_erbb3b_2	S1201R	# | |
Sinocyclocheilus_grahami_erbb3b_2	S1201R	# |---->Altered Metal_binding (Pr = 0.00)<---------------------------------------------------------|
Sinocyclocheilus_grahami_erbb3b_2	S1201R	# |
Sinocyclocheilus_grahami_erbb3b_2	S1201R	# |---->Altered PTM_site (Pr = 0.29)
Sinocyclocheilus_grahami_erbb3b_2	S1201R	# |---->Loss of Phosphorylation at S1201 (Pr = 0.29 | P = 0.02)
Sinocyclocheilus_grahami_erbb3b_2	S1201R	# |---->Loss of Proteolytic_cleavage at D1204 (Pr = 0.21 | P = 1.4e-03)
Sinocyclocheilus_grahami_erbb3b_2	S1201R	# |---->Loss of Sulfation at Y1197 (Pr = 0.01 | P = 0.05)
Sinocyclocheilus_grahami_erbb3b_2	R1202L	0.260	Loss of Intrinsic_disorder (Pr = 0.38 | P = 0.03); Loss of Phosphorylation at S1205 (Pr = 0.35 | P = 0.01); Altered Calmodulin_binding (Pr = 0.27 | P = 0.02); Gain of Proteolytic_cleavage at D1204 (Pr = 0.21 | P = 1.8e-03); Loss of Sulfation at Y1207 (Pr = 0.02 | P = 0.02)	Altered Motifs (ELME000053:GSK3 phosphorylation recognition site; ELME000062:Secondary preference for PKA-type AGC kinase phosphorylation.; ELME000317:Motif binding to the dorsal surface of eIF4E.; ELME000321:Caspase3 and Caspase7 cleavage site; ELME000336:NEK2 phosphorylation motif with preferred Phe - Leu or Met in the -3 position to compensate for less favorable residues in the +1 and +2 position.; PS00006:Casein kinase II phosphorylation site)	Predicted conservation scores
Sinocyclocheilus_grahami_erbb3b_2	R1202L	# Altered Effect (Pr = 0.38)
Sinocyclocheilus_grahami_erbb3b_2	R1202L	# |---->Altered Motifs (ELME000053|ELME000062|ELME000317|ELME000321|ELME000336|PS00006)
Sinocyclocheilus_grahami_erbb3b_2	R1202L	# |---->Altered Structure_and_dynamics (Pr = 0.38)-------------------------------------------------------|
Sinocyclocheilus_grahami_erbb3b_2	R1202L	# | |---->Altered Secondary_structure (Pr = 0.26) |
Sinocyclocheilus_grahami_erbb3b_2	R1202L	# | | |
Sinocyclocheilus_grahami_erbb3b_2	R1202L	# | |---->Altered Stability_and_conformational_flexibility (Pr = 0.38) |
Sinocyclocheilus_grahami_erbb3b_2	R1202L	# | | |---->Altered Conformational_flexibility (Pr = 0.38) |
Sinocyclocheilus_grahami_erbb3b_2	R1202L	# | | |---->Loss of Intrinsic_disorder (Pr = 0.38 | P = 0.03) |
Sinocyclocheilus_grahami_erbb3b_2	R1202L	# | | |
Sinocyclocheilus_grahami_erbb3b_2	R1202L	# | |---->Altered Special_structural_signatures (Pr = 0.01) |
Sinocyclocheilus_grahami_erbb3b_2	R1202L	# | |---->Altered Signal_peptide (Pr = 0.00) |
Sinocyclocheilus_grahami_erbb3b_2	R1202L	# | | |
Sinocyclocheilus_grahami_erbb3b_2	R1202L	# | |---->Altered Transmembrane_protein (Pr = 0.01) |
Sinocyclocheilus_grahami_erbb3b_2	R1202L	# | |
Sinocyclocheilus_grahami_erbb3b_2	R1202L	# |---->Altered Functional_residue (Pr = 0.35) |
Sinocyclocheilus_grahami_erbb3b_2	R1202L	# |---->Altered Macromolecular_binding (Pr = 0.27) |
Sinocyclocheilus_grahami_erbb3b_2	R1202L	# | |---->Altered Protein_binding (Pr = 0.27) |
Sinocyclocheilus_grahami_erbb3b_2	R1202L	# | |---->Altered Disordered_interface (Pr = 0.27) |
Sinocyclocheilus_grahami_erbb3b_2	R1202L	# | | |---->Altered Calmodulin_binding (Pr = 0.27 | P = 0.02) |
Sinocyclocheilus_grahami_erbb3b_2	R1202L	# | | |
Sinocyclocheilus_grahami_erbb3b_2	R1202L	# | |---->Altered Ordered_interface (Pr = 0.12) |
Sinocyclocheilus_grahami_erbb3b_2	R1202L	# | |
Sinocyclocheilus_grahami_erbb3b_2	R1202L	# |---->Altered Metal_binding (Pr = 0.00)<---------------------------------------------------------|
Sinocyclocheilus_grahami_erbb3b_2	R1202L	# |
Sinocyclocheilus_grahami_erbb3b_2	R1202L	# |---->Altered PTM_site (Pr = 0.35)
Sinocyclocheilus_grahami_erbb3b_2	R1202L	# |---->Loss of Phosphorylation at S1205 (Pr = 0.35 | P = 0.01)
Sinocyclocheilus_grahami_erbb3b_2	R1202L	# |---->Gain of Proteolytic_cleavage at D1204 (Pr = 0.21 | P = 1.8e-03)
Sinocyclocheilus_grahami_erbb3b_2	R1202L	# |---->Loss of Sulfation at Y1207 (Pr = 0.02 | P = 0.02)
Sinocyclocheilus_grahami_erbb3b_2	G1213S	0.062	Gain of Loop (Pr = 0.28 | P = 0.02); Gain of O-linked_glycosylation at T1212 (Pr = 0.16 | P = 0.02); Gain of Proteolytic_cleavage at R1210 (Pr = 0.12 | P = 0.03)	Altered Motifs (ELME000053:GSK3 phosphorylation recognition site; ELME000062:Secondary preference for PKA-type AGC kinase phosphorylation.; ELME000065:Phosphorylase kinase phosphorylation site; ELME000173:Consensus derived from reported natural interactors which do not match the Mode 1 and Mode 2 ligands.; PS00008:N-myristoylation site)	Predicted conservation scores
Sinocyclocheilus_grahami_erbb3b_2	G1213S	# Altered Effect (Pr = 0.28)
Sinocyclocheilus_grahami_erbb3b_2	G1213S	# |---->Altered Motifs (ELME000053|ELME000062|ELME000065|ELME000173|PS00008)
Sinocyclocheilus_grahami_erbb3b_2	G1213S	# |---->Altered Structure_and_dynamics (Pr = 0.28)-------------------------------------------------------|
Sinocyclocheilus_grahami_erbb3b_2	G1213S	# | |---->Altered Secondary_structure (Pr = 0.28) |
Sinocyclocheilus_grahami_erbb3b_2	G1213S	# | | |---->Gain of Loop (Pr = 0.28 | P = 0.02) |
Sinocyclocheilus_grahami_erbb3b_2	G1213S	# | | |
Sinocyclocheilus_grahami_erbb3b_2	G1213S	# | |---->Altered Stability_and_conformational_flexibility (Pr = 0.15) |
Sinocyclocheilus_grahami_erbb3b_2	G1213S	# | | |---->Altered Conformational_flexibility (Pr = 0.15) |
Sinocyclocheilus_grahami_erbb3b_2	G1213S	# | | |
Sinocyclocheilus_grahami_erbb3b_2	G1213S	# | |---->Altered Special_structural_signatures (Pr = 0.02) |
Sinocyclocheilus_grahami_erbb3b_2	G1213S	# | |---->Altered Signal_peptide (Pr = 0.00) |
Sinocyclocheilus_grahami_erbb3b_2	G1213S	# | | |
Sinocyclocheilus_grahami_erbb3b_2	G1213S	# | |---->Altered Transmembrane_protein (Pr = 0.02) |
Sinocyclocheilus_grahami_erbb3b_2	G1213S	# | |
Sinocyclocheilus_grahami_erbb3b_2	G1213S	# |---->Altered Functional_residue (Pr = 0.23) |
Sinocyclocheilus_grahami_erbb3b_2	G1213S	# |---->Altered Macromolecular_binding (Pr = 0.20) |
Sinocyclocheilus_grahami_erbb3b_2	G1213S	# | |---->Altered Protein_binding (Pr = 0.20) |
Sinocyclocheilus_grahami_erbb3b_2	G1213S	# | |---->Altered Disordered_interface (Pr = 0.20) |
Sinocyclocheilus_grahami_erbb3b_2	G1213S	# | | |
Sinocyclocheilus_grahami_erbb3b_2	G1213S	# | |---->Altered Ordered_interface (Pr = 0.04) |
Sinocyclocheilus_grahami_erbb3b_2	G1213S	# | |
Sinocyclocheilus_grahami_erbb3b_2	G1213S	# |---->Altered Metal_binding (Pr = 0.00)<---------------------------------------------------------|
Sinocyclocheilus_grahami_erbb3b_2	G1213S	# |
Sinocyclocheilus_grahami_erbb3b_2	G1213S	# |---->Altered PTM_site (Pr = 0.23)
Sinocyclocheilus_grahami_erbb3b_2	G1213S	# |---->Gain of O-linked_glycosylation at T1212 (Pr = 0.16 | P = 0.02)
Sinocyclocheilus_grahami_erbb3b_2	G1213S	# |---->Gain of Proteolytic_cleavage at R1210 (Pr = 0.12 | P = 0.03)
Sinocyclocheilus_grahami_erbb3b_2	G1268D	0.281	Gain of Phosphorylation at T1264 (Pr = 0.23 | P = 0.05); Altered Calmodulin_binding (Pr = 0.21 | P = 0.04)	Altered Motifs (ELME000062:Secondary preference for PKA-type AGC kinase phosphorylation.)	Predicted conservation scores
Sinocyclocheilus_grahami_erbb3b_2	G1268D	# Altered Effect (Pr = 0.26)
Sinocyclocheilus_grahami_erbb3b_2	G1268D	# |---->Altered Motifs (ELME000062)
Sinocyclocheilus_grahami_erbb3b_2	G1268D	# |---->Altered Structure_and_dynamics (Pr = 0.26)-------------------------------------------------------|
Sinocyclocheilus_grahami_erbb3b_2	G1268D	# | |---->Altered Secondary_structure (Pr = 0.26) |
Sinocyclocheilus_grahami_erbb3b_2	G1268D	# | | |
Sinocyclocheilus_grahami_erbb3b_2	G1268D	# | |---->Altered Stability_and_conformational_flexibility (Pr = 0.21) |
Sinocyclocheilus_grahami_erbb3b_2	G1268D	# | | |---->Altered Conformational_flexibility (Pr = 0.21) |
Sinocyclocheilus_grahami_erbb3b_2	G1268D	# | | |
Sinocyclocheilus_grahami_erbb3b_2	G1268D	# | |---->Altered Special_structural_signatures (Pr = 0.04) |
Sinocyclocheilus_grahami_erbb3b_2	G1268D	# | |---->Altered Signal_peptide (Pr = 0.00) |
Sinocyclocheilus_grahami_erbb3b_2	G1268D	# | | |
Sinocyclocheilus_grahami_erbb3b_2	G1268D	# | |---->Altered Transmembrane_protein (Pr = 0.04) |
Sinocyclocheilus_grahami_erbb3b_2	G1268D	# | |
Sinocyclocheilus_grahami_erbb3b_2	G1268D	# |---->Altered Functional_residue (Pr = 0.23) |
Sinocyclocheilus_grahami_erbb3b_2	G1268D	# |---->Altered Macromolecular_binding (Pr = 0.21) |
Sinocyclocheilus_grahami_erbb3b_2	G1268D	# | |---->Altered Protein_binding (Pr = 0.21) |
Sinocyclocheilus_grahami_erbb3b_2	G1268D	# | |---->Altered Disordered_interface (Pr = 0.21) |
Sinocyclocheilus_grahami_erbb3b_2	G1268D	# | | |---->Altered Calmodulin_binding (Pr = 0.21 | P = 0.04) |
Sinocyclocheilus_grahami_erbb3b_2	G1268D	# | | |
Sinocyclocheilus_grahami_erbb3b_2	G1268D	# | |---->Altered Ordered_interface (Pr = 0.03) |
Sinocyclocheilus_grahami_erbb3b_2	G1268D	# | |
Sinocyclocheilus_grahami_erbb3b_2	G1268D	# |---->Altered Metal_binding (Pr = 0.01)<---------------------------------------------------------|
Sinocyclocheilus_grahami_erbb3b_2	G1268D	# |
Sinocyclocheilus_grahami_erbb3b_2	G1268D	# |---->Altered PTM_site (Pr = 0.23)
Sinocyclocheilus_grahami_erbb3b_2	G1268D	# |---->Gain of Phosphorylation at T1264 (Pr = 0.23 | P = 0.05)
Sinocyclocheilus_grahami_erbb3b_2	L1342V	0.054	Gain of SUMOylation at K1346 (Pr = 0.25 | P = 8.3e-03); Gain of O-linked_glycosylation at T1339 (Pr = 0.12 | P = 0.04); Loss of Sulfation at Y1338 (Pr = 0.02 | P = 0.03)	Altered Motifs (ELME000052:Phosphothreonine motif binding a subset of FHA domains that show a preference for a large aliphatic amino acid at the pT+3 position.)	Predicted conservation scores
Sinocyclocheilus_grahami_erbb3b_2	L1342V	# Altered Effect (Pr = 0.25)
Sinocyclocheilus_grahami_erbb3b_2	L1342V	# |---->Altered Motifs (ELME000052)
Sinocyclocheilus_grahami_erbb3b_2	L1342V	# |---->Altered Structure_and_dynamics (Pr = 0.25)-------------------------------------------------------|
Sinocyclocheilus_grahami_erbb3b_2	L1342V	# | |---->Altered Secondary_structure (Pr = 0.25) |
Sinocyclocheilus_grahami_erbb3b_2	L1342V	# | | |
Sinocyclocheilus_grahami_erbb3b_2	L1342V	# | |---->Altered Stability_and_conformational_flexibility (Pr = 0.19) |
Sinocyclocheilus_grahami_erbb3b_2	L1342V	# | | |---->Altered Conformational_flexibility (Pr = 0.19) |
Sinocyclocheilus_grahami_erbb3b_2	L1342V	# | | |
Sinocyclocheilus_grahami_erbb3b_2	L1342V	# | |---->Altered Special_structural_signatures (Pr = 0.05) |
Sinocyclocheilus_grahami_erbb3b_2	L1342V	# | |---->Altered Signal_peptide (Pr = 0.00) |
Sinocyclocheilus_grahami_erbb3b_2	L1342V	# | | |
Sinocyclocheilus_grahami_erbb3b_2	L1342V	# | |---->Altered Transmembrane_protein (Pr = 0.05) |
Sinocyclocheilus_grahami_erbb3b_2	L1342V	# | |
Sinocyclocheilus_grahami_erbb3b_2	L1342V	# |---->Altered Functional_residue (Pr = 0.25) |
Sinocyclocheilus_grahami_erbb3b_2	L1342V	# |---->Altered Macromolecular_binding (Pr = 0.24) |
Sinocyclocheilus_grahami_erbb3b_2	L1342V	# | |---->Altered Protein_binding (Pr = 0.24) |
Sinocyclocheilus_grahami_erbb3b_2	L1342V	# | |---->Altered Disordered_interface (Pr = 0.24) |
Sinocyclocheilus_grahami_erbb3b_2	L1342V	# | | |
Sinocyclocheilus_grahami_erbb3b_2	L1342V	# | |---->Altered Ordered_interface (Pr = 0.03) |
Sinocyclocheilus_grahami_erbb3b_2	L1342V	# | |
Sinocyclocheilus_grahami_erbb3b_2	L1342V	# |---->Altered Metal_binding (Pr = 0.00)<---------------------------------------------------------|
Sinocyclocheilus_grahami_erbb3b_2	L1342V	# |
Sinocyclocheilus_grahami_erbb3b_2	L1342V	# |---->Altered PTM_site (Pr = 0.25)
Sinocyclocheilus_grahami_erbb3b_2	L1342V	# |---->Gain of O-linked_glycosylation at T1339 (Pr = 0.12 | P = 0.04)
Sinocyclocheilus_grahami_erbb3b_2	L1342V	# |---->Loss of Sulfation at Y1338 (Pr = 0.02 | P = 0.03)
Sinocyclocheilus_grahami_erbb3b_2	L1342V	# |---->Gain of SUMOylation at K1346 (Pr = 0.25 | P = 8.3e-03)
Sinocyclocheilus_grahami_erbb3b_2	P1344L	0.237	Altered MoRF (Pr = 0.28 | P = 0.03); Loss of SUMOylation at K1346 (Pr = 0.27 | P = 5.4e-03)	Altered Motifs (ELME000317:Motif binding to the dorsal surface of eIF4E.; ELME000335:Inverted version of LIG_SUMO_SBM_1 that mediates binding to SUMO proteins non-covalently.)	Predicted conservation scores
Sinocyclocheilus_grahami_erbb3b_2	P1344L	# Altered Effect (Pr = 0.28)
Sinocyclocheilus_grahami_erbb3b_2	P1344L	# |---->Altered Motifs (ELME000317|ELME000335)
Sinocyclocheilus_grahami_erbb3b_2	P1344L	# |---->Altered Structure_and_dynamics (Pr = 0.25)-------------------------------------------------------|
Sinocyclocheilus_grahami_erbb3b_2	P1344L	# | |---->Altered Secondary_structure (Pr = 0.25) |
Sinocyclocheilus_grahami_erbb3b_2	P1344L	# | | |
Sinocyclocheilus_grahami_erbb3b_2	P1344L	# | |---->Altered Stability_and_conformational_flexibility (Pr = 0.20) |
Sinocyclocheilus_grahami_erbb3b_2	P1344L	# | | |---->Altered Conformational_flexibility (Pr = 0.20) |
Sinocyclocheilus_grahami_erbb3b_2	P1344L	# | | |
Sinocyclocheilus_grahami_erbb3b_2	P1344L	# | |---->Altered Special_structural_signatures (Pr = 0.05) |
Sinocyclocheilus_grahami_erbb3b_2	P1344L	# | |---->Altered Signal_peptide (Pr = 0.00) |
Sinocyclocheilus_grahami_erbb3b_2	P1344L	# | | |
Sinocyclocheilus_grahami_erbb3b_2	P1344L	# | |---->Altered Transmembrane_protein (Pr = 0.05) |
Sinocyclocheilus_grahami_erbb3b_2	P1344L	# | |
Sinocyclocheilus_grahami_erbb3b_2	P1344L	# |---->Altered Functional_residue (Pr = 0.28) |
Sinocyclocheilus_grahami_erbb3b_2	P1344L	# |---->Altered Macromolecular_binding (Pr = 0.28) |
Sinocyclocheilus_grahami_erbb3b_2	P1344L	# | |---->Altered Protein_binding (Pr = 0.28) |
Sinocyclocheilus_grahami_erbb3b_2	P1344L	# | |---->Altered Disordered_interface (Pr = 0.28) |
Sinocyclocheilus_grahami_erbb3b_2	P1344L	# | | |---->Altered MoRF (Pr = 0.28 | P = 0.03) |
Sinocyclocheilus_grahami_erbb3b_2	P1344L	# | | |
Sinocyclocheilus_grahami_erbb3b_2	P1344L	# | |---->Altered Ordered_interface (Pr = 0.03) |
Sinocyclocheilus_grahami_erbb3b_2	P1344L	# | |
Sinocyclocheilus_grahami_erbb3b_2	P1344L	# |---->Altered Metal_binding (Pr = 0.00)<---------------------------------------------------------|
Sinocyclocheilus_grahami_erbb3b_2	P1344L	# |
Sinocyclocheilus_grahami_erbb3b_2	P1344L	# |---->Altered PTM_site (Pr = 0.27)
Sinocyclocheilus_grahami_erbb3b_2	P1344L	# |---->Loss of SUMOylation at K1346 (Pr = 0.27 | P = 5.4e-03)
Sinocyclocheilus_grahami_erbb3b_2	E1411K	0.140	Gain of SUMOylation at E1411 (Pr = 0.50 | P = 7.5e-04); Loss of Loop (Pr = 0.28 | P = 0.01); Loss of B-factor (Pr = 0.27 | P = 0.03); Altered Cytoplasmic_loop (Pr = 0.25 | P = 1.3e-03); Gain of O-linked_glycosylation at T1416 (Pr = 0.15 | P = 0.03)	Altered Motifs (ELME000002:Motif recognised for modification by SUMO-1; ELME000117:Major TRAF2-binding consensus motif. Members of the tumor necrosis factor receptor (TNFR) superfamily initiate intracellular signaling by recruiting the C-domain of the TNFR-associated factors (TRAFs) through their cytoplasmic tails.; ELME000251:Medium length variant of the KEPE motif which is found superposed on some SUMO sites)	Predicted conservation scores
Sinocyclocheilus_grahami_erbb3b_2	E1411K	# Altered Effect (Pr = 0.50)
Sinocyclocheilus_grahami_erbb3b_2	E1411K	# |---->Altered Motifs (ELME000002|ELME000117|ELME000251)
Sinocyclocheilus_grahami_erbb3b_2	E1411K	# |---->Altered Structure_and_dynamics (Pr = 0.28)-------------------------------------------------------|
Sinocyclocheilus_grahami_erbb3b_2	E1411K	# | |---->Altered Secondary_structure (Pr = 0.28) |
Sinocyclocheilus_grahami_erbb3b_2	E1411K	# | | |---->Loss of Loop (Pr = 0.28 | P = 0.01) |
Sinocyclocheilus_grahami_erbb3b_2	E1411K	# | | |
Sinocyclocheilus_grahami_erbb3b_2	E1411K	# | |---->Altered Stability_and_conformational_flexibility (Pr = 0.27) |
Sinocyclocheilus_grahami_erbb3b_2	E1411K	# | | |---->Altered Conformational_flexibility (Pr = 0.27) |
Sinocyclocheilus_grahami_erbb3b_2	E1411K	# | | |---->Loss of B-factor (Pr = 0.27 | P = 0.03) |
Sinocyclocheilus_grahami_erbb3b_2	E1411K	# | | |
Sinocyclocheilus_grahami_erbb3b_2	E1411K	# | |---->Altered Special_structural_signatures (Pr = 0.25) |
Sinocyclocheilus_grahami_erbb3b_2	E1411K	# | |---->Altered Signal_peptide (Pr = 0.00) |
Sinocyclocheilus_grahami_erbb3b_2	E1411K	# | | |
Sinocyclocheilus_grahami_erbb3b_2	E1411K	# | |---->Altered Transmembrane_protein (Pr = 0.25) |
Sinocyclocheilus_grahami_erbb3b_2	E1411K	# | |---->Altered Non-cytoplasmic_loop (Pr = 0.25 | P = 1.3e-03) |
Sinocyclocheilus_grahami_erbb3b_2	E1411K	# | |
Sinocyclocheilus_grahami_erbb3b_2	E1411K	# |---->Altered Functional_residue (Pr = 0.50) |
Sinocyclocheilus_grahami_erbb3b_2	E1411K	# |---->Altered Macromolecular_binding (Pr = 0.09) |
Sinocyclocheilus_grahami_erbb3b_2	E1411K	# | |---->Altered Protein_binding (Pr = 0.09) |
Sinocyclocheilus_grahami_erbb3b_2	E1411K	# | |---->Altered Disordered_interface (Pr = 0.07) |
Sinocyclocheilus_grahami_erbb3b_2	E1411K	# | | |
Sinocyclocheilus_grahami_erbb3b_2	E1411K	# | |---->Altered Ordered_interface (Pr = 0.09) |
Sinocyclocheilus_grahami_erbb3b_2	E1411K	# | |
Sinocyclocheilus_grahami_erbb3b_2	E1411K	# |---->Altered Metal_binding (Pr = 0.03)<---------------------------------------------------------|
Sinocyclocheilus_grahami_erbb3b_2	E1411K	# |
Sinocyclocheilus_grahami_erbb3b_2	E1411K	# |---->Altered PTM_site (Pr = 0.50)
Sinocyclocheilus_grahami_erbb3b_2	E1411K	# |---->Gain of O-linked_glycosylation at T1416 (Pr = 0.15 | P = 0.03)
Sinocyclocheilus_grahami_erbb3b_2	E1411K	# |---->Gain of SUMOylation at E1411 (Pr = 0.50 | P = 7.5e-04)
Sinocyclocheilus_grahami_erbb3b_2	E1428V	0.332	Altered MoRF (Pr = 0.27 | P = 0.04); Gain of Proteolytic_cleavage at D1426 (Pr = 0.21 | P = 1.3e-03); Loss of Sulfation at Y1427 (Pr = 0.06 | P = 5.6e-03); Gain of N-terminal_acetylation at M1430 (Pr = 0.01 | P = 9.2e-03)	Altered Motifs (ELME000120:Tyrosine-based sorting signal responsible for the interaction with mu subunit of AP (Adaptor Protein) complex; ELME000182:STAT5 Src Homology 2 (SH2) domain binding motif.)	Predicted conservation scores
Sinocyclocheilus_grahami_erbb3b_2	E1428V	# Altered Effect (Pr = 0.34)
Sinocyclocheilus_grahami_erbb3b_2	E1428V	# |---->Altered Motifs (ELME000120|ELME000182)
Sinocyclocheilus_grahami_erbb3b_2	E1428V	# |---->Altered Structure_and_dynamics (Pr = 0.34)-------------------------------------------------------|
Sinocyclocheilus_grahami_erbb3b_2	E1428V	# | |---->Altered Secondary_structure (Pr = 0.23) |
Sinocyclocheilus_grahami_erbb3b_2	E1428V	# | | |
Sinocyclocheilus_grahami_erbb3b_2	E1428V	# | |---->Altered Stability_and_conformational_flexibility (Pr = 0.34) |
Sinocyclocheilus_grahami_erbb3b_2	E1428V	# | | |---->Altered Conformational_flexibility (Pr = 0.34) |
Sinocyclocheilus_grahami_erbb3b_2	E1428V	# | | |
Sinocyclocheilus_grahami_erbb3b_2	E1428V	# | |---->Altered Special_structural_signatures (Pr = 0.02) |
Sinocyclocheilus_grahami_erbb3b_2	E1428V	# | |---->Altered Signal_peptide (Pr = 0.00) |
Sinocyclocheilus_grahami_erbb3b_2	E1428V	# | | |
Sinocyclocheilus_grahami_erbb3b_2	E1428V	# | |---->Altered Transmembrane_protein (Pr = 0.02) |
Sinocyclocheilus_grahami_erbb3b_2	E1428V	# | |
Sinocyclocheilus_grahami_erbb3b_2	E1428V	# |---->Altered Functional_residue (Pr = 0.27) |
Sinocyclocheilus_grahami_erbb3b_2	E1428V	# |---->Altered Macromolecular_binding (Pr = 0.27) |
Sinocyclocheilus_grahami_erbb3b_2	E1428V	# | |---->Altered Protein_binding (Pr = 0.27) |
Sinocyclocheilus_grahami_erbb3b_2	E1428V	# | |---->Altered Disordered_interface (Pr = 0.27) |
Sinocyclocheilus_grahami_erbb3b_2	E1428V	# | | |---->Altered MoRF (Pr = 0.27 | P = 0.04) |
Sinocyclocheilus_grahami_erbb3b_2	E1428V	# | | |
Sinocyclocheilus_grahami_erbb3b_2	E1428V	# | |---->Altered Ordered_interface (Pr = 0.19) |
Sinocyclocheilus_grahami_erbb3b_2	E1428V	# | |
Sinocyclocheilus_grahami_erbb3b_2	E1428V	# |---->Altered Metal_binding (Pr = 0.02)<---------------------------------------------------------|
Sinocyclocheilus_grahami_erbb3b_2	E1428V	# |
Sinocyclocheilus_grahami_erbb3b_2	E1428V	# |---->Altered PTM_site (Pr = 0.23)
Sinocyclocheilus_grahami_erbb3b_2	E1428V	# |---->Gain of N-terminal_acetylation at M1430 (Pr = 0.01 | P = 9.2e-03)
Sinocyclocheilus_grahami_erbb3b_2	E1428V	# |---->Gain of Proteolytic_cleavage at D1426 (Pr = 0.21 | P = 1.3e-03)
Sinocyclocheilus_grahami_erbb3b_2	E1428V	# |---->Loss of Sulfation at Y1427 (Pr = 0.06 | P = 5.6e-03)
Sinocyclocheilus_grahami_erbb3b_2	A1444V	0.040	Altered MoRF (Pr = 0.31 | P = 0.02); Gain of N-linked_glycosylation at N1449 (Pr = 0.01 | P = 0.04)	Altered Motifs (ELME000053:GSK3 phosphorylation recognition site; ELME000063:CK1 phosphorylation site; ELME000136:The Class IV WW domain interaction motif is recognised primarily by the Pin1 phosphorylation-dependent prolyl isomerase.; ELME000159:Proline-Directed Kinase (e.g. MAPK) phosphorylation site in higher eukaryotes.; ELME000239:The USP7 NTD domain binding motif variant based on the MDM2 and P53 interactions.)	Predicted conservation scores
Sinocyclocheilus_grahami_erbb3b_2	A1444V	# Altered Effect (Pr = 0.31)
Sinocyclocheilus_grahami_erbb3b_2	A1444V	# |---->Altered Motifs (ELME000053|ELME000063|ELME000136|ELME000159|ELME000239)
Sinocyclocheilus_grahami_erbb3b_2	A1444V	# |---->Altered Structure_and_dynamics (Pr = 0.23)-------------------------------------------------------|
Sinocyclocheilus_grahami_erbb3b_2	A1444V	# | |---->Altered Secondary_structure (Pr = 0.21) |
Sinocyclocheilus_grahami_erbb3b_2	A1444V	# | | |
Sinocyclocheilus_grahami_erbb3b_2	A1444V	# | |---->Altered Stability_and_conformational_flexibility (Pr = 0.23) |
Sinocyclocheilus_grahami_erbb3b_2	A1444V	# | | |---->Altered Conformational_flexibility (Pr = 0.23) |
Sinocyclocheilus_grahami_erbb3b_2	A1444V	# | | |
Sinocyclocheilus_grahami_erbb3b_2	A1444V	# | |---->Altered Special_structural_signatures (Pr = 0.02) |
Sinocyclocheilus_grahami_erbb3b_2	A1444V	# | |---->Altered Signal_peptide (Pr = 0.00) |
Sinocyclocheilus_grahami_erbb3b_2	A1444V	# | | |
Sinocyclocheilus_grahami_erbb3b_2	A1444V	# | |---->Altered Transmembrane_protein (Pr = 0.02) |
Sinocyclocheilus_grahami_erbb3b_2	A1444V	# | |
Sinocyclocheilus_grahami_erbb3b_2	A1444V	# |---->Altered Functional_residue (Pr = 0.31) |
Sinocyclocheilus_grahami_erbb3b_2	A1444V	# |---->Altered Macromolecular_binding (Pr = 0.31) |
Sinocyclocheilus_grahami_erbb3b_2	A1444V	# | |---->Altered Protein_binding (Pr = 0.31) |
Sinocyclocheilus_grahami_erbb3b_2	A1444V	# | |---->Altered Disordered_interface (Pr = 0.31) |
Sinocyclocheilus_grahami_erbb3b_2	A1444V	# | | |---->Altered MoRF (Pr = 0.31 | P = 0.02) |
Sinocyclocheilus_grahami_erbb3b_2	A1444V	# | | |
Sinocyclocheilus_grahami_erbb3b_2	A1444V	# | |---->Altered Ordered_interface (Pr = 0.13) |
Sinocyclocheilus_grahami_erbb3b_2	A1444V	# | |
Sinocyclocheilus_grahami_erbb3b_2	A1444V	# |---->Altered Metal_binding (Pr = 0.01)<---------------------------------------------------------|
Sinocyclocheilus_grahami_erbb3b_2	A1444V	# |
Sinocyclocheilus_grahami_erbb3b_2	A1444V	# |---->Altered PTM_site (Pr = 0.18)
Sinocyclocheilus_grahami_erbb3b_2	A1444V	# |---->Gain of N-linked_glycosylation at N1449 (Pr = 0.01 | P = 0.04)
Sinocyclocheilus_grahami_erbb3b_2	S1483R	0.061	Loss of Phosphorylation at S1483 (Pr = 0.54 | P = 3.1e-03); Gain of ADP-ribosylation at S1483 (Pr = 0.19 | P = 0.04)	Altered Motifs (ELME000062:Secondary preference for PKA-type AGC kinase phosphorylation.; ELME000240:The USP7 NTD domain binding motif variant based on the EBV EBNA1 interaction.; PS00007:Tyrosine kinase phosphorylation site)	Predicted conservation scores
Sinocyclocheilus_grahami_erbb3b_2	S1483R	# Altered Effect (Pr = 0.54)
Sinocyclocheilus_grahami_erbb3b_2	S1483R	# |---->Altered Motifs (ELME000062|ELME000240|PS00007)
Sinocyclocheilus_grahami_erbb3b_2	S1483R	# |---->Altered Structure_and_dynamics (Pr = 0.26)-------------------------------------------------------|
Sinocyclocheilus_grahami_erbb3b_2	S1483R	# | |---->Altered Secondary_structure (Pr = 0.26) |
Sinocyclocheilus_grahami_erbb3b_2	S1483R	# | | |
Sinocyclocheilus_grahami_erbb3b_2	S1483R	# | |---->Altered Stability_and_conformational_flexibility (Pr = 0.23) |
Sinocyclocheilus_grahami_erbb3b_2	S1483R	# | | |---->Altered Conformational_flexibility (Pr = 0.23) |
Sinocyclocheilus_grahami_erbb3b_2	S1483R	# | | |
Sinocyclocheilus_grahami_erbb3b_2	S1483R	# | |---->Altered Special_structural_signatures (Pr = 0.01) |
Sinocyclocheilus_grahami_erbb3b_2	S1483R	# | |---->Altered Signal_peptide (Pr = 0.00) |
Sinocyclocheilus_grahami_erbb3b_2	S1483R	# | | |
Sinocyclocheilus_grahami_erbb3b_2	S1483R	# | |---->Altered Transmembrane_protein (Pr = 0.01) |
Sinocyclocheilus_grahami_erbb3b_2	S1483R	# | |
Sinocyclocheilus_grahami_erbb3b_2	S1483R	# |---->Altered Functional_residue (Pr = 0.54) |
Sinocyclocheilus_grahami_erbb3b_2	S1483R	# |---->Altered Macromolecular_binding (Pr = 0.26) |
Sinocyclocheilus_grahami_erbb3b_2	S1483R	# | |---->Altered Protein_binding (Pr = 0.26) |
Sinocyclocheilus_grahami_erbb3b_2	S1483R	# | |---->Altered Disordered_interface (Pr = 0.26) |
Sinocyclocheilus_grahami_erbb3b_2	S1483R	# | | |
Sinocyclocheilus_grahami_erbb3b_2	S1483R	# | |---->Altered Ordered_interface (Pr = 0.04) |
Sinocyclocheilus_grahami_erbb3b_2	S1483R	# | |
Sinocyclocheilus_grahami_erbb3b_2	S1483R	# |---->Altered Metal_binding (Pr = 0.01)<---------------------------------------------------------|
Sinocyclocheilus_grahami_erbb3b_2	S1483R	# |
Sinocyclocheilus_grahami_erbb3b_2	S1483R	# |---->Altered PTM_site (Pr = 0.54)
Sinocyclocheilus_grahami_erbb3b_2	S1483R	# |---->Gain of ADP-ribosylation at S1483 (Pr = 0.19 | P = 0.04)
Sinocyclocheilus_grahami_erbb3b_2	S1483R	# |---->Loss of Phosphorylation at S1483 (Pr = 0.54 | P = 3.1e-03)
Sinocyclocheilus_grahami_erbb3a_1	D96N	0.663	Altered Cytoplasmic_loop (Pr = 0.29 | P = 2.8e-04); Altered PPI_residue (Pr = 0.28 | P = 0.04); Loss of Strand (Pr = 0.26 | P = 0.04); Gain of Relative_solvent_accessibility (Pr = 0.24 | P = 0.04); Loss of Sodium_binding at D96 (Pr = 0.23 | P = 0.02); Gain of N-linked_glycosylation at D96 (Pr = 0.09 | P = 0.01)	Altered Motifs (ELME000053:GSK3 phosphorylation recognition site; ELME000070:Generic motif for N-glycosylation. It was shown that Trp - Asp - and Glu are uncommon before the Ser/Thr position (PMID-8626433). Efficient glycosylation usually occurs when ~60 residues or more separate the glycosylation acceptor site from the C-terminus.; ELME000147:Site phosphorylated by the Polo-like kinase.; ELME000334:The LATS phosphorylation motif is recognised by the LATS kinases for Ser/Thr phosphorylation. Substrates are often found toward the end of the Hippo signalling pathway.; PS00001:N-glycosylation site)	Predicted conservation scores
Sinocyclocheilus_grahami_erbb3a_1	D96N	# Altered Effect (Pr = 0.29)
Sinocyclocheilus_grahami_erbb3a_1	D96N	# |---->Altered Motifs (ELME000053|ELME000070|ELME000147|ELME000334|PS00001)
Sinocyclocheilus_grahami_erbb3a_1	D96N	# |---->Altered Structure_and_dynamics (Pr = 0.29)-------------------------------------------------------|
Sinocyclocheilus_grahami_erbb3a_1	D96N	# | |---->Gain of Relative_solvent_accessibility (Pr = 0.24 | P = 0.04) |
Sinocyclocheilus_grahami_erbb3a_1	D96N	# | |---->Altered Secondary_structure (Pr = 0.26) |
Sinocyclocheilus_grahami_erbb3a_1	D96N	# | | |---->Loss of Strand (Pr = 0.26 | P = 0.04) |
Sinocyclocheilus_grahami_erbb3a_1	D96N	# | | |
Sinocyclocheilus_grahami_erbb3a_1	D96N	# | |---->Altered Stability_and_conformational_flexibility (Pr = 0.16) |
Sinocyclocheilus_grahami_erbb3a_1	D96N	# | | |---->Altered Conformational_flexibility (Pr = 0.16) |
Sinocyclocheilus_grahami_erbb3a_1	D96N	# | | |
Sinocyclocheilus_grahami_erbb3a_1	D96N	# | |---->Altered Special_structural_signatures (Pr = 0.29) |
Sinocyclocheilus_grahami_erbb3a_1	D96N	# | |---->Altered Signal_peptide (Pr = 0.00) |
Sinocyclocheilus_grahami_erbb3a_1	D96N	# | | |
Sinocyclocheilus_grahami_erbb3a_1	D96N	# | |---->Altered Transmembrane_protein (Pr = 0.29) |
Sinocyclocheilus_grahami_erbb3a_1	D96N	# | |---->Altered Non-cytoplasmic_loop (Pr = 0.29 | P = 2.8e-04) |
Sinocyclocheilus_grahami_erbb3a_1	D96N	# | |
Sinocyclocheilus_grahami_erbb3a_1	D96N	# |---->Altered Functional_residue (Pr = 0.28) |
Sinocyclocheilus_grahami_erbb3a_1	D96N	# |---->Altered Macromolecular_binding (Pr = 0.28) |
Sinocyclocheilus_grahami_erbb3a_1	D96N	# | |---->Altered Protein_binding (Pr = 0.28) |
Sinocyclocheilus_grahami_erbb3a_1	D96N	# | |---->Altered Disordered_interface (Pr = 0.07) |
Sinocyclocheilus_grahami_erbb3a_1	D96N	# | | |
Sinocyclocheilus_grahami_erbb3a_1	D96N	# | |---->Altered Ordered_interface (Pr = 0.28) |
Sinocyclocheilus_grahami_erbb3a_1	D96N	# | |---->Altered PPI_residue (Pr = 0.28 | P = 0.04) |
Sinocyclocheilus_grahami_erbb3a_1	D96N	# | |
Sinocyclocheilus_grahami_erbb3a_1	D96N	# |---->Altered Metal_binding (Pr = 0.23)<---------------------------------------------------------|
Sinocyclocheilus_grahami_erbb3a_1	D96N	# | |---->Loss of Sodium_binding at D96 (Pr = 0.23 | P = 0.02)
Sinocyclocheilus_grahami_erbb3a_1	D96N	# |
Sinocyclocheilus_grahami_erbb3a_1	D96N	# |---->Altered PTM_site (Pr = 0.09)
Sinocyclocheilus_grahami_erbb3a_1	D96N	# |---->Gain of N-linked_glycosylation at D96 (Pr = 0.09 | P = 0.01)
Sinocyclocheilus_grahami_erbb3a_1	F97L	0.150	Altered Cytoplasmic_loop (Pr = 0.33 | P = 5.8e-05); Altered PPI_residue (Pr = 0.30 | P = 0.02); Gain of Helix (Pr = 0.27 | P = 0.05); Loss of Sodium_binding at D96 (Pr = 0.21 | P = 0.03)	Altered Motifs (ELME000053:GSK3 phosphorylation recognition site; ELME000106:Substrate recognition site that interacts with cyclin and thereby increases phosphorylation by cyclin/cdk complexes. Predicted proteins should have a CDK phosphorylation site. Also used by cyclin/cdk inhibitors.; ELME000137:Protein phosphatase 1 catalytic subunit (PP1c) interacting motif binds targeting proteins that dock to the substrate for dephosphorylation. The motif defined is [RK]{0 -1}[VI][^P][FW].; ELME000147:Site phosphorylated by the Polo-like kinase.; ELME000334:The LATS phosphorylation motif is recognised by the LATS kinases for Ser/Thr phosphorylation. Substrates are often found toward the end of the Hippo signalling pathway.)	Predicted conservation scores
Sinocyclocheilus_grahami_erbb3a_1	F97L	# Altered Effect (Pr = 0.33)
Sinocyclocheilus_grahami_erbb3a_1	F97L	# |---->Altered Motifs (ELME000053|ELME000106|ELME000137|ELME000147|ELME000334)
Sinocyclocheilus_grahami_erbb3a_1	F97L	# |---->Altered Structure_and_dynamics (Pr = 0.33)-------------------------------------------------------|
Sinocyclocheilus_grahami_erbb3a_1	F97L	# | |---->Altered Secondary_structure (Pr = 0.27) |
Sinocyclocheilus_grahami_erbb3a_1	F97L	# | | |---->Gain of Helix (Pr = 0.27 | P = 0.05) |
Sinocyclocheilus_grahami_erbb3a_1	F97L	# | | |
Sinocyclocheilus_grahami_erbb3a_1	F97L	# | |---->Altered Stability_and_conformational_flexibility (Pr = 0.16) |
Sinocyclocheilus_grahami_erbb3a_1	F97L	# | | |---->Altered Conformational_flexibility (Pr = 0.16) |
Sinocyclocheilus_grahami_erbb3a_1	F97L	# | | |
Sinocyclocheilus_grahami_erbb3a_1	F97L	# | |---->Altered Special_structural_signatures (Pr = 0.33) |
Sinocyclocheilus_grahami_erbb3a_1	F97L	# | |---->Altered Signal_peptide (Pr = 0.00) |
Sinocyclocheilus_grahami_erbb3a_1	F97L	# | | |
Sinocyclocheilus_grahami_erbb3a_1	F97L	# | |---->Altered Transmembrane_protein (Pr = 0.33) |
Sinocyclocheilus_grahami_erbb3a_1	F97L	# | |---->Altered Non-cytoplasmic_loop (Pr = 0.33 | P = 5.8e-05) |
Sinocyclocheilus_grahami_erbb3a_1	F97L	# | |
Sinocyclocheilus_grahami_erbb3a_1	F97L	# |---->Altered Functional_residue (Pr = 0.30) |
Sinocyclocheilus_grahami_erbb3a_1	F97L	# |---->Altered Macromolecular_binding (Pr = 0.30) |
Sinocyclocheilus_grahami_erbb3a_1	F97L	# | |---->Altered Protein_binding (Pr = 0.30) |
Sinocyclocheilus_grahami_erbb3a_1	F97L	# | |---->Altered Disordered_interface (Pr = 0.08) |
Sinocyclocheilus_grahami_erbb3a_1	F97L	# | | |
Sinocyclocheilus_grahami_erbb3a_1	F97L	# | |---->Altered Ordered_interface (Pr = 0.30) |
Sinocyclocheilus_grahami_erbb3a_1	F97L	# | |---->Altered PPI_residue (Pr = 0.30 | P = 0.02) |
Sinocyclocheilus_grahami_erbb3a_1	F97L	# | |
Sinocyclocheilus_grahami_erbb3a_1	F97L	# |---->Altered Metal_binding (Pr = 0.21)<---------------------------------------------------------|
Sinocyclocheilus_grahami_erbb3a_1	F97L	# | |---->Loss of Sodium_binding at D96 (Pr = 0.21 | P = 0.03)
Sinocyclocheilus_grahami_erbb3a_1	F97L	# |
Sinocyclocheilus_grahami_erbb3a_1	F97L	# |---->Altered PTM_site (Pr = 0.07)
Sinocyclocheilus_grahami_erbb3a_1	S102N	0.200	Altered PPI_residue (Pr = 0.29 | P = 0.02); Altered Cytoplasmic_loop (Pr = 0.27 | P = 8.6e-04)	Altered Motifs (ELME000053:GSK3 phosphorylation recognition site; ELME000064:CK2 phosphorylation site; ELME000336:NEK2 phosphorylation motif with preferred Phe - Leu or Met in the -3 position to compensate for less favorable residues in the +1 and +2 position.; PS00005:Protein kinase C phosphorylation site; PS00006:Casein kinase II phosphorylation site)	Predicted conservation scores
Sinocyclocheilus_grahami_erbb3a_1	S102N	# Altered Effect (Pr = 0.29)
Sinocyclocheilus_grahami_erbb3a_1	S102N	# |---->Altered Motifs (ELME000053|ELME000064|ELME000336|PS00005|PS00006)
Sinocyclocheilus_grahami_erbb3a_1	S102N	# |---->Altered Structure_and_dynamics (Pr = 0.27)-------------------------------------------------------|
Sinocyclocheilus_grahami_erbb3a_1	S102N	# | |---->Altered Secondary_structure (Pr = 0.26) |
Sinocyclocheilus_grahami_erbb3a_1	S102N	# | | |
Sinocyclocheilus_grahami_erbb3a_1	S102N	# | |---->Altered Stability_and_conformational_flexibility (Pr = 0.12) |
Sinocyclocheilus_grahami_erbb3a_1	S102N	# | | |---->Altered Conformational_flexibility (Pr = 0.12) |
Sinocyclocheilus_grahami_erbb3a_1	S102N	# | | |
Sinocyclocheilus_grahami_erbb3a_1	S102N	# | |---->Altered Special_structural_signatures (Pr = 0.27) |
Sinocyclocheilus_grahami_erbb3a_1	S102N	# | |---->Altered Signal_peptide (Pr = 0.00) |
Sinocyclocheilus_grahami_erbb3a_1	S102N	# | | |
Sinocyclocheilus_grahami_erbb3a_1	S102N	# | |---->Altered Transmembrane_protein (Pr = 0.27) |
Sinocyclocheilus_grahami_erbb3a_1	S102N	# | |---->Altered Non-cytoplasmic_loop (Pr = 0.27 | P = 8.6e-04) |
Sinocyclocheilus_grahami_erbb3a_1	S102N	# | |
Sinocyclocheilus_grahami_erbb3a_1	S102N	# |---->Altered Functional_residue (Pr = 0.29) |
Sinocyclocheilus_grahami_erbb3a_1	S102N	# |---->Altered Macromolecular_binding (Pr = 0.29) |
Sinocyclocheilus_grahami_erbb3a_1	S102N	# | |---->Altered Protein_binding (Pr = 0.29) |
Sinocyclocheilus_grahami_erbb3a_1	S102N	# | |---->Altered Disordered_interface (Pr = 0.12) |
Sinocyclocheilus_grahami_erbb3a_1	S102N	# | | |
Sinocyclocheilus_grahami_erbb3a_1	S102N	# | |---->Altered Ordered_interface (Pr = 0.29) |
Sinocyclocheilus_grahami_erbb3a_1	S102N	# | |---->Altered PPI_residue (Pr = 0.29 | P = 0.02) |
Sinocyclocheilus_grahami_erbb3a_1	S102N	# | |
Sinocyclocheilus_grahami_erbb3a_1	S102N	# |---->Altered Metal_binding (Pr = 0.17)<---------------------------------------------------------|
Sinocyclocheilus_grahami_erbb3a_1	S102N	# |
Sinocyclocheilus_grahami_erbb3a_1	S102N	# |---->Altered PTM_site (Pr = 0.05)
Sinocyclocheilus_grahami_erbb3a_1	N277H	0.330	Gain of Zinc_binding at N277 (Pr = 0.44 | P = 6.7e-03); Loss of Disulfide_linkage at C275 (Pr = 0.31 | P = 9.3e-04); Altered Cytoplasmic_loop (Pr = 0.26 | P = 9.2e-04); Gain of N-linked_glycosylation at N279 (Pr = 0.21 | P = 2.5e-03); Gain of Copper_binding at N277 (Pr = 0.05 | P = 0.04)	Altered Motifs (None)	Predicted conservation scores
Sinocyclocheilus_grahami_erbb3a_1	N277H	# Altered Effect (Pr = 0.44)
Sinocyclocheilus_grahami_erbb3a_1	N277H	# |---->Altered Motifs (None)
Sinocyclocheilus_grahami_erbb3a_1	N277H	# |---->Altered Structure_and_dynamics (Pr = 0.44)-------------------------------------------------------|
Sinocyclocheilus_grahami_erbb3a_1	N277H	# | |---->Altered Secondary_structure (Pr = 0.25) |
Sinocyclocheilus_grahami_erbb3a_1	N277H	# | | |
Sinocyclocheilus_grahami_erbb3a_1	N277H	# | |---->Altered Stability_and_conformational_flexibility (Pr = 0.31) |
Sinocyclocheilus_grahami_erbb3a_1	N277H	# | | |---->Loss of Disulfide_linkage at C275 (Pr = 0.31 | P = 9.3e-04) |
Sinocyclocheilus_grahami_erbb3a_1	N277H	# | | |---->Altered Conformational_flexibility (Pr = 0.22) |
Sinocyclocheilus_grahami_erbb3a_1	N277H	# | | |
Sinocyclocheilus_grahami_erbb3a_1	N277H	# | |---->Altered Special_structural_signatures (Pr = 0.26) |
Sinocyclocheilus_grahami_erbb3a_1	N277H	# | |---->Altered Signal_peptide (Pr = 0.00) |
Sinocyclocheilus_grahami_erbb3a_1	N277H	# | | |
Sinocyclocheilus_grahami_erbb3a_1	N277H	# | |---->Altered Transmembrane_protein (Pr = 0.26) |
Sinocyclocheilus_grahami_erbb3a_1	N277H	# | |---->Altered Non-cytoplasmic_loop (Pr = 0.26 | P = 9.2e-04) |
Sinocyclocheilus_grahami_erbb3a_1	N277H	# | |
Sinocyclocheilus_grahami_erbb3a_1	N277H	# |---->Altered Functional_residue (Pr = 0.44) |
Sinocyclocheilus_grahami_erbb3a_1	N277H	# |---->Altered Macromolecular_binding (Pr = 0.22) |
Sinocyclocheilus_grahami_erbb3a_1	N277H	# | |---->Altered Protein_binding (Pr = 0.22) |
Sinocyclocheilus_grahami_erbb3a_1	N277H	# | |---->Altered Disordered_interface (Pr = 0.14) |
Sinocyclocheilus_grahami_erbb3a_1	N277H	# | | |
Sinocyclocheilus_grahami_erbb3a_1	N277H	# | |---->Altered Ordered_interface (Pr = 0.22) |
Sinocyclocheilus_grahami_erbb3a_1	N277H	# | |
Sinocyclocheilus_grahami_erbb3a_1	N277H	# |---->Altered Metal_binding (Pr = 0.44)<---------------------------------------------------------|
Sinocyclocheilus_grahami_erbb3a_1	N277H	# | |---->Gain of Copper_binding at N277 (Pr = 0.05 | P = 0.04)
Sinocyclocheilus_grahami_erbb3a_1	N277H	# | |---->Gain of Zinc_binding at N277 (Pr = 0.44 | P = 6.7e-03)
Sinocyclocheilus_grahami_erbb3a_1	N277H	# |
Sinocyclocheilus_grahami_erbb3a_1	N277H	# |---->Altered PTM_site (Pr = 0.21)
Sinocyclocheilus_grahami_erbb3a_1	N277H	# |---->Gain of N-linked_glycosylation at N279 (Pr = 0.21 | P = 2.5e-03)
Sinocyclocheilus_grahami_erbb3a_1	N280S	0.424	Altered Cytoplasmic_loop (Pr = 0.26 | P = 7.3e-04); Gain of Disulfide_linkage at C275 (Pr = 0.26 | P = 3.1e-03); Loss of Zinc_binding at C284 (Pr = 0.25 | P = 0.03); Gain of N-linked_glycosylation at N279 (Pr = 0.19 | P = 3.1e-03)	Altered Motifs (ELME000063:CK1 phosphorylation site; ELME000070:Generic motif for N-glycosylation. It was shown that Trp - Asp - and Glu are uncommon before the Ser/Thr position (PMID-8626433). Efficient glycosylation usually occurs when ~60 residues or more separate the glycosylation acceptor site from the C-terminus.; ELME000085:Glycosaminoglycan attachment site; ELME000336:NEK2 phosphorylation motif with preferred Phe - Leu or Met in the -3 position to compensate for less favorable residues in the +1 and +2 position.; PS00001:N-glycosylation site)	Predicted conservation scores
Sinocyclocheilus_grahami_erbb3a_1	N280S	# Altered Effect (Pr = 0.26)
Sinocyclocheilus_grahami_erbb3a_1	N280S	# |---->Altered Motifs (ELME000063|ELME000070|ELME000085|ELME000336|PS00001)
Sinocyclocheilus_grahami_erbb3a_1	N280S	# |---->Altered Structure_and_dynamics (Pr = 0.26)-------------------------------------------------------|
Sinocyclocheilus_grahami_erbb3a_1	N280S	# | |---->Altered Secondary_structure (Pr = 0.25) |
Sinocyclocheilus_grahami_erbb3a_1	N280S	# | | |
Sinocyclocheilus_grahami_erbb3a_1	N280S	# | |---->Altered Stability_and_conformational_flexibility (Pr = 0.26) |
Sinocyclocheilus_grahami_erbb3a_1	N280S	# | | |---->Gain of Disulfide_linkage at C275 (Pr = 0.26 | P = 3.1e-03) |
Sinocyclocheilus_grahami_erbb3a_1	N280S	# | | |---->Altered Conformational_flexibility (Pr = 0.20) |
Sinocyclocheilus_grahami_erbb3a_1	N280S	# | | |
Sinocyclocheilus_grahami_erbb3a_1	N280S	# | |---->Altered Special_structural_signatures (Pr = 0.26) |
Sinocyclocheilus_grahami_erbb3a_1	N280S	# | |---->Altered Signal_peptide (Pr = 0.00) |
Sinocyclocheilus_grahami_erbb3a_1	N280S	# | | |
Sinocyclocheilus_grahami_erbb3a_1	N280S	# | |---->Altered Transmembrane_protein (Pr = 0.26) |
Sinocyclocheilus_grahami_erbb3a_1	N280S	# | |---->Altered Non-cytoplasmic_loop (Pr = 0.26 | P = 7.3e-04) |
Sinocyclocheilus_grahami_erbb3a_1	N280S	# | |
Sinocyclocheilus_grahami_erbb3a_1	N280S	# |---->Altered Functional_residue (Pr = 0.25) |
Sinocyclocheilus_grahami_erbb3a_1	N280S	# |---->Altered Macromolecular_binding (Pr = 0.17) |
Sinocyclocheilus_grahami_erbb3a_1	N280S	# | |---->Altered Protein_binding (Pr = 0.17) |
Sinocyclocheilus_grahami_erbb3a_1	N280S	# | |---->Altered Disordered_interface (Pr = 0.13) |
Sinocyclocheilus_grahami_erbb3a_1	N280S	# | | |
Sinocyclocheilus_grahami_erbb3a_1	N280S	# | |---->Altered Ordered_interface (Pr = 0.17) |
Sinocyclocheilus_grahami_erbb3a_1	N280S	# | |
Sinocyclocheilus_grahami_erbb3a_1	N280S	# |---->Altered Metal_binding (Pr = 0.25)<---------------------------------------------------------|
Sinocyclocheilus_grahami_erbb3a_1	N280S	# | |---->Loss of Zinc_binding at C284 (Pr = 0.25 | P = 0.03)
Sinocyclocheilus_grahami_erbb3a_1	N280S	# |
Sinocyclocheilus_grahami_erbb3a_1	N280S	# |---->Altered PTM_site (Pr = 0.19)
Sinocyclocheilus_grahami_erbb3a_1	N280S	# |---->Gain of N-linked_glycosylation at N279 (Pr = 0.19 | P = 3.1e-03)
Sinocyclocheilus_grahami_erbb3a_1	S317T	0.198	Loss of Disulfide_linkage at C319 (Pr = 0.24 | P = 8.2e-03); Altered Cytoplasmic_loop (Pr = 0.17 | P = 0.01); Gain of Copper_binding at C319 (Pr = 0.08 | P = 0.02)	Altered Motifs (ELME000052:Phosphothreonine motif binding a subset of FHA domains that show a preference for a large aliphatic amino acid at the pT+3 position.; ELME000053:GSK3 phosphorylation recognition site)	Predicted conservation scores
Sinocyclocheilus_grahami_erbb3a_1	S317T	# Altered Effect (Pr = 0.26)
Sinocyclocheilus_grahami_erbb3a_1	S317T	# |---->Altered Motifs (ELME000052|ELME000053)
Sinocyclocheilus_grahami_erbb3a_1	S317T	# |---->Altered Structure_and_dynamics (Pr = 0.26)-------------------------------------------------------|
Sinocyclocheilus_grahami_erbb3a_1	S317T	# | |---->Altered Secondary_structure (Pr = 0.26) |
Sinocyclocheilus_grahami_erbb3a_1	S317T	# | | |
Sinocyclocheilus_grahami_erbb3a_1	S317T	# | |---->Altered Stability_and_conformational_flexibility (Pr = 0.24) |
Sinocyclocheilus_grahami_erbb3a_1	S317T	# | | |---->Loss of Disulfide_linkage at C319 (Pr = 0.24 | P = 8.2e-03) |
Sinocyclocheilus_grahami_erbb3a_1	S317T	# | | |---->Altered Conformational_flexibility (Pr = 0.10) |
Sinocyclocheilus_grahami_erbb3a_1	S317T	# | | |
Sinocyclocheilus_grahami_erbb3a_1	S317T	# | |---->Altered Special_structural_signatures (Pr = 0.17) |
Sinocyclocheilus_grahami_erbb3a_1	S317T	# | |---->Altered Signal_peptide (Pr = 0.00) |
Sinocyclocheilus_grahami_erbb3a_1	S317T	# | | |
Sinocyclocheilus_grahami_erbb3a_1	S317T	# | |---->Altered Transmembrane_protein (Pr = 0.17) |
Sinocyclocheilus_grahami_erbb3a_1	S317T	# | |---->Altered Non-cytoplasmic_loop (Pr = 0.17 | P = 0.01) |
Sinocyclocheilus_grahami_erbb3a_1	S317T	# | |
Sinocyclocheilus_grahami_erbb3a_1	S317T	# |---->Altered Functional_residue (Pr = 0.21) |
Sinocyclocheilus_grahami_erbb3a_1	S317T	# |---->Altered Macromolecular_binding (Pr = 0.15) |
Sinocyclocheilus_grahami_erbb3a_1	S317T	# | |---->Altered Protein_binding (Pr = 0.15) |
Sinocyclocheilus_grahami_erbb3a_1	S317T	# | |---->Altered Disordered_interface (Pr = 0.07) |
Sinocyclocheilus_grahami_erbb3a_1	S317T	# | | |
Sinocyclocheilus_grahami_erbb3a_1	S317T	# | |---->Altered Ordered_interface (Pr = 0.15) |
Sinocyclocheilus_grahami_erbb3a_1	S317T	# | |
Sinocyclocheilus_grahami_erbb3a_1	S317T	# |---->Altered Metal_binding (Pr = 0.21)<---------------------------------------------------------|
Sinocyclocheilus_grahami_erbb3a_1	S317T	# | |---->Gain of Copper_binding at C319 (Pr = 0.08 | P = 0.02)
Sinocyclocheilus_grahami_erbb3a_1	S317T	# |
Sinocyclocheilus_grahami_erbb3a_1	S317T	# |---->Altered PTM_site (Pr = 0.09)
Sinocyclocheilus_grahami_erbb3a_1	D337N	0.178	Gain of Disulfide_linkage at C334 (Pr = 0.30 | P = 4.8e-04); Altered Cytoplasmic_loop (Pr = 0.27 | P = 6.7e-04); Loss of SUMOylation at K338 (Pr = 0.22 | P = 0.02)	Altered Motifs (None)	Predicted conservation scores
Sinocyclocheilus_grahami_erbb3a_1	D337N	# Altered Effect (Pr = 0.30)
Sinocyclocheilus_grahami_erbb3a_1	D337N	# |---->Altered Motifs (None)
Sinocyclocheilus_grahami_erbb3a_1	D337N	# |---->Altered Structure_and_dynamics (Pr = 0.30)-------------------------------------------------------|
Sinocyclocheilus_grahami_erbb3a_1	D337N	# | |---->Altered Secondary_structure (Pr = 0.25) |
Sinocyclocheilus_grahami_erbb3a_1	D337N	# | | |
Sinocyclocheilus_grahami_erbb3a_1	D337N	# | |---->Altered Stability_and_conformational_flexibility (Pr = 0.30) |
Sinocyclocheilus_grahami_erbb3a_1	D337N	# | | |---->Gain of Disulfide_linkage at C334 (Pr = 0.30 | P = 4.8e-04) |
Sinocyclocheilus_grahami_erbb3a_1	D337N	# | | |---->Altered Conformational_flexibility (Pr = 0.29) |
Sinocyclocheilus_grahami_erbb3a_1	D337N	# | | |
Sinocyclocheilus_grahami_erbb3a_1	D337N	# | |---->Altered Special_structural_signatures (Pr = 0.27) |
Sinocyclocheilus_grahami_erbb3a_1	D337N	# | |---->Altered Signal_peptide (Pr = 0.00) |
Sinocyclocheilus_grahami_erbb3a_1	D337N	# | | |
Sinocyclocheilus_grahami_erbb3a_1	D337N	# | |---->Altered Transmembrane_protein (Pr = 0.27) |
Sinocyclocheilus_grahami_erbb3a_1	D337N	# | |---->Altered Non-cytoplasmic_loop (Pr = 0.27 | P = 6.7e-04) |
Sinocyclocheilus_grahami_erbb3a_1	D337N	# | |
Sinocyclocheilus_grahami_erbb3a_1	D337N	# |---->Altered Functional_residue (Pr = 0.22) |
Sinocyclocheilus_grahami_erbb3a_1	D337N	# |---->Altered Macromolecular_binding (Pr = 0.11) |
Sinocyclocheilus_grahami_erbb3a_1	D337N	# | |---->Altered Protein_binding (Pr = 0.11) |
Sinocyclocheilus_grahami_erbb3a_1	D337N	# | |---->Altered Disordered_interface (Pr = 0.06) |
Sinocyclocheilus_grahami_erbb3a_1	D337N	# | | |
Sinocyclocheilus_grahami_erbb3a_1	D337N	# | |---->Altered Ordered_interface (Pr = 0.11) |
Sinocyclocheilus_grahami_erbb3a_1	D337N	# | |
Sinocyclocheilus_grahami_erbb3a_1	D337N	# |---->Altered Metal_binding (Pr = 0.09)<---------------------------------------------------------|
Sinocyclocheilus_grahami_erbb3a_1	D337N	# |
Sinocyclocheilus_grahami_erbb3a_1	D337N	# |---->Altered PTM_site (Pr = 0.22)
Sinocyclocheilus_grahami_erbb3a_1	D337N	# |---->Loss of SUMOylation at K338 (Pr = 0.22 | P = 0.02)
Sinocyclocheilus_grahami_erbb3a_1	P559L	0.652	Loss of Intrinsic_disorder (Pr = 0.45 | P = 0.01); Gain of Disulfide_linkage at C556 (Pr = 0.26 | P = 4.7e-03); Gain of Zinc_binding at C556 (Pr = 0.25 | P = 0.04); Altered Cytoplasmic_loop (Pr = 0.25 | P = 1.6e-03)	Altered Motifs (PS00008:N-myristoylation site)	Predicted conservation scores
Sinocyclocheilus_grahami_erbb3a_1	P559L	# Altered Effect (Pr = 0.45)
Sinocyclocheilus_grahami_erbb3a_1	P559L	# |---->Altered Motifs (PS00008)
Sinocyclocheilus_grahami_erbb3a_1	P559L	# |---->Altered Structure_and_dynamics (Pr = 0.45)-------------------------------------------------------|
Sinocyclocheilus_grahami_erbb3a_1	P559L	# | |---->Altered Secondary_structure (Pr = 0.26) |
Sinocyclocheilus_grahami_erbb3a_1	P559L	# | | |
Sinocyclocheilus_grahami_erbb3a_1	P559L	# | |---->Altered Stability_and_conformational_flexibility (Pr = 0.45) |
Sinocyclocheilus_grahami_erbb3a_1	P559L	# | | |---->Gain of Disulfide_linkage at C556 (Pr = 0.26 | P = 4.7e-03) |
Sinocyclocheilus_grahami_erbb3a_1	P559L	# | | |---->Altered Conformational_flexibility (Pr = 0.45) |
Sinocyclocheilus_grahami_erbb3a_1	P559L	# | | |---->Loss of Intrinsic_disorder (Pr = 0.45 | P = 0.01) |
Sinocyclocheilus_grahami_erbb3a_1	P559L	# | | |
Sinocyclocheilus_grahami_erbb3a_1	P559L	# | |---->Altered Special_structural_signatures (Pr = 0.25) |
Sinocyclocheilus_grahami_erbb3a_1	P559L	# | |---->Altered Signal_peptide (Pr = 0.00) |
Sinocyclocheilus_grahami_erbb3a_1	P559L	# | | |
Sinocyclocheilus_grahami_erbb3a_1	P559L	# | |---->Altered Transmembrane_protein (Pr = 0.25) |
Sinocyclocheilus_grahami_erbb3a_1	P559L	# | |---->Altered Non-cytoplasmic_loop (Pr = 0.25 | P = 1.6e-03) |
Sinocyclocheilus_grahami_erbb3a_1	P559L	# | |
Sinocyclocheilus_grahami_erbb3a_1	P559L	# |---->Altered Functional_residue (Pr = 0.25) |
Sinocyclocheilus_grahami_erbb3a_1	P559L	# |---->Altered Macromolecular_binding (Pr = 0.13) |
Sinocyclocheilus_grahami_erbb3a_1	P559L	# | |---->Altered Protein_binding (Pr = 0.13) |
Sinocyclocheilus_grahami_erbb3a_1	P559L	# | |---->Altered Disordered_interface (Pr = 0.06) |
Sinocyclocheilus_grahami_erbb3a_1	P559L	# | | |
Sinocyclocheilus_grahami_erbb3a_1	P559L	# | |---->Altered Ordered_interface (Pr = 0.13) |
Sinocyclocheilus_grahami_erbb3a_1	P559L	# | |
Sinocyclocheilus_grahami_erbb3a_1	P559L	# |---->Altered Metal_binding (Pr = 0.25)<---------------------------------------------------------|
Sinocyclocheilus_grahami_erbb3a_1	P559L	# | |---->Gain of Zinc_binding at C556 (Pr = 0.25 | P = 0.04)
Sinocyclocheilus_grahami_erbb3a_1	P559L	# |
Sinocyclocheilus_grahami_erbb3a_1	P559L	# |---->Altered PTM_site (Pr = 0.05)
Sinocyclocheilus_grahami_erbb3a_1	G814A	0.433	Gain of Helix (Pr = 0.27 | P = 0.03); Gain of Allosteric_site at H811 (Pr = 0.22 | P = 0.02); Loss of Manganese_binding at H811 (Pr = 0.14 | P = 0.04); Gain of Copper_binding at H811 (Pr = 0.05 | P = 0.03)	Altered Motifs (ELME000239:The USP7 NTD domain binding motif variant based on the MDM2 and P53 interactions.)	Predicted conservation scores
Sinocyclocheilus_grahami_erbb3a_1	G814A	# Altered Effect (Pr = 0.27)
Sinocyclocheilus_grahami_erbb3a_1	G814A	# |---->Altered Motifs (ELME000239)
Sinocyclocheilus_grahami_erbb3a_1	G814A	# |---->Altered Structure_and_dynamics (Pr = 0.27)-------------------------------------------------------|
Sinocyclocheilus_grahami_erbb3a_1	G814A	# | |---->Altered Secondary_structure (Pr = 0.27) |
Sinocyclocheilus_grahami_erbb3a_1	G814A	# | | |---->Gain of Helix (Pr = 0.27 | P = 0.03) |
Sinocyclocheilus_grahami_erbb3a_1	G814A	# | | |
Sinocyclocheilus_grahami_erbb3a_1	G814A	# | |---->Altered Stability_and_conformational_flexibility (Pr = 0.17) |
Sinocyclocheilus_grahami_erbb3a_1	G814A	# | | |---->Altered Conformational_flexibility (Pr = 0.17) |
Sinocyclocheilus_grahami_erbb3a_1	G814A	# | | |
Sinocyclocheilus_grahami_erbb3a_1	G814A	# | |---->Altered Special_structural_signatures (Pr = 0.03) |
Sinocyclocheilus_grahami_erbb3a_1	G814A	# | |---->Altered Signal_peptide (Pr = 0.00) |
Sinocyclocheilus_grahami_erbb3a_1	G814A	# | | |
Sinocyclocheilus_grahami_erbb3a_1	G814A	# | |---->Altered Transmembrane_protein (Pr = 0.03) |
Sinocyclocheilus_grahami_erbb3a_1	G814A	# | |
Sinocyclocheilus_grahami_erbb3a_1	G814A	# |---->Altered Functional_residue (Pr = 0.22) |
Sinocyclocheilus_grahami_erbb3a_1	G814A	# |---->Gain of Allosteric_site at H811 (Pr = 0.22 | P = 0.02)<------------------------------------|
Sinocyclocheilus_grahami_erbb3a_1	G814A	# |---->Altered Macromolecular_binding (Pr = 0.12) |
Sinocyclocheilus_grahami_erbb3a_1	G814A	# | |---->Altered Protein_binding (Pr = 0.12) |
Sinocyclocheilus_grahami_erbb3a_1	G814A	# | |---->Altered Disordered_interface (Pr = 0.12) |
Sinocyclocheilus_grahami_erbb3a_1	G814A	# | | |
Sinocyclocheilus_grahami_erbb3a_1	G814A	# | |---->Altered Ordered_interface (Pr = 0.11) |
Sinocyclocheilus_grahami_erbb3a_1	G814A	# | |
Sinocyclocheilus_grahami_erbb3a_1	G814A	# |---->Altered Metal_binding (Pr = 0.16)<---------------------------------------------------------|
Sinocyclocheilus_grahami_erbb3a_1	G814A	# | |---->Gain of Copper_binding at H811 (Pr = 0.05 | P = 0.03)
Sinocyclocheilus_grahami_erbb3a_1	G814A	# | |---->Loss of Manganese_binding at H811 (Pr = 0.14 | P = 0.04)
Sinocyclocheilus_grahami_erbb3a_1	G814A	# |
Sinocyclocheilus_grahami_erbb3a_1	G814A	# |---->Altered PTM_site (Pr = 0.03)
Sinocyclocheilus_grahami_erbb3a_1	P833T	0.210	Gain of Strand (Pr = 0.26 | P = 0.04)	Altered Motifs (ELME000239:The USP7 NTD domain binding motif variant based on the MDM2 and P53 interactions.; ELME000335:Inverted version of LIG_SUMO_SBM_1 that mediates binding to SUMO proteins non-covalently.; PS00008:N-myristoylation site)	Predicted conservation scores
Sinocyclocheilus_grahami_erbb3a_1	P833T	# Altered Effect (Pr = 0.26)
Sinocyclocheilus_grahami_erbb3a_1	P833T	# |---->Altered Motifs (ELME000239|ELME000335|PS00008)
Sinocyclocheilus_grahami_erbb3a_1	P833T	# |---->Altered Structure_and_dynamics (Pr = 0.26)-------------------------------------------------------|
Sinocyclocheilus_grahami_erbb3a_1	P833T	# | |---->Altered Secondary_structure (Pr = 0.26) |
Sinocyclocheilus_grahami_erbb3a_1	P833T	# | | |---->Gain of Strand (Pr = 0.26 | P = 0.04) |
Sinocyclocheilus_grahami_erbb3a_1	P833T	# | | |
Sinocyclocheilus_grahami_erbb3a_1	P833T	# | |---->Altered Stability_and_conformational_flexibility (Pr = 0.19) |
Sinocyclocheilus_grahami_erbb3a_1	P833T	# | | |---->Altered Conformational_flexibility (Pr = 0.19) |
Sinocyclocheilus_grahami_erbb3a_1	P833T	# | | |
Sinocyclocheilus_grahami_erbb3a_1	P833T	# | |---->Altered Special_structural_signatures (Pr = 0.02) |
Sinocyclocheilus_grahami_erbb3a_1	P833T	# | |---->Altered Signal_peptide (Pr = 0.00) |
Sinocyclocheilus_grahami_erbb3a_1	P833T	# | | |
Sinocyclocheilus_grahami_erbb3a_1	P833T	# | |---->Altered Transmembrane_protein (Pr = 0.02) |
Sinocyclocheilus_grahami_erbb3a_1	P833T	# | |
Sinocyclocheilus_grahami_erbb3a_1	P833T	# |---->Altered Functional_residue (Pr = 0.10) |
Sinocyclocheilus_grahami_erbb3a_1	P833T	# |---->Altered Macromolecular_binding (Pr = 0.10) |
Sinocyclocheilus_grahami_erbb3a_1	P833T	# | |---->Altered Protein_binding (Pr = 0.10) |
Sinocyclocheilus_grahami_erbb3a_1	P833T	# | |---->Altered Disordered_interface (Pr = 0.03) |
Sinocyclocheilus_grahami_erbb3a_1	P833T	# | | |
Sinocyclocheilus_grahami_erbb3a_1	P833T	# | |---->Altered Ordered_interface (Pr = 0.10) |
Sinocyclocheilus_grahami_erbb3a_1	P833T	# | |
Sinocyclocheilus_grahami_erbb3a_1	P833T	# |---->Altered Metal_binding (Pr = 0.03)<---------------------------------------------------------|
Sinocyclocheilus_grahami_erbb3a_1	P833T	# |
Sinocyclocheilus_grahami_erbb3a_1	P833T	# |---->Altered PTM_site (Pr = 0.02)
Sinocyclocheilus_grahami_erbb3a_1	P970A	0.128	Altered PPI_hotspot (Pr = 0.24 | P = 0.03); Altered Cytoplasmic_loop (Pr = 0.24 | P = 1.6e-03)	Altered Motifs (ELME000133:TRAF6 binding site. Members of the tumor necrosis factor receptor (TNFR) superfamily initiate intracellular signaling by recruiting the C-domain of the TNFR-associated factors (TRAFs) through their cytoplasmatic tails.)	Predicted conservation scores
Sinocyclocheilus_grahami_erbb3a_1	P970A	# Altered Effect (Pr = 0.26)
Sinocyclocheilus_grahami_erbb3a_1	P970A	# |---->Altered Motifs (ELME000133)
Sinocyclocheilus_grahami_erbb3a_1	P970A	# |---->Altered Structure_and_dynamics (Pr = 0.26)-------------------------------------------------------|
Sinocyclocheilus_grahami_erbb3a_1	P970A	# | |---->Altered Secondary_structure (Pr = 0.26) |
Sinocyclocheilus_grahami_erbb3a_1	P970A	# | | |
Sinocyclocheilus_grahami_erbb3a_1	P970A	# | |---->Altered Stability_and_conformational_flexibility (Pr = 0.25) |
Sinocyclocheilus_grahami_erbb3a_1	P970A	# | | |---->Altered Conformational_flexibility (Pr = 0.25) |
Sinocyclocheilus_grahami_erbb3a_1	P970A	# | | |
Sinocyclocheilus_grahami_erbb3a_1	P970A	# | |---->Altered Special_structural_signatures (Pr = 0.24) |
Sinocyclocheilus_grahami_erbb3a_1	P970A	# | |---->Altered Signal_peptide (Pr = 0.00) |
Sinocyclocheilus_grahami_erbb3a_1	P970A	# | | |
Sinocyclocheilus_grahami_erbb3a_1	P970A	# | |---->Altered Transmembrane_protein (Pr = 0.24) |
Sinocyclocheilus_grahami_erbb3a_1	P970A	# | |---->Altered Non-cytoplasmic_loop (Pr = 0.24 | P = 1.6e-03) |
Sinocyclocheilus_grahami_erbb3a_1	P970A	# | |
Sinocyclocheilus_grahami_erbb3a_1	P970A	# |---->Altered Functional_residue (Pr = 0.24) |
Sinocyclocheilus_grahami_erbb3a_1	P970A	# |---->Altered Macromolecular_binding (Pr = 0.24) |
Sinocyclocheilus_grahami_erbb3a_1	P970A	# | |---->Altered Protein_binding (Pr = 0.24) |
Sinocyclocheilus_grahami_erbb3a_1	P970A	# | |---->Altered Disordered_interface (Pr = 0.13) |
Sinocyclocheilus_grahami_erbb3a_1	P970A	# | | |
Sinocyclocheilus_grahami_erbb3a_1	P970A	# | |---->Altered Ordered_interface (Pr = 0.24) |
Sinocyclocheilus_grahami_erbb3a_1	P970A	# | |---->Altered PPI_hotspot (Pr = 0.24 | P = 0.03) |
Sinocyclocheilus_grahami_erbb3a_1	P970A	# | |
Sinocyclocheilus_grahami_erbb3a_1	P970A	# |---->Altered Metal_binding (Pr = 0.04)<---------------------------------------------------------|
Sinocyclocheilus_grahami_erbb3a_1	P970A	# |
Sinocyclocheilus_grahami_erbb3a_1	P970A	# |---->Altered PTM_site (Pr = 0.16)
Sinocyclocheilus_grahami_erbb3a_1	L1186V	0.122	Loss of Proteolytic_cleavage at R1191 (Pr = 0.12 | P = 0.03)	Altered Motifs (ELME000053:GSK3 phosphorylation recognition site; ELME000147:Site phosphorylated by the Polo-like kinase.; ELME000149:Sorting and internalisation signal found in the cytoplasmic juxta-membrane region of type I transmembrane proteins. Targets them from the Trans Golgi Network to the lysosomal-endosomal-melanosomal compartments. Interacts with adaptor protein (AP) complexes; ELME000336:NEK2 phosphorylation motif with preferred Phe - Leu or Met in the -3 position to compensate for less favorable residues in the +1 and +2 position.)	Predicted conservation scores
Sinocyclocheilus_grahami_erbb3a_1	L1186V	# Altered Effect (Pr = 0.27)
Sinocyclocheilus_grahami_erbb3a_1	L1186V	# |---->Altered Motifs (ELME000053|ELME000147|ELME000149|ELME000336)
Sinocyclocheilus_grahami_erbb3a_1	L1186V	# |---->Altered Structure_and_dynamics (Pr = 0.27)-------------------------------------------------------|
Sinocyclocheilus_grahami_erbb3a_1	L1186V	# | |---->Altered Secondary_structure (Pr = 0.25) |
Sinocyclocheilus_grahami_erbb3a_1	L1186V	# | | |
Sinocyclocheilus_grahami_erbb3a_1	L1186V	# | |---->Altered Stability_and_conformational_flexibility (Pr = 0.27) |
Sinocyclocheilus_grahami_erbb3a_1	L1186V	# | | |---->Altered Conformational_flexibility (Pr = 0.27) |
Sinocyclocheilus_grahami_erbb3a_1	L1186V	# | | |
Sinocyclocheilus_grahami_erbb3a_1	L1186V	# | |---->Altered Special_structural_signatures (Pr = 0.01) |
Sinocyclocheilus_grahami_erbb3a_1	L1186V	# | |---->Altered Signal_peptide (Pr = 0.00) |
Sinocyclocheilus_grahami_erbb3a_1	L1186V	# | | |
Sinocyclocheilus_grahami_erbb3a_1	L1186V	# | |---->Altered Transmembrane_protein (Pr = 0.01) |
Sinocyclocheilus_grahami_erbb3a_1	L1186V	# | |
Sinocyclocheilus_grahami_erbb3a_1	L1186V	# |---->Altered Functional_residue (Pr = 0.12) |
Sinocyclocheilus_grahami_erbb3a_1	L1186V	# |---->Altered Macromolecular_binding (Pr = 0.11) |
Sinocyclocheilus_grahami_erbb3a_1	L1186V	# | |---->Altered Protein_binding (Pr = 0.11) |
Sinocyclocheilus_grahami_erbb3a_1	L1186V	# | |---->Altered Disordered_interface (Pr = 0.11) |
Sinocyclocheilus_grahami_erbb3a_1	L1186V	# | | |
Sinocyclocheilus_grahami_erbb3a_1	L1186V	# | |---->Altered Ordered_interface (Pr = 0.02) |
Sinocyclocheilus_grahami_erbb3a_1	L1186V	# | |
Sinocyclocheilus_grahami_erbb3a_1	L1186V	# |---->Altered Metal_binding (Pr = 0.02)<---------------------------------------------------------|
Sinocyclocheilus_grahami_erbb3a_1	L1186V	# |
Sinocyclocheilus_grahami_erbb3a_1	L1186V	# |---->Altered PTM_site (Pr = 0.12)
Sinocyclocheilus_grahami_erbb3a_1	L1186V	# |---->Loss of Proteolytic_cleavage at R1191 (Pr = 0.12 | P = 0.03)
Sinocyclocheilus_grahami_erbb3a_1	F1257L	0.149	Gain of Phosphorylation at T1258 (Pr = 0.27 | P = 0.02); Gain of SUMOylation at K1252 (Pr = 0.18 | P = 0.05)	Altered Motifs (ELME000052:Phosphothreonine motif binding a subset of FHA domains that show a preference for a large aliphatic amino acid at the pT+3 position.; ELME000053:GSK3 phosphorylation recognition site; ELME000136:The Class IV WW domain interaction motif is recognised primarily by the Pin1 phosphorylation-dependent prolyl isomerase.; ELME000159:Proline-Directed Kinase (e.g. MAPK) phosphorylation site in higher eukaryotes.; ELME000333:Motif that mediates binding to SUMO proteins non-covalently.; ELME000335:Inverted version of LIG_SUMO_SBM_1 that mediates binding to SUMO proteins non-covalently.; ELME000358:Phospho-dependent motif that mediates docking of CDK substrates and regulators to cyclin-CDK-bound Cks1.)	Predicted conservation scores
Sinocyclocheilus_grahami_erbb3a_1	F1257L	# Altered Effect (Pr = 0.27)
Sinocyclocheilus_grahami_erbb3a_1	F1257L	# |---->Altered Motifs (ELME000052|ELME000053|ELME000136|ELME000159|ELME000333|ELME000335|ELME000358)
Sinocyclocheilus_grahami_erbb3a_1	F1257L	# |---->Altered Structure_and_dynamics (Pr = 0.25)-------------------------------------------------------|
Sinocyclocheilus_grahami_erbb3a_1	F1257L	# | |---->Altered Secondary_structure (Pr = 0.25) |
Sinocyclocheilus_grahami_erbb3a_1	F1257L	# | | |
Sinocyclocheilus_grahami_erbb3a_1	F1257L	# | |---->Altered Stability_and_conformational_flexibility (Pr = 0.22) |
Sinocyclocheilus_grahami_erbb3a_1	F1257L	# | | |---->Altered Conformational_flexibility (Pr = 0.22) |
Sinocyclocheilus_grahami_erbb3a_1	F1257L	# | | |
Sinocyclocheilus_grahami_erbb3a_1	F1257L	# | |---->Altered Special_structural_signatures (Pr = 0.01) |
Sinocyclocheilus_grahami_erbb3a_1	F1257L	# | |---->Altered Signal_peptide (Pr = 0.00) |
Sinocyclocheilus_grahami_erbb3a_1	F1257L	# | | |
Sinocyclocheilus_grahami_erbb3a_1	F1257L	# | |---->Altered Transmembrane_protein (Pr = 0.01) |
Sinocyclocheilus_grahami_erbb3a_1	F1257L	# | |
Sinocyclocheilus_grahami_erbb3a_1	F1257L	# |---->Altered Functional_residue (Pr = 0.27) |
Sinocyclocheilus_grahami_erbb3a_1	F1257L	# |---->Altered Macromolecular_binding (Pr = 0.23) |
Sinocyclocheilus_grahami_erbb3a_1	F1257L	# | |---->Altered Protein_binding (Pr = 0.23) |
Sinocyclocheilus_grahami_erbb3a_1	F1257L	# | |---->Altered Disordered_interface (Pr = 0.23) |
Sinocyclocheilus_grahami_erbb3a_1	F1257L	# | | |
Sinocyclocheilus_grahami_erbb3a_1	F1257L	# | |---->Altered Ordered_interface (Pr = 0.03) |
Sinocyclocheilus_grahami_erbb3a_1	F1257L	# | |
Sinocyclocheilus_grahami_erbb3a_1	F1257L	# |---->Altered Metal_binding (Pr = 0.00)<---------------------------------------------------------|
Sinocyclocheilus_grahami_erbb3a_1	F1257L	# |
Sinocyclocheilus_grahami_erbb3a_1	F1257L	# |---->Altered PTM_site (Pr = 0.27)
Sinocyclocheilus_grahami_erbb3a_1	F1257L	# |---->Gain of Phosphorylation at T1258 (Pr = 0.27 | P = 0.02)
Sinocyclocheilus_grahami_erbb3a_1	F1257L	# |---->Gain of SUMOylation at K1252 (Pr = 0.18 | P = 0.05)
Sinocyclocheilus_grahami_erbb3a_1	S1285C	0.284	Altered Cytoplasmic_loop (Pr = 0.09 | P = 0.05)	Altered Motifs (None)	Predicted conservation scores
Sinocyclocheilus_grahami_erbb3a_1	S1285C	# Altered Effect (Pr = 0.31)
Sinocyclocheilus_grahami_erbb3a_1	S1285C	# |---->Altered Motifs (None)
Sinocyclocheilus_grahami_erbb3a_1	S1285C	# |---->Altered Structure_and_dynamics (Pr = 0.31)-------------------------------------------------------|
Sinocyclocheilus_grahami_erbb3a_1	S1285C	# | |---->Altered Secondary_structure (Pr = 0.22) |
Sinocyclocheilus_grahami_erbb3a_1	S1285C	# | | |
Sinocyclocheilus_grahami_erbb3a_1	S1285C	# | |---->Altered Stability_and_conformational_flexibility (Pr = 0.31) |
Sinocyclocheilus_grahami_erbb3a_1	S1285C	# | | |---->Altered Conformational_flexibility (Pr = 0.31) |
Sinocyclocheilus_grahami_erbb3a_1	S1285C	# | | |
Sinocyclocheilus_grahami_erbb3a_1	S1285C	# | |---->Altered Special_structural_signatures (Pr = 0.09) |
Sinocyclocheilus_grahami_erbb3a_1	S1285C	# | |---->Altered Signal_peptide (Pr = 0.00) |
Sinocyclocheilus_grahami_erbb3a_1	S1285C	# | | |
Sinocyclocheilus_grahami_erbb3a_1	S1285C	# | |---->Altered Transmembrane_protein (Pr = 0.09) |
Sinocyclocheilus_grahami_erbb3a_1	S1285C	# | |---->Altered Non-cytoplasmic_loop (Pr = 0.09 | P = 0.05) |
Sinocyclocheilus_grahami_erbb3a_1	S1285C	# | |
Sinocyclocheilus_grahami_erbb3a_1	S1285C	# |---->Altered Functional_residue (Pr = 0.25) |
Sinocyclocheilus_grahami_erbb3a_1	S1285C	# |---->Altered Macromolecular_binding (Pr = 0.25) |
Sinocyclocheilus_grahami_erbb3a_1	S1285C	# | |---->Altered Protein_binding (Pr = 0.25) |
Sinocyclocheilus_grahami_erbb3a_1	S1285C	# | |---->Altered Disordered_interface (Pr = 0.25) |
Sinocyclocheilus_grahami_erbb3a_1	S1285C	# | | |
Sinocyclocheilus_grahami_erbb3a_1	S1285C	# | |---->Altered Ordered_interface (Pr = 0.11) |
Sinocyclocheilus_grahami_erbb3a_1	S1285C	# | |
Sinocyclocheilus_grahami_erbb3a_1	S1285C	# |---->Altered Metal_binding (Pr = 0.16)<---------------------------------------------------------|
Sinocyclocheilus_grahami_erbb3a_1	S1285C	# |
Sinocyclocheilus_grahami_erbb3a_1	S1285C	# |---->Altered PTM_site (Pr = 0.14)
Sinocyclocheilus_grahami_erbb3a_1	S1369R	0.172	Gain of Phosphorylation at S1372 (Pr = 0.28 | P = 0.02); Loss of Loop (Pr = 0.27 | P = 0.04); Gain of SUMOylation at K1370 (Pr = 0.23 | P = 0.01); Gain of ADP-ribosylation at R1371 (Pr = 0.20 | P = 0.04)	Altered Motifs (ELME000008:Main preference for PKA-type AGC kinase phosphorylation.; ELME000012:The di-Arg ER retention motif is defined by two consecutive arginine residues (RR) or with a single residue insertion (RXR). The motif is completed by an adjacent hydrophobic/arginine residue which may be on either side of the Arg pair.; ELME000051:Longer mode 2 interacting phospho-motif for 14-3-3 proteins with key conservation RxxxS#p.; ELME000053:GSK3 phosphorylation recognition site; ELME000061:PKB Phosphorylation site; ELME000062:Secondary preference for PKA-type AGC kinase phosphorylation.; ELME000063:CK1 phosphorylation site; ELME000064:CK2 phosphorylation site; ELME000102:N-Arg dibasic convertase (nardilysin) cleavage site (Xaa-|-Arg-Lys or Arg-|-Arg-Xaa).; ELME000271:Monopartite variant of the classical basically charged NLS. N-extended version.; PS00004:cAMP- and cGMP-dependent protein kinase phosphorylation site; PS00005:Protein kinase C phosphorylation site)	Predicted conservation scores
Sinocyclocheilus_grahami_erbb3a_1	S1369R	# Altered Effect (Pr = 0.28)
Sinocyclocheilus_grahami_erbb3a_1	S1369R	# |---->Altered Motifs (ELME000008|ELME000012|ELME000051|ELME000053|ELME000061|ELME000062|ELME000063|ELME000064|ELME000102|ELME000271|PS00004|PS00005)
Sinocyclocheilus_grahami_erbb3a_1	S1369R	# |---->Altered Structure_and_dynamics (Pr = 0.27)-------------------------------------------------------|
Sinocyclocheilus_grahami_erbb3a_1	S1369R	# | |---->Altered Secondary_structure (Pr = 0.27) |
Sinocyclocheilus_grahami_erbb3a_1	S1369R	# | | |---->Loss of Loop (Pr = 0.27 | P = 0.04) |
Sinocyclocheilus_grahami_erbb3a_1	S1369R	# | | |
Sinocyclocheilus_grahami_erbb3a_1	S1369R	# | |---->Altered Stability_and_conformational_flexibility (Pr = 0.25) |
Sinocyclocheilus_grahami_erbb3a_1	S1369R	# | | |---->Altered Conformational_flexibility (Pr = 0.25) |
Sinocyclocheilus_grahami_erbb3a_1	S1369R	# | | |
Sinocyclocheilus_grahami_erbb3a_1	S1369R	# | |---->Altered Special_structural_signatures (Pr = 0.07) |
Sinocyclocheilus_grahami_erbb3a_1	S1369R	# | |---->Altered Signal_peptide (Pr = 0.00) |
Sinocyclocheilus_grahami_erbb3a_1	S1369R	# | | |
Sinocyclocheilus_grahami_erbb3a_1	S1369R	# | |---->Altered Transmembrane_protein (Pr = 0.07) |
Sinocyclocheilus_grahami_erbb3a_1	S1369R	# | |
Sinocyclocheilus_grahami_erbb3a_1	S1369R	# |---->Altered Functional_residue (Pr = 0.28) |
Sinocyclocheilus_grahami_erbb3a_1	S1369R	# |---->Altered Macromolecular_binding (Pr = 0.10) |
Sinocyclocheilus_grahami_erbb3a_1	S1369R	# | |---->Altered Protein_binding (Pr = 0.10) |
Sinocyclocheilus_grahami_erbb3a_1	S1369R	# | |---->Altered Disordered_interface (Pr = 0.10) |
Sinocyclocheilus_grahami_erbb3a_1	S1369R	# | | |
Sinocyclocheilus_grahami_erbb3a_1	S1369R	# | |---->Altered Ordered_interface (Pr = 0.03) |
Sinocyclocheilus_grahami_erbb3a_1	S1369R	# | |
Sinocyclocheilus_grahami_erbb3a_1	S1369R	# |---->Altered Metal_binding (Pr = 0.02)<---------------------------------------------------------|
Sinocyclocheilus_grahami_erbb3a_1	S1369R	# |
Sinocyclocheilus_grahami_erbb3a_1	S1369R	# |---->Altered PTM_site (Pr = 0.28)
Sinocyclocheilus_grahami_erbb3a_1	S1369R	# |---->Gain of ADP-ribosylation at R1371 (Pr = 0.20 | P = 0.04)
Sinocyclocheilus_grahami_erbb3a_1	S1369R	# |---->Gain of Phosphorylation at S1372 (Pr = 0.28 | P = 0.02)
Sinocyclocheilus_grahami_erbb3a_1	S1369R	# |---->Gain of SUMOylation at K1370 (Pr = 0.23 | P = 0.01)
Sinocyclocheilus_grahami_erbb3a_1	S1373L	0.176	Loss of Phosphorylation at S1373 (Pr = 0.30 | P = 0.02); Loss of Loop (Pr = 0.28 | P = 0.02); Gain of ADP-ribosylation at R1371 (Pr = 0.20 | P = 0.04); Gain of SUMOylation at K1370 (Pr = 0.20 | P = 0.04)	Altered Motifs (ELME000008:Main preference for PKA-type AGC kinase phosphorylation.; ELME000053:GSK3 phosphorylation recognition site; ELME000063:CK1 phosphorylation site; ELME000064:CK2 phosphorylation site; ELME000065:Phosphorylase kinase phosphorylation site; ELME000106:Substrate recognition site that interacts with cyclin and thereby increases phosphorylation by cyclin/cdk complexes. Predicted proteins should have a CDK phosphorylation site. Also used by cyclin/cdk inhibitors.; PS00004:cAMP- and cGMP-dependent protein kinase phosphorylation site; PS00006:Casein kinase II phosphorylation site)	Predicted conservation scores
Sinocyclocheilus_grahami_erbb3a_1	S1373L	# Altered Effect (Pr = 0.30)
Sinocyclocheilus_grahami_erbb3a_1	S1373L	# |---->Altered Motifs (ELME000008|ELME000053|ELME000063|ELME000064|ELME000065|ELME000106|PS00004|PS00006)
Sinocyclocheilus_grahami_erbb3a_1	S1373L	# |---->Altered Structure_and_dynamics (Pr = 0.28)-------------------------------------------------------|
Sinocyclocheilus_grahami_erbb3a_1	S1373L	# | |---->Altered Secondary_structure (Pr = 0.28) |
Sinocyclocheilus_grahami_erbb3a_1	S1373L	# | | |---->Loss of Loop (Pr = 0.28 | P = 0.02) |
Sinocyclocheilus_grahami_erbb3a_1	S1373L	# | | |
Sinocyclocheilus_grahami_erbb3a_1	S1373L	# | |---->Altered Stability_and_conformational_flexibility (Pr = 0.25) |
Sinocyclocheilus_grahami_erbb3a_1	S1373L	# | | |---->Altered Conformational_flexibility (Pr = 0.25) |
Sinocyclocheilus_grahami_erbb3a_1	S1373L	# | | |
Sinocyclocheilus_grahami_erbb3a_1	S1373L	# | |---->Altered Special_structural_signatures (Pr = 0.06) |
Sinocyclocheilus_grahami_erbb3a_1	S1373L	# | |---->Altered Signal_peptide (Pr = 0.00) |
Sinocyclocheilus_grahami_erbb3a_1	S1373L	# | | |
Sinocyclocheilus_grahami_erbb3a_1	S1373L	# | |---->Altered Transmembrane_protein (Pr = 0.06) |
Sinocyclocheilus_grahami_erbb3a_1	S1373L	# | |
Sinocyclocheilus_grahami_erbb3a_1	S1373L	# |---->Altered Functional_residue (Pr = 0.30) |
Sinocyclocheilus_grahami_erbb3a_1	S1373L	# |---->Altered Macromolecular_binding (Pr = 0.12) |
Sinocyclocheilus_grahami_erbb3a_1	S1373L	# | |---->Altered Protein_binding (Pr = 0.12) |
Sinocyclocheilus_grahami_erbb3a_1	S1373L	# | |---->Altered Disordered_interface (Pr = 0.12) |
Sinocyclocheilus_grahami_erbb3a_1	S1373L	# | | |
Sinocyclocheilus_grahami_erbb3a_1	S1373L	# | |---->Altered Ordered_interface (Pr = 0.03) |
Sinocyclocheilus_grahami_erbb3a_1	S1373L	# | |
Sinocyclocheilus_grahami_erbb3a_1	S1373L	# |---->Altered Metal_binding (Pr = 0.02)<---------------------------------------------------------|
Sinocyclocheilus_grahami_erbb3a_1	S1373L	# |
Sinocyclocheilus_grahami_erbb3a_1	S1373L	# |---->Altered PTM_site (Pr = 0.30)
Sinocyclocheilus_grahami_erbb3a_1	S1373L	# |---->Gain of ADP-ribosylation at R1371 (Pr = 0.20 | P = 0.04)
Sinocyclocheilus_grahami_erbb3a_1	S1373L	# |---->Loss of Phosphorylation at S1373 (Pr = 0.30 | P = 0.02)
Sinocyclocheilus_grahami_erbb3a_1	S1373L	# |---->Gain of SUMOylation at K1370 (Pr = 0.20 | P = 0.04)
Sinocyclocheilus_grahami_erbb3a_1	G1413S	0.075	Loss of B-factor (Pr = 0.26 | P = 0.05); Gain of Sulfation at Y1410 (Pr = 0.12 | P = 1.8e-03); Gain of Proteolytic_cleavage at D1412 (Pr = 0.11 | P = 0.04); Altered Cytoplasmic_loop (Pr = 0.10 | P = 0.04)	Altered Motifs (ELME000064:CK2 phosphorylation site; ELME000155:This is the motif recognized by those SH3 domains with a non-canonical class I recognition specificity; ELME000182:STAT5 Src Homology 2 (SH2) domain binding motif.; ELME000220:Phosphothreonine motif binding a subset of FHA domains that have a preference for an acidic amino acid at the pT+3 position.; ELME000321:Caspase3 and Caspase7 cleavage site; PS00006:Casein kinase II phosphorylation site)	Predicted conservation scores
Sinocyclocheilus_grahami_erbb3a_1	G1413S	# Altered Effect (Pr = 0.26)
Sinocyclocheilus_grahami_erbb3a_1	G1413S	# |---->Altered Motifs (ELME000064|ELME000155|ELME000182|ELME000220|ELME000321|PS00006)
Sinocyclocheilus_grahami_erbb3a_1	G1413S	# |---->Altered Structure_and_dynamics (Pr = 0.26)-------------------------------------------------------|
Sinocyclocheilus_grahami_erbb3a_1	G1413S	# | |---->Altered Secondary_structure (Pr = 0.25) |
Sinocyclocheilus_grahami_erbb3a_1	G1413S	# | | |
Sinocyclocheilus_grahami_erbb3a_1	G1413S	# | |---->Altered Stability_and_conformational_flexibility (Pr = 0.26) |
Sinocyclocheilus_grahami_erbb3a_1	G1413S	# | | |---->Altered Conformational_flexibility (Pr = 0.26) |
Sinocyclocheilus_grahami_erbb3a_1	G1413S	# | | |---->Loss of B-factor (Pr = 0.26 | P = 0.05) |
Sinocyclocheilus_grahami_erbb3a_1	G1413S	# | | |
Sinocyclocheilus_grahami_erbb3a_1	G1413S	# | |---->Altered Special_structural_signatures (Pr = 0.10) |
Sinocyclocheilus_grahami_erbb3a_1	G1413S	# | |---->Altered Signal_peptide (Pr = 0.00) |
Sinocyclocheilus_grahami_erbb3a_1	G1413S	# | | |
Sinocyclocheilus_grahami_erbb3a_1	G1413S	# | |---->Altered Transmembrane_protein (Pr = 0.10) |
Sinocyclocheilus_grahami_erbb3a_1	G1413S	# | |---->Altered Non-cytoplasmic_loop (Pr = 0.10 | P = 0.04) |
Sinocyclocheilus_grahami_erbb3a_1	G1413S	# | |
Sinocyclocheilus_grahami_erbb3a_1	G1413S	# |---->Altered Functional_residue (Pr = 0.25) |
Sinocyclocheilus_grahami_erbb3a_1	G1413S	# |---->Altered Macromolecular_binding (Pr = 0.25) |
Sinocyclocheilus_grahami_erbb3a_1	G1413S	# | |---->Altered Protein_binding (Pr = 0.25) |
Sinocyclocheilus_grahami_erbb3a_1	G1413S	# | |---->Altered Disordered_interface (Pr = 0.25) |
Sinocyclocheilus_grahami_erbb3a_1	G1413S	# | | |
Sinocyclocheilus_grahami_erbb3a_1	G1413S	# | |---->Altered Ordered_interface (Pr = 0.11) |
Sinocyclocheilus_grahami_erbb3a_1	G1413S	# | |
Sinocyclocheilus_grahami_erbb3a_1	G1413S	# |---->Altered Metal_binding (Pr = 0.02)<---------------------------------------------------------|
Sinocyclocheilus_grahami_erbb3a_1	G1413S	# |
Sinocyclocheilus_grahami_erbb3a_1	G1413S	# |---->Altered PTM_site (Pr = 0.17)
Sinocyclocheilus_grahami_erbb3a_1	G1413S	# |---->Gain of Proteolytic_cleavage at D1412 (Pr = 0.11 | P = 0.04)
Sinocyclocheilus_grahami_erbb3a_1	G1413S	# |---->Gain of Sulfation at Y1410 (Pr = 0.12 | P = 1.8e-03)
Sinocyclocheilus_grahami_erbb3a_1	G1549E	0.146	Gain of Intrinsic_disorder (Pr = 0.32 | P = 0.03); Altered MoRF (Pr = 0.32 | P = 0.02); Gain of B-factor (Pr = 0.28 | P = 5.4e-03); Loss of Loop (Pr = 0.27 | P = 0.03); Loss of Phosphorylation at Y1544 (Pr = 0.26 | P = 0.04); Gain of Proteolytic_cleavage at R1554 (Pr = 0.21 | P = 1.7e-03); Gain of Sulfation at Y1544 (Pr = 0.03 | P = 0.02)	Altered Motifs (None)	Predicted conservation scores
Sinocyclocheilus_grahami_erbb3a_1	G1549E	# Altered Effect (Pr = 0.32)
Sinocyclocheilus_grahami_erbb3a_1	G1549E	# |---->Altered Motifs (None)
Sinocyclocheilus_grahami_erbb3a_1	G1549E	# |---->Altered Structure_and_dynamics (Pr = 0.32)-------------------------------------------------------|
Sinocyclocheilus_grahami_erbb3a_1	G1549E	# | |---->Altered Secondary_structure (Pr = 0.27) |
Sinocyclocheilus_grahami_erbb3a_1	G1549E	# | | |---->Loss of Loop (Pr = 0.27 | P = 0.03) |
Sinocyclocheilus_grahami_erbb3a_1	G1549E	# | | |
Sinocyclocheilus_grahami_erbb3a_1	G1549E	# | |---->Altered Stability_and_conformational_flexibility (Pr = 0.32) |
Sinocyclocheilus_grahami_erbb3a_1	G1549E	# | | |---->Altered Conformational_flexibility (Pr = 0.32) |
Sinocyclocheilus_grahami_erbb3a_1	G1549E	# | | |---->Gain of Intrinsic_disorder (Pr = 0.32 | P = 0.03) |
Sinocyclocheilus_grahami_erbb3a_1	G1549E	# | | |---->Gain of B-factor (Pr = 0.28 | P = 5.4e-03) |
Sinocyclocheilus_grahami_erbb3a_1	G1549E	# | | |
Sinocyclocheilus_grahami_erbb3a_1	G1549E	# | |---->Altered Special_structural_signatures (Pr = 0.08) |
Sinocyclocheilus_grahami_erbb3a_1	G1549E	# | |---->Altered Signal_peptide (Pr = 0.00) |
Sinocyclocheilus_grahami_erbb3a_1	G1549E	# | | |
Sinocyclocheilus_grahami_erbb3a_1	G1549E	# | |---->Altered Transmembrane_protein (Pr = 0.08) |
Sinocyclocheilus_grahami_erbb3a_1	G1549E	# | |
Sinocyclocheilus_grahami_erbb3a_1	G1549E	# |---->Altered Functional_residue (Pr = 0.32) |
Sinocyclocheilus_grahami_erbb3a_1	G1549E	# |---->Altered Macromolecular_binding (Pr = 0.32) |
Sinocyclocheilus_grahami_erbb3a_1	G1549E	# | |---->Altered Protein_binding (Pr = 0.32) |
Sinocyclocheilus_grahami_erbb3a_1	G1549E	# | |---->Altered Disordered_interface (Pr = 0.32) |
Sinocyclocheilus_grahami_erbb3a_1	G1549E	# | | |---->Altered MoRF (Pr = 0.32 | P = 0.02) |
Sinocyclocheilus_grahami_erbb3a_1	G1549E	# | | |
Sinocyclocheilus_grahami_erbb3a_1	G1549E	# | |---->Altered Ordered_interface (Pr = 0.16) |
Sinocyclocheilus_grahami_erbb3a_1	G1549E	# | |
Sinocyclocheilus_grahami_erbb3a_1	G1549E	# |---->Altered Metal_binding (Pr = 0.10)<---------------------------------------------------------|
Sinocyclocheilus_grahami_erbb3a_1	G1549E	# |
Sinocyclocheilus_grahami_erbb3a_1	G1549E	# |---->Altered PTM_site (Pr = 0.26)
Sinocyclocheilus_grahami_erbb3a_1	G1549E	# |---->Loss of Phosphorylation at Y1544 (Pr = 0.26 | P = 0.04)
Sinocyclocheilus_grahami_erbb3a_1	G1549E	# |---->Gain of Proteolytic_cleavage at R1554 (Pr = 0.21 | P = 1.7e-03)
Sinocyclocheilus_grahami_erbb3a_1	G1549E	# |---->Gain of Sulfation at Y1544 (Pr = 0.03 | P = 0.02)
Sinocyclocheilus_grahami_erbb3a_2	R119H	0.352	Altered Cytoplasmic_loop (Pr = 0.31 | P = 1.1e-04); Altered PPI_residue (Pr = 0.28 | P = 0.05)	Altered Motifs (ELME000012:The di-Arg ER retention motif is defined by two consecutive arginine residues (RR) or with a single residue insertion (RXR). The motif is completed by an adjacent hydrophobic/arginine residue which may be on either side of the Arg pair.; ELME000102:N-Arg dibasic convertase (nardilysin) cleavage site (Xaa-|-Arg-Lys or Arg-|-Arg-Xaa).; ELME000106:Substrate recognition site that interacts with cyclin and thereby increases phosphorylation by cyclin/cdk complexes. Predicted proteins should have a CDK phosphorylation site. Also used by cyclin/cdk inhibitors.; ELME000108:Yeast kexin 2 cleavage site (Lys-Arg-|-Xaa or Arg-Arg-|-Xaa); ELME000231:An RxxL-based motif that binds to the Cdh1 and Cdc20 components of APC/C thereby targeting the protein for destruction in a cell cycle dependent manner; ELME000313:The WH2 motif is of variable length (16-19 amino acids) binding to the hydrophobic cleft formed by actin's subdomains 1 and 3. At the N-terminus it forms an alpha-helix followed by a flexible loop stabilised upon actin binding.)	Predicted conservation scores
Sinocyclocheilus_grahami_erbb3a_2	R119H	# Altered Effect (Pr = 0.31)
Sinocyclocheilus_grahami_erbb3a_2	R119H	# |---->Altered Motifs (ELME000012|ELME000102|ELME000106|ELME000108|ELME000231|ELME000313)
Sinocyclocheilus_grahami_erbb3a_2	R119H	# |---->Altered Structure_and_dynamics (Pr = 0.31)-------------------------------------------------------|
Sinocyclocheilus_grahami_erbb3a_2	R119H	# | |---->Altered Secondary_structure (Pr = 0.26) |
Sinocyclocheilus_grahami_erbb3a_2	R119H	# | | |
Sinocyclocheilus_grahami_erbb3a_2	R119H	# | |---->Altered Stability_and_conformational_flexibility (Pr = 0.14) |
Sinocyclocheilus_grahami_erbb3a_2	R119H	# | | |---->Altered Conformational_flexibility (Pr = 0.14) |
Sinocyclocheilus_grahami_erbb3a_2	R119H	# | | |
Sinocyclocheilus_grahami_erbb3a_2	R119H	# | |---->Altered Special_structural_signatures (Pr = 0.31) |
Sinocyclocheilus_grahami_erbb3a_2	R119H	# | |---->Altered Signal_peptide (Pr = 0.00) |
Sinocyclocheilus_grahami_erbb3a_2	R119H	# | | |
Sinocyclocheilus_grahami_erbb3a_2	R119H	# | |---->Altered Transmembrane_protein (Pr = 0.31) |
Sinocyclocheilus_grahami_erbb3a_2	R119H	# | |---->Altered Non-cytoplasmic_loop (Pr = 0.31 | P = 1.1e-04) |
Sinocyclocheilus_grahami_erbb3a_2	R119H	# | |
Sinocyclocheilus_grahami_erbb3a_2	R119H	# |---->Altered Functional_residue (Pr = 0.28) |
Sinocyclocheilus_grahami_erbb3a_2	R119H	# |---->Altered Macromolecular_binding (Pr = 0.28) |
Sinocyclocheilus_grahami_erbb3a_2	R119H	# | |---->Altered Protein_binding (Pr = 0.28) |
Sinocyclocheilus_grahami_erbb3a_2	R119H	# | |---->Altered Disordered_interface (Pr = 0.13) |
Sinocyclocheilus_grahami_erbb3a_2	R119H	# | | |
Sinocyclocheilus_grahami_erbb3a_2	R119H	# | |---->Altered Ordered_interface (Pr = 0.28) |
Sinocyclocheilus_grahami_erbb3a_2	R119H	# | |---->Altered PPI_residue (Pr = 0.28 | P = 0.05) |
Sinocyclocheilus_grahami_erbb3a_2	R119H	# | |
Sinocyclocheilus_grahami_erbb3a_2	R119H	# |---->Altered Metal_binding (Pr = 0.04)<---------------------------------------------------------|
Sinocyclocheilus_grahami_erbb3a_2	R119H	# |
Sinocyclocheilus_grahami_erbb3a_2	R119H	# |---->Altered PTM_site (Pr = 0.11)
Sinocyclocheilus_grahami_erbb3a_2	P206S	0.229	Altered Cytoplasmic_loop (Pr = 0.26 | P = 1.1e-03); Gain of Disulfide_linkage at C210 (Pr = 0.20 | P = 0.02); Gain of N-linked_glycosylation at N204 (Pr = 0.17 | P = 4.7e-03)	Altered Motifs (ELME000070:Generic motif for N-glycosylation. It was shown that Trp - Asp - and Glu are uncommon before the Ser/Thr position (PMID-8626433). Efficient glycosylation usually occurs when ~60 residues or more separate the glycosylation acceptor site from the C-terminus.; ELME000155:This is the motif recognized by those SH3 domains with a non-canonical class I recognition specificity; PS00001:N-glycosylation site)	Predicted conservation scores
Sinocyclocheilus_grahami_erbb3a_2	P206S	# Altered Effect (Pr = 0.26)
Sinocyclocheilus_grahami_erbb3a_2	P206S	# |---->Altered Motifs (ELME000070|ELME000155|PS00001)
Sinocyclocheilus_grahami_erbb3a_2	P206S	# |---->Altered Structure_and_dynamics (Pr = 0.26)-------------------------------------------------------|
Sinocyclocheilus_grahami_erbb3a_2	P206S	# | |---->Altered Secondary_structure (Pr = 0.26) |
Sinocyclocheilus_grahami_erbb3a_2	P206S	# | | |
Sinocyclocheilus_grahami_erbb3a_2	P206S	# | |---->Altered Stability_and_conformational_flexibility (Pr = 0.21) |
Sinocyclocheilus_grahami_erbb3a_2	P206S	# | | |---->Gain of Disulfide_linkage at C210 (Pr = 0.20 | P = 0.02) |
Sinocyclocheilus_grahami_erbb3a_2	P206S	# | | |---->Altered Conformational_flexibility (Pr = 0.21) |
Sinocyclocheilus_grahami_erbb3a_2	P206S	# | | |
Sinocyclocheilus_grahami_erbb3a_2	P206S	# | |---->Altered Special_structural_signatures (Pr = 0.26) |
Sinocyclocheilus_grahami_erbb3a_2	P206S	# | |---->Altered Signal_peptide (Pr = 0.00) |
Sinocyclocheilus_grahami_erbb3a_2	P206S	# | | |
Sinocyclocheilus_grahami_erbb3a_2	P206S	# | |---->Altered Transmembrane_protein (Pr = 0.26) |
Sinocyclocheilus_grahami_erbb3a_2	P206S	# | |---->Altered Non-cytoplasmic_loop (Pr = 0.26 | P = 1.1e-03) |
Sinocyclocheilus_grahami_erbb3a_2	P206S	# | |
Sinocyclocheilus_grahami_erbb3a_2	P206S	# |---->Altered Functional_residue (Pr = 0.17) |
Sinocyclocheilus_grahami_erbb3a_2	P206S	# |---->Altered Macromolecular_binding (Pr = 0.13) |
Sinocyclocheilus_grahami_erbb3a_2	P206S	# | |---->Altered Protein_binding (Pr = 0.13) |
Sinocyclocheilus_grahami_erbb3a_2	P206S	# | |---->Altered Disordered_interface (Pr = 0.13) |
Sinocyclocheilus_grahami_erbb3a_2	P206S	# | | |
Sinocyclocheilus_grahami_erbb3a_2	P206S	# | |---->Altered Ordered_interface (Pr = 0.05) |
Sinocyclocheilus_grahami_erbb3a_2	P206S	# | |
Sinocyclocheilus_grahami_erbb3a_2	P206S	# |---->Altered Metal_binding (Pr = 0.12)<---------------------------------------------------------|
Sinocyclocheilus_grahami_erbb3a_2	P206S	# |
Sinocyclocheilus_grahami_erbb3a_2	P206S	# |---->Altered PTM_site (Pr = 0.17)
Sinocyclocheilus_grahami_erbb3a_2	P206S	# |---->Gain of N-linked_glycosylation at N204 (Pr = 0.17 | P = 4.7e-03)
Sinocyclocheilus_grahami_erbb3a_2	F208S	0.498	Gain of Intrinsic_disorder (Pr = 0.37 | P = 0.01); Gain of B-factor (Pr = 0.28 | P = 8.0e-03); Altered Cytoplasmic_loop (Pr = 0.24 | P = 1.5e-03); Gain of Disulfide_linkage at C210 (Pr = 0.22 | P = 0.01); Gain of GPI-anchor_amidation at N204 (Pr = 0.01 | P = 0.03)	Altered Motifs (ELME000136:The Class IV WW domain interaction motif is recognised primarily by the Pin1 phosphorylation-dependent prolyl isomerase.; ELME000155:This is the motif recognized by those SH3 domains with a non-canonical class I recognition specificity; ELME000159:Proline-Directed Kinase (e.g. MAPK) phosphorylation site in higher eukaryotes.)	Predicted conservation scores
Sinocyclocheilus_grahami_erbb3a_2	F208S	# Altered Effect (Pr = 0.37)
Sinocyclocheilus_grahami_erbb3a_2	F208S	# |---->Altered Motifs (ELME000136|ELME000155|ELME000159)
Sinocyclocheilus_grahami_erbb3a_2	F208S	# |---->Altered Structure_and_dynamics (Pr = 0.37)-------------------------------------------------------|
Sinocyclocheilus_grahami_erbb3a_2	F208S	# | |---->Altered Secondary_structure (Pr = 0.26) |
Sinocyclocheilus_grahami_erbb3a_2	F208S	# | | |
Sinocyclocheilus_grahami_erbb3a_2	F208S	# | |---->Altered Stability_and_conformational_flexibility (Pr = 0.37) |
Sinocyclocheilus_grahami_erbb3a_2	F208S	# | | |---->Gain of Disulfide_linkage at C210 (Pr = 0.22 | P = 0.01) |
Sinocyclocheilus_grahami_erbb3a_2	F208S	# | | |---->Altered Conformational_flexibility (Pr = 0.37) |
Sinocyclocheilus_grahami_erbb3a_2	F208S	# | | |---->Gain of Intrinsic_disorder (Pr = 0.37 | P = 0.01) |
Sinocyclocheilus_grahami_erbb3a_2	F208S	# | | |---->Gain of B-factor (Pr = 0.28 | P = 8.0e-03) |
Sinocyclocheilus_grahami_erbb3a_2	F208S	# | | |
Sinocyclocheilus_grahami_erbb3a_2	F208S	# | |---->Altered Special_structural_signatures (Pr = 0.24) |
Sinocyclocheilus_grahami_erbb3a_2	F208S	# | |---->Altered Signal_peptide (Pr = 0.00) |
Sinocyclocheilus_grahami_erbb3a_2	F208S	# | | |
Sinocyclocheilus_grahami_erbb3a_2	F208S	# | |---->Altered Transmembrane_protein (Pr = 0.24) |
Sinocyclocheilus_grahami_erbb3a_2	F208S	# | |---->Altered Non-cytoplasmic_loop (Pr = 0.24 | P = 1.5e-03) |
Sinocyclocheilus_grahami_erbb3a_2	F208S	# | |
Sinocyclocheilus_grahami_erbb3a_2	F208S	# |---->Altered Functional_residue (Pr = 0.16) |
Sinocyclocheilus_grahami_erbb3a_2	F208S	# |---->Altered Macromolecular_binding (Pr = 0.10) |
Sinocyclocheilus_grahami_erbb3a_2	F208S	# | |---->Altered Protein_binding (Pr = 0.10) |
Sinocyclocheilus_grahami_erbb3a_2	F208S	# | |---->Altered Disordered_interface (Pr = 0.10) |
Sinocyclocheilus_grahami_erbb3a_2	F208S	# | | |
Sinocyclocheilus_grahami_erbb3a_2	F208S	# | |---->Altered Ordered_interface (Pr = 0.06) |
Sinocyclocheilus_grahami_erbb3a_2	F208S	# | |
Sinocyclocheilus_grahami_erbb3a_2	F208S	# |---->Altered Metal_binding (Pr = 0.16)<---------------------------------------------------------|
Sinocyclocheilus_grahami_erbb3a_2	F208S	# |
Sinocyclocheilus_grahami_erbb3a_2	F208S	# |---->Altered PTM_site (Pr = 0.08)
Sinocyclocheilus_grahami_erbb3a_2	F208S	# |---->Gain of GPI-anchor_amidation at N204 (Pr = 0.01 | P = 0.03)
Sinocyclocheilus_grahami_erbb3a_2	V347M	0.311	Gain of Intrinsic_disorder (Pr = 0.31 | P = 0.04); Loss of Zinc_binding at C350 (Pr = 0.28 | P = 0.02); Loss of Disulfide_linkage at C350 (Pr = 0.16 | P = 0.03); Altered Cytoplasmic_loop (Pr = 0.15 | P = 0.01)	Altered Motifs (ELME000052:Phosphothreonine motif binding a subset of FHA domains that show a preference for a large aliphatic amino acid at the pT+3 position.; ELME000146:Subtilisin/kexin isozyme-1 (SKI1) cleavage site ([RK]-X-[hydrophobic]-[LTKF]-|-X); PS00008:N-myristoylation site)	Predicted conservation scores
Sinocyclocheilus_grahami_erbb3a_2	V347M	# Altered Effect (Pr = 0.31)
Sinocyclocheilus_grahami_erbb3a_2	V347M	# |---->Altered Motifs (ELME000052|ELME000146|PS00008)
Sinocyclocheilus_grahami_erbb3a_2	V347M	# |---->Altered Structure_and_dynamics (Pr = 0.31)-------------------------------------------------------|
Sinocyclocheilus_grahami_erbb3a_2	V347M	# | |---->Altered Secondary_structure (Pr = 0.26) |
Sinocyclocheilus_grahami_erbb3a_2	V347M	# | | |
Sinocyclocheilus_grahami_erbb3a_2	V347M	# | |---->Altered Stability_and_conformational_flexibility (Pr = 0.31) |
Sinocyclocheilus_grahami_erbb3a_2	V347M	# | | |---->Loss of Disulfide_linkage at C350 (Pr = 0.16 | P = 0.03) |
Sinocyclocheilus_grahami_erbb3a_2	V347M	# | | |---->Altered Conformational_flexibility (Pr = 0.31) |
Sinocyclocheilus_grahami_erbb3a_2	V347M	# | | |---->Gain of Intrinsic_disorder (Pr = 0.31 | P = 0.04) |
Sinocyclocheilus_grahami_erbb3a_2	V347M	# | | |
Sinocyclocheilus_grahami_erbb3a_2	V347M	# | |---->Altered Special_structural_signatures (Pr = 0.15) |
Sinocyclocheilus_grahami_erbb3a_2	V347M	# | |---->Altered Signal_peptide (Pr = 0.00) |
Sinocyclocheilus_grahami_erbb3a_2	V347M	# | | |
Sinocyclocheilus_grahami_erbb3a_2	V347M	# | |---->Altered Transmembrane_protein (Pr = 0.15) |
Sinocyclocheilus_grahami_erbb3a_2	V347M	# | |---->Altered Non-cytoplasmic_loop (Pr = 0.15 | P = 0.01) |
Sinocyclocheilus_grahami_erbb3a_2	V347M	# | |
Sinocyclocheilus_grahami_erbb3a_2	V347M	# |---->Altered Functional_residue (Pr = 0.28) |
Sinocyclocheilus_grahami_erbb3a_2	V347M	# |---->Altered Macromolecular_binding (Pr = 0.14) |
Sinocyclocheilus_grahami_erbb3a_2	V347M	# | |---->Altered Protein_binding (Pr = 0.14) |
Sinocyclocheilus_grahami_erbb3a_2	V347M	# | |---->Altered Disordered_interface (Pr = 0.14) |
Sinocyclocheilus_grahami_erbb3a_2	V347M	# | | |
Sinocyclocheilus_grahami_erbb3a_2	V347M	# | |---->Altered Ordered_interface (Pr = 0.04) |
Sinocyclocheilus_grahami_erbb3a_2	V347M	# | |
Sinocyclocheilus_grahami_erbb3a_2	V347M	# |---->Altered Metal_binding (Pr = 0.28)<---------------------------------------------------------|
Sinocyclocheilus_grahami_erbb3a_2	V347M	# | |---->Loss of Zinc_binding at C350 (Pr = 0.28 | P = 0.02)
Sinocyclocheilus_grahami_erbb3a_2	V347M	# |
Sinocyclocheilus_grahami_erbb3a_2	V347M	# |---->Altered PTM_site (Pr = 0.12)
Sinocyclocheilus_grahami_erbb3a_2	L443I	0.361	Altered PPI_residue (Pr = 0.28 | P = 0.04); Altered Cytoplasmic_loop (Pr = 0.26 | P = 7.3e-04); Gain of N-linked_glycosylation at N442 (Pr = 0.03 | P = 0.03)	Altered Motifs (ELME000070:Generic motif for N-glycosylation. It was shown that Trp - Asp - and Glu are uncommon before the Ser/Thr position (PMID-8626433). Efficient glycosylation usually occurs when ~60 residues or more separate the glycosylation acceptor site from the C-terminus.; PS00001:N-glycosylation site)	Predicted conservation scores
Sinocyclocheilus_grahami_erbb3a_2	L443I	# Altered Effect (Pr = 0.28)
Sinocyclocheilus_grahami_erbb3a_2	L443I	# |---->Altered Motifs (ELME000070|PS00001)
Sinocyclocheilus_grahami_erbb3a_2	L443I	# |---->Altered Structure_and_dynamics (Pr = 0.26)-------------------------------------------------------|
Sinocyclocheilus_grahami_erbb3a_2	L443I	# | |---->Altered Secondary_structure (Pr = 0.26) |
Sinocyclocheilus_grahami_erbb3a_2	L443I	# | | |
Sinocyclocheilus_grahami_erbb3a_2	L443I	# | |---->Altered Stability_and_conformational_flexibility (Pr = 0.20) |
Sinocyclocheilus_grahami_erbb3a_2	L443I	# | | |---->Altered Conformational_flexibility (Pr = 0.20) |
Sinocyclocheilus_grahami_erbb3a_2	L443I	# | | |
Sinocyclocheilus_grahami_erbb3a_2	L443I	# | |---->Altered Special_structural_signatures (Pr = 0.26) |
Sinocyclocheilus_grahami_erbb3a_2	L443I	# | |---->Altered Signal_peptide (Pr = 0.00) |
Sinocyclocheilus_grahami_erbb3a_2	L443I	# | | |
Sinocyclocheilus_grahami_erbb3a_2	L443I	# | |---->Altered Transmembrane_protein (Pr = 0.26) |
Sinocyclocheilus_grahami_erbb3a_2	L443I	# | |---->Altered Non-cytoplasmic_loop (Pr = 0.26 | P = 7.3e-04) |
Sinocyclocheilus_grahami_erbb3a_2	L443I	# | |
Sinocyclocheilus_grahami_erbb3a_2	L443I	# |---->Altered Functional_residue (Pr = 0.28) |
Sinocyclocheilus_grahami_erbb3a_2	L443I	# |---->Altered Macromolecular_binding (Pr = 0.28) |
Sinocyclocheilus_grahami_erbb3a_2	L443I	# | |---->Altered Protein_binding (Pr = 0.28) |
Sinocyclocheilus_grahami_erbb3a_2	L443I	# | |---->Altered Disordered_interface (Pr = 0.07) |
Sinocyclocheilus_grahami_erbb3a_2	L443I	# | | |
Sinocyclocheilus_grahami_erbb3a_2	L443I	# | |---->Altered Ordered_interface (Pr = 0.28) |
Sinocyclocheilus_grahami_erbb3a_2	L443I	# | |---->Altered PPI_residue (Pr = 0.28 | P = 0.04) |
Sinocyclocheilus_grahami_erbb3a_2	L443I	# | |
Sinocyclocheilus_grahami_erbb3a_2	L443I	# |---->Altered Metal_binding (Pr = 0.14)<---------------------------------------------------------|
Sinocyclocheilus_grahami_erbb3a_2	L443I	# |
Sinocyclocheilus_grahami_erbb3a_2	L443I	# |---->Altered PTM_site (Pr = 0.06)
Sinocyclocheilus_grahami_erbb3a_2	L443I	# |---->Gain of N-linked_glycosylation at N442 (Pr = 0.03 | P = 0.03)
Sinocyclocheilus_grahami_erbb3a_2	G484D	0.462	Altered Calmodulin_binding (Pr = 0.18 | P = 0.05)	Altered Motifs (ELME000313:The WH2 motif is of variable length (16-19 amino acids) binding to the hydrophobic cleft formed by actin's subdomains 1 and 3. At the N-terminus it forms an alpha-helix followed by a flexible loop stabilised upon actin binding.; ELME000337:NEK2 phosphorylation motif with specific set of residues in the +1 and +2 position to compensate for less favorable residues in the -3 position.)	Predicted conservation scores
Sinocyclocheilus_grahami_erbb3a_2	G484D	# Altered Effect (Pr = 0.26)
Sinocyclocheilus_grahami_erbb3a_2	G484D	# |---->Altered Motifs (ELME000313|ELME000337)
Sinocyclocheilus_grahami_erbb3a_2	G484D	# |---->Altered Structure_and_dynamics (Pr = 0.26)-------------------------------------------------------|
Sinocyclocheilus_grahami_erbb3a_2	G484D	# | |---->Altered Secondary_structure (Pr = 0.26) |
Sinocyclocheilus_grahami_erbb3a_2	G484D	# | | |
Sinocyclocheilus_grahami_erbb3a_2	G484D	# | |---->Altered Stability_and_conformational_flexibility (Pr = 0.13) |
Sinocyclocheilus_grahami_erbb3a_2	G484D	# | | |---->Altered Conformational_flexibility (Pr = 0.13) |
Sinocyclocheilus_grahami_erbb3a_2	G484D	# | | |
Sinocyclocheilus_grahami_erbb3a_2	G484D	# | |---->Altered Special_structural_signatures (Pr = 0.02) |
Sinocyclocheilus_grahami_erbb3a_2	G484D	# | |---->Altered Signal_peptide (Pr = 0.00) |
Sinocyclocheilus_grahami_erbb3a_2	G484D	# | | |
Sinocyclocheilus_grahami_erbb3a_2	G484D	# | |---->Altered Transmembrane_protein (Pr = 0.02) |
Sinocyclocheilus_grahami_erbb3a_2	G484D	# | |
Sinocyclocheilus_grahami_erbb3a_2	G484D	# |---->Altered Functional_residue (Pr = 0.18) |
Sinocyclocheilus_grahami_erbb3a_2	G484D	# |---->Altered Macromolecular_binding (Pr = 0.18) |
Sinocyclocheilus_grahami_erbb3a_2	G484D	# | |---->Altered Protein_binding (Pr = 0.18) |
Sinocyclocheilus_grahami_erbb3a_2	G484D	# | |---->Altered Disordered_interface (Pr = 0.18) |
Sinocyclocheilus_grahami_erbb3a_2	G484D	# | | |---->Altered Calmodulin_binding (Pr = 0.18 | P = 0.05) |
Sinocyclocheilus_grahami_erbb3a_2	G484D	# | | |
Sinocyclocheilus_grahami_erbb3a_2	G484D	# | |---->Altered Ordered_interface (Pr = 0.16) |
Sinocyclocheilus_grahami_erbb3a_2	G484D	# | |
Sinocyclocheilus_grahami_erbb3a_2	G484D	# |---->Altered Metal_binding (Pr = 0.02)<---------------------------------------------------------|
Sinocyclocheilus_grahami_erbb3a_2	G484D	# |
Sinocyclocheilus_grahami_erbb3a_2	G484D	# |---->Altered PTM_site (Pr = 0.12)
Sinocyclocheilus_grahami_erbb3a_2	G555A	0.671	Loss of Intrinsic_disorder (Pr = 0.39 | P = 0.03); Gain of Disulfide_linkage at C556 (Pr = 0.27 | P = 1.9e-03); Altered Cytoplasmic_loop (Pr = 0.21 | P = 4.6e-03)	Altered Motifs (None)	Predicted conservation scores
Sinocyclocheilus_grahami_erbb3a_2	G555A	# Altered Effect (Pr = 0.39)
Sinocyclocheilus_grahami_erbb3a_2	G555A	# |---->Altered Motifs (None)
Sinocyclocheilus_grahami_erbb3a_2	G555A	# |---->Altered Structure_and_dynamics (Pr = 0.39)-------------------------------------------------------|
Sinocyclocheilus_grahami_erbb3a_2	G555A	# | |---->Altered Secondary_structure (Pr = 0.26) |
Sinocyclocheilus_grahami_erbb3a_2	G555A	# | | |
Sinocyclocheilus_grahami_erbb3a_2	G555A	# | |---->Altered Stability_and_conformational_flexibility (Pr = 0.39) |
Sinocyclocheilus_grahami_erbb3a_2	G555A	# | | |---->Gain of Disulfide_linkage at C556 (Pr = 0.27 | P = 1.9e-03) |
Sinocyclocheilus_grahami_erbb3a_2	G555A	# | | |---->Altered Conformational_flexibility (Pr = 0.39) |
Sinocyclocheilus_grahami_erbb3a_2	G555A	# | | |---->Loss of Intrinsic_disorder (Pr = 0.39 | P = 0.03) |
Sinocyclocheilus_grahami_erbb3a_2	G555A	# | | |
Sinocyclocheilus_grahami_erbb3a_2	G555A	# | |---->Altered Special_structural_signatures (Pr = 0.21) |
Sinocyclocheilus_grahami_erbb3a_2	G555A	# | |---->Altered Signal_peptide (Pr = 0.00) |
Sinocyclocheilus_grahami_erbb3a_2	G555A	# | | |
Sinocyclocheilus_grahami_erbb3a_2	G555A	# | |---->Altered Transmembrane_protein (Pr = 0.21) |
Sinocyclocheilus_grahami_erbb3a_2	G555A	# | |---->Altered Non-cytoplasmic_loop (Pr = 0.21 | P = 4.6e-03) |
Sinocyclocheilus_grahami_erbb3a_2	G555A	# | |
Sinocyclocheilus_grahami_erbb3a_2	G555A	# |---->Altered Functional_residue (Pr = 0.20) |
Sinocyclocheilus_grahami_erbb3a_2	G555A	# |---->Altered Macromolecular_binding (Pr = 0.11) |
Sinocyclocheilus_grahami_erbb3a_2	G555A	# | |---->Altered Protein_binding (Pr = 0.11) |
Sinocyclocheilus_grahami_erbb3a_2	G555A	# | |---->Altered Disordered_interface (Pr = 0.06) |
Sinocyclocheilus_grahami_erbb3a_2	G555A	# | | |
Sinocyclocheilus_grahami_erbb3a_2	G555A	# | |---->Altered Ordered_interface (Pr = 0.11) |
Sinocyclocheilus_grahami_erbb3a_2	G555A	# | |
Sinocyclocheilus_grahami_erbb3a_2	G555A	# |---->Altered Metal_binding (Pr = 0.20)<---------------------------------------------------------|
Sinocyclocheilus_grahami_erbb3a_2	G555A	# |
Sinocyclocheilus_grahami_erbb3a_2	G555A	# |---->Altered PTM_site (Pr = 0.05)
Sinocyclocheilus_grahami_erbb3a_2	D562E	0.414	Gain of Intrinsic_disorder (Pr = 0.31 | P = 0.04); Loss of Zinc_binding at C564 (Pr = 0.27 | P = 0.02); Altered Cytoplasmic_loop (Pr = 0.25 | P = 1.6e-03); Gain of Disulfide_linkage at C564 (Pr = 0.23 | P = 0.01)	Altered Motifs (None)	Predicted conservation scores
Sinocyclocheilus_grahami_erbb3a_2	D562E	# Altered Effect (Pr = 0.31)
Sinocyclocheilus_grahami_erbb3a_2	D562E	# |---->Altered Motifs (None)
Sinocyclocheilus_grahami_erbb3a_2	D562E	# |---->Altered Structure_and_dynamics (Pr = 0.31)-------------------------------------------------------|
Sinocyclocheilus_grahami_erbb3a_2	D562E	# | |---->Altered Secondary_structure (Pr = 0.25) |
Sinocyclocheilus_grahami_erbb3a_2	D562E	# | | |
Sinocyclocheilus_grahami_erbb3a_2	D562E	# | |---->Altered Stability_and_conformational_flexibility (Pr = 0.31) |
Sinocyclocheilus_grahami_erbb3a_2	D562E	# | | |---->Gain of Disulfide_linkage at C564 (Pr = 0.23 | P = 0.01) |
Sinocyclocheilus_grahami_erbb3a_2	D562E	# | | |---->Altered Conformational_flexibility (Pr = 0.31) |
Sinocyclocheilus_grahami_erbb3a_2	D562E	# | | |---->Gain of Intrinsic_disorder (Pr = 0.31 | P = 0.04) |
Sinocyclocheilus_grahami_erbb3a_2	D562E	# | | |
Sinocyclocheilus_grahami_erbb3a_2	D562E	# | |---->Altered Special_structural_signatures (Pr = 0.25) |
Sinocyclocheilus_grahami_erbb3a_2	D562E	# | |---->Altered Signal_peptide (Pr = 0.00) |
Sinocyclocheilus_grahami_erbb3a_2	D562E	# | | |
Sinocyclocheilus_grahami_erbb3a_2	D562E	# | |---->Altered Transmembrane_protein (Pr = 0.25) |
Sinocyclocheilus_grahami_erbb3a_2	D562E	# | |---->Altered Non-cytoplasmic_loop (Pr = 0.25 | P = 1.6e-03) |
Sinocyclocheilus_grahami_erbb3a_2	D562E	# | |
Sinocyclocheilus_grahami_erbb3a_2	D562E	# |---->Altered Functional_residue (Pr = 0.27) |
Sinocyclocheilus_grahami_erbb3a_2	D562E	# |---->Altered Macromolecular_binding (Pr = 0.10) |
Sinocyclocheilus_grahami_erbb3a_2	D562E	# | |---->Altered Protein_binding (Pr = 0.10) |
Sinocyclocheilus_grahami_erbb3a_2	D562E	# | |---->Altered Disordered_interface (Pr = 0.07) |
Sinocyclocheilus_grahami_erbb3a_2	D562E	# | | |
Sinocyclocheilus_grahami_erbb3a_2	D562E	# | |---->Altered Ordered_interface (Pr = 0.10) |
Sinocyclocheilus_grahami_erbb3a_2	D562E	# | |
Sinocyclocheilus_grahami_erbb3a_2	D562E	# |---->Altered Metal_binding (Pr = 0.27)<---------------------------------------------------------|
Sinocyclocheilus_grahami_erbb3a_2	D562E	# | |---->Loss of Zinc_binding at C564 (Pr = 0.27 | P = 0.02)
Sinocyclocheilus_grahami_erbb3a_2	D562E	# |
Sinocyclocheilus_grahami_erbb3a_2	D562E	# |---->Altered PTM_site (Pr = 0.08)
Sinocyclocheilus_grahami_erbb3a_2	H1036Q	0.156	Altered Cytoplasmic_loop (Pr = 0.13 | P = 0.02)	Altered Motifs (ELME000220:Phosphothreonine motif binding a subset of FHA domains that have a preference for an acidic amino acid at the pT+3 position.)	Predicted conservation scores
Sinocyclocheilus_grahami_erbb3a_2	H1036Q	# Altered Effect (Pr = 0.28)
Sinocyclocheilus_grahami_erbb3a_2	H1036Q	# |---->Altered Motifs (ELME000220)
Sinocyclocheilus_grahami_erbb3a_2	H1036Q	# |---->Altered Structure_and_dynamics (Pr = 0.28)-------------------------------------------------------|
Sinocyclocheilus_grahami_erbb3a_2	H1036Q	# | |---->Altered Secondary_structure (Pr = 0.26) |
Sinocyclocheilus_grahami_erbb3a_2	H1036Q	# | | |
Sinocyclocheilus_grahami_erbb3a_2	H1036Q	# | |---->Altered Stability_and_conformational_flexibility (Pr = 0.28) |
Sinocyclocheilus_grahami_erbb3a_2	H1036Q	# | | |---->Altered Conformational_flexibility (Pr = 0.28) |
Sinocyclocheilus_grahami_erbb3a_2	H1036Q	# | | |
Sinocyclocheilus_grahami_erbb3a_2	H1036Q	# | |---->Altered Special_structural_signatures (Pr = 0.13) |
Sinocyclocheilus_grahami_erbb3a_2	H1036Q	# | |---->Altered Signal_peptide (Pr = 0.00) |
Sinocyclocheilus_grahami_erbb3a_2	H1036Q	# | | |
Sinocyclocheilus_grahami_erbb3a_2	H1036Q	# | |---->Altered Transmembrane_protein (Pr = 0.13) |
Sinocyclocheilus_grahami_erbb3a_2	H1036Q	# | |---->Altered Non-cytoplasmic_loop (Pr = 0.13 | P = 0.02) |
Sinocyclocheilus_grahami_erbb3a_2	H1036Q	# | |
Sinocyclocheilus_grahami_erbb3a_2	H1036Q	# |---->Altered Functional_residue (Pr = 0.19) |
Sinocyclocheilus_grahami_erbb3a_2	H1036Q	# |---->Altered Macromolecular_binding (Pr = 0.19) |
Sinocyclocheilus_grahami_erbb3a_2	H1036Q	# | |---->Altered Protein_binding (Pr = 0.19) |
Sinocyclocheilus_grahami_erbb3a_2	H1036Q	# | |---->Altered Disordered_interface (Pr = 0.19) |
Sinocyclocheilus_grahami_erbb3a_2	H1036Q	# | | |
Sinocyclocheilus_grahami_erbb3a_2	H1036Q	# | |---->Altered Ordered_interface (Pr = 0.10) |
Sinocyclocheilus_grahami_erbb3a_2	H1036Q	# | |
Sinocyclocheilus_grahami_erbb3a_2	H1036Q	# |---->Altered Metal_binding (Pr = 0.10)<---------------------------------------------------------|
Sinocyclocheilus_grahami_erbb3a_2	H1036Q	# |
Sinocyclocheilus_grahami_erbb3a_2	H1036Q	# |---->Altered PTM_site (Pr = 0.13)
Sinocyclocheilus_grahami_erbb3a_2	D1055A	0.187	Altered MoRF (Pr = 0.31 | P = 0.02); Gain of Helix (Pr = 0.28 | P = 0.02); Altered Cytoplasmic_loop (Pr = 0.14 | P = 0.02)	Altered Motifs (ELME000193:Some proteins re-exported from the nucleus contain a Leucine-rich nuclear export signal (NES) binding to the CRM1 exportin protein.)	Predicted conservation scores
Sinocyclocheilus_grahami_erbb3a_2	D1055A	# Altered Effect (Pr = 0.34)
Sinocyclocheilus_grahami_erbb3a_2	D1055A	# |---->Altered Motifs (ELME000193)
Sinocyclocheilus_grahami_erbb3a_2	D1055A	# |---->Altered Structure_and_dynamics (Pr = 0.34)-------------------------------------------------------|
Sinocyclocheilus_grahami_erbb3a_2	D1055A	# | |---->Altered Secondary_structure (Pr = 0.28) |
Sinocyclocheilus_grahami_erbb3a_2	D1055A	# | | |---->Gain of Helix (Pr = 0.28 | P = 0.02) |
Sinocyclocheilus_grahami_erbb3a_2	D1055A	# | | |
Sinocyclocheilus_grahami_erbb3a_2	D1055A	# | |---->Altered Stability_and_conformational_flexibility (Pr = 0.34) |
Sinocyclocheilus_grahami_erbb3a_2	D1055A	# | | |---->Altered Conformational_flexibility (Pr = 0.34) |
Sinocyclocheilus_grahami_erbb3a_2	D1055A	# | | |
Sinocyclocheilus_grahami_erbb3a_2	D1055A	# | |---->Altered Special_structural_signatures (Pr = 0.14) |
Sinocyclocheilus_grahami_erbb3a_2	D1055A	# | |---->Altered Signal_peptide (Pr = 0.00) |
Sinocyclocheilus_grahami_erbb3a_2	D1055A	# | | |
Sinocyclocheilus_grahami_erbb3a_2	D1055A	# | |---->Altered Transmembrane_protein (Pr = 0.14) |
Sinocyclocheilus_grahami_erbb3a_2	D1055A	# | |---->Altered Non-cytoplasmic_loop (Pr = 0.14 | P = 0.02) |
Sinocyclocheilus_grahami_erbb3a_2	D1055A	# | |
Sinocyclocheilus_grahami_erbb3a_2	D1055A	# |---->Altered Functional_residue (Pr = 0.31) |
Sinocyclocheilus_grahami_erbb3a_2	D1055A	# |---->Altered Macromolecular_binding (Pr = 0.31) |
Sinocyclocheilus_grahami_erbb3a_2	D1055A	# | |---->Altered Protein_binding (Pr = 0.31) |
Sinocyclocheilus_grahami_erbb3a_2	D1055A	# | |---->Altered Disordered_interface (Pr = 0.31) |
Sinocyclocheilus_grahami_erbb3a_2	D1055A	# | | |---->Altered MoRF (Pr = 0.31 | P = 0.02) |
Sinocyclocheilus_grahami_erbb3a_2	D1055A	# | | |
Sinocyclocheilus_grahami_erbb3a_2	D1055A	# | |---->Altered Ordered_interface (Pr = 0.03) |
Sinocyclocheilus_grahami_erbb3a_2	D1055A	# | |
Sinocyclocheilus_grahami_erbb3a_2	D1055A	# |---->Altered Metal_binding (Pr = 0.00)<---------------------------------------------------------|
Sinocyclocheilus_grahami_erbb3a_2	D1055A	# |
Sinocyclocheilus_grahami_erbb3a_2	D1055A	# |---->Altered PTM_site (Pr = 0.11)
Sinocyclocheilus_grahami_erbb3a_2	T1086I	0.308	Loss of Intrinsic_disorder (Pr = 0.44 | P = 0.02); Loss of Phosphorylation at Y1091 (Pr = 0.31 | P = 0.02); Loss of Proteolytic_cleavage at D1087 (Pr = 0.12 | P = 0.03)	Altered Motifs (ELME000147:Site phosphorylated by the Polo-like kinase.)	Predicted conservation scores
Sinocyclocheilus_grahami_erbb3a_2	T1086I	# Altered Effect (Pr = 0.44)
Sinocyclocheilus_grahami_erbb3a_2	T1086I	# |---->Altered Motifs (ELME000147)
Sinocyclocheilus_grahami_erbb3a_2	T1086I	# |---->Altered Structure_and_dynamics (Pr = 0.44)-------------------------------------------------------|
Sinocyclocheilus_grahami_erbb3a_2	T1086I	# | |---->Altered Secondary_structure (Pr = 0.26) |
Sinocyclocheilus_grahami_erbb3a_2	T1086I	# | | |
Sinocyclocheilus_grahami_erbb3a_2	T1086I	# | |---->Altered Stability_and_conformational_flexibility (Pr = 0.44) |
Sinocyclocheilus_grahami_erbb3a_2	T1086I	# | | |---->Altered Conformational_flexibility (Pr = 0.44) |
Sinocyclocheilus_grahami_erbb3a_2	T1086I	# | | |---->Loss of Intrinsic_disorder (Pr = 0.44 | P = 0.02) |
Sinocyclocheilus_grahami_erbb3a_2	T1086I	# | | |
Sinocyclocheilus_grahami_erbb3a_2	T1086I	# | |---->Altered Special_structural_signatures (Pr = 0.04) |
Sinocyclocheilus_grahami_erbb3a_2	T1086I	# | |---->Altered Signal_peptide (Pr = 0.00) |
Sinocyclocheilus_grahami_erbb3a_2	T1086I	# | | |
Sinocyclocheilus_grahami_erbb3a_2	T1086I	# | |---->Altered Transmembrane_protein (Pr = 0.04) |
Sinocyclocheilus_grahami_erbb3a_2	T1086I	# | |
Sinocyclocheilus_grahami_erbb3a_2	T1086I	# |---->Altered Functional_residue (Pr = 0.31) |
Sinocyclocheilus_grahami_erbb3a_2	T1086I	# |---->Altered Macromolecular_binding (Pr = 0.23) |
Sinocyclocheilus_grahami_erbb3a_2	T1086I	# | |---->Altered Protein_binding (Pr = 0.23) |
Sinocyclocheilus_grahami_erbb3a_2	T1086I	# | |---->Altered Disordered_interface (Pr = 0.23) |
Sinocyclocheilus_grahami_erbb3a_2	T1086I	# | | |
Sinocyclocheilus_grahami_erbb3a_2	T1086I	# | |---->Altered Ordered_interface (Pr = 0.05) |
Sinocyclocheilus_grahami_erbb3a_2	T1086I	# | |
Sinocyclocheilus_grahami_erbb3a_2	T1086I	# |---->Altered Metal_binding (Pr = 0.01)<---------------------------------------------------------|
Sinocyclocheilus_grahami_erbb3a_2	T1086I	# |
Sinocyclocheilus_grahami_erbb3a_2	T1086I	# |---->Altered PTM_site (Pr = 0.31)
Sinocyclocheilus_grahami_erbb3a_2	T1086I	# |---->Loss of Phosphorylation at Y1091 (Pr = 0.31 | P = 0.02)
Sinocyclocheilus_grahami_erbb3a_2	T1086I	# |---->Loss of Proteolytic_cleavage at D1087 (Pr = 0.12 | P = 0.03)
Sinocyclocheilus_grahami_erbb3a_2	A1287V	0.122	Loss of Phosphorylation at Y1291 (Pr = 0.24 | P = 0.05); Altered Cytoplasmic_loop (Pr = 0.10 | P = 0.04); Loss of Sulfation at Y1291 (Pr = 0.06 | P = 6.8e-03)	Altered Motifs (ELME000117:Major TRAF2-binding consensus motif. Members of the tumor necrosis factor receptor (TNFR) superfamily initiate intracellular signaling by recruiting the C-domain of the TNFR-associated factors (TRAFs) through their cytoplasmic tails.)	Predicted conservation scores
Sinocyclocheilus_grahami_erbb3a_2	A1287V	# Altered Effect (Pr = 0.25)
Sinocyclocheilus_grahami_erbb3a_2	A1287V	# |---->Altered Motifs (ELME000117)
Sinocyclocheilus_grahami_erbb3a_2	A1287V	# |---->Altered Structure_and_dynamics (Pr = 0.25)-------------------------------------------------------|
Sinocyclocheilus_grahami_erbb3a_2	A1287V	# | |---->Altered Secondary_structure (Pr = 0.25) |
Sinocyclocheilus_grahami_erbb3a_2	A1287V	# | | |
Sinocyclocheilus_grahami_erbb3a_2	A1287V	# | |---->Altered Stability_and_conformational_flexibility (Pr = 0.19) |
Sinocyclocheilus_grahami_erbb3a_2	A1287V	# | | |---->Altered Conformational_flexibility (Pr = 0.19) |
Sinocyclocheilus_grahami_erbb3a_2	A1287V	# | | |
Sinocyclocheilus_grahami_erbb3a_2	A1287V	# | |---->Altered Special_structural_signatures (Pr = 0.10) |
Sinocyclocheilus_grahami_erbb3a_2	A1287V	# | |---->Altered Signal_peptide (Pr = 0.00) |
Sinocyclocheilus_grahami_erbb3a_2	A1287V	# | | |
Sinocyclocheilus_grahami_erbb3a_2	A1287V	# | |---->Altered Transmembrane_protein (Pr = 0.10) |
Sinocyclocheilus_grahami_erbb3a_2	A1287V	# | |---->Altered Non-cytoplasmic_loop (Pr = 0.10 | P = 0.04) |
Sinocyclocheilus_grahami_erbb3a_2	A1287V	# | |
Sinocyclocheilus_grahami_erbb3a_2	A1287V	# |---->Altered Functional_residue (Pr = 0.25) |
Sinocyclocheilus_grahami_erbb3a_2	A1287V	# |---->Altered Macromolecular_binding (Pr = 0.25) |
Sinocyclocheilus_grahami_erbb3a_2	A1287V	# | |---->Altered Protein_binding (Pr = 0.25) |
Sinocyclocheilus_grahami_erbb3a_2	A1287V	# | |---->Altered Disordered_interface (Pr = 0.25) |
Sinocyclocheilus_grahami_erbb3a_2	A1287V	# | | |
Sinocyclocheilus_grahami_erbb3a_2	A1287V	# | |---->Altered Ordered_interface (Pr = 0.14) |
Sinocyclocheilus_grahami_erbb3a_2	A1287V	# | |
Sinocyclocheilus_grahami_erbb3a_2	A1287V	# |---->Altered Metal_binding (Pr = 0.08)<---------------------------------------------------------|
Sinocyclocheilus_grahami_erbb3a_2	A1287V	# |
Sinocyclocheilus_grahami_erbb3a_2	A1287V	# |---->Altered PTM_site (Pr = 0.24)
Sinocyclocheilus_grahami_erbb3a_2	A1287V	# |---->Loss of Phosphorylation at Y1291 (Pr = 0.24 | P = 0.05)
Sinocyclocheilus_grahami_erbb3a_2	A1287V	# |---->Loss of Sulfation at Y1291 (Pr = 0.06 | P = 6.8e-03)
Sinocyclocheilus_grahami_erbb3a_2	S1441T	0.060		Altered Motifs (ELME000052:Phosphothreonine motif binding a subset of FHA domains that show a preference for a large aliphatic amino acid at the pT+3 position.)	Predicted conservation scores
Sinocyclocheilus_grahami_erbb3a_2	S1441T	# Altered Effect (Pr = 0.25)
Sinocyclocheilus_grahami_erbb3a_2	S1441T	# |---->Altered Motifs (ELME000052)
Sinocyclocheilus_grahami_erbb3a_2	S1441T	# |---->Altered Structure_and_dynamics (Pr = 0.25)-------------------------------------------------------|
Sinocyclocheilus_grahami_erbb3a_2	S1441T	# | |---->Altered Secondary_structure (Pr = 0.25) |
Sinocyclocheilus_grahami_erbb3a_2	S1441T	# | | |
Sinocyclocheilus_grahami_erbb3a_2	S1441T	# | |---->Altered Stability_and_conformational_flexibility (Pr = 0.25) |
Sinocyclocheilus_grahami_erbb3a_2	S1441T	# | | |---->Altered Conformational_flexibility (Pr = 0.25) |
Sinocyclocheilus_grahami_erbb3a_2	S1441T	# | | |
Sinocyclocheilus_grahami_erbb3a_2	S1441T	# | |---->Altered Special_structural_signatures (Pr = 0.02) |
Sinocyclocheilus_grahami_erbb3a_2	S1441T	# | |---->Altered Signal_peptide (Pr = 0.00) |
Sinocyclocheilus_grahami_erbb3a_2	S1441T	# | | |
Sinocyclocheilus_grahami_erbb3a_2	S1441T	# | |---->Altered Transmembrane_protein (Pr = 0.02) |
Sinocyclocheilus_grahami_erbb3a_2	S1441T	# | |
Sinocyclocheilus_grahami_erbb3a_2	S1441T	# |---->Altered Functional_residue (Pr = 0.21) |
Sinocyclocheilus_grahami_erbb3a_2	S1441T	# |---->Altered Macromolecular_binding (Pr = 0.12) |
Sinocyclocheilus_grahami_erbb3a_2	S1441T	# | |---->Altered Protein_binding (Pr = 0.12) |
Sinocyclocheilus_grahami_erbb3a_2	S1441T	# | |---->Altered Disordered_interface (Pr = 0.12) |
Sinocyclocheilus_grahami_erbb3a_2	S1441T	# | | |
Sinocyclocheilus_grahami_erbb3a_2	S1441T	# | |---->Altered Ordered_interface (Pr = 0.06) |
Sinocyclocheilus_grahami_erbb3a_2	S1441T	# | |
Sinocyclocheilus_grahami_erbb3a_2	S1441T	# |---->Altered Metal_binding (Pr = 0.01)<---------------------------------------------------------|
Sinocyclocheilus_grahami_erbb3a_2	S1441T	# |
Sinocyclocheilus_grahami_erbb3a_2	S1441T	# |---->Altered PTM_site (Pr = 0.21)
Sinocyclocheilus_grahami_erbb3a_2	S1601L	0.181	Altered MoRF (Pr = 0.27 | P = 0.04); Gain of Allosteric_site at W1597 (Pr = 0.27 | P = 5.4e-03); Altered PPI_hotspot (Pr = 0.25 | P = 0.02); Loss of Zinc_binding at H1598 (Pr = 0.25 | P = 0.03); Loss of Copper_binding at H1598 (Pr = 0.24 | P = 4.1e-04); Loss of Nickel_binding at H1598 (Pr = 0.23 | P = 0.02); Altered DNA_binding (Pr = 0.16 | P = 0.03); Loss of Sulfation at Y1596 (Pr = 0.14 | P = 1.7e-03)	Altered Motifs (ELME000197:Phosphopeptide motif which directly interacts with the BRCT (carboxy-terminal) domain of the Breast Cancer Gene BRCA1 with low affinity; ELME000198:Phosphopeptide motif which directly interacts with the BRCT (carboxy-terminal) domain of the Breast Cancer Gene BRCA1 with high affinity.; ELME000317:Motif binding to the dorsal surface of eIF4E.)	Predicted conservation scores
Sinocyclocheilus_grahami_erbb3a_2	S1601L	# Altered Effect (Pr = 0.27)
Sinocyclocheilus_grahami_erbb3a_2	S1601L	# |---->Altered Motifs (ELME000197|ELME000198|ELME000317)
Sinocyclocheilus_grahami_erbb3a_2	S1601L	# |---->Altered Structure_and_dynamics (Pr = 0.27)-------------------------------------------------------|
Sinocyclocheilus_grahami_erbb3a_2	S1601L	# | |---->Altered Secondary_structure (Pr = 0.23) |
Sinocyclocheilus_grahami_erbb3a_2	S1601L	# | | |
Sinocyclocheilus_grahami_erbb3a_2	S1601L	# | |---->Altered Stability_and_conformational_flexibility (Pr = 0.16) |
Sinocyclocheilus_grahami_erbb3a_2	S1601L	# | | |---->Altered Conformational_flexibility (Pr = 0.16) |
Sinocyclocheilus_grahami_erbb3a_2	S1601L	# | | |
Sinocyclocheilus_grahami_erbb3a_2	S1601L	# | |---->Altered Special_structural_signatures (Pr = 0.09) |
Sinocyclocheilus_grahami_erbb3a_2	S1601L	# | |---->Altered Signal_peptide (Pr = 0.00) |
Sinocyclocheilus_grahami_erbb3a_2	S1601L	# | | |
Sinocyclocheilus_grahami_erbb3a_2	S1601L	# | |---->Altered Transmembrane_protein (Pr = 0.09) |
Sinocyclocheilus_grahami_erbb3a_2	S1601L	# | |
Sinocyclocheilus_grahami_erbb3a_2	S1601L	# |---->Altered Functional_residue (Pr = 0.27) |
Sinocyclocheilus_grahami_erbb3a_2	S1601L	# |---->Gain of Allosteric_site at W1597 (Pr = 0.27 | P = 5.4e-03)<--------------------------------|
Sinocyclocheilus_grahami_erbb3a_2	S1601L	# |---->Altered Macromolecular_binding (Pr = 0.27) |
Sinocyclocheilus_grahami_erbb3a_2	S1601L	# | |---->Altered DNA_binding (Pr = 0.16 | P = 0.03) |
Sinocyclocheilus_grahami_erbb3a_2	S1601L	# | |---->Altered Protein_binding (Pr = 0.27) |
Sinocyclocheilus_grahami_erbb3a_2	S1601L	# | |---->Altered Disordered_interface (Pr = 0.27) |
Sinocyclocheilus_grahami_erbb3a_2	S1601L	# | | |---->Altered MoRF (Pr = 0.27 | P = 0.04) |
Sinocyclocheilus_grahami_erbb3a_2	S1601L	# | | |
Sinocyclocheilus_grahami_erbb3a_2	S1601L	# | |---->Altered Ordered_interface (Pr = 0.25) |
Sinocyclocheilus_grahami_erbb3a_2	S1601L	# | |---->Altered PPI_hotspot (Pr = 0.25 | P = 0.02) |
Sinocyclocheilus_grahami_erbb3a_2	S1601L	# | |
Sinocyclocheilus_grahami_erbb3a_2	S1601L	# |---->Altered Metal_binding (Pr = 0.25)<---------------------------------------------------------|
Sinocyclocheilus_grahami_erbb3a_2	S1601L	# | |---->Loss of Copper_binding at H1598 (Pr = 0.24 | P = 4.1e-04)
Sinocyclocheilus_grahami_erbb3a_2	S1601L	# | |---->Loss of Nickel_binding at H1598 (Pr = 0.23 | P = 0.02)
Sinocyclocheilus_grahami_erbb3a_2	S1601L	# | |---->Loss of Zinc_binding at H1598 (Pr = 0.25 | P = 0.03)
Sinocyclocheilus_grahami_erbb3a_2	S1601L	# |
Sinocyclocheilus_grahami_erbb3a_2	S1601L	# |---->Altered PTM_site (Pr = 0.16)
Sinocyclocheilus_grahami_erbb3a_2	S1601L	# |---->Loss of Sulfation at Y1596 (Pr = 0.14 | P = 1.7e-03)
Sinocyclocheilus_grahami_fbxw4_1	S59I	0.608	Altered Calmodulin_binding (Pr = 0.20 | P = 0.03)	Altered Motifs (ELME000100:NEC1/NEC2 cleavage site (Lys-Arg-|-Xaa); ELME000108:Yeast kexin 2 cleavage site (Lys-Arg-|-Xaa or Arg-Arg-|-Xaa); ELME000197:Phosphopeptide motif which directly interacts with the BRCT (carboxy-terminal) domain of the Breast Cancer Gene BRCA1 with low affinity; ELME000233:MAPK interacting molecules (e.g. MAPKKs - substrates - phosphatases) carry docking motif that help to regulate specific interaction in the MAPK cascade. The classic motif approximates (R/K)xxxx#x# where # is a hydrophobic residue.)	Predicted conservation scores
Sinocyclocheilus_grahami_fbxw4_1	S59I	# Altered Effect (Pr = 0.24)
Sinocyclocheilus_grahami_fbxw4_1	S59I	# |---->Altered Motifs (ELME000100|ELME000108|ELME000197|ELME000233)
Sinocyclocheilus_grahami_fbxw4_1	S59I	# |---->Altered Structure_and_dynamics (Pr = 0.24)-------------------------------------------------------|
Sinocyclocheilus_grahami_fbxw4_1	S59I	# | |---->Altered Secondary_structure (Pr = 0.24) |
Sinocyclocheilus_grahami_fbxw4_1	S59I	# | | |
Sinocyclocheilus_grahami_fbxw4_1	S59I	# | |---->Altered Stability_and_conformational_flexibility (Pr = 0.12) |
Sinocyclocheilus_grahami_fbxw4_1	S59I	# | | |---->Altered Conformational_flexibility (Pr = 0.12) |
Sinocyclocheilus_grahami_fbxw4_1	S59I	# | | |
Sinocyclocheilus_grahami_fbxw4_1	S59I	# | |---->Altered Special_structural_signatures (Pr = 0.02) |
Sinocyclocheilus_grahami_fbxw4_1	S59I	# | |---->Altered Signal_peptide (Pr = 0.00) |
Sinocyclocheilus_grahami_fbxw4_1	S59I	# | | |
Sinocyclocheilus_grahami_fbxw4_1	S59I	# | |---->Altered Transmembrane_protein (Pr = 0.02) |
Sinocyclocheilus_grahami_fbxw4_1	S59I	# | |
Sinocyclocheilus_grahami_fbxw4_1	S59I	# |---->Altered Functional_residue (Pr = 0.20) |
Sinocyclocheilus_grahami_fbxw4_1	S59I	# |---->Altered Macromolecular_binding (Pr = 0.20) |
Sinocyclocheilus_grahami_fbxw4_1	S59I	# | |---->Altered Protein_binding (Pr = 0.20) |
Sinocyclocheilus_grahami_fbxw4_1	S59I	# | |---->Altered Disordered_interface (Pr = 0.20) |
Sinocyclocheilus_grahami_fbxw4_1	S59I	# | | |---->Altered Calmodulin_binding (Pr = 0.20 | P = 0.03) |
Sinocyclocheilus_grahami_fbxw4_1	S59I	# | | |
Sinocyclocheilus_grahami_fbxw4_1	S59I	# | |---->Altered Ordered_interface (Pr = 0.16) |
Sinocyclocheilus_grahami_fbxw4_1	S59I	# | |
Sinocyclocheilus_grahami_fbxw4_1	S59I	# |---->Altered Metal_binding (Pr = 0.06)<---------------------------------------------------------|
Sinocyclocheilus_grahami_fbxw4_1	S59I	# |
Sinocyclocheilus_grahami_fbxw4_1	S59I	# |---->Altered PTM_site (Pr = 0.17)
Sinocyclocheilus_grahami_fbxw4_1	G185S	0.230	Gain of Sodium_binding at D184 (Pr = 0.34 | P = 8.2e-04); Loss of Nickel_binding at D184 (Pr = 0.26 | P = 8.6e-03); Gain of Zinc_binding at D184 (Pr = 0.25 | P = 0.03); Loss of Manganese_binding at D184 (Pr = 0.24 | P = 0.01); Altered DNA_binding (Pr = 0.15 | P = 0.04); Loss of Catalytic_site at D184 (Pr = 0.10 | P = 0.04); Gain of Copper_binding at D184 (Pr = 0.06 | P = 0.03)	Altered Motifs (None)	Predicted conservation scores
Sinocyclocheilus_grahami_fbxw4_1	G185S	# Altered Effect (Pr = 0.34)
Sinocyclocheilus_grahami_fbxw4_1	G185S	# |---->Altered Motifs (None)
Sinocyclocheilus_grahami_fbxw4_1	G185S	# |---->Altered Structure_and_dynamics (Pr = 0.34)-------------------------------------------------------|
Sinocyclocheilus_grahami_fbxw4_1	G185S	# | |---->Altered Secondary_structure (Pr = 0.25) |
Sinocyclocheilus_grahami_fbxw4_1	G185S	# | | |
Sinocyclocheilus_grahami_fbxw4_1	G185S	# | |---->Altered Stability_and_conformational_flexibility (Pr = 0.23) |
Sinocyclocheilus_grahami_fbxw4_1	G185S	# | | |---->Altered Conformational_flexibility (Pr = 0.23) |
Sinocyclocheilus_grahami_fbxw4_1	G185S	# | | |
Sinocyclocheilus_grahami_fbxw4_1	G185S	# | |---->Altered Special_structural_signatures (Pr = 0.04) |
Sinocyclocheilus_grahami_fbxw4_1	G185S	# | |---->Altered Signal_peptide (Pr = 0.00) |
Sinocyclocheilus_grahami_fbxw4_1	G185S	# | | |
Sinocyclocheilus_grahami_fbxw4_1	G185S	# | |---->Altered Transmembrane_protein (Pr = 0.04) |
Sinocyclocheilus_grahami_fbxw4_1	G185S	# | |
Sinocyclocheilus_grahami_fbxw4_1	G185S	# |---->Altered Functional_residue (Pr = 0.34) |
Sinocyclocheilus_grahami_fbxw4_1	G185S	# |---->Loss of Catalytic_site at D184 (Pr = 0.10 | P = 0.04) |
Sinocyclocheilus_grahami_fbxw4_1	G185S	# |---->Altered Macromolecular_binding (Pr = 0.21) |
Sinocyclocheilus_grahami_fbxw4_1	G185S	# | |---->Altered DNA_binding (Pr = 0.15 | P = 0.04) |
Sinocyclocheilus_grahami_fbxw4_1	G185S	# | |---->Altered Protein_binding (Pr = 0.21) |
Sinocyclocheilus_grahami_fbxw4_1	G185S	# | |---->Altered Disordered_interface (Pr = 0.02) |
Sinocyclocheilus_grahami_fbxw4_1	G185S	# | | |
Sinocyclocheilus_grahami_fbxw4_1	G185S	# | |---->Altered Ordered_interface (Pr = 0.21) |
Sinocyclocheilus_grahami_fbxw4_1	G185S	# | |
Sinocyclocheilus_grahami_fbxw4_1	G185S	# |---->Altered Metal_binding (Pr = 0.34)<---------------------------------------------------------|
Sinocyclocheilus_grahami_fbxw4_1	G185S	# | |---->Gain of Copper_binding at D184 (Pr = 0.06 | P = 0.03)
Sinocyclocheilus_grahami_fbxw4_1	G185S	# | |---->Loss of Manganese_binding at D184 (Pr = 0.24 | P = 0.01)
Sinocyclocheilus_grahami_fbxw4_1	G185S	# | |---->Loss of Nickel_binding at D184 (Pr = 0.26 | P = 8.6e-03)
Sinocyclocheilus_grahami_fbxw4_1	G185S	# | |---->Gain of Sodium_binding at D184 (Pr = 0.34 | P = 8.2e-04)
Sinocyclocheilus_grahami_fbxw4_1	G185S	# | |---->Gain of Zinc_binding at D184 (Pr = 0.25 | P = 0.03)
Sinocyclocheilus_grahami_fbxw4_1	G185S	# |
Sinocyclocheilus_grahami_fbxw4_1	G185S	# |---->Altered PTM_site (Pr = 0.13)
Sinocyclocheilus_grahami_fbxw4_1	S194N	0.363	Altered PPI_residue (Pr = 0.27 | P = 0.05); Loss of Sodium_binding at D191 (Pr = 0.24 | P = 0.02); Loss of Nickel_binding at D191 (Pr = 0.24 | P = 0.01); Gain of Sulfation at Y196 (Pr = 0.02 | P = 0.02)	Altered Motifs (ELME000062:Secondary preference for PKA-type AGC kinase phosphorylation.; ELME000063:CK1 phosphorylation site; ELME000147:Site phosphorylated by the Polo-like kinase.; PS00008:N-myristoylation site)	Predicted conservation scores
Sinocyclocheilus_grahami_fbxw4_1	S194N	# Altered Effect (Pr = 0.27)
Sinocyclocheilus_grahami_fbxw4_1	S194N	# |---->Altered Motifs (ELME000062|ELME000063|ELME000147|PS00008)
Sinocyclocheilus_grahami_fbxw4_1	S194N	# |---->Altered Structure_and_dynamics (Pr = 0.26)-------------------------------------------------------|
Sinocyclocheilus_grahami_fbxw4_1	S194N	# | |---->Altered Secondary_structure (Pr = 0.26) |
Sinocyclocheilus_grahami_fbxw4_1	S194N	# | | |
Sinocyclocheilus_grahami_fbxw4_1	S194N	# | |---->Altered Stability_and_conformational_flexibility (Pr = 0.22) |
Sinocyclocheilus_grahami_fbxw4_1	S194N	# | | |---->Altered Conformational_flexibility (Pr = 0.22) |
Sinocyclocheilus_grahami_fbxw4_1	S194N	# | | |
Sinocyclocheilus_grahami_fbxw4_1	S194N	# | |---->Altered Special_structural_signatures (Pr = 0.08) |
Sinocyclocheilus_grahami_fbxw4_1	S194N	# | |---->Altered Signal_peptide (Pr = 0.00) |
Sinocyclocheilus_grahami_fbxw4_1	S194N	# | | |
Sinocyclocheilus_grahami_fbxw4_1	S194N	# | |---->Altered Transmembrane_protein (Pr = 0.08) |
Sinocyclocheilus_grahami_fbxw4_1	S194N	# | |
Sinocyclocheilus_grahami_fbxw4_1	S194N	# |---->Altered Functional_residue (Pr = 0.27) |
Sinocyclocheilus_grahami_fbxw4_1	S194N	# |---->Altered Macromolecular_binding (Pr = 0.27) |
Sinocyclocheilus_grahami_fbxw4_1	S194N	# | |---->Altered Protein_binding (Pr = 0.27) |
Sinocyclocheilus_grahami_fbxw4_1	S194N	# | |---->Altered Disordered_interface (Pr = 0.01) |
Sinocyclocheilus_grahami_fbxw4_1	S194N	# | | |
Sinocyclocheilus_grahami_fbxw4_1	S194N	# | |---->Altered Ordered_interface (Pr = 0.27) |
Sinocyclocheilus_grahami_fbxw4_1	S194N	# | |---->Altered PPI_residue (Pr = 0.27 | P = 0.05) |
Sinocyclocheilus_grahami_fbxw4_1	S194N	# | |
Sinocyclocheilus_grahami_fbxw4_1	S194N	# |---->Altered Metal_binding (Pr = 0.24)<---------------------------------------------------------|
Sinocyclocheilus_grahami_fbxw4_1	S194N	# | |---->Loss of Nickel_binding at D191 (Pr = 0.24 | P = 0.01)
Sinocyclocheilus_grahami_fbxw4_1	S194N	# | |---->Loss of Sodium_binding at D191 (Pr = 0.24 | P = 0.02)
Sinocyclocheilus_grahami_fbxw4_1	S194N	# |
Sinocyclocheilus_grahami_fbxw4_1	S194N	# |---->Altered PTM_site (Pr = 0.13)
Sinocyclocheilus_grahami_fbxw4_1	S194N	# |---->Gain of Sulfation at Y196 (Pr = 0.02 | P = 0.02)
Sinocyclocheilus_grahami_fbxw4_1	E281Q	0.391	Altered Cytoplasmic_loop (Pr = 0.14 | P = 0.02)	Altered Motifs (ELME000202:(ST)Q motif which is phosphorylated by PIKK family members.; PS00005:Protein kinase C phosphorylation site)	Predicted conservation scores
Sinocyclocheilus_grahami_fbxw4_1	E281Q	# Altered Effect (Pr = 0.25)
Sinocyclocheilus_grahami_fbxw4_1	E281Q	# |---->Altered Motifs (ELME000202|PS00005)
Sinocyclocheilus_grahami_fbxw4_1	E281Q	# |---->Altered Structure_and_dynamics (Pr = 0.25)-------------------------------------------------------|
Sinocyclocheilus_grahami_fbxw4_1	E281Q	# | |---->Altered Secondary_structure (Pr = 0.25) |
Sinocyclocheilus_grahami_fbxw4_1	E281Q	# | | |
Sinocyclocheilus_grahami_fbxw4_1	E281Q	# | |---->Altered Stability_and_conformational_flexibility (Pr = 0.10) |
Sinocyclocheilus_grahami_fbxw4_1	E281Q	# | | |---->Altered Conformational_flexibility (Pr = 0.10) |
Sinocyclocheilus_grahami_fbxw4_1	E281Q	# | | |
Sinocyclocheilus_grahami_fbxw4_1	E281Q	# | |---->Altered Special_structural_signatures (Pr = 0.14) |
Sinocyclocheilus_grahami_fbxw4_1	E281Q	# | |---->Altered Signal_peptide (Pr = 0.00) |
Sinocyclocheilus_grahami_fbxw4_1	E281Q	# | | |
Sinocyclocheilus_grahami_fbxw4_1	E281Q	# | |---->Altered Transmembrane_protein (Pr = 0.14) |
Sinocyclocheilus_grahami_fbxw4_1	E281Q	# | |---->Altered Non-cytoplasmic_loop (Pr = 0.14 | P = 0.02) |
Sinocyclocheilus_grahami_fbxw4_1	E281Q	# | |
Sinocyclocheilus_grahami_fbxw4_1	E281Q	# |---->Altered Functional_residue (Pr = 0.14) |
Sinocyclocheilus_grahami_fbxw4_1	E281Q	# |---->Altered Macromolecular_binding (Pr = 0.14) |
Sinocyclocheilus_grahami_fbxw4_1	E281Q	# | |---->Altered Protein_binding (Pr = 0.14) |
Sinocyclocheilus_grahami_fbxw4_1	E281Q	# | |---->Altered Disordered_interface (Pr = 0.03) |
Sinocyclocheilus_grahami_fbxw4_1	E281Q	# | | |
Sinocyclocheilus_grahami_fbxw4_1	E281Q	# | |---->Altered Ordered_interface (Pr = 0.14) |
Sinocyclocheilus_grahami_fbxw4_1	E281Q	# | |
Sinocyclocheilus_grahami_fbxw4_1	E281Q	# |---->Altered Metal_binding (Pr = 0.12)<---------------------------------------------------------|
Sinocyclocheilus_grahami_fbxw4_1	E281Q	# |
Sinocyclocheilus_grahami_fbxw4_1	E281Q	# |---->Altered PTM_site (Pr = 0.11)
Sinocyclocheilus_grahami_fbxw4_1	L369F	0.525	Altered DNA_binding (Pr = 0.16 | P = 0.04); Loss of Manganese_binding at Y364 (Pr = 0.15 | P = 0.04); Altered Stability (Pr = 0.09 | P = 0.05)	Altered Motifs (ELME000103:Proprotein convertase 7 (PC7 - PCSK7) cleavage site (Arg-Xaa-Xaa-Xaa-[Arg/Lys]-Arg-|-Xaa))	Predicted conservation scores
Sinocyclocheilus_grahami_fbxw4_1	L369F	# Altered Effect (Pr = 0.26)
Sinocyclocheilus_grahami_fbxw4_1	L369F	# |---->Altered Motifs (ELME000103)
Sinocyclocheilus_grahami_fbxw4_1	L369F	# |---->Altered Structure_and_dynamics (Pr = 0.25)-------------------------------------------------------|
Sinocyclocheilus_grahami_fbxw4_1	L369F	# | |---->Altered Secondary_structure (Pr = 0.25) |
Sinocyclocheilus_grahami_fbxw4_1	L369F	# | | |
Sinocyclocheilus_grahami_fbxw4_1	L369F	# | |---->Altered Stability_and_conformational_flexibility (Pr = 0.14) |
Sinocyclocheilus_grahami_fbxw4_1	L369F	# | | |---->Altered Stability (Pr = 0.09 | P = 0.05) |
Sinocyclocheilus_grahami_fbxw4_1	L369F	# | | |---->Altered Conformational_flexibility (Pr = 0.14) |
Sinocyclocheilus_grahami_fbxw4_1	L369F	# | | |
Sinocyclocheilus_grahami_fbxw4_1	L369F	# | |---->Altered Special_structural_signatures (Pr = 0.05) |
Sinocyclocheilus_grahami_fbxw4_1	L369F	# | |---->Altered Signal_peptide (Pr = 0.00) |
Sinocyclocheilus_grahami_fbxw4_1	L369F	# | | |
Sinocyclocheilus_grahami_fbxw4_1	L369F	# | |---->Altered Transmembrane_protein (Pr = 0.05) |
Sinocyclocheilus_grahami_fbxw4_1	L369F	# | |
Sinocyclocheilus_grahami_fbxw4_1	L369F	# |---->Altered Functional_residue (Pr = 0.26) |
Sinocyclocheilus_grahami_fbxw4_1	L369F	# |---->Altered Macromolecular_binding (Pr = 0.26) |
Sinocyclocheilus_grahami_fbxw4_1	L369F	# | |---->Altered DNA_binding (Pr = 0.16 | P = 0.04) |
Sinocyclocheilus_grahami_fbxw4_1	L369F	# | |---->Altered Protein_binding (Pr = 0.26) |
Sinocyclocheilus_grahami_fbxw4_1	L369F	# | |---->Altered Disordered_interface (Pr = 0.14) |
Sinocyclocheilus_grahami_fbxw4_1	L369F	# | | |
Sinocyclocheilus_grahami_fbxw4_1	L369F	# | |---->Altered Ordered_interface (Pr = 0.26) |
Sinocyclocheilus_grahami_fbxw4_1	L369F	# | |
Sinocyclocheilus_grahami_fbxw4_1	L369F	# |---->Altered Metal_binding (Pr = 0.15)<---------------------------------------------------------|
Sinocyclocheilus_grahami_fbxw4_1	L369F	# | |---->Loss of Manganese_binding at Y364 (Pr = 0.15 | P = 0.04)
Sinocyclocheilus_grahami_fbxw4_1	L369F	# |
Sinocyclocheilus_grahami_fbxw4_1	L369F	# |---->Altered PTM_site (Pr = 0.15)
Sinocyclocheilus_grahami_fbxw4_2	I77M	0.311		Altered Motifs (None)	Predicted conservation scores
Sinocyclocheilus_grahami_fbxw4_2	I77M	# Altered Effect (Pr = 0.25)
Sinocyclocheilus_grahami_fbxw4_2	I77M	# |---->Altered Motifs (None)
Sinocyclocheilus_grahami_fbxw4_2	I77M	# |---->Altered Structure_and_dynamics (Pr = 0.25)-------------------------------------------------------|
Sinocyclocheilus_grahami_fbxw4_2	I77M	# | |---->Altered Secondary_structure (Pr = 0.25) |
Sinocyclocheilus_grahami_fbxw4_2	I77M	# | | |
Sinocyclocheilus_grahami_fbxw4_2	I77M	# | |---->Altered Stability_and_conformational_flexibility (Pr = 0.13) |
Sinocyclocheilus_grahami_fbxw4_2	I77M	# | | |---->Altered Conformational_flexibility (Pr = 0.13) |
Sinocyclocheilus_grahami_fbxw4_2	I77M	# | | |
Sinocyclocheilus_grahami_fbxw4_2	I77M	# | |---->Altered Special_structural_signatures (Pr = 0.02) |
Sinocyclocheilus_grahami_fbxw4_2	I77M	# | |---->Altered Signal_peptide (Pr = 0.00) |
Sinocyclocheilus_grahami_fbxw4_2	I77M	# | | |
Sinocyclocheilus_grahami_fbxw4_2	I77M	# | |---->Altered Transmembrane_protein (Pr = 0.02) |
Sinocyclocheilus_grahami_fbxw4_2	I77M	# | |
Sinocyclocheilus_grahami_fbxw4_2	I77M	# |---->Altered Functional_residue (Pr = 0.13) |
Sinocyclocheilus_grahami_fbxw4_2	I77M	# |---->Altered Macromolecular_binding (Pr = 0.13) |
Sinocyclocheilus_grahami_fbxw4_2	I77M	# | |---->Altered Protein_binding (Pr = 0.13) |
Sinocyclocheilus_grahami_fbxw4_2	I77M	# | |---->Altered Disordered_interface (Pr = 0.13) |
Sinocyclocheilus_grahami_fbxw4_2	I77M	# | | |
Sinocyclocheilus_grahami_fbxw4_2	I77M	# | |---->Altered Ordered_interface (Pr = 0.05) |
Sinocyclocheilus_grahami_fbxw4_2	I77M	# | |
Sinocyclocheilus_grahami_fbxw4_2	I77M	# |---->Altered Metal_binding (Pr = 0.01)<---------------------------------------------------------|
Sinocyclocheilus_grahami_fbxw4_2	I77M	# |
Sinocyclocheilus_grahami_fbxw4_2	I77M	# |---->Altered PTM_site (Pr = 0.07)
Sinocyclocheilus_grahami_fbxw4_2	C283Y	0.559	Gain of Strand (Pr = 0.27 | P = 0.02); Altered Cytoplasmic_loop (Pr = 0.15 | P = 0.02)	Altered Motifs (ELME000083:SH-PTP2 and phospholipase C-gamma Src Homology 2 (SH2) domains binding motif.; ELME000120:Tyrosine-based sorting signal responsible for the interaction with mu subunit of AP (Adaptor Protein) complex; ELME000148:The engrailed homology domain 1 motif is found in homeodomain containing active repressors and other transcription families - and allows for the recruitment of Groucho/TLE corepressors.; ELME000182:STAT5 Src Homology 2 (SH2) domain binding motif.; ELME000317:Motif binding to the dorsal surface of eIF4E.; PS00007:Tyrosine kinase phosphorylation site)	Predicted conservation scores
Sinocyclocheilus_grahami_fbxw4_2	C283Y	# Altered Effect (Pr = 0.27)
Sinocyclocheilus_grahami_fbxw4_2	C283Y	# |---->Altered Motifs (ELME000083|ELME000120|ELME000148|ELME000182|ELME000317|PS00007)
Sinocyclocheilus_grahami_fbxw4_2	C283Y	# |---->Altered Structure_and_dynamics (Pr = 0.27)-------------------------------------------------------|
Sinocyclocheilus_grahami_fbxw4_2	C283Y	# | |---->Altered Secondary_structure (Pr = 0.27) |
Sinocyclocheilus_grahami_fbxw4_2	C283Y	# | | |---->Gain of Strand (Pr = 0.27 | P = 0.02) |
Sinocyclocheilus_grahami_fbxw4_2	C283Y	# | | |
Sinocyclocheilus_grahami_fbxw4_2	C283Y	# | |---->Altered Stability_and_conformational_flexibility (Pr = 0.09) |
Sinocyclocheilus_grahami_fbxw4_2	C283Y	# | | |---->Altered Conformational_flexibility (Pr = 0.09) |
Sinocyclocheilus_grahami_fbxw4_2	C283Y	# | | |
Sinocyclocheilus_grahami_fbxw4_2	C283Y	# | |---->Altered Special_structural_signatures (Pr = 0.15) |
Sinocyclocheilus_grahami_fbxw4_2	C283Y	# | |---->Altered Signal_peptide (Pr = 0.00) |
Sinocyclocheilus_grahami_fbxw4_2	C283Y	# | | |
Sinocyclocheilus_grahami_fbxw4_2	C283Y	# | |---->Altered Transmembrane_protein (Pr = 0.15) |
Sinocyclocheilus_grahami_fbxw4_2	C283Y	# | |---->Altered Non-cytoplasmic_loop (Pr = 0.15 | P = 0.02) |
Sinocyclocheilus_grahami_fbxw4_2	C283Y	# | |
Sinocyclocheilus_grahami_fbxw4_2	C283Y	# |---->Altered Functional_residue (Pr = 0.19) |
Sinocyclocheilus_grahami_fbxw4_2	C283Y	# |---->Altered Macromolecular_binding (Pr = 0.19) |
Sinocyclocheilus_grahami_fbxw4_2	C283Y	# | |---->Altered Protein_binding (Pr = 0.19) |
Sinocyclocheilus_grahami_fbxw4_2	C283Y	# | |---->Altered Disordered_interface (Pr = 0.06) |
Sinocyclocheilus_grahami_fbxw4_2	C283Y	# | | |
Sinocyclocheilus_grahami_fbxw4_2	C283Y	# | |---->Altered Ordered_interface (Pr = 0.19) |
Sinocyclocheilus_grahami_fbxw4_2	C283Y	# | |
Sinocyclocheilus_grahami_fbxw4_2	C283Y	# |---->Altered Metal_binding (Pr = 0.13)<---------------------------------------------------------|
Sinocyclocheilus_grahami_fbxw4_2	C283Y	# |
Sinocyclocheilus_grahami_fbxw4_2	C283Y	# |---->Altered PTM_site (Pr = 0.10)
Sinocyclocheilus_grahami_fgfr2_1	S3Y	0.172	Altered MoRF (Pr = 0.38 | P = 6.6e-03); Altered Calmodulin_binding (Pr = 0.27 | P = 0.02); Altered Cytoplasmic_loop (Pr = 0.18 | P = 7.3e-03); Altered N-terminal_signal (Pr = 0.02 | P = 5.8e-03)	Altered Motifs (ELME000182:STAT5 Src Homology 2 (SH2) domain binding motif.)	Predicted conservation scores
Sinocyclocheilus_grahami_fgfr2_1	S3Y	# Altered Effect (Pr = 0.38)
Sinocyclocheilus_grahami_fgfr2_1	S3Y	# |---->Altered Motifs (ELME000182)
Sinocyclocheilus_grahami_fgfr2_1	S3Y	# |---->Altered Structure_and_dynamics (Pr = 0.22)-------------------------------------------------------|
Sinocyclocheilus_grahami_fgfr2_1	S3Y	# | |---->Altered Secondary_structure (Pr = 0.22) |
Sinocyclocheilus_grahami_fgfr2_1	S3Y	# | | |
Sinocyclocheilus_grahami_fgfr2_1	S3Y	# | |---->Altered Stability_and_conformational_flexibility (Pr = 0.21) |
Sinocyclocheilus_grahami_fgfr2_1	S3Y	# | | |---->Altered Conformational_flexibility (Pr = 0.21) |
Sinocyclocheilus_grahami_fgfr2_1	S3Y	# | | |
Sinocyclocheilus_grahami_fgfr2_1	S3Y	# | |---->Altered Special_structural_signatures (Pr = 0.18) |
Sinocyclocheilus_grahami_fgfr2_1	S3Y	# | |---->Altered Signal_peptide (Pr = 0.02) |
Sinocyclocheilus_grahami_fgfr2_1	S3Y	# | | |---->Altered N-terminal_signal (Pr = 0.02 | P = 5.8e-03) |
Sinocyclocheilus_grahami_fgfr2_1	S3Y	# | | |
Sinocyclocheilus_grahami_fgfr2_1	S3Y	# | |---->Altered Transmembrane_protein (Pr = 0.18) |
Sinocyclocheilus_grahami_fgfr2_1	S3Y	# | |---->Altered Non-cytoplasmic_loop (Pr = 0.18 | P = 7.3e-03) |
Sinocyclocheilus_grahami_fgfr2_1	S3Y	# | |
Sinocyclocheilus_grahami_fgfr2_1	S3Y	# |---->Altered Functional_residue (Pr = 0.38) |
Sinocyclocheilus_grahami_fgfr2_1	S3Y	# |---->Altered Macromolecular_binding (Pr = 0.38) |
Sinocyclocheilus_grahami_fgfr2_1	S3Y	# | |---->Altered Protein_binding (Pr = 0.38) |
Sinocyclocheilus_grahami_fgfr2_1	S3Y	# | |---->Altered Disordered_interface (Pr = 0.38) |
Sinocyclocheilus_grahami_fgfr2_1	S3Y	# | | |---->Altered Calmodulin_binding (Pr = 0.27 | P = 0.02) |
Sinocyclocheilus_grahami_fgfr2_1	S3Y	# | | |---->Altered MoRF (Pr = 0.38 | P = 6.6e-03) |
Sinocyclocheilus_grahami_fgfr2_1	S3Y	# | | |
Sinocyclocheilus_grahami_fgfr2_1	S3Y	# | |---->Altered Ordered_interface (Pr = 0.15) |
Sinocyclocheilus_grahami_fgfr2_1	S3Y	# | |
Sinocyclocheilus_grahami_fgfr2_1	S3Y	# |---->Altered Metal_binding (Pr = 0.01)<---------------------------------------------------------|
Sinocyclocheilus_grahami_fgfr2_1	S3Y	# |
Sinocyclocheilus_grahami_fgfr2_1	S3Y	# |---->Altered PTM_site (Pr = 0.18)
Sinocyclocheilus_grahami_fgfr2_1	A20T	0.140	Altered Cytoplasmic_loop (Pr = 0.11 | P = 0.03)	Altered Motifs (ELME000136:The Class IV WW domain interaction motif is recognised primarily by the Pin1 phosphorylation-dependent prolyl isomerase.; ELME000159:Proline-Directed Kinase (e.g. MAPK) phosphorylation site in higher eukaryotes.)	Predicted conservation scores
Sinocyclocheilus_grahami_fgfr2_1	A20T	# Altered Effect (Pr = 0.27)
Sinocyclocheilus_grahami_fgfr2_1	A20T	# |---->Altered Motifs (ELME000136|ELME000159)
Sinocyclocheilus_grahami_fgfr2_1	A20T	# |---->Altered Structure_and_dynamics (Pr = 0.27)-------------------------------------------------------|
Sinocyclocheilus_grahami_fgfr2_1	A20T	# | |---->Altered Secondary_structure (Pr = 0.26) |
Sinocyclocheilus_grahami_fgfr2_1	A20T	# | | |
Sinocyclocheilus_grahami_fgfr2_1	A20T	# | |---->Altered Stability_and_conformational_flexibility (Pr = 0.27) |
Sinocyclocheilus_grahami_fgfr2_1	A20T	# | | |---->Altered Conformational_flexibility (Pr = 0.27) |
Sinocyclocheilus_grahami_fgfr2_1	A20T	# | | |
Sinocyclocheilus_grahami_fgfr2_1	A20T	# | |---->Altered Special_structural_signatures (Pr = 0.11) |
Sinocyclocheilus_grahami_fgfr2_1	A20T	# | |---->Altered Signal_peptide (Pr = 0.01) |
Sinocyclocheilus_grahami_fgfr2_1	A20T	# | | |
Sinocyclocheilus_grahami_fgfr2_1	A20T	# | |---->Altered Transmembrane_protein (Pr = 0.11) |
Sinocyclocheilus_grahami_fgfr2_1	A20T	# | |---->Altered Non-cytoplasmic_loop (Pr = 0.11 | P = 0.03) |
Sinocyclocheilus_grahami_fgfr2_1	A20T	# | |
Sinocyclocheilus_grahami_fgfr2_1	A20T	# |---->Altered Functional_residue (Pr = 0.17) |
Sinocyclocheilus_grahami_fgfr2_1	A20T	# |---->Altered Macromolecular_binding (Pr = 0.17) |
Sinocyclocheilus_grahami_fgfr2_1	A20T	# | |---->Altered Protein_binding (Pr = 0.17) |
Sinocyclocheilus_grahami_fgfr2_1	A20T	# | |---->Altered Disordered_interface (Pr = 0.17) |
Sinocyclocheilus_grahami_fgfr2_1	A20T	# | | |
Sinocyclocheilus_grahami_fgfr2_1	A20T	# | |---->Altered Ordered_interface (Pr = 0.10) |
Sinocyclocheilus_grahami_fgfr2_1	A20T	# | |
Sinocyclocheilus_grahami_fgfr2_1	A20T	# |---->Altered Metal_binding (Pr = 0.03)<---------------------------------------------------------|
Sinocyclocheilus_grahami_fgfr2_1	A20T	# |
Sinocyclocheilus_grahami_fgfr2_1	A20T	# |---->Altered PTM_site (Pr = 0.08)
Sinocyclocheilus_grahami_fgfr2_1	A42T	0.270	Gain of ADP-ribosylation at R46 (Pr = 0.20 | P = 0.03); Altered Signal_helix (Pr = 0.07 | P = 3.2e-03); Altered C-terminal_signal (Pr = 0.06 | P = 1.7e-03)	Altered Motifs (ELME000052:Phosphothreonine motif binding a subset of FHA domains that show a preference for a large aliphatic amino acid at the pT+3 position.; ELME000053:GSK3 phosphorylation recognition site; ELME000155:This is the motif recognized by those SH3 domains with a non-canonical class I recognition specificity; ELME000239:The USP7 NTD domain binding motif variant based on the MDM2 and P53 interactions.)	Predicted conservation scores
Sinocyclocheilus_grahami_fgfr2_1	A42T	# Altered Effect (Pr = 0.26)
Sinocyclocheilus_grahami_fgfr2_1	A42T	# |---->Altered Motifs (ELME000052|ELME000053|ELME000155|ELME000239)
Sinocyclocheilus_grahami_fgfr2_1	A42T	# |---->Altered Structure_and_dynamics (Pr = 0.26)-------------------------------------------------------|
Sinocyclocheilus_grahami_fgfr2_1	A42T	# | |---->Altered Secondary_structure (Pr = 0.25) |
Sinocyclocheilus_grahami_fgfr2_1	A42T	# | | |
Sinocyclocheilus_grahami_fgfr2_1	A42T	# | |---->Altered Stability_and_conformational_flexibility (Pr = 0.26) |
Sinocyclocheilus_grahami_fgfr2_1	A42T	# | | |---->Altered Conformational_flexibility (Pr = 0.26) |
Sinocyclocheilus_grahami_fgfr2_1	A42T	# | | |
Sinocyclocheilus_grahami_fgfr2_1	A42T	# | |---->Altered Special_structural_signatures (Pr = 0.07) |
Sinocyclocheilus_grahami_fgfr2_1	A42T	# | |---->Altered Signal_peptide (Pr = 0.07) |
Sinocyclocheilus_grahami_fgfr2_1	A42T	# | | |---->Altered Signal_helix (Pr = 0.07 | P = 3.2e-03) |
Sinocyclocheilus_grahami_fgfr2_1	A42T	# | | |---->Altered C-terminal_signal (Pr = 0.06 | P = 1.7e-03) |
Sinocyclocheilus_grahami_fgfr2_1	A42T	# | | |
Sinocyclocheilus_grahami_fgfr2_1	A42T	# | |---->Altered Transmembrane_protein (Pr = 0.03) |
Sinocyclocheilus_grahami_fgfr2_1	A42T	# | |
Sinocyclocheilus_grahami_fgfr2_1	A42T	# |---->Altered Functional_residue (Pr = 0.20) |
Sinocyclocheilus_grahami_fgfr2_1	A42T	# |---->Altered Macromolecular_binding (Pr = 0.06) |
Sinocyclocheilus_grahami_fgfr2_1	A42T	# | |---->Altered Protein_binding (Pr = 0.06) |
Sinocyclocheilus_grahami_fgfr2_1	A42T	# | |---->Altered Disordered_interface (Pr = 0.06) |
Sinocyclocheilus_grahami_fgfr2_1	A42T	# | | |
Sinocyclocheilus_grahami_fgfr2_1	A42T	# | |---->Altered Ordered_interface (Pr = 0.05) |
Sinocyclocheilus_grahami_fgfr2_1	A42T	# | |
Sinocyclocheilus_grahami_fgfr2_1	A42T	# |---->Altered Metal_binding (Pr = 0.01)<---------------------------------------------------------|
Sinocyclocheilus_grahami_fgfr2_1	A42T	# |
Sinocyclocheilus_grahami_fgfr2_1	A42T	# |---->Altered PTM_site (Pr = 0.20)
Sinocyclocheilus_grahami_fgfr2_1	A42T	# |---->Gain of ADP-ribosylation at R46 (Pr = 0.20 | P = 0.03)
Sinocyclocheilus_grahami_fgfr2_1	G170V	0.264	Loss of Intrinsic_disorder (Pr = 0.35 | P = 0.05); Altered Cytoplasmic_loop (Pr = 0.31 | P = 1.2e-04); Gain of Proteolytic_cleavage at D168 (Pr = 0.26 | P = 1.1e-04)	Altered Motifs (ELME000333:Motif that mediates binding to SUMO proteins non-covalently.; ELME000335:Inverted version of LIG_SUMO_SBM_1 that mediates binding to SUMO proteins non-covalently.)	Predicted conservation scores
Sinocyclocheilus_grahami_fgfr2_1	G170V	# Altered Effect (Pr = 0.35)
Sinocyclocheilus_grahami_fgfr2_1	G170V	# |---->Altered Motifs (ELME000333|ELME000335)
Sinocyclocheilus_grahami_fgfr2_1	G170V	# |---->Altered Structure_and_dynamics (Pr = 0.35)-------------------------------------------------------|
Sinocyclocheilus_grahami_fgfr2_1	G170V	# | |---->Altered Secondary_structure (Pr = 0.26) |
Sinocyclocheilus_grahami_fgfr2_1	G170V	# | | |
Sinocyclocheilus_grahami_fgfr2_1	G170V	# | |---->Altered Stability_and_conformational_flexibility (Pr = 0.35) |
Sinocyclocheilus_grahami_fgfr2_1	G170V	# | | |---->Altered Conformational_flexibility (Pr = 0.35) |
Sinocyclocheilus_grahami_fgfr2_1	G170V	# | | |---->Loss of Intrinsic_disorder (Pr = 0.35 | P = 0.05) |
Sinocyclocheilus_grahami_fgfr2_1	G170V	# | | |
Sinocyclocheilus_grahami_fgfr2_1	G170V	# | |---->Altered Special_structural_signatures (Pr = 0.31) |
Sinocyclocheilus_grahami_fgfr2_1	G170V	# | |---->Altered Signal_peptide (Pr = 0.00) |
Sinocyclocheilus_grahami_fgfr2_1	G170V	# | | |
Sinocyclocheilus_grahami_fgfr2_1	G170V	# | |---->Altered Transmembrane_protein (Pr = 0.31) |
Sinocyclocheilus_grahami_fgfr2_1	G170V	# | |---->Altered Non-cytoplasmic_loop (Pr = 0.31 | P = 1.2e-04) |
Sinocyclocheilus_grahami_fgfr2_1	G170V	# | |
Sinocyclocheilus_grahami_fgfr2_1	G170V	# |---->Altered Functional_residue (Pr = 0.26) |
Sinocyclocheilus_grahami_fgfr2_1	G170V	# |---->Altered Macromolecular_binding (Pr = 0.14) |
Sinocyclocheilus_grahami_fgfr2_1	G170V	# | |---->Altered Protein_binding (Pr = 0.14) |
Sinocyclocheilus_grahami_fgfr2_1	G170V	# | |---->Altered Disordered_interface (Pr = 0.14) |
Sinocyclocheilus_grahami_fgfr2_1	G170V	# | | |
Sinocyclocheilus_grahami_fgfr2_1	G170V	# | |---->Altered Ordered_interface (Pr = 0.04) |
Sinocyclocheilus_grahami_fgfr2_1	G170V	# | |
Sinocyclocheilus_grahami_fgfr2_1	G170V	# |---->Altered Metal_binding (Pr = 0.04)<---------------------------------------------------------|
Sinocyclocheilus_grahami_fgfr2_1	G170V	# |
Sinocyclocheilus_grahami_fgfr2_1	G170V	# |---->Altered PTM_site (Pr = 0.26)
Sinocyclocheilus_grahami_fgfr2_1	G170V	# |---->Gain of Proteolytic_cleavage at D168 (Pr = 0.26 | P = 1.1e-04)
Sinocyclocheilus_grahami_fgfr2_1	A178V	0.321	Altered MoRF (Pr = 0.28 | P = 0.04); Altered Cytoplasmic_loop (Pr = 0.25 | P = 1.2e-03); Loss of Sulfation at Y180 (Pr = 0.02 | P = 0.04)	Altered Motifs (None)	Predicted conservation scores
Sinocyclocheilus_grahami_fgfr2_1	A178V	# Altered Effect (Pr = 0.28)
Sinocyclocheilus_grahami_fgfr2_1	A178V	# |---->Altered Motifs (None)
Sinocyclocheilus_grahami_fgfr2_1	A178V	# |---->Altered Structure_and_dynamics (Pr = 0.26)-------------------------------------------------------|
Sinocyclocheilus_grahami_fgfr2_1	A178V	# | |---->Altered Secondary_structure (Pr = 0.26) |
Sinocyclocheilus_grahami_fgfr2_1	A178V	# | | |
Sinocyclocheilus_grahami_fgfr2_1	A178V	# | |---->Altered Stability_and_conformational_flexibility (Pr = 0.17) |
Sinocyclocheilus_grahami_fgfr2_1	A178V	# | | |---->Altered Conformational_flexibility (Pr = 0.17) |
Sinocyclocheilus_grahami_fgfr2_1	A178V	# | | |
Sinocyclocheilus_grahami_fgfr2_1	A178V	# | |---->Altered Special_structural_signatures (Pr = 0.25) |
Sinocyclocheilus_grahami_fgfr2_1	A178V	# | |---->Altered Signal_peptide (Pr = 0.00) |
Sinocyclocheilus_grahami_fgfr2_1	A178V	# | | |
Sinocyclocheilus_grahami_fgfr2_1	A178V	# | |---->Altered Transmembrane_protein (Pr = 0.25) |
Sinocyclocheilus_grahami_fgfr2_1	A178V	# | |---->Altered Non-cytoplasmic_loop (Pr = 0.25 | P = 1.2e-03) |
Sinocyclocheilus_grahami_fgfr2_1	A178V	# | |
Sinocyclocheilus_grahami_fgfr2_1	A178V	# |---->Altered Functional_residue (Pr = 0.28) |
Sinocyclocheilus_grahami_fgfr2_1	A178V	# |---->Altered Macromolecular_binding (Pr = 0.28) |
Sinocyclocheilus_grahami_fgfr2_1	A178V	# | |---->Altered Protein_binding (Pr = 0.28) |
Sinocyclocheilus_grahami_fgfr2_1	A178V	# | |---->Altered Disordered_interface (Pr = 0.28) |
Sinocyclocheilus_grahami_fgfr2_1	A178V	# | | |---->Altered MoRF (Pr = 0.28 | P = 0.04) |
Sinocyclocheilus_grahami_fgfr2_1	A178V	# | | |
Sinocyclocheilus_grahami_fgfr2_1	A178V	# | |---->Altered Ordered_interface (Pr = 0.18) |
Sinocyclocheilus_grahami_fgfr2_1	A178V	# | |
Sinocyclocheilus_grahami_fgfr2_1	A178V	# |---->Altered Metal_binding (Pr = 0.01)<---------------------------------------------------------|
Sinocyclocheilus_grahami_fgfr2_1	A178V	# |
Sinocyclocheilus_grahami_fgfr2_1	A178V	# |---->Altered PTM_site (Pr = 0.10)
Sinocyclocheilus_grahami_fgfr2_1	A178V	# |---->Loss of Sulfation at Y180 (Pr = 0.02 | P = 0.04)
Sinocyclocheilus_grahami_fgfr2_1	V566Q	0.688	Altered Cytoplasmic_loop (Pr = 0.29 | P = 2.2e-04); Altered PPI_residue (Pr = 0.28 | P = 0.04); Altered Stability (Pr = 0.24 | P = 8.5e-03)	Altered Motifs (ELME000335:Inverted version of LIG_SUMO_SBM_1 that mediates binding to SUMO proteins non-covalently.)	Predicted conservation scores
Sinocyclocheilus_grahami_fgfr2_1	V566Q	# Altered Effect (Pr = 0.29)
Sinocyclocheilus_grahami_fgfr2_1	V566Q	# |---->Altered Motifs (ELME000335)
Sinocyclocheilus_grahami_fgfr2_1	V566Q	# |---->Altered Structure_and_dynamics (Pr = 0.29)-------------------------------------------------------|
Sinocyclocheilus_grahami_fgfr2_1	V566Q	# | |---->Altered Secondary_structure (Pr = 0.24) |
Sinocyclocheilus_grahami_fgfr2_1	V566Q	# | | |
Sinocyclocheilus_grahami_fgfr2_1	V566Q	# | |---->Altered Stability_and_conformational_flexibility (Pr = 0.25) |
Sinocyclocheilus_grahami_fgfr2_1	V566Q	# | | |---->Altered Stability (Pr = 0.24 | P = 8.5e-03) |
Sinocyclocheilus_grahami_fgfr2_1	V566Q	# | | |---->Altered Conformational_flexibility (Pr = 0.25) |
Sinocyclocheilus_grahami_fgfr2_1	V566Q	# | | |
Sinocyclocheilus_grahami_fgfr2_1	V566Q	# | |---->Altered Special_structural_signatures (Pr = 0.29) |
Sinocyclocheilus_grahami_fgfr2_1	V566Q	# | |---->Altered Signal_peptide (Pr = 0.00) |
Sinocyclocheilus_grahami_fgfr2_1	V566Q	# | | |
Sinocyclocheilus_grahami_fgfr2_1	V566Q	# | |---->Altered Transmembrane_protein (Pr = 0.29) |
Sinocyclocheilus_grahami_fgfr2_1	V566Q	# | |---->Altered Non-cytoplasmic_loop (Pr = 0.29 | P = 2.2e-04) |
Sinocyclocheilus_grahami_fgfr2_1	V566Q	# | |
Sinocyclocheilus_grahami_fgfr2_1	V566Q	# |---->Altered Functional_residue (Pr = 0.28) |
Sinocyclocheilus_grahami_fgfr2_1	V566Q	# |---->Altered Macromolecular_binding (Pr = 0.28) |
Sinocyclocheilus_grahami_fgfr2_1	V566Q	# | |---->Altered Protein_binding (Pr = 0.28) |
Sinocyclocheilus_grahami_fgfr2_1	V566Q	# | |---->Altered Disordered_interface (Pr = 0.06) |
Sinocyclocheilus_grahami_fgfr2_1	V566Q	# | | |
Sinocyclocheilus_grahami_fgfr2_1	V566Q	# | |---->Altered Ordered_interface (Pr = 0.28) |
Sinocyclocheilus_grahami_fgfr2_1	V566Q	# | |---->Altered PPI_residue (Pr = 0.28 | P = 0.04) |
Sinocyclocheilus_grahami_fgfr2_1	V566Q	# | |
Sinocyclocheilus_grahami_fgfr2_1	V566Q	# |---->Altered Metal_binding (Pr = 0.10)<---------------------------------------------------------|
Sinocyclocheilus_grahami_fgfr2_1	V566Q	# |
Sinocyclocheilus_grahami_fgfr2_1	V566Q	# |---->Altered PTM_site (Pr = 0.16)
Sinocyclocheilus_grahami_fgfr2_1	E568K	0.561	Altered Cytoplasmic_loop (Pr = 0.31 | P = 1.2e-04); Altered Stability (Pr = 0.18 | P = 0.01)	Altered Motifs (ELME000005:This is the motif recognized by class I SH3 domains; ELME000100:NEC1/NEC2 cleavage site (Lys-Arg-|-Xaa); ELME000108:Yeast kexin 2 cleavage site (Lys-Arg-|-Xaa or Arg-Arg-|-Xaa); ELME000136:The Class IV WW domain interaction motif is recognised primarily by the Pin1 phosphorylation-dependent prolyl isomerase.; ELME000153:Substrate motif for phosphorylation by CDK; ELME000155:This is the motif recognized by those SH3 domains with a non-canonical class I recognition specificity; ELME000159:Proline-Directed Kinase (e.g. MAPK) phosphorylation site in higher eukaryotes.)	Predicted conservation scores
Sinocyclocheilus_grahami_fgfr2_1	E568K	# Altered Effect (Pr = 0.31)
Sinocyclocheilus_grahami_fgfr2_1	E568K	# |---->Altered Motifs (ELME000005|ELME000100|ELME000108|ELME000136|ELME000153|ELME000155|ELME000159)
Sinocyclocheilus_grahami_fgfr2_1	E568K	# |---->Altered Structure_and_dynamics (Pr = 0.31)-------------------------------------------------------|
Sinocyclocheilus_grahami_fgfr2_1	E568K	# | |---->Altered Secondary_structure (Pr = 0.24) |
Sinocyclocheilus_grahami_fgfr2_1	E568K	# | | |
Sinocyclocheilus_grahami_fgfr2_1	E568K	# | |---->Altered Stability_and_conformational_flexibility (Pr = 0.18) |
Sinocyclocheilus_grahami_fgfr2_1	E568K	# | | |---->Altered Stability (Pr = 0.18 | P = 0.01) |
Sinocyclocheilus_grahami_fgfr2_1	E568K	# | | |---->Altered Conformational_flexibility (Pr = 0.18) |
Sinocyclocheilus_grahami_fgfr2_1	E568K	# | | |
Sinocyclocheilus_grahami_fgfr2_1	E568K	# | |---->Altered Special_structural_signatures (Pr = 0.31) |
Sinocyclocheilus_grahami_fgfr2_1	E568K	# | |---->Altered Signal_peptide (Pr = 0.00) |
Sinocyclocheilus_grahami_fgfr2_1	E568K	# | | |
Sinocyclocheilus_grahami_fgfr2_1	E568K	# | |---->Altered Transmembrane_protein (Pr = 0.31) |
Sinocyclocheilus_grahami_fgfr2_1	E568K	# | |---->Altered Non-cytoplasmic_loop (Pr = 0.31 | P = 1.2e-04) |
Sinocyclocheilus_grahami_fgfr2_1	E568K	# | |
Sinocyclocheilus_grahami_fgfr2_1	E568K	# |---->Altered Functional_residue (Pr = 0.20) |
Sinocyclocheilus_grahami_fgfr2_1	E568K	# |---->Altered Macromolecular_binding (Pr = 0.20) |
Sinocyclocheilus_grahami_fgfr2_1	E568K	# | |---->Altered Protein_binding (Pr = 0.20) |
Sinocyclocheilus_grahami_fgfr2_1	E568K	# | |---->Altered Disordered_interface (Pr = 0.07) |
Sinocyclocheilus_grahami_fgfr2_1	E568K	# | | |
Sinocyclocheilus_grahami_fgfr2_1	E568K	# | |---->Altered Ordered_interface (Pr = 0.20) |
Sinocyclocheilus_grahami_fgfr2_1	E568K	# | |
Sinocyclocheilus_grahami_fgfr2_1	E568K	# |---->Altered Metal_binding (Pr = 0.14)<---------------------------------------------------------|
Sinocyclocheilus_grahami_fgfr2_1	E568K	# |
Sinocyclocheilus_grahami_fgfr2_1	E568K	# |---->Altered PTM_site (Pr = 0.18)
Sinocyclocheilus_grahami_fgfr2_1	Y626H	0.662	Loss of Phosphorylation at Y626 (Pr = 0.30 | P = 0.02); Altered Cytoplasmic_loop (Pr = 0.23 | P = 2.3e-03)	Altered Motifs (ELME000020:ITIM (immunoreceptor tyrosine-based inhibitory motif). Phosphorylation of the ITIM motif - found in the cytoplasmic tail of some inhibitory receptors (KIRs) that bind MHC Class I - leads to the recruitment and activation of a protein tyrosine phosphatase.; ELME000083:SH-PTP2 and phospholipase C-gamma Src Homology 2 (SH2) domains binding motif.; ELME000120:Tyrosine-based sorting signal responsible for the interaction with mu subunit of AP (Adaptor Protein) complex; ELME000182:STAT5 Src Homology 2 (SH2) domain binding motif.; PS00007:Tyrosine kinase phosphorylation site)	Predicted conservation scores
Sinocyclocheilus_grahami_fgfr2_1	Y626H	# Altered Effect (Pr = 0.30)
Sinocyclocheilus_grahami_fgfr2_1	Y626H	# |---->Altered Motifs (ELME000020|ELME000083|ELME000120|ELME000182|PS00007)
Sinocyclocheilus_grahami_fgfr2_1	Y626H	# |---->Altered Structure_and_dynamics (Pr = 0.24)-------------------------------------------------------|
Sinocyclocheilus_grahami_fgfr2_1	Y626H	# | |---->Altered Secondary_structure (Pr = 0.23) |
Sinocyclocheilus_grahami_fgfr2_1	Y626H	# | | |
Sinocyclocheilus_grahami_fgfr2_1	Y626H	# | |---->Altered Stability_and_conformational_flexibility (Pr = 0.24) |
Sinocyclocheilus_grahami_fgfr2_1	Y626H	# | | |---->Altered Conformational_flexibility (Pr = 0.24) |
Sinocyclocheilus_grahami_fgfr2_1	Y626H	# | | |
Sinocyclocheilus_grahami_fgfr2_1	Y626H	# | |---->Altered Special_structural_signatures (Pr = 0.23) |
Sinocyclocheilus_grahami_fgfr2_1	Y626H	# | |---->Altered Signal_peptide (Pr = 0.00) |
Sinocyclocheilus_grahami_fgfr2_1	Y626H	# | | |
Sinocyclocheilus_grahami_fgfr2_1	Y626H	# | |---->Altered Transmembrane_protein (Pr = 0.23) |
Sinocyclocheilus_grahami_fgfr2_1	Y626H	# | |---->Altered Non-cytoplasmic_loop (Pr = 0.23 | P = 2.3e-03) |
Sinocyclocheilus_grahami_fgfr2_1	Y626H	# | |
Sinocyclocheilus_grahami_fgfr2_1	Y626H	# |---->Altered Functional_residue (Pr = 0.30) |
Sinocyclocheilus_grahami_fgfr2_1	Y626H	# |---->Altered Macromolecular_binding (Pr = 0.20) |
Sinocyclocheilus_grahami_fgfr2_1	Y626H	# | |---->Altered Protein_binding (Pr = 0.20) |
Sinocyclocheilus_grahami_fgfr2_1	Y626H	# | |---->Altered Disordered_interface (Pr = 0.13) |
Sinocyclocheilus_grahami_fgfr2_1	Y626H	# | | |
Sinocyclocheilus_grahami_fgfr2_1	Y626H	# | |---->Altered Ordered_interface (Pr = 0.20) |
Sinocyclocheilus_grahami_fgfr2_1	Y626H	# | |
Sinocyclocheilus_grahami_fgfr2_1	Y626H	# |---->Altered Metal_binding (Pr = 0.06)<---------------------------------------------------------|
Sinocyclocheilus_grahami_fgfr2_1	Y626H	# |
Sinocyclocheilus_grahami_fgfr2_1	Y626H	# |---->Altered PTM_site (Pr = 0.30)
Sinocyclocheilus_grahami_fgfr2_1	Y626H	# |---->Loss of Phosphorylation at Y626 (Pr = 0.30 | P = 0.02)
Sinocyclocheilus_grahami_fgfr2_1	E682K	0.518	Gain of Relative_solvent_accessibility (Pr = 0.29 | P = 0.01); Gain of Ubiquitylation at E682 (Pr = 0.15 | P = 0.05)	Altered Motifs (None)	Predicted conservation scores
Sinocyclocheilus_grahami_fgfr2_1	E682K	# Altered Effect (Pr = 0.29)
Sinocyclocheilus_grahami_fgfr2_1	E682K	# |---->Altered Motifs (None)
Sinocyclocheilus_grahami_fgfr2_1	E682K	# |---->Altered Structure_and_dynamics (Pr = 0.29)-------------------------------------------------------|
Sinocyclocheilus_grahami_fgfr2_1	E682K	# | |---->Gain of Relative_solvent_accessibility (Pr = 0.29 | P = 0.01) |
Sinocyclocheilus_grahami_fgfr2_1	E682K	# | |---->Altered Secondary_structure (Pr = 0.24) |
Sinocyclocheilus_grahami_fgfr2_1	E682K	# | | |
Sinocyclocheilus_grahami_fgfr2_1	E682K	# | |---->Altered Stability_and_conformational_flexibility (Pr = 0.25) |
Sinocyclocheilus_grahami_fgfr2_1	E682K	# | | |---->Altered Conformational_flexibility (Pr = 0.25) |
Sinocyclocheilus_grahami_fgfr2_1	E682K	# | | |
Sinocyclocheilus_grahami_fgfr2_1	E682K	# | |---->Altered Special_structural_signatures (Pr = 0.16) |
Sinocyclocheilus_grahami_fgfr2_1	E682K	# | |---->Altered Signal_peptide (Pr = 0.00) |
Sinocyclocheilus_grahami_fgfr2_1	E682K	# | | |
Sinocyclocheilus_grahami_fgfr2_1	E682K	# | |---->Altered Transmembrane_protein (Pr = 0.16) |
Sinocyclocheilus_grahami_fgfr2_1	E682K	# | |
Sinocyclocheilus_grahami_fgfr2_1	E682K	# |---->Altered Functional_residue (Pr = 0.21) |
Sinocyclocheilus_grahami_fgfr2_1	E682K	# |---->Altered Macromolecular_binding (Pr = 0.21) |
Sinocyclocheilus_grahami_fgfr2_1	E682K	# | |---->Altered Protein_binding (Pr = 0.21) |
Sinocyclocheilus_grahami_fgfr2_1	E682K	# | |---->Altered Disordered_interface (Pr = 0.05) |
Sinocyclocheilus_grahami_fgfr2_1	E682K	# | | |
Sinocyclocheilus_grahami_fgfr2_1	E682K	# | |---->Altered Ordered_interface (Pr = 0.21) |
Sinocyclocheilus_grahami_fgfr2_1	E682K	# | |
Sinocyclocheilus_grahami_fgfr2_1	E682K	# |---->Altered Metal_binding (Pr = 0.07)<---------------------------------------------------------|
Sinocyclocheilus_grahami_fgfr2_1	E682K	# |
Sinocyclocheilus_grahami_fgfr2_1	E682K	# |---->Altered PTM_site (Pr = 0.15)
Sinocyclocheilus_grahami_fgfr2_1	E682K	# |---->Gain of Ubiquitylation at E682 (Pr = 0.15 | P = 0.05)
Sinocyclocheilus_grahami_fgfr2_2	V4M	0.112	Altered Calmodulin_binding (Pr = 0.29 | P = 9.0e-03); Gain of Strand (Pr = 0.27 | P = 0.03); Altered Cytoplasmic_loop (Pr = 0.14 | P = 0.02); Gain of Methylation at R8 (Pr = 0.11 | P = 0.03); Altered N-terminal_signal (Pr = 0.03 | P = 4.4e-03)	Altered Motifs (None)	Predicted conservation scores
Sinocyclocheilus_grahami_fgfr2_2	V4M	# Altered Effect (Pr = 0.29)
Sinocyclocheilus_grahami_fgfr2_2	V4M	# |---->Altered Motifs (None)
Sinocyclocheilus_grahami_fgfr2_2	V4M	# |---->Altered Structure_and_dynamics (Pr = 0.27)-------------------------------------------------------|
Sinocyclocheilus_grahami_fgfr2_2	V4M	# | |---->Altered Secondary_structure (Pr = 0.27) |
Sinocyclocheilus_grahami_fgfr2_2	V4M	# | | |---->Gain of Strand (Pr = 0.27 | P = 0.03) |
Sinocyclocheilus_grahami_fgfr2_2	V4M	# | | |
Sinocyclocheilus_grahami_fgfr2_2	V4M	# | |---->Altered Stability_and_conformational_flexibility (Pr = 0.22) |
Sinocyclocheilus_grahami_fgfr2_2	V4M	# | | |---->Altered Conformational_flexibility (Pr = 0.22) |
Sinocyclocheilus_grahami_fgfr2_2	V4M	# | | |
Sinocyclocheilus_grahami_fgfr2_2	V4M	# | |---->Altered Special_structural_signatures (Pr = 0.14) |
Sinocyclocheilus_grahami_fgfr2_2	V4M	# | |---->Altered Signal_peptide (Pr = 0.03) |
Sinocyclocheilus_grahami_fgfr2_2	V4M	# | | |---->Altered N-terminal_signal (Pr = 0.03 | P = 4.4e-03) |
Sinocyclocheilus_grahami_fgfr2_2	V4M	# | | |
Sinocyclocheilus_grahami_fgfr2_2	V4M	# | |---->Altered Transmembrane_protein (Pr = 0.14) |
Sinocyclocheilus_grahami_fgfr2_2	V4M	# | |---->Altered Non-cytoplasmic_loop (Pr = 0.14 | P = 0.02) |
Sinocyclocheilus_grahami_fgfr2_2	V4M	# | |
Sinocyclocheilus_grahami_fgfr2_2	V4M	# |---->Altered Functional_residue (Pr = 0.29) |
Sinocyclocheilus_grahami_fgfr2_2	V4M	# |---->Altered Macromolecular_binding (Pr = 0.29) |
Sinocyclocheilus_grahami_fgfr2_2	V4M	# | |---->Altered Protein_binding (Pr = 0.29) |
Sinocyclocheilus_grahami_fgfr2_2	V4M	# | |---->Altered Disordered_interface (Pr = 0.29) |
Sinocyclocheilus_grahami_fgfr2_2	V4M	# | | |---->Altered Calmodulin_binding (Pr = 0.29 | P = 9.0e-03) |
Sinocyclocheilus_grahami_fgfr2_2	V4M	# | | |
Sinocyclocheilus_grahami_fgfr2_2	V4M	# | |---->Altered Ordered_interface (Pr = 0.07) |
Sinocyclocheilus_grahami_fgfr2_2	V4M	# | |
Sinocyclocheilus_grahami_fgfr2_2	V4M	# |---->Altered Metal_binding (Pr = 0.02)<---------------------------------------------------------|
Sinocyclocheilus_grahami_fgfr2_2	V4M	# |
Sinocyclocheilus_grahami_fgfr2_2	V4M	# |---->Altered PTM_site (Pr = 0.16)
Sinocyclocheilus_grahami_fgfr2_2	V4M	# |---->Gain of Methylation at R8 (Pr = 0.11 | P = 0.03)
Sinocyclocheilus_grahami_fgfr2_2	D122E	0.248	Altered Cytoplasmic_loop (Pr = 0.28 | P = 4.8e-04)	Altered Motifs (ELME000053:GSK3 phosphorylation recognition site; ELME000136:The Class IV WW domain interaction motif is recognised primarily by the Pin1 phosphorylation-dependent prolyl isomerase.; ELME000146:Subtilisin/kexin isozyme-1 (SKI1) cleavage site ([RK]-X-[hydrophobic]-[LTKF]-|-X); ELME000159:Proline-Directed Kinase (e.g. MAPK) phosphorylation site in higher eukaryotes.; ELME000220:Phosphothreonine motif binding a subset of FHA domains that have a preference for an acidic amino acid at the pT+3 position.; ELME000287:These IBMs are found at the N-terminal regions of caspase subunits where they mediate the inhibition of activated caspases by binding to conserved surface grooves on type III BIR domains of Inhibitor of Apoptosis Proteins (IAPs).)	Predicted conservation scores
Sinocyclocheilus_grahami_fgfr2_2	D122E	# Altered Effect (Pr = 0.28)
Sinocyclocheilus_grahami_fgfr2_2	D122E	# |---->Altered Motifs (ELME000053|ELME000136|ELME000146|ELME000159|ELME000220|ELME000287)
Sinocyclocheilus_grahami_fgfr2_2	D122E	# |---->Altered Structure_and_dynamics (Pr = 0.28)-------------------------------------------------------|
Sinocyclocheilus_grahami_fgfr2_2	D122E	# | |---->Altered Secondary_structure (Pr = 0.25) |
Sinocyclocheilus_grahami_fgfr2_2	D122E	# | | |
Sinocyclocheilus_grahami_fgfr2_2	D122E	# | |---->Altered Stability_and_conformational_flexibility (Pr = 0.21) |
Sinocyclocheilus_grahami_fgfr2_2	D122E	# | | |---->Altered Conformational_flexibility (Pr = 0.21) |
Sinocyclocheilus_grahami_fgfr2_2	D122E	# | | |
Sinocyclocheilus_grahami_fgfr2_2	D122E	# | |---->Altered Special_structural_signatures (Pr = 0.28) |
Sinocyclocheilus_grahami_fgfr2_2	D122E	# | |---->Altered Signal_peptide (Pr = 0.00) |
Sinocyclocheilus_grahami_fgfr2_2	D122E	# | | |
Sinocyclocheilus_grahami_fgfr2_2	D122E	# | |---->Altered Transmembrane_protein (Pr = 0.28) |
Sinocyclocheilus_grahami_fgfr2_2	D122E	# | |---->Altered Non-cytoplasmic_loop (Pr = 0.28 | P = 4.8e-04) |
Sinocyclocheilus_grahami_fgfr2_2	D122E	# | |
Sinocyclocheilus_grahami_fgfr2_2	D122E	# |---->Altered Functional_residue (Pr = 0.21) |
Sinocyclocheilus_grahami_fgfr2_2	D122E	# |---->Altered Macromolecular_binding (Pr = 0.21) |
Sinocyclocheilus_grahami_fgfr2_2	D122E	# | |---->Altered Protein_binding (Pr = 0.21) |
Sinocyclocheilus_grahami_fgfr2_2	D122E	# | |---->Altered Disordered_interface (Pr = 0.21) |
Sinocyclocheilus_grahami_fgfr2_2	D122E	# | | |
Sinocyclocheilus_grahami_fgfr2_2	D122E	# | |---->Altered Ordered_interface (Pr = 0.20) |
Sinocyclocheilus_grahami_fgfr2_2	D122E	# | |
Sinocyclocheilus_grahami_fgfr2_2	D122E	# |---->Altered Metal_binding (Pr = 0.11)<---------------------------------------------------------|
Sinocyclocheilus_grahami_fgfr2_2	D122E	# |
Sinocyclocheilus_grahami_fgfr2_2	D122E	# |---->Altered PTM_site (Pr = 0.09)
Sinocyclocheilus_grahami_fgfr2_2	P679A	0.369	Altered Cytoplasmic_loop (Pr = 0.19 | P = 6.7e-03)	Altered Motifs (None)	Predicted conservation scores
Sinocyclocheilus_grahami_fgfr2_2	P679A	# Altered Effect (Pr = 0.24)
Sinocyclocheilus_grahami_fgfr2_2	P679A	# |---->Altered Motifs (None)
Sinocyclocheilus_grahami_fgfr2_2	P679A	# |---->Altered Structure_and_dynamics (Pr = 0.24)-------------------------------------------------------|
Sinocyclocheilus_grahami_fgfr2_2	P679A	# | |---->Altered Secondary_structure (Pr = 0.21) |
Sinocyclocheilus_grahami_fgfr2_2	P679A	# | | |
Sinocyclocheilus_grahami_fgfr2_2	P679A	# | |---->Altered Stability_and_conformational_flexibility (Pr = 0.24) |
Sinocyclocheilus_grahami_fgfr2_2	P679A	# | | |---->Altered Conformational_flexibility (Pr = 0.24) |
Sinocyclocheilus_grahami_fgfr2_2	P679A	# | | |
Sinocyclocheilus_grahami_fgfr2_2	P679A	# | |---->Altered Special_structural_signatures (Pr = 0.19) |
Sinocyclocheilus_grahami_fgfr2_2	P679A	# | |---->Altered Signal_peptide (Pr = 0.00) |
Sinocyclocheilus_grahami_fgfr2_2	P679A	# | | |
Sinocyclocheilus_grahami_fgfr2_2	P679A	# | |---->Altered Transmembrane_protein (Pr = 0.19) |
Sinocyclocheilus_grahami_fgfr2_2	P679A	# | |---->Altered Non-cytoplasmic_loop (Pr = 0.19 | P = 6.7e-03) |
Sinocyclocheilus_grahami_fgfr2_2	P679A	# | |
Sinocyclocheilus_grahami_fgfr2_2	P679A	# |---->Altered Functional_residue (Pr = 0.21) |
Sinocyclocheilus_grahami_fgfr2_2	P679A	# |---->Altered Macromolecular_binding (Pr = 0.21) |
Sinocyclocheilus_grahami_fgfr2_2	P679A	# | |---->Altered Protein_binding (Pr = 0.21) |
Sinocyclocheilus_grahami_fgfr2_2	P679A	# | |---->Altered Disordered_interface (Pr = 0.04) |
Sinocyclocheilus_grahami_fgfr2_2	P679A	# | | |
Sinocyclocheilus_grahami_fgfr2_2	P679A	# | |---->Altered Ordered_interface (Pr = 0.21) |
Sinocyclocheilus_grahami_fgfr2_2	P679A	# | |
Sinocyclocheilus_grahami_fgfr2_2	P679A	# |---->Altered Metal_binding (Pr = 0.05)<---------------------------------------------------------|
Sinocyclocheilus_grahami_fgfr2_2	P679A	# |
Sinocyclocheilus_grahami_fgfr2_2	P679A	# |---->Altered PTM_site (Pr = 0.07)
Sinocyclocheilus_grahami_fhl2b_1	Q107H	0.336	Gain of SUMOylation at K104 (Pr = 0.18 | P = 0.05)	Altered Motifs (ELME000220:Phosphothreonine motif binding a subset of FHA domains that have a preference for an acidic amino acid at the pT+3 position.)	Predicted conservation scores
Sinocyclocheilus_grahami_fhl2b_1	Q107H	# Altered Effect (Pr = 0.28)
Sinocyclocheilus_grahami_fhl2b_1	Q107H	# |---->Altered Motifs (ELME000220)
Sinocyclocheilus_grahami_fhl2b_1	Q107H	# |---->Altered Structure_and_dynamics (Pr = 0.28)-------------------------------------------------------|
Sinocyclocheilus_grahami_fhl2b_1	Q107H	# | |---->Altered Secondary_structure (Pr = 0.26) |
Sinocyclocheilus_grahami_fhl2b_1	Q107H	# | | |
Sinocyclocheilus_grahami_fhl2b_1	Q107H	# | |---->Altered Stability_and_conformational_flexibility (Pr = 0.28) |
Sinocyclocheilus_grahami_fhl2b_1	Q107H	# | | |---->Altered Conformational_flexibility (Pr = 0.28) |
Sinocyclocheilus_grahami_fhl2b_1	Q107H	# | | |
Sinocyclocheilus_grahami_fhl2b_1	Q107H	# | |---->Altered Special_structural_signatures (Pr = 0.06) |
Sinocyclocheilus_grahami_fhl2b_1	Q107H	# | |---->Altered Signal_peptide (Pr = 0.00) |
Sinocyclocheilus_grahami_fhl2b_1	Q107H	# | | |
Sinocyclocheilus_grahami_fhl2b_1	Q107H	# | |---->Altered Transmembrane_protein (Pr = 0.06) |
Sinocyclocheilus_grahami_fhl2b_1	Q107H	# | |
Sinocyclocheilus_grahami_fhl2b_1	Q107H	# |---->Altered Functional_residue (Pr = 0.18) |
Sinocyclocheilus_grahami_fhl2b_1	Q107H	# |---->Altered Macromolecular_binding (Pr = 0.16) |
Sinocyclocheilus_grahami_fhl2b_1	Q107H	# | |---->Altered Protein_binding (Pr = 0.16) |
Sinocyclocheilus_grahami_fhl2b_1	Q107H	# | |---->Altered Disordered_interface (Pr = 0.16) |
Sinocyclocheilus_grahami_fhl2b_1	Q107H	# | | |
Sinocyclocheilus_grahami_fhl2b_1	Q107H	# | |---->Altered Ordered_interface (Pr = 0.08) |
Sinocyclocheilus_grahami_fhl2b_1	Q107H	# | |
Sinocyclocheilus_grahami_fhl2b_1	Q107H	# |---->Altered Metal_binding (Pr = 0.15)<---------------------------------------------------------|
Sinocyclocheilus_grahami_fhl2b_1	Q107H	# |
Sinocyclocheilus_grahami_fhl2b_1	Q107H	# |---->Altered PTM_site (Pr = 0.18)
Sinocyclocheilus_grahami_fhl2b_1	Q107H	# |---->Gain of SUMOylation at K104 (Pr = 0.18 | P = 0.05)
Sinocyclocheilus_grahami_fhl2b_1	L276S	0.226	Altered Cytoplasmic_loop (Pr = 0.18 | P = 8.6e-03)	Altered Motifs (ELME000008:Main preference for PKA-type AGC kinase phosphorylation.; ELME000065:Phosphorylase kinase phosphorylation site; ELME000106:Substrate recognition site that interacts with cyclin and thereby increases phosphorylation by cyclin/cdk complexes. Predicted proteins should have a CDK phosphorylation site. Also used by cyclin/cdk inhibitors.; ELME000233:MAPK interacting molecules (e.g. MAPKKs - substrates - phosphatases) carry docking motif that help to regulate specific interaction in the MAPK cascade. The classic motif approximates (R/K)xxxx#x# where # is a hydrophobic residue.; ELME000335:Inverted version of LIG_SUMO_SBM_1 that mediates binding to SUMO proteins non-covalently.; PS00004:cAMP- and cGMP-dependent protein kinase phosphorylation site; PS00478:LIM zinc-binding domain signature)	Predicted conservation scores
Sinocyclocheilus_grahami_fhl2b_1	L276S	# Altered Effect (Pr = 0.26)
Sinocyclocheilus_grahami_fhl2b_1	L276S	# |---->Altered Motifs (ELME000008|ELME000065|ELME000106|ELME000233|ELME000335|PS00004|PS00478)
Sinocyclocheilus_grahami_fhl2b_1	L276S	# |---->Altered Structure_and_dynamics (Pr = 0.26)-------------------------------------------------------|
Sinocyclocheilus_grahami_fhl2b_1	L276S	# | |---->Altered Secondary_structure (Pr = 0.26) |
Sinocyclocheilus_grahami_fhl2b_1	L276S	# | | |
Sinocyclocheilus_grahami_fhl2b_1	L276S	# | |---->Altered Stability_and_conformational_flexibility (Pr = 0.16) |
Sinocyclocheilus_grahami_fhl2b_1	L276S	# | | |---->Altered Conformational_flexibility (Pr = 0.16) |
Sinocyclocheilus_grahami_fhl2b_1	L276S	# | | |
Sinocyclocheilus_grahami_fhl2b_1	L276S	# | |---->Altered Special_structural_signatures (Pr = 0.18) |
Sinocyclocheilus_grahami_fhl2b_1	L276S	# | |---->Altered Signal_peptide (Pr = 0.00) |
Sinocyclocheilus_grahami_fhl2b_1	L276S	# | | |
Sinocyclocheilus_grahami_fhl2b_1	L276S	# | |---->Altered Transmembrane_protein (Pr = 0.18) |
Sinocyclocheilus_grahami_fhl2b_1	L276S	# | |---->Altered Non-cytoplasmic_loop (Pr = 0.18 | P = 8.6e-03) |
Sinocyclocheilus_grahami_fhl2b_1	L276S	# | |
Sinocyclocheilus_grahami_fhl2b_1	L276S	# |---->Altered Functional_residue (Pr = 0.09) |
Sinocyclocheilus_grahami_fhl2b_1	L276S	# |---->Altered Macromolecular_binding (Pr = 0.09) |
Sinocyclocheilus_grahami_fhl2b_1	L276S	# | |---->Altered Protein_binding (Pr = 0.09) |
Sinocyclocheilus_grahami_fhl2b_1	L276S	# | |---->Altered Disordered_interface (Pr = 0.05) |
Sinocyclocheilus_grahami_fhl2b_1	L276S	# | | |
Sinocyclocheilus_grahami_fhl2b_1	L276S	# | |---->Altered Ordered_interface (Pr = 0.09) |
Sinocyclocheilus_grahami_fhl2b_1	L276S	# | |
Sinocyclocheilus_grahami_fhl2b_1	L276S	# |---->Altered Metal_binding (Pr = 0.03)<---------------------------------------------------------|
Sinocyclocheilus_grahami_fhl2b_1	L276S	# |
Sinocyclocheilus_grahami_fhl2b_1	L276S	# |---->Altered PTM_site (Pr = 0.05)
Sinocyclocheilus_grahami_fhl2b_2	K51E	0.521	Gain of Zinc_binding at C52 (Pr = 0.68 | P = 1.8e-03); Gain of Allosteric_site at Y53 (Pr = 0.19 | P = 0.05); Gain of Sulfation at Y48 (Pr = 0.04 | P = 0.01)	Altered Motifs (ELME000182:STAT5 Src Homology 2 (SH2) domain binding motif.; PS00007:Tyrosine kinase phosphorylation site)	Predicted conservation scores
Sinocyclocheilus_grahami_fhl2b_2	K51E	# Altered Effect (Pr = 0.68)
Sinocyclocheilus_grahami_fhl2b_2	K51E	# |---->Altered Motifs (ELME000182|PS00007)
Sinocyclocheilus_grahami_fhl2b_2	K51E	# |---->Altered Structure_and_dynamics (Pr = 0.68)-------------------------------------------------------|
Sinocyclocheilus_grahami_fhl2b_2	K51E	# | |---->Altered Secondary_structure (Pr = 0.25) |
Sinocyclocheilus_grahami_fhl2b_2	K51E	# | | |
Sinocyclocheilus_grahami_fhl2b_2	K51E	# | |---->Altered Stability_and_conformational_flexibility (Pr = 0.15) |
Sinocyclocheilus_grahami_fhl2b_2	K51E	# | | |---->Altered Conformational_flexibility (Pr = 0.15) |
Sinocyclocheilus_grahami_fhl2b_2	K51E	# | | |
Sinocyclocheilus_grahami_fhl2b_2	K51E	# | |---->Altered Special_structural_signatures (Pr = 0.06) |
Sinocyclocheilus_grahami_fhl2b_2	K51E	# | |---->Altered Signal_peptide (Pr = 0.00) |
Sinocyclocheilus_grahami_fhl2b_2	K51E	# | | |
Sinocyclocheilus_grahami_fhl2b_2	K51E	# | |---->Altered Transmembrane_protein (Pr = 0.06) |
Sinocyclocheilus_grahami_fhl2b_2	K51E	# | |
Sinocyclocheilus_grahami_fhl2b_2	K51E	# |---->Altered Functional_residue (Pr = 0.68) |
Sinocyclocheilus_grahami_fhl2b_2	K51E	# |---->Gain of Allosteric_site at Y53 (Pr = 0.19 | P = 0.05)<-------------------------------------|
Sinocyclocheilus_grahami_fhl2b_2	K51E	# |---->Altered Macromolecular_binding (Pr = 0.20) |
Sinocyclocheilus_grahami_fhl2b_2	K51E	# | |---->Altered Protein_binding (Pr = 0.20) |
Sinocyclocheilus_grahami_fhl2b_2	K51E	# | |---->Altered Disordered_interface (Pr = 0.03) |
Sinocyclocheilus_grahami_fhl2b_2	K51E	# | | |
Sinocyclocheilus_grahami_fhl2b_2	K51E	# | |---->Altered Ordered_interface (Pr = 0.20) |
Sinocyclocheilus_grahami_fhl2b_2	K51E	# | |
Sinocyclocheilus_grahami_fhl2b_2	K51E	# |---->Altered Metal_binding (Pr = 0.68)<---------------------------------------------------------|
Sinocyclocheilus_grahami_fhl2b_2	K51E	# | |---->Gain of Zinc_binding at C52 (Pr = 0.68 | P = 1.8e-03)
Sinocyclocheilus_grahami_fhl2b_2	K51E	# |
Sinocyclocheilus_grahami_fhl2b_2	K51E	# |---->Altered PTM_site (Pr = 0.10)
Sinocyclocheilus_grahami_fhl2b_2	K51E	# |---->Gain of Sulfation at Y48 (Pr = 0.04 | P = 0.01)
Sinocyclocheilus_grahami_fhl2b_2	N169S	0.436	Loss of Relative_solvent_accessibility (Pr = 0.32 | P = 5.6e-03); Altered Cytoplasmic_loop (Pr = 0.23 | P = 2.7e-03); Loss of Disulfide_linkage at C171 (Pr = 0.11 | P = 0.05); Gain of N-linked_glycosylation at N167 (Pr = 0.06 | P = 0.02)	Altered Motifs (ELME000070:Generic motif for N-glycosylation. It was shown that Trp - Asp - and Glu are uncommon before the Ser/Thr position (PMID-8626433). Efficient glycosylation usually occurs when ~60 residues or more separate the glycosylation acceptor site from the C-terminus.; ELME000079:Atipical motif for N-glycosylation site. Examples are Human CD69 - which is uniquely glycosylated at typical (Asn-X-Ser/Thr) and atypical (Asn-X-Cys) motifs - beta protein C; PS00001:N-glycosylation site)	Predicted conservation scores
Sinocyclocheilus_grahami_fhl2b_2	N169S	# Altered Effect (Pr = 0.32)
Sinocyclocheilus_grahami_fhl2b_2	N169S	# |---->Altered Motifs (ELME000070|ELME000079|PS00001)
Sinocyclocheilus_grahami_fhl2b_2	N169S	# |---->Altered Structure_and_dynamics (Pr = 0.32)----------------------------------------------------------|
Sinocyclocheilus_grahami_fhl2b_2	N169S	# | |---->Loss of Relative_solvent_accessibility (Pr = 0.32 | P = 5.6e-03) |
Sinocyclocheilus_grahami_fhl2b_2	N169S	# | |---->Altered Secondary_structure (Pr = 0.25) |
Sinocyclocheilus_grahami_fhl2b_2	N169S	# | | |
Sinocyclocheilus_grahami_fhl2b_2	N169S	# | |---->Altered Stability_and_conformational_flexibility (Pr = 0.23) |
Sinocyclocheilus_grahami_fhl2b_2	N169S	# | | |---->Loss of Disulfide_linkage at C171 (Pr = 0.11 | P = 0.05) |
Sinocyclocheilus_grahami_fhl2b_2	N169S	# | | |---->Altered Conformational_flexibility (Pr = 0.23) |
Sinocyclocheilus_grahami_fhl2b_2	N169S	# | | |
Sinocyclocheilus_grahami_fhl2b_2	N169S	# | |---->Altered Special_structural_signatures (Pr = 0.23) |
Sinocyclocheilus_grahami_fhl2b_2	N169S	# | |---->Altered Signal_peptide (Pr = 0.00) |
Sinocyclocheilus_grahami_fhl2b_2	N169S	# | | |
Sinocyclocheilus_grahami_fhl2b_2	N169S	# | |---->Altered Transmembrane_protein (Pr = 0.23) |
Sinocyclocheilus_grahami_fhl2b_2	N169S	# | |---->Altered Non-cytoplasmic_loop (Pr = 0.23 | P = 2.7e-03) |
Sinocyclocheilus_grahami_fhl2b_2	N169S	# | |
Sinocyclocheilus_grahami_fhl2b_2	N169S	# |---->Altered Functional_residue (Pr = 0.19) |
Sinocyclocheilus_grahami_fhl2b_2	N169S	# |---->Altered Macromolecular_binding (Pr = 0.19) |
Sinocyclocheilus_grahami_fhl2b_2	N169S	# | |---->Altered Protein_binding (Pr = 0.19) |
Sinocyclocheilus_grahami_fhl2b_2	N169S	# | |---->Altered Disordered_interface (Pr = 0.06) |
Sinocyclocheilus_grahami_fhl2b_2	N169S	# | | |
Sinocyclocheilus_grahami_fhl2b_2	N169S	# | |---->Altered Ordered_interface (Pr = 0.19) |
Sinocyclocheilus_grahami_fhl2b_2	N169S	# | |
Sinocyclocheilus_grahami_fhl2b_2	N169S	# |---->Altered Metal_binding (Pr = 0.07)<------------------------------------------------------------|
Sinocyclocheilus_grahami_fhl2b_2	N169S	# |
Sinocyclocheilus_grahami_fhl2b_2	N169S	# |---->Altered PTM_site (Pr = 0.11)
Sinocyclocheilus_grahami_fhl2b_2	N169S	# |---->Gain of N-linked_glycosylation at N167 (Pr = 0.06 | P = 0.02)
Sinocyclocheilus_grahami_fhl2b_2	D199G	0.415	Loss of Nickel_binding at H198 (Pr = 0.33 | P = 2.9e-03); Loss of Zinc_binding at H203 (Pr = 0.27 | P = 0.02); Loss of Sodium_binding at H198 (Pr = 0.19 | P = 0.04); Altered Cytoplasmic_loop (Pr = 0.12 | P = 0.03); Gain of Copper_binding at H203 (Pr = 0.08 | P = 0.02); Loss of Pyrrolidone_carboxylic_acid at Q200 (Pr = 0.06 | P = 0.03)	Altered Motifs (ELME000163:YXXQ motif found in the cytoplasmic region of cytokine receptors that bind STAT3 SH2 domain.; ELME000220:Phosphothreonine motif binding a subset of FHA domains that have a preference for an acidic amino acid at the pT+3 position.; PS00006:Casein kinase II phosphorylation site; PS00478:LIM zinc-binding domain signature)	Predicted conservation scores
Sinocyclocheilus_grahami_fhl2b_2	D199G	# Altered Effect (Pr = 0.33)
Sinocyclocheilus_grahami_fhl2b_2	D199G	# |---->Altered Motifs (ELME000163|ELME000220|PS00006|PS00478)
Sinocyclocheilus_grahami_fhl2b_2	D199G	# |---->Altered Structure_and_dynamics (Pr = 0.33)-------------------------------------------------------|
Sinocyclocheilus_grahami_fhl2b_2	D199G	# | |---->Altered Secondary_structure (Pr = 0.25) |
Sinocyclocheilus_grahami_fhl2b_2	D199G	# | | |
Sinocyclocheilus_grahami_fhl2b_2	D199G	# | |---->Altered Stability_and_conformational_flexibility (Pr = 0.13) |
Sinocyclocheilus_grahami_fhl2b_2	D199G	# | | |---->Altered Conformational_flexibility (Pr = 0.13) |
Sinocyclocheilus_grahami_fhl2b_2	D199G	# | | |
Sinocyclocheilus_grahami_fhl2b_2	D199G	# | |---->Altered Special_structural_signatures (Pr = 0.12) |
Sinocyclocheilus_grahami_fhl2b_2	D199G	# | |---->Altered Signal_peptide (Pr = 0.00) |
Sinocyclocheilus_grahami_fhl2b_2	D199G	# | | |
Sinocyclocheilus_grahami_fhl2b_2	D199G	# | |---->Altered Transmembrane_protein (Pr = 0.12) |
Sinocyclocheilus_grahami_fhl2b_2	D199G	# | |---->Altered Non-cytoplasmic_loop (Pr = 0.12 | P = 0.03) |
Sinocyclocheilus_grahami_fhl2b_2	D199G	# | |
Sinocyclocheilus_grahami_fhl2b_2	D199G	# |---->Altered Functional_residue (Pr = 0.33) |
Sinocyclocheilus_grahami_fhl2b_2	D199G	# |---->Altered Macromolecular_binding (Pr = 0.21) |
Sinocyclocheilus_grahami_fhl2b_2	D199G	# | |---->Altered Protein_binding (Pr = 0.21) |
Sinocyclocheilus_grahami_fhl2b_2	D199G	# | |---->Altered Disordered_interface (Pr = 0.04) |
Sinocyclocheilus_grahami_fhl2b_2	D199G	# | | |
Sinocyclocheilus_grahami_fhl2b_2	D199G	# | |---->Altered Ordered_interface (Pr = 0.21) |
Sinocyclocheilus_grahami_fhl2b_2	D199G	# | |
Sinocyclocheilus_grahami_fhl2b_2	D199G	# |---->Altered Metal_binding (Pr = 0.33)<---------------------------------------------------------|
Sinocyclocheilus_grahami_fhl2b_2	D199G	# | |---->Gain of Copper_binding at H203 (Pr = 0.08 | P = 0.02)
Sinocyclocheilus_grahami_fhl2b_2	D199G	# | |---->Loss of Nickel_binding at H198 (Pr = 0.33 | P = 2.9e-03)
Sinocyclocheilus_grahami_fhl2b_2	D199G	# | |---->Loss of Sodium_binding at H198 (Pr = 0.19 | P = 0.04)
Sinocyclocheilus_grahami_fhl2b_2	D199G	# | |---->Loss of Zinc_binding at H203 (Pr = 0.27 | P = 0.02)
Sinocyclocheilus_grahami_fhl2b_2	D199G	# |
Sinocyclocheilus_grahami_fhl2b_2	D199G	# |---->Altered PTM_site (Pr = 0.06)
Sinocyclocheilus_grahami_fhl2b_2	D199G	# |---->Loss of Pyrrolidone_carboxylic_acid at Q200 (Pr = 0.06 | P = 0.03)
Sinocyclocheilus_grahami_fig4	Y92H	0.738	Altered Stability (Pr = 0.17 | P = 0.02)	Altered Motifs (ELME000085:Glycosaminoglycan attachment site; ELME000120:Tyrosine-based sorting signal responsible for the interaction with mu subunit of AP (Adaptor Protein) complex)	Predicted conservation scores
Sinocyclocheilus_grahami_fig4	Y92H	# Altered Effect (Pr = 0.28)
Sinocyclocheilus_grahami_fig4	Y92H	# |---->Altered Motifs (ELME000085|ELME000120)
Sinocyclocheilus_grahami_fig4	Y92H	# |---->Altered Structure_and_dynamics (Pr = 0.28)-------------------------------------------------------|
Sinocyclocheilus_grahami_fig4	Y92H	# | |---->Altered Secondary_structure (Pr = 0.25) |
Sinocyclocheilus_grahami_fig4	Y92H	# | | |
Sinocyclocheilus_grahami_fig4	Y92H	# | |---->Altered Stability_and_conformational_flexibility (Pr = 0.28) |
Sinocyclocheilus_grahami_fig4	Y92H	# | | |---->Altered Stability (Pr = 0.17 | P = 0.02) |
Sinocyclocheilus_grahami_fig4	Y92H	# | | |---->Altered Conformational_flexibility (Pr = 0.28) |
Sinocyclocheilus_grahami_fig4	Y92H	# | | |
Sinocyclocheilus_grahami_fig4	Y92H	# | |---->Altered Special_structural_signatures (Pr = 0.03) |
Sinocyclocheilus_grahami_fig4	Y92H	# | |---->Altered Signal_peptide (Pr = 0.00) |
Sinocyclocheilus_grahami_fig4	Y92H	# | | |
Sinocyclocheilus_grahami_fig4	Y92H	# | |---->Altered Transmembrane_protein (Pr = 0.03) |
Sinocyclocheilus_grahami_fig4	Y92H	# | |
Sinocyclocheilus_grahami_fig4	Y92H	# |---->Altered Functional_residue (Pr = 0.19) |
Sinocyclocheilus_grahami_fig4	Y92H	# |---->Altered Macromolecular_binding (Pr = 0.19) |
Sinocyclocheilus_grahami_fig4	Y92H	# | |---->Altered Protein_binding (Pr = 0.19) |
Sinocyclocheilus_grahami_fig4	Y92H	# | |---->Altered Disordered_interface (Pr = 0.08) |
Sinocyclocheilus_grahami_fig4	Y92H	# | | |
Sinocyclocheilus_grahami_fig4	Y92H	# | |---->Altered Ordered_interface (Pr = 0.19) |
Sinocyclocheilus_grahami_fig4	Y92H	# | |
Sinocyclocheilus_grahami_fig4	Y92H	# |---->Altered Metal_binding (Pr = 0.06)<---------------------------------------------------------|
Sinocyclocheilus_grahami_fig4	Y92H	# |
Sinocyclocheilus_grahami_fig4	Y92H	# |---->Altered PTM_site (Pr = 0.17)
Sinocyclocheilus_grahami_fig4	N136H	0.332	Altered PPI_residue (Pr = 0.33 | P = 9.3e-03); Loss of Sodium_binding at D137 (Pr = 0.19 | P = 0.05); Gain of Proteolytic_cleavage at R140 (Pr = 0.13 | P = 0.03); Loss of N-linked_glycosylation at N136 (Pr = 0.07 | P = 0.02)	Altered Motifs (ELME000053:GSK3 phosphorylation recognition site; ELME000070:Generic motif for N-glycosylation. It was shown that Trp - Asp - and Glu are uncommon before the Ser/Thr position (PMID-8626433). Efficient glycosylation usually occurs when ~60 residues or more separate the glycosylation acceptor site from the C-terminus.; ELME000081:Src-family Src Homology 2 (SH2) domains binding motif.; ELME000182:STAT5 Src Homology 2 (SH2) domain binding motif.; ELME000239:The USP7 NTD domain binding motif variant based on the MDM2 and P53 interactions.; ELME000337:NEK2 phosphorylation motif with specific set of residues in the +1 and +2 position to compensate for less favorable residues in the -3 position.; PS00001:N-glycosylation site)	Predicted conservation scores
Sinocyclocheilus_grahami_fig4	N136H	# Altered Effect (Pr = 0.33)
Sinocyclocheilus_grahami_fig4	N136H	# |---->Altered Motifs (ELME000053|ELME000070|ELME000081|ELME000182|ELME000239|ELME000337|PS00001)
Sinocyclocheilus_grahami_fig4	N136H	# |---->Altered Structure_and_dynamics (Pr = 0.24)-------------------------------------------------------|
Sinocyclocheilus_grahami_fig4	N136H	# | |---->Altered Secondary_structure (Pr = 0.24) |
Sinocyclocheilus_grahami_fig4	N136H	# | | |
Sinocyclocheilus_grahami_fig4	N136H	# | |---->Altered Stability_and_conformational_flexibility (Pr = 0.17) |
Sinocyclocheilus_grahami_fig4	N136H	# | | |---->Altered Conformational_flexibility (Pr = 0.17) |
Sinocyclocheilus_grahami_fig4	N136H	# | | |
Sinocyclocheilus_grahami_fig4	N136H	# | |---->Altered Special_structural_signatures (Pr = 0.09) |
Sinocyclocheilus_grahami_fig4	N136H	# | |---->Altered Signal_peptide (Pr = 0.00) |
Sinocyclocheilus_grahami_fig4	N136H	# | | |
Sinocyclocheilus_grahami_fig4	N136H	# | |---->Altered Transmembrane_protein (Pr = 0.09) |
Sinocyclocheilus_grahami_fig4	N136H	# | |
Sinocyclocheilus_grahami_fig4	N136H	# |---->Altered Functional_residue (Pr = 0.33) |
Sinocyclocheilus_grahami_fig4	N136H	# |---->Altered Macromolecular_binding (Pr = 0.33) |
Sinocyclocheilus_grahami_fig4	N136H	# | |---->Altered Protein_binding (Pr = 0.33) |
Sinocyclocheilus_grahami_fig4	N136H	# | |---->Altered Disordered_interface (Pr = 0.03) |
Sinocyclocheilus_grahami_fig4	N136H	# | | |
Sinocyclocheilus_grahami_fig4	N136H	# | |---->Altered Ordered_interface (Pr = 0.33) |
Sinocyclocheilus_grahami_fig4	N136H	# | |---->Altered PPI_residue (Pr = 0.33 | P = 9.3e-03) |
Sinocyclocheilus_grahami_fig4	N136H	# | |
Sinocyclocheilus_grahami_fig4	N136H	# |---->Altered Metal_binding (Pr = 0.19)<---------------------------------------------------------|
Sinocyclocheilus_grahami_fig4	N136H	# | |---->Loss of Sodium_binding at D137 (Pr = 0.19 | P = 0.05)
Sinocyclocheilus_grahami_fig4	N136H	# |
Sinocyclocheilus_grahami_fig4	N136H	# |---->Altered PTM_site (Pr = 0.16)
Sinocyclocheilus_grahami_fig4	N136H	# |---->Loss of N-linked_glycosylation at N136 (Pr = 0.07 | P = 0.02)
Sinocyclocheilus_grahami_fig4	N136H	# |---->Gain of Proteolytic_cleavage at R140 (Pr = 0.13 | P = 0.03)
Sinocyclocheilus_grahami_fig4	K245N	0.452		Altered Motifs (None)	Predicted conservation scores
Sinocyclocheilus_grahami_fig4	K245N	# Altered Effect (Pr = 0.26)
Sinocyclocheilus_grahami_fig4	K245N	# |---->Altered Motifs (None)
Sinocyclocheilus_grahami_fig4	K245N	# |---->Altered Structure_and_dynamics (Pr = 0.26)-------------------------------------------------------|
Sinocyclocheilus_grahami_fig4	K245N	# | |---->Altered Secondary_structure (Pr = 0.26) |
Sinocyclocheilus_grahami_fig4	K245N	# | | |
Sinocyclocheilus_grahami_fig4	K245N	# | |---->Altered Stability_and_conformational_flexibility (Pr = 0.15) |
Sinocyclocheilus_grahami_fig4	K245N	# | | |---->Altered Conformational_flexibility (Pr = 0.15) |
Sinocyclocheilus_grahami_fig4	K245N	# | | |
Sinocyclocheilus_grahami_fig4	K245N	# | |---->Altered Special_structural_signatures (Pr = 0.08) |
Sinocyclocheilus_grahami_fig4	K245N	# | |---->Altered Signal_peptide (Pr = 0.00) |
Sinocyclocheilus_grahami_fig4	K245N	# | | |
Sinocyclocheilus_grahami_fig4	K245N	# | |---->Altered Transmembrane_protein (Pr = 0.08) |
Sinocyclocheilus_grahami_fig4	K245N	# | |
Sinocyclocheilus_grahami_fig4	K245N	# |---->Altered Functional_residue (Pr = 0.19) |
Sinocyclocheilus_grahami_fig4	K245N	# |---->Altered Macromolecular_binding (Pr = 0.19) |
Sinocyclocheilus_grahami_fig4	K245N	# | |---->Altered Protein_binding (Pr = 0.19) |
Sinocyclocheilus_grahami_fig4	K245N	# | |---->Altered Disordered_interface (Pr = 0.09) |
Sinocyclocheilus_grahami_fig4	K245N	# | | |
Sinocyclocheilus_grahami_fig4	K245N	# | |---->Altered Ordered_interface (Pr = 0.19) |
Sinocyclocheilus_grahami_fig4	K245N	# | |
Sinocyclocheilus_grahami_fig4	K245N	# |---->Altered Metal_binding (Pr = 0.05)<---------------------------------------------------------|
Sinocyclocheilus_grahami_fig4	K245N	# |
Sinocyclocheilus_grahami_fig4	K245N	# |---->Altered PTM_site (Pr = 0.08)
Sinocyclocheilus_grahami_fig4	D248N	0.289		Altered Motifs (None)	Predicted conservation scores
Sinocyclocheilus_grahami_fig4	D248N	# Altered Effect (Pr = 0.25)
Sinocyclocheilus_grahami_fig4	D248N	# |---->Altered Motifs (None)
Sinocyclocheilus_grahami_fig4	D248N	# |---->Altered Structure_and_dynamics (Pr = 0.25)-------------------------------------------------------|
Sinocyclocheilus_grahami_fig4	D248N	# | |---->Altered Secondary_structure (Pr = 0.25) |
Sinocyclocheilus_grahami_fig4	D248N	# | | |
Sinocyclocheilus_grahami_fig4	D248N	# | |---->Altered Stability_and_conformational_flexibility (Pr = 0.14) |
Sinocyclocheilus_grahami_fig4	D248N	# | | |---->Altered Conformational_flexibility (Pr = 0.14) |
Sinocyclocheilus_grahami_fig4	D248N	# | | |
Sinocyclocheilus_grahami_fig4	D248N	# | |---->Altered Special_structural_signatures (Pr = 0.06) |
Sinocyclocheilus_grahami_fig4	D248N	# | |---->Altered Signal_peptide (Pr = 0.00) |
Sinocyclocheilus_grahami_fig4	D248N	# | | |
Sinocyclocheilus_grahami_fig4	D248N	# | |---->Altered Transmembrane_protein (Pr = 0.06) |
Sinocyclocheilus_grahami_fig4	D248N	# | |
Sinocyclocheilus_grahami_fig4	D248N	# |---->Altered Functional_residue (Pr = 0.14) |
Sinocyclocheilus_grahami_fig4	D248N	# |---->Altered Macromolecular_binding (Pr = 0.14) |
Sinocyclocheilus_grahami_fig4	D248N	# | |---->Altered Protein_binding (Pr = 0.14) |
Sinocyclocheilus_grahami_fig4	D248N	# | |---->Altered Disordered_interface (Pr = 0.04) |
Sinocyclocheilus_grahami_fig4	D248N	# | | |
Sinocyclocheilus_grahami_fig4	D248N	# | |---->Altered Ordered_interface (Pr = 0.14) |
Sinocyclocheilus_grahami_fig4	D248N	# | |
Sinocyclocheilus_grahami_fig4	D248N	# |---->Altered Metal_binding (Pr = 0.08)<---------------------------------------------------------|
Sinocyclocheilus_grahami_fig4	D248N	# |
Sinocyclocheilus_grahami_fig4	D248N	# |---->Altered PTM_site (Pr = 0.05)
Sinocyclocheilus_grahami_fig4	D460E	0.555	Loss of Sulfation at Y462 (Pr = 0.01 | P = 0.05)	Altered Motifs (None)	Predicted conservation scores
Sinocyclocheilus_grahami_fig4	D460E	# Altered Effect (Pr = 0.25)
Sinocyclocheilus_grahami_fig4	D460E	# |---->Altered Motifs (None)
Sinocyclocheilus_grahami_fig4	D460E	# |---->Altered Structure_and_dynamics (Pr = 0.25)-------------------------------------------------------|
Sinocyclocheilus_grahami_fig4	D460E	# | |---->Altered Secondary_structure (Pr = 0.25) |
Sinocyclocheilus_grahami_fig4	D460E	# | | |
Sinocyclocheilus_grahami_fig4	D460E	# | |---->Altered Stability_and_conformational_flexibility (Pr = 0.11) |
Sinocyclocheilus_grahami_fig4	D460E	# | | |---->Altered Conformational_flexibility (Pr = 0.11) |
Sinocyclocheilus_grahami_fig4	D460E	# | | |
Sinocyclocheilus_grahami_fig4	D460E	# | |---->Altered Special_structural_signatures (Pr = 0.05) |
Sinocyclocheilus_grahami_fig4	D460E	# | |---->Altered Signal_peptide (Pr = 0.00) |
Sinocyclocheilus_grahami_fig4	D460E	# | | |
Sinocyclocheilus_grahami_fig4	D460E	# | |---->Altered Transmembrane_protein (Pr = 0.05) |
Sinocyclocheilus_grahami_fig4	D460E	# | |
Sinocyclocheilus_grahami_fig4	D460E	# |---->Altered Functional_residue (Pr = 0.15) |
Sinocyclocheilus_grahami_fig4	D460E	# |---->Altered Macromolecular_binding (Pr = 0.12) |
Sinocyclocheilus_grahami_fig4	D460E	# | |---->Altered Protein_binding (Pr = 0.12) |
Sinocyclocheilus_grahami_fig4	D460E	# | |---->Altered Disordered_interface (Pr = 0.03) |
Sinocyclocheilus_grahami_fig4	D460E	# | | |
Sinocyclocheilus_grahami_fig4	D460E	# | |---->Altered Ordered_interface (Pr = 0.12) |
Sinocyclocheilus_grahami_fig4	D460E	# | |
Sinocyclocheilus_grahami_fig4	D460E	# |---->Altered Metal_binding (Pr = 0.05)<---------------------------------------------------------|
Sinocyclocheilus_grahami_fig4	D460E	# |
Sinocyclocheilus_grahami_fig4	D460E	# |---->Altered PTM_site (Pr = 0.15)
Sinocyclocheilus_grahami_fig4	D460E	# |---->Loss of Sulfation at Y462 (Pr = 0.01 | P = 0.05)
Sinocyclocheilus_grahami_fig4	T487S	0.217	Gain of Allosteric_site at R491 (Pr = 0.30 | P = 2.0e-03); Gain of Strand (Pr = 0.29 | P = 5.5e-03); Altered PPI_residue (Pr = 0.27 | P = 0.04); Altered Cytoplasmic_loop (Pr = 0.27 | P = 7.8e-04); Gain of ADP-ribosylation at R484 (Pr = 0.19 | P = 0.04); Gain of Catalytic_site at R491 (Pr = 0.18 | P = 0.02)	Altered Motifs (ELME000052:Phosphothreonine motif binding a subset of FHA domains that show a preference for a large aliphatic amino acid at the pT+3 position.; ELME000085:Glycosaminoglycan attachment site)	Predicted conservation scores
Sinocyclocheilus_grahami_fig4	T487S	# Altered Effect (Pr = 0.30)
Sinocyclocheilus_grahami_fig4	T487S	# |---->Altered Motifs (ELME000052|ELME000085)
Sinocyclocheilus_grahami_fig4	T487S	# |---->Altered Structure_and_dynamics (Pr = 0.30)-------------------------------------------------------|
Sinocyclocheilus_grahami_fig4	T487S	# | |---->Altered Secondary_structure (Pr = 0.29) |
Sinocyclocheilus_grahami_fig4	T487S	# | | |---->Gain of Strand (Pr = 0.29 | P = 5.5e-03) |
Sinocyclocheilus_grahami_fig4	T487S	# | | |
Sinocyclocheilus_grahami_fig4	T487S	# | |---->Altered Stability_and_conformational_flexibility (Pr = 0.19) |
Sinocyclocheilus_grahami_fig4	T487S	# | | |---->Altered Conformational_flexibility (Pr = 0.19) |
Sinocyclocheilus_grahami_fig4	T487S	# | | |
Sinocyclocheilus_grahami_fig4	T487S	# | |---->Altered Special_structural_signatures (Pr = 0.27) |
Sinocyclocheilus_grahami_fig4	T487S	# | |---->Altered Signal_peptide (Pr = 0.00) |
Sinocyclocheilus_grahami_fig4	T487S	# | | |
Sinocyclocheilus_grahami_fig4	T487S	# | |---->Altered Transmembrane_protein (Pr = 0.27) |
Sinocyclocheilus_grahami_fig4	T487S	# | |---->Altered Non-cytoplasmic_loop (Pr = 0.27 | P = 7.8e-04) |
Sinocyclocheilus_grahami_fig4	T487S	# | |
Sinocyclocheilus_grahami_fig4	T487S	# |---->Altered Functional_residue (Pr = 0.30) |
Sinocyclocheilus_grahami_fig4	T487S	# |---->Gain of Catalytic_site at R491 (Pr = 0.18 | P = 0.02) |
Sinocyclocheilus_grahami_fig4	T487S	# |---->Gain of Allosteric_site at R491 (Pr = 0.30 | P = 2.0e-03)<---------------------------------|
Sinocyclocheilus_grahami_fig4	T487S	# |---->Altered Macromolecular_binding (Pr = 0.27) |
Sinocyclocheilus_grahami_fig4	T487S	# | |---->Altered Protein_binding (Pr = 0.27) |
Sinocyclocheilus_grahami_fig4	T487S	# | |---->Altered Disordered_interface (Pr = 0.18) |
Sinocyclocheilus_grahami_fig4	T487S	# | | |
Sinocyclocheilus_grahami_fig4	T487S	# | |---->Altered Ordered_interface (Pr = 0.27) |
Sinocyclocheilus_grahami_fig4	T487S	# | |---->Altered PPI_residue (Pr = 0.27 | P = 0.04) |
Sinocyclocheilus_grahami_fig4	T487S	# | |
Sinocyclocheilus_grahami_fig4	T487S	# |---->Altered Metal_binding (Pr = 0.07)<---------------------------------------------------------|
Sinocyclocheilus_grahami_fig4	T487S	# |
Sinocyclocheilus_grahami_fig4	T487S	# |---->Altered PTM_site (Pr = 0.19)
Sinocyclocheilus_grahami_fig4	T487S	# |---->Gain of ADP-ribosylation at R484 (Pr = 0.19 | P = 0.04)
Sinocyclocheilus_grahami_fig4	D779E	0.111	Gain of B-factor (Pr = 0.28 | P = 5.8e-03); Loss of Phosphorylation at S784 (Pr = 0.26 | P = 0.03)	Altered Motifs (ELME000147:Site phosphorylated by the Polo-like kinase.)	Predicted conservation scores
Sinocyclocheilus_grahami_fig4	D779E	# Altered Effect (Pr = 0.28)
Sinocyclocheilus_grahami_fig4	D779E	# |---->Altered Motifs (ELME000147)
Sinocyclocheilus_grahami_fig4	D779E	# |---->Altered Structure_and_dynamics (Pr = 0.28)-------------------------------------------------------|
Sinocyclocheilus_grahami_fig4	D779E	# | |---->Altered Secondary_structure (Pr = 0.24) |
Sinocyclocheilus_grahami_fig4	D779E	# | | |
Sinocyclocheilus_grahami_fig4	D779E	# | |---->Altered Stability_and_conformational_flexibility (Pr = 0.28) |
Sinocyclocheilus_grahami_fig4	D779E	# | | |---->Altered Conformational_flexibility (Pr = 0.28) |
Sinocyclocheilus_grahami_fig4	D779E	# | | |---->Gain of B-factor (Pr = 0.28 | P = 5.8e-03) |
Sinocyclocheilus_grahami_fig4	D779E	# | | |
Sinocyclocheilus_grahami_fig4	D779E	# | |---->Altered Special_structural_signatures (Pr = 0.07) |
Sinocyclocheilus_grahami_fig4	D779E	# | |---->Altered Signal_peptide (Pr = 0.00) |
Sinocyclocheilus_grahami_fig4	D779E	# | | |
Sinocyclocheilus_grahami_fig4	D779E	# | |---->Altered Transmembrane_protein (Pr = 0.07) |
Sinocyclocheilus_grahami_fig4	D779E	# | |
Sinocyclocheilus_grahami_fig4	D779E	# |---->Altered Functional_residue (Pr = 0.26) |
Sinocyclocheilus_grahami_fig4	D779E	# |---->Altered Macromolecular_binding (Pr = 0.08) |
Sinocyclocheilus_grahami_fig4	D779E	# | |---->Altered Protein_binding (Pr = 0.08) |
Sinocyclocheilus_grahami_fig4	D779E	# | |---->Altered Disordered_interface (Pr = 0.08) |
Sinocyclocheilus_grahami_fig4	D779E	# | | |
Sinocyclocheilus_grahami_fig4	D779E	# | |---->Altered Ordered_interface (Pr = 0.04) |
Sinocyclocheilus_grahami_fig4	D779E	# | |
Sinocyclocheilus_grahami_fig4	D779E	# |---->Altered Metal_binding (Pr = 0.01)<---------------------------------------------------------|
Sinocyclocheilus_grahami_fig4	D779E	# |
Sinocyclocheilus_grahami_fig4	D779E	# |---->Altered PTM_site (Pr = 0.26)
Sinocyclocheilus_grahami_fig4	D779E	# |---->Loss of Phosphorylation at S784 (Pr = 0.26 | P = 0.03)
Sinocyclocheilus_grahami_fig4	L792V	0.119	Loss of Phosphorylation at S793 (Pr = 0.30 | P = 0.02); Loss of Helix (Pr = 0.27 | P = 0.04); Gain of ADP-ribosylation at R791 (Pr = 0.20 | P = 0.03); Altered Cytoplasmic_loop (Pr = 0.12 | P = 0.02)	Altered Motifs (ELME000062:Secondary preference for PKA-type AGC kinase phosphorylation.; ELME000155:This is the motif recognized by those SH3 domains with a non-canonical class I recognition specificity)	Predicted conservation scores
Sinocyclocheilus_grahami_fig4	L792V	# Altered Effect (Pr = 0.30)
Sinocyclocheilus_grahami_fig4	L792V	# |---->Altered Motifs (ELME000062|ELME000155)
Sinocyclocheilus_grahami_fig4	L792V	# |---->Altered Structure_and_dynamics (Pr = 0.27)-------------------------------------------------------|
Sinocyclocheilus_grahami_fig4	L792V	# | |---->Altered Secondary_structure (Pr = 0.27) |
Sinocyclocheilus_grahami_fig4	L792V	# | | |---->Loss of Helix (Pr = 0.27 | P = 0.04) |
Sinocyclocheilus_grahami_fig4	L792V	# | | |
Sinocyclocheilus_grahami_fig4	L792V	# | |---->Altered Stability_and_conformational_flexibility (Pr = 0.25) |
Sinocyclocheilus_grahami_fig4	L792V	# | | |---->Altered Conformational_flexibility (Pr = 0.25) |
Sinocyclocheilus_grahami_fig4	L792V	# | | |
Sinocyclocheilus_grahami_fig4	L792V	# | |---->Altered Special_structural_signatures (Pr = 0.12) |
Sinocyclocheilus_grahami_fig4	L792V	# | |---->Altered Signal_peptide (Pr = 0.00) |
Sinocyclocheilus_grahami_fig4	L792V	# | | |
Sinocyclocheilus_grahami_fig4	L792V	# | |---->Altered Transmembrane_protein (Pr = 0.12) |
Sinocyclocheilus_grahami_fig4	L792V	# | |---->Altered Non-cytoplasmic_loop (Pr = 0.12 | P = 0.02) |
Sinocyclocheilus_grahami_fig4	L792V	# | |
Sinocyclocheilus_grahami_fig4	L792V	# |---->Altered Functional_residue (Pr = 0.30) |
Sinocyclocheilus_grahami_fig4	L792V	# |---->Altered Macromolecular_binding (Pr = 0.15) |
Sinocyclocheilus_grahami_fig4	L792V	# | |---->Altered Protein_binding (Pr = 0.15) |
Sinocyclocheilus_grahami_fig4	L792V	# | |---->Altered Disordered_interface (Pr = 0.15) |
Sinocyclocheilus_grahami_fig4	L792V	# | | |
Sinocyclocheilus_grahami_fig4	L792V	# | |---->Altered Ordered_interface (Pr = 0.03) |
Sinocyclocheilus_grahami_fig4	L792V	# | |
Sinocyclocheilus_grahami_fig4	L792V	# |---->Altered Metal_binding (Pr = 0.01)<---------------------------------------------------------|
Sinocyclocheilus_grahami_fig4	L792V	# |
Sinocyclocheilus_grahami_fig4	L792V	# |---->Altered PTM_site (Pr = 0.30)
Sinocyclocheilus_grahami_fig4	L792V	# |---->Gain of ADP-ribosylation at R791 (Pr = 0.20 | P = 0.03)
Sinocyclocheilus_grahami_fig4	L792V	# |---->Loss of Phosphorylation at S793 (Pr = 0.30 | P = 0.02)
Sinocyclocheilus_grahami_fig4	I829V	0.072	Altered MoRF (Pr = 0.29 | P = 0.03)	Altered Motifs (ELME000149:Sorting and internalisation signal found in the cytoplasmic juxta-membrane region of type I transmembrane proteins. Targets them from the Trans Golgi Network to the lysosomal-endosomal-melanosomal compartments. Interacts with adaptor protein (AP) complexes; ELME000335:Inverted version of LIG_SUMO_SBM_1 that mediates binding to SUMO proteins non-covalently.)	Predicted conservation scores
Sinocyclocheilus_grahami_fig4	I829V	# Altered Effect (Pr = 0.29)
Sinocyclocheilus_grahami_fig4	I829V	# |---->Altered Motifs (ELME000149|ELME000335)
Sinocyclocheilus_grahami_fig4	I829V	# |---->Altered Structure_and_dynamics (Pr = 0.25)-------------------------------------------------------|
Sinocyclocheilus_grahami_fig4	I829V	# | |---->Altered Secondary_structure (Pr = 0.25) |
Sinocyclocheilus_grahami_fig4	I829V	# | | |
Sinocyclocheilus_grahami_fig4	I829V	# | |---->Altered Stability_and_conformational_flexibility (Pr = 0.21) |
Sinocyclocheilus_grahami_fig4	I829V	# | | |---->Altered Conformational_flexibility (Pr = 0.21) |
Sinocyclocheilus_grahami_fig4	I829V	# | | |
Sinocyclocheilus_grahami_fig4	I829V	# | |---->Altered Special_structural_signatures (Pr = 0.03) |
Sinocyclocheilus_grahami_fig4	I829V	# | |---->Altered Signal_peptide (Pr = 0.00) |
Sinocyclocheilus_grahami_fig4	I829V	# | | |
Sinocyclocheilus_grahami_fig4	I829V	# | |---->Altered Transmembrane_protein (Pr = 0.03) |
Sinocyclocheilus_grahami_fig4	I829V	# | |
Sinocyclocheilus_grahami_fig4	I829V	# |---->Altered Functional_residue (Pr = 0.29) |
Sinocyclocheilus_grahami_fig4	I829V	# |---->Altered Macromolecular_binding (Pr = 0.29) |
Sinocyclocheilus_grahami_fig4	I829V	# | |---->Altered Protein_binding (Pr = 0.29) |
Sinocyclocheilus_grahami_fig4	I829V	# | |---->Altered Disordered_interface (Pr = 0.29) |
Sinocyclocheilus_grahami_fig4	I829V	# | | |---->Altered MoRF (Pr = 0.29 | P = 0.03) |
Sinocyclocheilus_grahami_fig4	I829V	# | | |
Sinocyclocheilus_grahami_fig4	I829V	# | |---->Altered Ordered_interface (Pr = 0.12) |
Sinocyclocheilus_grahami_fig4	I829V	# | |
Sinocyclocheilus_grahami_fig4	I829V	# |---->Altered Metal_binding (Pr = 0.04)<---------------------------------------------------------|
Sinocyclocheilus_grahami_fig4	I829V	# |
Sinocyclocheilus_grahami_fig4	I829V	# |---->Altered PTM_site (Pr = 0.19)
Sinocyclocheilus_grahami_foxd3_1	N339H	0.165		Altered Motifs (ELME000146:Subtilisin/kexin isozyme-1 (SKI1) cleavage site ([RK]-X-[hydrophobic]-[LTKF]-|-X))	Predicted conservation scores
Sinocyclocheilus_grahami_foxd3_1	N339H	# Altered Effect (Pr = 0.25)
Sinocyclocheilus_grahami_foxd3_1	N339H	# |---->Altered Motifs (ELME000146)
Sinocyclocheilus_grahami_foxd3_1	N339H	# |---->Altered Structure_and_dynamics (Pr = 0.25)-------------------------------------------------------|
Sinocyclocheilus_grahami_foxd3_1	N339H	# | |---->Altered Secondary_structure (Pr = 0.25) |
Sinocyclocheilus_grahami_foxd3_1	N339H	# | | |
Sinocyclocheilus_grahami_foxd3_1	N339H	# | |---->Altered Stability_and_conformational_flexibility (Pr = 0.21) |
Sinocyclocheilus_grahami_foxd3_1	N339H	# | | |---->Altered Conformational_flexibility (Pr = 0.21) |
Sinocyclocheilus_grahami_foxd3_1	N339H	# | | |
Sinocyclocheilus_grahami_foxd3_1	N339H	# | |---->Altered Special_structural_signatures (Pr = 0.02) |
Sinocyclocheilus_grahami_foxd3_1	N339H	# | |---->Altered Signal_peptide (Pr = 0.00) |
Sinocyclocheilus_grahami_foxd3_1	N339H	# | | |
Sinocyclocheilus_grahami_foxd3_1	N339H	# | |---->Altered Transmembrane_protein (Pr = 0.02) |
Sinocyclocheilus_grahami_foxd3_1	N339H	# | |
Sinocyclocheilus_grahami_foxd3_1	N339H	# |---->Altered Functional_residue (Pr = 0.19) |
Sinocyclocheilus_grahami_foxd3_1	N339H	# |---->Altered Macromolecular_binding (Pr = 0.03) |
Sinocyclocheilus_grahami_foxd3_1	N339H	# | |---->Altered Protein_binding (Pr = 0.03) |
Sinocyclocheilus_grahami_foxd3_1	N339H	# | |---->Altered Disordered_interface (Pr = 0.03) |
Sinocyclocheilus_grahami_foxd3_1	N339H	# | | |
Sinocyclocheilus_grahami_foxd3_1	N339H	# | |---->Altered Ordered_interface (Pr = 0.02) |
Sinocyclocheilus_grahami_foxd3_1	N339H	# | |
Sinocyclocheilus_grahami_foxd3_1	N339H	# |---->Altered Metal_binding (Pr = 0.00)<---------------------------------------------------------|
Sinocyclocheilus_grahami_foxd3_1	N339H	# |
Sinocyclocheilus_grahami_foxd3_1	N339H	# |---->Altered PTM_site (Pr = 0.19)
Sinocyclocheilus_grahami_foxd3_2	M63T	0.050		Altered Motifs (ELME000052:Phosphothreonine motif binding a subset of FHA domains that show a preference for a large aliphatic amino acid at the pT+3 position.; ELME000202:(ST)Q motif which is phosphorylated by PIKK family members.; PS00008:N-myristoylation site)	Predicted conservation scores
Sinocyclocheilus_grahami_foxd3_2	M63T	# Altered Effect (Pr = 0.25)
Sinocyclocheilus_grahami_foxd3_2	M63T	# |---->Altered Motifs (ELME000052|ELME000202|PS00008)
Sinocyclocheilus_grahami_foxd3_2	M63T	# |---->Altered Structure_and_dynamics (Pr = 0.25)-------------------------------------------------------|
Sinocyclocheilus_grahami_foxd3_2	M63T	# | |---->Altered Secondary_structure (Pr = 0.25) |
Sinocyclocheilus_grahami_foxd3_2	M63T	# | | |
Sinocyclocheilus_grahami_foxd3_2	M63T	# | |---->Altered Stability_and_conformational_flexibility (Pr = 0.23) |
Sinocyclocheilus_grahami_foxd3_2	M63T	# | | |---->Altered Conformational_flexibility (Pr = 0.23) |
Sinocyclocheilus_grahami_foxd3_2	M63T	# | | |
Sinocyclocheilus_grahami_foxd3_2	M63T	# | |---->Altered Special_structural_signatures (Pr = 0.04) |
Sinocyclocheilus_grahami_foxd3_2	M63T	# | |---->Altered Signal_peptide (Pr = 0.00) |
Sinocyclocheilus_grahami_foxd3_2	M63T	# | | |
Sinocyclocheilus_grahami_foxd3_2	M63T	# | |---->Altered Transmembrane_protein (Pr = 0.02) |
Sinocyclocheilus_grahami_foxd3_2	M63T	# | |
Sinocyclocheilus_grahami_foxd3_2	M63T	# |---->Altered Functional_residue (Pr = 0.17) |
Sinocyclocheilus_grahami_foxd3_2	M63T	# |---->Altered Macromolecular_binding (Pr = 0.06) |
Sinocyclocheilus_grahami_foxd3_2	M63T	# | |---->Altered Protein_binding (Pr = 0.06) |
Sinocyclocheilus_grahami_foxd3_2	M63T	# | |---->Altered Disordered_interface (Pr = 0.06) |
Sinocyclocheilus_grahami_foxd3_2	M63T	# | | |
Sinocyclocheilus_grahami_foxd3_2	M63T	# | |---->Altered Ordered_interface (Pr = 0.02) |
Sinocyclocheilus_grahami_foxd3_2	M63T	# | |
Sinocyclocheilus_grahami_foxd3_2	M63T	# |---->Altered Metal_binding (Pr = 0.00)<---------------------------------------------------------|
Sinocyclocheilus_grahami_foxd3_2	M63T	# |
Sinocyclocheilus_grahami_foxd3_2	M63T	# |---->Altered PTM_site (Pr = 0.17)
Sinocyclocheilus_grahami_foxd3_2	S272A	0.166	Loss of Helix (Pr = 0.29 | P = 0.02); Gain of Pyrrolidone_carboxylic_acid at Q275 (Pr = 0.06 | P = 0.03)	Altered Motifs (ELME000081:Src-family Src Homology 2 (SH2) domains binding motif.)	Predicted conservation scores
Sinocyclocheilus_grahami_foxd3_2	S272A	# Altered Effect (Pr = 0.29)
Sinocyclocheilus_grahami_foxd3_2	S272A	# |---->Altered Motifs (ELME000081)
Sinocyclocheilus_grahami_foxd3_2	S272A	# |---->Altered Structure_and_dynamics (Pr = 0.29)-------------------------------------------------------|
Sinocyclocheilus_grahami_foxd3_2	S272A	# | |---->Altered Secondary_structure (Pr = 0.29) |
Sinocyclocheilus_grahami_foxd3_2	S272A	# | | |---->Loss of Helix (Pr = 0.29 | P = 0.02) |
Sinocyclocheilus_grahami_foxd3_2	S272A	# | | |
Sinocyclocheilus_grahami_foxd3_2	S272A	# | |---->Altered Stability_and_conformational_flexibility (Pr = 0.22) |
Sinocyclocheilus_grahami_foxd3_2	S272A	# | | |---->Altered Conformational_flexibility (Pr = 0.22) |
Sinocyclocheilus_grahami_foxd3_2	S272A	# | | |
Sinocyclocheilus_grahami_foxd3_2	S272A	# | |---->Altered Special_structural_signatures (Pr = 0.03) |
Sinocyclocheilus_grahami_foxd3_2	S272A	# | |---->Altered Signal_peptide (Pr = 0.00) |
Sinocyclocheilus_grahami_foxd3_2	S272A	# | | |
Sinocyclocheilus_grahami_foxd3_2	S272A	# | |---->Altered Transmembrane_protein (Pr = 0.03) |
Sinocyclocheilus_grahami_foxd3_2	S272A	# | |
Sinocyclocheilus_grahami_foxd3_2	S272A	# |---->Altered Functional_residue (Pr = 0.15) |
Sinocyclocheilus_grahami_foxd3_2	S272A	# |---->Altered Macromolecular_binding (Pr = 0.15) |
Sinocyclocheilus_grahami_foxd3_2	S272A	# | |---->Altered Protein_binding (Pr = 0.15) |
Sinocyclocheilus_grahami_foxd3_2	S272A	# | |---->Altered Disordered_interface (Pr = 0.04) |
Sinocyclocheilus_grahami_foxd3_2	S272A	# | | |
Sinocyclocheilus_grahami_foxd3_2	S272A	# | |---->Altered Ordered_interface (Pr = 0.15) |
Sinocyclocheilus_grahami_foxd3_2	S272A	# | |
Sinocyclocheilus_grahami_foxd3_2	S272A	# |---->Altered Metal_binding (Pr = 0.02)<---------------------------------------------------------|
Sinocyclocheilus_grahami_foxd3_2	S272A	# |
Sinocyclocheilus_grahami_foxd3_2	S272A	# |---->Altered PTM_site (Pr = 0.09)
Sinocyclocheilus_grahami_foxd3_2	S272A	# |---->Gain of Pyrrolidone_carboxylic_acid at Q275 (Pr = 0.06 | P = 0.03)
Sinocyclocheilus_grahami_frem2b_1	V55A	0.233	Loss of Strand (Pr = 0.27 | P = 0.01)	Altered Motifs (ELME000233:MAPK interacting molecules (e.g. MAPKKs - substrates - phosphatases) carry docking motif that help to regulate specific interaction in the MAPK cascade. The classic motif approximates (R/K)xxxx#x# where # is a hydrophobic residue.)	Predicted conservation scores
Sinocyclocheilus_grahami_frem2b_1	V55A	# Altered Effect (Pr = 0.27)
Sinocyclocheilus_grahami_frem2b_1	V55A	# |---->Altered Motifs (ELME000233)
Sinocyclocheilus_grahami_frem2b_1	V55A	# |---->Altered Structure_and_dynamics (Pr = 0.27)-------------------------------------------------------|
Sinocyclocheilus_grahami_frem2b_1	V55A	# | |---->Altered Secondary_structure (Pr = 0.27) |
Sinocyclocheilus_grahami_frem2b_1	V55A	# | | |---->Loss of Strand (Pr = 0.27 | P = 0.01) |
Sinocyclocheilus_grahami_frem2b_1	V55A	# | | |
Sinocyclocheilus_grahami_frem2b_1	V55A	# | |---->Altered Stability_and_conformational_flexibility (Pr = 0.17) |
Sinocyclocheilus_grahami_frem2b_1	V55A	# | | |---->Altered Conformational_flexibility (Pr = 0.17) |
Sinocyclocheilus_grahami_frem2b_1	V55A	# | | |
Sinocyclocheilus_grahami_frem2b_1	V55A	# | |---->Altered Special_structural_signatures (Pr = 0.04) |
Sinocyclocheilus_grahami_frem2b_1	V55A	# | |---->Altered Signal_peptide (Pr = 0.00) |
Sinocyclocheilus_grahami_frem2b_1	V55A	# | | |
Sinocyclocheilus_grahami_frem2b_1	V55A	# | |---->Altered Transmembrane_protein (Pr = 0.04) |
Sinocyclocheilus_grahami_frem2b_1	V55A	# | |
Sinocyclocheilus_grahami_frem2b_1	V55A	# |---->Altered Functional_residue (Pr = 0.12) |
Sinocyclocheilus_grahami_frem2b_1	V55A	# |---->Altered Macromolecular_binding (Pr = 0.12) |
Sinocyclocheilus_grahami_frem2b_1	V55A	# | |---->Altered Protein_binding (Pr = 0.12) |
Sinocyclocheilus_grahami_frem2b_1	V55A	# | |---->Altered Disordered_interface (Pr = 0.05) |
Sinocyclocheilus_grahami_frem2b_1	V55A	# | | |
Sinocyclocheilus_grahami_frem2b_1	V55A	# | |---->Altered Ordered_interface (Pr = 0.12) |
Sinocyclocheilus_grahami_frem2b_1	V55A	# | |
Sinocyclocheilus_grahami_frem2b_1	V55A	# |---->Altered Metal_binding (Pr = 0.02)<---------------------------------------------------------|
Sinocyclocheilus_grahami_frem2b_1	V55A	# |
Sinocyclocheilus_grahami_frem2b_1	V55A	# |---->Altered PTM_site (Pr = 0.08)
Sinocyclocheilus_grahami_frem2b_1	F60C	0.477		Altered Motifs (ELME000333:Motif that mediates binding to SUMO proteins non-covalently.; ELME000336:NEK2 phosphorylation motif with preferred Phe - Leu or Met in the -3 position to compensate for less favorable residues in the +1 and +2 position.; ELME000337:NEK2 phosphorylation motif with specific set of residues in the +1 and +2 position to compensate for less favorable residues in the -3 position.)	Predicted conservation scores
Sinocyclocheilus_grahami_frem2b_1	F60C	# Altered Effect (Pr = 0.26)
Sinocyclocheilus_grahami_frem2b_1	F60C	# |---->Altered Motifs (ELME000333|ELME000336|ELME000337)
Sinocyclocheilus_grahami_frem2b_1	F60C	# |---->Altered Structure_and_dynamics (Pr = 0.26)-------------------------------------------------------|
Sinocyclocheilus_grahami_frem2b_1	F60C	# | |---->Altered Secondary_structure (Pr = 0.26) |
Sinocyclocheilus_grahami_frem2b_1	F60C	# | | |
Sinocyclocheilus_grahami_frem2b_1	F60C	# | |---->Altered Stability_and_conformational_flexibility (Pr = 0.07) |
Sinocyclocheilus_grahami_frem2b_1	F60C	# | | |---->Altered Conformational_flexibility (Pr = 0.07) |
Sinocyclocheilus_grahami_frem2b_1	F60C	# | | |
Sinocyclocheilus_grahami_frem2b_1	F60C	# | |---->Altered Special_structural_signatures (Pr = 0.01) |
Sinocyclocheilus_grahami_frem2b_1	F60C	# | |---->Altered Signal_peptide (Pr = 0.00) |
Sinocyclocheilus_grahami_frem2b_1	F60C	# | | |
Sinocyclocheilus_grahami_frem2b_1	F60C	# | |---->Altered Transmembrane_protein (Pr = 0.01) |
Sinocyclocheilus_grahami_frem2b_1	F60C	# | |
Sinocyclocheilus_grahami_frem2b_1	F60C	# |---->Altered Functional_residue (Pr = 0.11) |
Sinocyclocheilus_grahami_frem2b_1	F60C	# |---->Altered Macromolecular_binding (Pr = 0.11) |
Sinocyclocheilus_grahami_frem2b_1	F60C	# | |---->Altered Protein_binding (Pr = 0.11) |
Sinocyclocheilus_grahami_frem2b_1	F60C	# | |---->Altered Disordered_interface (Pr = 0.04) |
Sinocyclocheilus_grahami_frem2b_1	F60C	# | | |
Sinocyclocheilus_grahami_frem2b_1	F60C	# | |---->Altered Ordered_interface (Pr = 0.11) |
Sinocyclocheilus_grahami_frem2b_1	F60C	# | |
Sinocyclocheilus_grahami_frem2b_1	F60C	# |---->Altered Metal_binding (Pr = 0.02)<---------------------------------------------------------|
Sinocyclocheilus_grahami_frem2b_1	F60C	# |
Sinocyclocheilus_grahami_frem2b_1	F60C	# |---->Altered PTM_site (Pr = 0.02)
Sinocyclocheilus_grahami_frem2b_1	L199F	0.394	Gain of Strand (Pr = 0.27 | P = 0.02); Altered Cytoplasmic_loop (Pr = 0.26 | P = 1.1e-03)	Altered Motifs (ELME000064:CK2 phosphorylation site; ELME000193:Some proteins re-exported from the nucleus contain a Leucine-rich nuclear export signal (NES) binding to the CRM1 exportin protein.; ELME000202:(ST)Q motif which is phosphorylated by PIKK family members.; ELME000220:Phosphothreonine motif binding a subset of FHA domains that have a preference for an acidic amino acid at the pT+3 position.; ELME000333:Motif that mediates binding to SUMO proteins non-covalently.; PS00006:Casein kinase II phosphorylation site)	Predicted conservation scores
Sinocyclocheilus_grahami_frem2b_1	L199F	# Altered Effect (Pr = 0.27)
Sinocyclocheilus_grahami_frem2b_1	L199F	# |---->Altered Motifs (ELME000064|ELME000193|ELME000202|ELME000220|ELME000333|PS00006)
Sinocyclocheilus_grahami_frem2b_1	L199F	# |---->Altered Structure_and_dynamics (Pr = 0.27)-------------------------------------------------------|
Sinocyclocheilus_grahami_frem2b_1	L199F	# | |---->Altered Secondary_structure (Pr = 0.27) |
Sinocyclocheilus_grahami_frem2b_1	L199F	# | | |---->Gain of Strand (Pr = 0.27 | P = 0.02) |
Sinocyclocheilus_grahami_frem2b_1	L199F	# | | |
Sinocyclocheilus_grahami_frem2b_1	L199F	# | |---->Altered Stability_and_conformational_flexibility (Pr = 0.10) |
Sinocyclocheilus_grahami_frem2b_1	L199F	# | | |---->Altered Conformational_flexibility (Pr = 0.10) |
Sinocyclocheilus_grahami_frem2b_1	L199F	# | | |
Sinocyclocheilus_grahami_frem2b_1	L199F	# | |---->Altered Special_structural_signatures (Pr = 0.26) |
Sinocyclocheilus_grahami_frem2b_1	L199F	# | |---->Altered Signal_peptide (Pr = 0.00) |
Sinocyclocheilus_grahami_frem2b_1	L199F	# | | |
Sinocyclocheilus_grahami_frem2b_1	L199F	# | |---->Altered Transmembrane_protein (Pr = 0.26) |
Sinocyclocheilus_grahami_frem2b_1	L199F	# | |---->Altered Non-cytoplasmic_loop (Pr = 0.26 | P = 1.1e-03) |
Sinocyclocheilus_grahami_frem2b_1	L199F	# | |
Sinocyclocheilus_grahami_frem2b_1	L199F	# |---->Altered Functional_residue (Pr = 0.22) |
Sinocyclocheilus_grahami_frem2b_1	L199F	# |---->Altered Macromolecular_binding (Pr = 0.22) |
Sinocyclocheilus_grahami_frem2b_1	L199F	# | |---->Altered Protein_binding (Pr = 0.22) |
Sinocyclocheilus_grahami_frem2b_1	L199F	# | |---->Altered Disordered_interface (Pr = 0.11) |
Sinocyclocheilus_grahami_frem2b_1	L199F	# | | |
Sinocyclocheilus_grahami_frem2b_1	L199F	# | |---->Altered Ordered_interface (Pr = 0.22) |
Sinocyclocheilus_grahami_frem2b_1	L199F	# | |
Sinocyclocheilus_grahami_frem2b_1	L199F	# |---->Altered Metal_binding (Pr = 0.05)<---------------------------------------------------------|
Sinocyclocheilus_grahami_frem2b_1	L199F	# |
Sinocyclocheilus_grahami_frem2b_1	L199F	# |---->Altered PTM_site (Pr = 0.13)
Sinocyclocheilus_grahami_frem2b_1	I220L	0.282	Altered Cytoplasmic_loop (Pr = 0.28 | P = 3.8e-04); Altered PPI_residue (Pr = 0.28 | P = 0.04); Loss of Strand (Pr = 0.26 | P = 0.03)	Altered Motifs (None)	Predicted conservation scores
Sinocyclocheilus_grahami_frem2b_1	I220L	# Altered Effect (Pr = 0.28)
Sinocyclocheilus_grahami_frem2b_1	I220L	# |---->Altered Motifs (None)
Sinocyclocheilus_grahami_frem2b_1	I220L	# |---->Altered Structure_and_dynamics (Pr = 0.28)-------------------------------------------------------|
Sinocyclocheilus_grahami_frem2b_1	I220L	# | |---->Altered Secondary_structure (Pr = 0.26) |
Sinocyclocheilus_grahami_frem2b_1	I220L	# | | |---->Loss of Strand (Pr = 0.26 | P = 0.03) |
Sinocyclocheilus_grahami_frem2b_1	I220L	# | | |
Sinocyclocheilus_grahami_frem2b_1	I220L	# | |---->Altered Stability_and_conformational_flexibility (Pr = 0.20) |
Sinocyclocheilus_grahami_frem2b_1	I220L	# | | |---->Altered Conformational_flexibility (Pr = 0.20) |
Sinocyclocheilus_grahami_frem2b_1	I220L	# | | |
Sinocyclocheilus_grahami_frem2b_1	I220L	# | |---->Altered Special_structural_signatures (Pr = 0.28) |
Sinocyclocheilus_grahami_frem2b_1	I220L	# | |---->Altered Signal_peptide (Pr = 0.00) |
Sinocyclocheilus_grahami_frem2b_1	I220L	# | | |
Sinocyclocheilus_grahami_frem2b_1	I220L	# | |---->Altered Transmembrane_protein (Pr = 0.28) |
Sinocyclocheilus_grahami_frem2b_1	I220L	# | |---->Altered Non-cytoplasmic_loop (Pr = 0.28 | P = 3.8e-04) |
Sinocyclocheilus_grahami_frem2b_1	I220L	# | |
Sinocyclocheilus_grahami_frem2b_1	I220L	# |---->Altered Functional_residue (Pr = 0.28) |
Sinocyclocheilus_grahami_frem2b_1	I220L	# |---->Altered Macromolecular_binding (Pr = 0.28) |
Sinocyclocheilus_grahami_frem2b_1	I220L	# | |---->Altered Protein_binding (Pr = 0.28) |
Sinocyclocheilus_grahami_frem2b_1	I220L	# | |---->Altered Disordered_interface (Pr = 0.15) |
Sinocyclocheilus_grahami_frem2b_1	I220L	# | | |
Sinocyclocheilus_grahami_frem2b_1	I220L	# | |---->Altered Ordered_interface (Pr = 0.28) |
Sinocyclocheilus_grahami_frem2b_1	I220L	# | |---->Altered PPI_residue (Pr = 0.28 | P = 0.04) |
Sinocyclocheilus_grahami_frem2b_1	I220L	# | |
Sinocyclocheilus_grahami_frem2b_1	I220L	# |---->Altered Metal_binding (Pr = 0.07)<---------------------------------------------------------|
Sinocyclocheilus_grahami_frem2b_1	I220L	# |
Sinocyclocheilus_grahami_frem2b_1	I220L	# |---->Altered PTM_site (Pr = 0.11)
Sinocyclocheilus_grahami_frem2b_1	N359D	0.119	Loss of Loop (Pr = 0.32 | P = 3.8e-03); Loss of Nickel_binding at D355 (Pr = 0.29 | P = 5.2e-03); Altered PPI_residue (Pr = 0.27 | P = 0.05); Altered Cytoplasmic_loop (Pr = 0.26 | P = 9.8e-04); Gain of B-factor (Pr = 0.25 | P = 0.03); Gain of Manganese_binding at D355 (Pr = 0.13 | P = 0.05)	Altered Motifs (ELME000149:Sorting and internalisation signal found in the cytoplasmic juxta-membrane region of type I transmembrane proteins. Targets them from the Trans Golgi Network to the lysosomal-endosomal-melanosomal compartments. Interacts with adaptor protein (AP) complexes; ELME000321:Caspase3 and Caspase7 cleavage site; PS00006:Casein kinase II phosphorylation site)	Predicted conservation scores
Sinocyclocheilus_grahami_frem2b_1	N359D	# Altered Effect (Pr = 0.32)
Sinocyclocheilus_grahami_frem2b_1	N359D	# |---->Altered Motifs (ELME000149|ELME000321|PS00006)
Sinocyclocheilus_grahami_frem2b_1	N359D	# |---->Altered Structure_and_dynamics (Pr = 0.32)-------------------------------------------------------|
Sinocyclocheilus_grahami_frem2b_1	N359D	# | |---->Altered Secondary_structure (Pr = 0.32) |
Sinocyclocheilus_grahami_frem2b_1	N359D	# | | |---->Loss of Loop (Pr = 0.32 | P = 3.8e-03) |
Sinocyclocheilus_grahami_frem2b_1	N359D	# | | |
Sinocyclocheilus_grahami_frem2b_1	N359D	# | |---->Altered Stability_and_conformational_flexibility (Pr = 0.25) |
Sinocyclocheilus_grahami_frem2b_1	N359D	# | | |---->Altered Conformational_flexibility (Pr = 0.25) |
Sinocyclocheilus_grahami_frem2b_1	N359D	# | | |---->Gain of B-factor (Pr = 0.25 | P = 0.03) |
Sinocyclocheilus_grahami_frem2b_1	N359D	# | | |
Sinocyclocheilus_grahami_frem2b_1	N359D	# | |---->Altered Special_structural_signatures (Pr = 0.26) |
Sinocyclocheilus_grahami_frem2b_1	N359D	# | |---->Altered Signal_peptide (Pr = 0.00) |
Sinocyclocheilus_grahami_frem2b_1	N359D	# | | |
Sinocyclocheilus_grahami_frem2b_1	N359D	# | |---->Altered Transmembrane_protein (Pr = 0.26) |
Sinocyclocheilus_grahami_frem2b_1	N359D	# | |---->Altered Non-cytoplasmic_loop (Pr = 0.26 | P = 9.8e-04) |
Sinocyclocheilus_grahami_frem2b_1	N359D	# | |
Sinocyclocheilus_grahami_frem2b_1	N359D	# |---->Altered Functional_residue (Pr = 0.29) |
Sinocyclocheilus_grahami_frem2b_1	N359D	# |---->Altered Macromolecular_binding (Pr = 0.27) |
Sinocyclocheilus_grahami_frem2b_1	N359D	# | |---->Altered Protein_binding (Pr = 0.27) |
Sinocyclocheilus_grahami_frem2b_1	N359D	# | |---->Altered Disordered_interface (Pr = 0.06) |
Sinocyclocheilus_grahami_frem2b_1	N359D	# | | |
Sinocyclocheilus_grahami_frem2b_1	N359D	# | |---->Altered Ordered_interface (Pr = 0.27) |
Sinocyclocheilus_grahami_frem2b_1	N359D	# | |---->Altered PPI_residue (Pr = 0.27 | P = 0.05) |
Sinocyclocheilus_grahami_frem2b_1	N359D	# | |
Sinocyclocheilus_grahami_frem2b_1	N359D	# |---->Altered Metal_binding (Pr = 0.29)<---------------------------------------------------------|
Sinocyclocheilus_grahami_frem2b_1	N359D	# | |---->Gain of Manganese_binding at D355 (Pr = 0.13 | P = 0.05)
Sinocyclocheilus_grahami_frem2b_1	N359D	# | |---->Loss of Nickel_binding at D355 (Pr = 0.29 | P = 5.2e-03)
Sinocyclocheilus_grahami_frem2b_1	N359D	# |
Sinocyclocheilus_grahami_frem2b_1	N359D	# |---->Altered PTM_site (Pr = 0.06)
Sinocyclocheilus_grahami_frem2b_1	P464Q	0.371	Altered PPI_residue (Pr = 0.30 | P = 0.02); Altered Cytoplasmic_loop (Pr = 0.26 | P = 9.7e-04); Loss of Strand (Pr = 0.26 | P = 0.05); Loss of ADP-ribosylation at R463 (Pr = 0.22 | P = 0.02)	Altered Motifs (ELME000053:GSK3 phosphorylation recognition site; ELME000239:The USP7 NTD domain binding motif variant based on the MDM2 and P53 interactions.)	Predicted conservation scores
Sinocyclocheilus_grahami_frem2b_1	P464Q	# Altered Effect (Pr = 0.30)
Sinocyclocheilus_grahami_frem2b_1	P464Q	# |---->Altered Motifs (ELME000053|ELME000239)
Sinocyclocheilus_grahami_frem2b_1	P464Q	# |---->Altered Structure_and_dynamics (Pr = 0.27)-------------------------------------------------------|
Sinocyclocheilus_grahami_frem2b_1	P464Q	# | |---->Altered Secondary_structure (Pr = 0.26) |
Sinocyclocheilus_grahami_frem2b_1	P464Q	# | | |---->Loss of Strand (Pr = 0.26 | P = 0.05) |
Sinocyclocheilus_grahami_frem2b_1	P464Q	# | | |
Sinocyclocheilus_grahami_frem2b_1	P464Q	# | |---->Altered Stability_and_conformational_flexibility (Pr = 0.27) |
Sinocyclocheilus_grahami_frem2b_1	P464Q	# | | |---->Altered Conformational_flexibility (Pr = 0.27) |
Sinocyclocheilus_grahami_frem2b_1	P464Q	# | | |
Sinocyclocheilus_grahami_frem2b_1	P464Q	# | |---->Altered Special_structural_signatures (Pr = 0.26) |
Sinocyclocheilus_grahami_frem2b_1	P464Q	# | |---->Altered Signal_peptide (Pr = 0.00) |
Sinocyclocheilus_grahami_frem2b_1	P464Q	# | | |
Sinocyclocheilus_grahami_frem2b_1	P464Q	# | |---->Altered Transmembrane_protein (Pr = 0.26) |
Sinocyclocheilus_grahami_frem2b_1	P464Q	# | |---->Altered Non-cytoplasmic_loop (Pr = 0.26 | P = 9.7e-04) |
Sinocyclocheilus_grahami_frem2b_1	P464Q	# | |
Sinocyclocheilus_grahami_frem2b_1	P464Q	# |---->Altered Functional_residue (Pr = 0.30) |
Sinocyclocheilus_grahami_frem2b_1	P464Q	# |---->Altered Macromolecular_binding (Pr = 0.30) |
Sinocyclocheilus_grahami_frem2b_1	P464Q	# | |---->Altered Protein_binding (Pr = 0.30) |
Sinocyclocheilus_grahami_frem2b_1	P464Q	# | |---->Altered Disordered_interface (Pr = 0.10) |
Sinocyclocheilus_grahami_frem2b_1	P464Q	# | | |
Sinocyclocheilus_grahami_frem2b_1	P464Q	# | |---->Altered Ordered_interface (Pr = 0.30) |
Sinocyclocheilus_grahami_frem2b_1	P464Q	# | |---->Altered PPI_residue (Pr = 0.30 | P = 0.02) |
Sinocyclocheilus_grahami_frem2b_1	P464Q	# | |
Sinocyclocheilus_grahami_frem2b_1	P464Q	# |---->Altered Metal_binding (Pr = 0.11)<---------------------------------------------------------|
Sinocyclocheilus_grahami_frem2b_1	P464Q	# |
Sinocyclocheilus_grahami_frem2b_1	P464Q	# |---->Altered PTM_site (Pr = 0.22)
Sinocyclocheilus_grahami_frem2b_1	P464Q	# |---->Loss of ADP-ribosylation at R463 (Pr = 0.22 | P = 0.02)
Sinocyclocheilus_grahami_frem2b_1	R502Q	0.371	Gain of Strand (Pr = 0.26 | P = 0.05); Loss of Relative_solvent_accessibility (Pr = 0.24 | P = 0.04)	Altered Motifs (ELME000102:N-Arg dibasic convertase (nardilysin) cleavage site (Xaa-|-Arg-Lys or Arg-|-Arg-Xaa).; ELME000108:Yeast kexin 2 cleavage site (Lys-Arg-|-Xaa or Arg-Arg-|-Xaa); ELME000146:Subtilisin/kexin isozyme-1 (SKI1) cleavage site ([RK]-X-[hydrophobic]-[LTKF]-|-X); PS00005:Protein kinase C phosphorylation site)	Predicted conservation scores
Sinocyclocheilus_grahami_frem2b_1	R502Q	# Altered Effect (Pr = 0.26)
Sinocyclocheilus_grahami_frem2b_1	R502Q	# |---->Altered Motifs (ELME000102|ELME000108|ELME000146|PS00005)
Sinocyclocheilus_grahami_frem2b_1	R502Q	# |---->Altered Structure_and_dynamics (Pr = 0.26)-------------------------------------------------------|
Sinocyclocheilus_grahami_frem2b_1	R502Q	# | |---->Loss of Relative_solvent_accessibility (Pr = 0.24 | P = 0.04) |
Sinocyclocheilus_grahami_frem2b_1	R502Q	# | |---->Altered Secondary_structure (Pr = 0.26) |
Sinocyclocheilus_grahami_frem2b_1	R502Q	# | | |---->Gain of Strand (Pr = 0.26 | P = 0.05) |
Sinocyclocheilus_grahami_frem2b_1	R502Q	# | | |
Sinocyclocheilus_grahami_frem2b_1	R502Q	# | |---->Altered Stability_and_conformational_flexibility (Pr = 0.14) |
Sinocyclocheilus_grahami_frem2b_1	R502Q	# | | |---->Altered Conformational_flexibility (Pr = 0.14) |
Sinocyclocheilus_grahami_frem2b_1	R502Q	# | | |
Sinocyclocheilus_grahami_frem2b_1	R502Q	# | |---->Altered Special_structural_signatures (Pr = 0.08) |
Sinocyclocheilus_grahami_frem2b_1	R502Q	# | |---->Altered Signal_peptide (Pr = 0.00) |
Sinocyclocheilus_grahami_frem2b_1	R502Q	# | | |
Sinocyclocheilus_grahami_frem2b_1	R502Q	# | |---->Altered Transmembrane_protein (Pr = 0.08) |
Sinocyclocheilus_grahami_frem2b_1	R502Q	# | |
Sinocyclocheilus_grahami_frem2b_1	R502Q	# |---->Altered Functional_residue (Pr = 0.18) |
Sinocyclocheilus_grahami_frem2b_1	R502Q	# |---->Altered Macromolecular_binding (Pr = 0.13) |
Sinocyclocheilus_grahami_frem2b_1	R502Q	# | |---->Altered Protein_binding (Pr = 0.13) |
Sinocyclocheilus_grahami_frem2b_1	R502Q	# | |---->Altered Disordered_interface (Pr = 0.04) |
Sinocyclocheilus_grahami_frem2b_1	R502Q	# | | |
Sinocyclocheilus_grahami_frem2b_1	R502Q	# | |---->Altered Ordered_interface (Pr = 0.13) |
Sinocyclocheilus_grahami_frem2b_1	R502Q	# | |
```
